# Detection of phylogenetic core groups in diverse microbial ecosystems

**DOI:** 10.1101/2020.01.07.896985

**Authors:** Marcos Parras-Moltó, Daniel Aguirre de Cárcer

## Abstract

The detection and subsequent analysis of phylogenetic core groups (PCGs) in a microbial ecosystem has been recently proposed as a potentially important analytical framework with which to increase our understanding of its structure and function. However, it was still unclear whether PCGs represented an infrequent phenomenon in nature. Here we provide evidence of PCGs in a large and diverse array of environments, which seems to indicate that their existence is indeed a predominant feature of microbial ecosystems. Moreover, we offer dedicated scripts to examine the presence and characteristics of PCGs in other microbial community datasets.

## Supplementary material 1 for "Detection of phylogenetic core groups in diverse microbial ecosystems": abundances.txt

```
# Constructed from biom file
#OTU ID	EGAR00001414324FGFP78796	EGAR00001413683FGFP25647	EGAR00001413888FGFP4391	EGAR00001413505FGFP1026	EGAR00001413621FGFP2026	EGAR00001413579FGFP17087	EGAR00001413771FGFP3362	EGAR00001414098FGFP61179	EGAR00001413736FGFP29445	EGAR00001414051FGFP56588	EGAR00001413529FGFP12439	EGAR00001413655FGFP23042	EGAR00001413663FGFP23595	EGAR00001413676FGFP2504	EGAR00001413690FGFP26149	EGAR00001413694FGFP26358	EGAR00001413708FGFP26982	EGAR00001413713FGFP27320	EGAR00001413735FGFP29407	EGAR00001413765FGFP33030	EGAR00001413806FGFP3647	EGAR00001413814FGFP37029	EGAR00001413846FGFP40307	EGAR00001413861FGFP41746	EGAR00001413897FGFP44800	EGAR00001413925FGFP47035	EGAR00001413942FGFP48190	EGAR00001413988FGFP50994	EGAR00001414064FGFP58149	EGAR00001414115FGFP63206	EGAR00001414145FGFP649	EGAR00001414190FGFP68559	EGAR00001414217FGFP70676	EGAR00001414221FGFP70829	EGAR00001414252FGFP73115	EGAR00001414293FGFP76799	EGAR00001414297FGFP77004	EGAR00001414456FGFP88040	EGAR00001414509FGFP91664	EGAR00001413551FGFP14247	EGAR00001413588FGFP17677	EGAR00001413643FGFP21771	EGAR00001413664FGFP238	EGAR00001413685FGFP25777	EGAR00001413710FGFP27130	EGAR00001413767FGFP33172	EGAR00001413786FGFP3508	EGAR00001413822FGFP37945	EGAR00001414169FGFP66850	EGAR00001414240FGFP72055	EGAR00001414255FGFP73339	EGAR00001414277FGFP75495	EGAR00001414284FGFP76093	EGAR00001414309FGFP77664	EGAR00001414372FGFP81404	EGAR00001414379FGFP81794	EGAR00001414408FGFP84156	EGAR00001414426FGFP8570	EGAR00001414548FGFP95634	EGAR00001413657FGFP23157	EGAR00001413856FGFP41219	EGAR00001414269FGFP7476	EGAR00001414292FGFP76630	EGAR00001414366FGFP81172	EGAR00001414462FGFP8829	EGAR00001414464FGFP88423	EGAR00001414505FGFP91490	EGAR00001414556FGFP96229	EGAR00001413975FGFP50249	EGAR00001414185FGFP6822	EGAR00001414249FGFP72775	EGAR00001414445FGFP87136	EGAR00001414595FGFP99125	EGAR00001414042FGFP55742	EGAR00001414601FGFP99619	EGAR00001414287FGFP7622	EGAR00001414488FGFP90499	EGAR00001414574FGFP97392	EGAR00001414539FGFP94624	EGAR00001414296FGFP76903	EGAR00001414572FGFP9713	EGAR00001413591FGFP17949	EGAR00001413693FGFP26334	EGAR00001413737FGFP2953	EGAR00001413809FGFP3671	EGAR00001414002FGFP52340	EGAR00001414003FGFP52355	EGAR00001414347FGFP79794	EGAR00001413507FGFP10341	EGAR00001413513FGFP11004	EGAR00001413545FGFP1359	EGAR00001413562FGFP15363	EGAR00001413564FGFP15473	EGAR00001413593FGFP18023	EGAR00001413623FGFP2029	EGAR00001413699FGFP26648	EGAR00001413702FGFP26812	EGAR00001413812FGFP36866	EGAR00001413857FGFP41432	EGAR00001413860FGFP4162	EGAR00001413916FGFP45880	EGAR00001413931FGFP47384	EGAR00001413964FGFP49437	EGAR00001413966FGFP495	EGAR00001413981FGFP50469	EGAR00001413987FGFP50955	EGAR00001413990FGFP51201	EGAR00001414043FGFP5579	EGAR00001414095FGFP6091	EGAR00001414137FGFP64495	EGAR00001414159FGFP65943	EGAR00001414163FGFP66298	EGAR00001414170FGFP66895	EGAR00001414250FGFP72867	EGAR00001414361FGFP80851	EGAR00001414392FGFP82753	EGAR00001414443FGFP87033	EGAR00001414516FGFP92308	EGAR00001414533FGFP94019	EGAR00001414543FGFP95215	EGAR00001414559FGFP9644	EGAR00001414562FGFP96552	EGAR00001414592FGFP98953	EGAR00001414602FGFP99684	EGAR00001413606FGFP19238	EGAR00001413632FGFP2105	EGAR00001413697FGFP26505	EGAR00001413793FGFP35683	EGAR00001413802FGFP3632	EGAR00001413875FGFP42937	EGAR00001414018FGFP54143	EGAR00001414528FGFP93693	EGAR00001414549FGFP95640	EGAR00001414568FGFP96902	EGAR00001414037FGFP55450	EGAR00001414578FGFP97808	EGAR00001414604FGFP99740	EGAR00001414534FGFP94125	EGAR00001414239FGFP71941	EGAR00001414127FGFP63977	EGAR00001414486FGFP9021	EGAR00001414553FGFP95990	EGAR00001413592FGFP17968	EGAR00001413837FGFP39821	EGAR00001414153FGFP65355	EGAR00001413739FGFP2985	EGAR00001413868FGFP42456	EGAR00001414071FGFP58704	EGAR00001414502FGFP91287	EGAR00001413743FGFP30106	EGAR00001414199FGFP69133	EGAR00001414322FGFP78725	EGAR00001414565FGFP96695	EGAR00001413639FGFP21304	EGAR00001413517FGFP11488	EGAR00001413515FGFP11149	EGAR00001413728FGFP28728	EGAR00001413789FGFP35323	EGAR00001413898FGFP44839	EGAR00001413741FGFP30	EGAR00001413787FGFP35272	EGAR00001414409FGFP84220	EGAR00001413518FGFP11627	EGAR00001413536FGFP12854	EGAR00001413550FGFP14216	EGAR00001413577FGFP16879	EGAR00001413701FGFP26774	EGAR00001413745FGFP30393	EGAR00001413768FGFP33257	EGAR00001413819FGFP37640	EGAR00001413956FGFP49215	EGAR00001414005FGFP52547	EGAR00001414048FGFP56246	EGAR00001414111FGFP62778	EGAR00001414119FGFP6366	EGAR00001414174FGFP67238	EGAR00001414188FGFP68415	EGAR00001414205FGFP69321	EGAR00001414256FGFP73468	EGAR00001414282FGFP75910	EGAR00001414285FGFP76169	EGAR00001414294FGFP76803	EGAR00001414300FGFP77102	EGAR00001414315FGFP78471	EGAR00001414336FGFP79169	EGAR00001414338FGFP79246	EGAR00001414358FGFP80784	EGAR00001414373FGFP81435	EGAR00001414388FGFP82516	EGAR00001414393FGFP82905	EGAR00001414413FGFP84642	EGAR00001414494FGFP90872	EGAR00001414542FGFP95097	EGAR00001414591FGFP98872	EGAR00001414603FGFP9971	EGAR00001413587FGFP17657	EGAR00001413659FGFP23324	EGAR00001413706FGFP26957	EGAR00001413811FGFP36798	EGAR00001413829FGFP38784	EGAR00001413879FGFP43243	EGAR00001413903FGFP4506	EGAR00001413950FGFP48971	EGAR00001413972FGFP50063	EGAR00001414034FGFP5529	EGAR00001414065FGFP58231	EGAR00001414088FGFP59757	EGAR00001414150FGFP65045	EGAR00001414278FGFP75514	EGAR00001414304FGFP77281	EGAR00001414323FGFP78748	EGAR00001414381FGFP82365	EGAR00001414421FGFP85164	EGAR00001414482FGFP90020	EGAR00001414504FGFP91487	EGAR00001414587FGFP98613	EGAR00001413934FGFP47540	EGAR00001414007FGFP52695	EGAR00001414012FGFP53165	EGAR00001414032FGFP55277	EGAR00001414491FGFP90757	EGAR00001413852FGFP40936	EGAR00001414472FGFP89189	EGAR00001414490FGFP90600	EGAR00001413965FGFP49497	EGAR00001414177FGFP67451	EGAR00001414352FGFP80453	EGAR00001414387FGFP82483	EGAR00001413971FGFP50010	EGAR00001414102FGFP62144	EGAR00001414033FGFP55287	EGAR00001414283FGFP76042	EGAR00001414596FGFP9921	EGAR00001414453FGFP87759	EGAR00001414344FGFP79516	EGAR00001414430FGFP85971	EGAR00001413761FGFP32715	EGAR00001413939FGFP47966	EGAR00001414286FGFP76193	EGAR00001414320FGFP78533	EGAR00001414420FGFP85144	EGAR00001414423FGFP85347	EGAR00001414481FGFP90016	EGAR00001413758FGFP32519	EGAR00001414092FGFP60330	EGAR00001414318FGFP7850	EGAR00001413671FGFP24764	EGAR00001413695FGFP26398	EGAR00001414222FGFP70995	EGAR00001414446FGFP87167	EGAR00001413559FGFP14913	EGAR00001413567FGFP15882	EGAR00001413804FGFP36347	EGAR00001413821FGFP37906	EGAR00001413844FGFP40190	EGAR00001413909FGFP4534	EGAR00001414026FGFP54617	EGAR00001414028FGFP54874	EGAR00001414040FGFP55656	EGAR00001414271FGFP74944	EGAR00001414275FGFP75418	EGAR00001414364FGFP811	EGAR00001414447FGFP87194	EGAR00001414454FGFP87823	EGAR00001414475FGFP89333	EGAR00001414520FGFP92695	EGAR00001413792FGFP35610	EGAR00001413864FGFP41959	EGAR00001413876FGFP42960	EGAR00001414004FGFP52538	EGAR00001414080FGFP59328	EGAR00001414117FGFP63429	EGAR00001414227FGFP71347	EGAR00001414411FGFP84557	EGAR00001414510FGFP91763	EGAR00001414532FGFP93967	EGAR00001414546FGFP95410	EGAR00001414552FGFP9587	EGAR00001414419FGFP85049	EGAR00001413889FGFP44163	EGAR00001414167FGFP6673	EGAR00001414517FGFP92334	EGAR00001413609FGFP19269	EGAR00001413801FGFP36314	EGAR00001413554FGFP14320	EGAR00001413574FGFP16596	EGAR00001413684FGFP25771	EGAR00001413781FGFP34543	EGAR00001413896FGFP4475	EGAR00001413989FGFP51060	EGAR00001414072FGFP58768	EGAR00001414229FGFP71421	EGAR00001413788FGFP3532	EGAR00001413922FGFP46913	EGAR00001414009FGFP52987	EGAR00001414398FGFP83346	EGAR00001414526FGFP93444	EGAR00001413521FGFP12036	EGAR00001413795FGFP35712	EGAR00001413863FGFP41941	EGAR00001413546FGFP1370	EGAR00001413582FGFP17250	EGAR00001414120FGFP63671	EGAR00001413755FGFP3160	EGAR00001413791FGFP3561	EGAR00001413834FGFP39536	EGAR00001414128FGFP63984	EGAR00001413525FGFP12229	EGAR00001413585FGFP1762	EGAR00001413597FGFP18433	EGAR00001413620FGFP20141	EGAR00001413720FGFP2780	EGAR00001413740FGFP29965	EGAR00001413744FGFP30364	EGAR00001413794FGFP35702	EGAR00001413859FGFP41607	EGAR00001413874FGFP42842	EGAR00001413890FGFP44304	EGAR00001413938FGFP47945	EGAR00001413983FGFP50638	EGAR00001414054FGFP57167	EGAR00001414076FGFP59102	EGAR00001414085FGFP59630	EGAR00001414113FGFP62864	EGAR00001414125FGFP63890	EGAR00001414129FGFP64102	EGAR00001414203FGFP69298	EGAR00001414242FGFP72326	EGAR00001414305FGFP77585	EGAR00001414312FGFP77969	EGAR00001414355FGFP80579	EGAR00001414356FGFP80675	EGAR00001414402FGFP83587	EGAR00001414429FGFP85946	EGAR00001414452FGFP87541	EGAR00001414470FGFP88882	EGAR00001414500FGFP9121	EGAR00001414508FGFP91550	EGAR00001414566FGFP96811	EGAR00001414577FGFP97746	EGAR00001413537FGFP12968	EGAR00001413573FGFP16564	EGAR00001413612FGFP19554	EGAR00001413714FGFP27436	EGAR00001413726FGFP28374	EGAR00001413842FGFP39986	EGAR00001413902FGFP45016	EGAR00001413923FGFP46978	EGAR00001413944FGFP48391	EGAR00001413976FGFP50348	EGAR00001414021FGFP54206	EGAR00001414142FGFP64716	EGAR00001414146FGFP64914	EGAR00001414176FGFP67393	EGAR00001414184FGFP68135	EGAR00001414244FGFP72481	EGAR00001414264FGFP73945	EGAR00001414267FGFP74289	EGAR00001414298FGFP77016	EGAR00001414301FGFP77152	EGAR00001414316FGFP78474	EGAR00001414317FGFP78491	EGAR00001414332FGFP79084	EGAR00001414394FGFP8299	EGAR00001414480FGFP89950	EGAR00001414557FGFP96422	EGAR00001413871FGFP42518	EGAR00001414029FGFP54932	EGAR00001414101FGFP61866	EGAR00001414362FGFP80941	EGAR00001413774FGFP33753	EGAR00001414210FGFP69958	EGAR00001414499FGFP91102	EGAR00001414247FGFP72693	EGAR00001413510FGFP10612	EGAR00001414220FGFP70783	EGAR00001414455FGFP87838	EGAR00001414093FGFP60332	EGAR00001413509FGFP10538	EGAR00001413522FGFP12144	EGAR00001413610FGFP19339	EGAR00001413552FGFP14283	EGAR00001413729FGFP2873	EGAR00001414039FGFP55555	EGAR00001413514FGFP11136	EGAR00001413528FGFP12403	EGAR00001413540FGFP13139	EGAR00001413549FGFP14007	EGAR00001413560FGFP15159	EGAR00001413565FGFP15493	EGAR00001413595FGFP18383	EGAR00001413661FGFP23488	EGAR00001413749FGFP30954	EGAR00001413769FGFP33443	EGAR00001413773FGFP33749	EGAR00001413831FGFP39137	EGAR00001413854FGFP41041	EGAR00001413870FGFP42509	EGAR00001414049FGFP56327	EGAR00001414073FGFP58924	EGAR00001414136FGFP64473	EGAR00001414251FGFP72964	EGAR00001414254FGFP73146	EGAR00001414345FGFP79732	EGAR00001414348FGFP79863	EGAR00001414357FGFP80778	EGAR00001414390FGFP826	EGAR00001414437FGFP86592	EGAR00001413531FGFP12487	EGAR00001413568FGFP1594	EGAR00001413631FGFP21012	EGAR00001413640FGFP21608	EGAR00001413653FGFP22566	EGAR00001413672FGFP24801	EGAR00001413731FGFP29067	EGAR00001413751FGFP3099	EGAR00001413757FGFP32212	EGAR00001413799FGFP36285	EGAR00001413835FGFP39539	EGAR00001413849FGFP40640	EGAR00001413873FGFP42655	EGAR00001413963FGFP49415	EGAR00001413979FGFP50393	EGAR00001414019FGFP54165	EGAR00001414036FGFP55446	EGAR00001414089FGFP59877	EGAR00001414112FGFP62811	EGAR00001414143FGFP64732	EGAR00001414148FGFP64966	EGAR00001414158FGFP6594	EGAR00001414166FGFP6660	EGAR00001414276FGFP75440	EGAR00001414281FGFP75636	EGAR00001414342FGFP79508	EGAR00001414360FGFP80810	EGAR00001414378FGFP81596	EGAR00001414457FGFP88101	EGAR00001414458FGFP88114	EGAR00001414459FGFP88135	EGAR00001414473FGFP89213	EGAR00001414547FGFP95619	EGAR00001413779FGFP34225	EGAR00001414211FGFP70105	EGAR00001414327FGFP78841	EGAR00001414374FGFP81507	EGAR00001413658FGFP2323	EGAR00001414570FGFP97080	EGAR00001413674FGFP24913	EGAR00001414025FGFP54588	EGAR00001413727FGFP28382	EGAR00001413953FGFP49062	EGAR00001414538FGFP94618	EGAR00001414213FGFP70222	EGAR00001413669FGFP24477	EGAR00001414151FGFP65137	EGAR00001413602FGFP19056	EGAR00001413512FGFP10984	EGAR00001413825FGFP38149	EGAR00001413993FGFP51559	EGAR00001413530FGFP12446	EGAR00001413665FGFP23872	EGAR00001413717FGFP27677	EGAR00001413772FGFP33630	EGAR00001414330FGFP79011	EGAR00001413502FGFP10014	EGAR00001413506FGFP10328	EGAR00001413516FGFP11477	EGAR00001413527FGFP12350	EGAR00001413538FGFP13057	EGAR00001413557FGFP14595	EGAR00001413571FGFP16188	EGAR00001413581FGFP17213	EGAR00001413584FGFP17574	EGAR00001413615FGFP19792	EGAR00001413635FGFP21173	EGAR00001413651FGFP22433	EGAR00001413662FGFP23579	EGAR00001413691FGFP26198	EGAR00001413709FGFP27095	EGAR00001413718FGFP27732	EGAR00001413800FGFP36294	EGAR00001413803FGFP3634	EGAR00001413815FGFP37081	EGAR00001413830FGFP38796	EGAR00001413841FGFP39943	EGAR00001413866FGFP41994	EGAR00001413884FGFP43667	EGAR00001413927FGFP47245	EGAR00001413937FGFP47936	EGAR00001413946FGFP48551	EGAR00001414035FGFP55347	EGAR00001414038FGFP55493	EGAR00001414047FGFP56200	EGAR00001414050FGFP56413	EGAR00001414055FGFP57198	EGAR00001414056FGFP57458	EGAR00001414059FGFP57797	EGAR00001414086FGFP59666	EGAR00001414087FGFP59732	EGAR00001414099FGFP61276	EGAR00001414108FGFP62579	EGAR00001414116FGFP63219	EGAR00001414134FGFP64362	EGAR00001414147FGFP64923	EGAR00001414164FGFP66339	EGAR00001414187FGFP68276	EGAR00001414200FGFP69212	EGAR00001414214FGFP70478	EGAR00001414215FGFP70569	EGAR00001414248FGFP72726	EGAR00001414258FGFP7357	EGAR00001414314FGFP78440	EGAR00001414331FGFP79046	EGAR00001414334FGFP79126	EGAR00001414340FGFP79473	EGAR00001414353FGFP80463	EGAR00001414371FGFP81386	EGAR00001414380FGFP82002	EGAR00001414386FGFP82475	EGAR00001414389FGFP82593	EGAR00001414395FGFP8302	EGAR00001414400FGFP83515	EGAR00001414425FGFP85684	EGAR00001414439FGFP86734	EGAR00001414444FGFP87114	EGAR00001414449FGFP87254	EGAR00001414466FGFP88503	EGAR00001414483FGFP90025	EGAR00001414496FGFP91011	EGAR00001414515FGFP9213	EGAR00001414537FGFP94536	EGAR00001414540FGFP94654	EGAR00001414567FGFP96819	EGAR00001414585FGFP98478	EGAR00001413704FGFP26846	EGAR00001413705FGFP26947	EGAR00001413840FGFP39932	EGAR00001413885FGFP43734	EGAR00001414062FGFP5803	EGAR00001414126FGFP63919	EGAR00001414272FGFP74988	EGAR00001414354FGFP80487	EGAR00001414369FGFP81314	EGAR00001414434FGFP86419	EGAR00001414463FGFP884	EGAR00001414584FGFP98181	EGAR00001413810FGFP36740	EGAR00001413845FGFP40288	EGAR00001413855FGFP41078	EGAR00001413984FGFP50682	EGAR00001414225FGFP7121	EGAR00001413596FGFP18431	EGAR00001414124FGFP63842	EGAR00001414219FGFP70733	EGAR00001414014FGFP53384	EGAR00001414114FGFP63201	EGAR00001413919FGFP46198	EGAR00001414576FGFP97655	EGAR00001413991FGFP5122	EGAR00001414589FGFP98781	EGAR00001414451FGFP87469	EGAR00001414600FGFP99569	EGAR00001413764FGFP32999	EGAR00001414078FGFP59230	EGAR00001414090FGFP59975	EGAR00001413566FGFP15536	EGAR00001413604FGFP19154	EGAR00001413523FGFP12156	EGAR00001413625FGFP20400	EGAR00001413617FGFP19963	EGAR00001413959FGFP49305	EGAR00001413569FGFP1596	EGAR00001413680FGFP25510	EGAR00001413533FGFP12670	EGAR00001413547FGFP13771	EGAR00001413598FGFP18575	EGAR00001413667FGFP23980	EGAR00001413646FGFP22158	EGAR00001413853FGFP40996	EGAR00001413626FGFP20476	EGAR00001413648FGFP22286	EGAR00001413851FGFP40873	EGAR00001413526FGFP12342	EGAR00001413570FGFP16056	EGAR00001413572FGFP16291	EGAR00001413618FGFP19997	EGAR00001413696FGFP26409	EGAR00001413700FGFP26661	EGAR00001413722FGFP2791	EGAR00001413750FGFP30969	EGAR00001413926FGFP4704	EGAR00001414121FGFP63675	EGAR00001413563FGFP15446	EGAR00001413629FGFP20792	EGAR00001413637FGFP21274	EGAR00001413756FGFP31969	EGAR00001413798FGFP36168	EGAR00001413899FGFP44858	EGAR00001413908FGFP45318	EGAR00001413914FGFP45714	EGAR00001413947FGFP48576	EGAR00001414020FGFP54172	EGAR00001414046FGFP56137	EGAR00001414194FGFP68733	EGAR00001413558FGFP14803	EGAR00001413594FGFP18319	EGAR00001413603FGFP1914	EGAR00001413633FGFP21052	EGAR00001413650FGFP22429	EGAR00001413675FGFP25035	EGAR00001413681FGFP25559	EGAR00001413688FGFP25904	EGAR00001413711FGFP27207	EGAR00001413719FGFP27793	EGAR00001413797FGFP35994	EGAR00001413823FGFP38124	EGAR00001413833FGFP3935	EGAR00001413872FGFP42603	EGAR00001413880FGFP43284	EGAR00001413883FGFP43552	EGAR00001413907FGFP45278	EGAR00001413943FGFP48238	EGAR00001413957FGFP49242	EGAR00001413996FGFP51862	EGAR00001414030FGFP54991	EGAR00001414031FGFP55037	EGAR00001414057FGFP57575	EGAR00001414096FGFP60914	EGAR00001414157FGFP65939	EGAR00001414171FGFP66946	EGAR00001414216FGFP70601	EGAR00001414228FGFP71406	EGAR00001414230FGFP71500	EGAR00001414241FGFP7226	EGAR00001414257FGFP73496	EGAR00001414343FGFP79509	EGAR00001414349FGFP80022	EGAR00001414365FGFP81161	EGAR00001414498FGFP91070	EGAR00001414579FGFP97812	EGAR00001413580FGFP17116	EGAR00001413600FGFP18769	EGAR00001413601FGFP18812	EGAR00001413605FGFP19232	EGAR00001413613FGFP19681	EGAR00001413624FGFP20299	EGAR00001413627FGFP20569	EGAR00001413638FGFP21295	EGAR00001413641FGFP21735	EGAR00001413678FGFP25311	EGAR00001413679FGFP25400	EGAR00001413730FGFP28915	EGAR00001413733FGFP29191	EGAR00001413738FGFP29817	EGAR00001413747FGFP30844	EGAR00001413759FGFP32525	EGAR00001413807FGFP36518	EGAR00001413820FGFP37853	EGAR00001413839FGFP39902	EGAR00001413858FGFP41563	EGAR00001413865FGFP4196	EGAR00001413878FGFP43125	EGAR00001413881FGFP43449	EGAR00001413892FGFP44486	EGAR00001413894FGFP44644	EGAR00001413905FGFP45188	EGAR00001413906FGFP45256	EGAR00001413912FGFP4553	EGAR00001413913FGFP45659	EGAR00001413917FGFP45995	EGAR00001413920FGFP46816	EGAR00001413928FGFP47316	EGAR00001413930FGFP47383	EGAR00001413936FGFP47785	EGAR00001413948FGFP48584	EGAR00001413954FGFP49147	EGAR00001413955FGFP49166	EGAR00001413969FGFP49895	EGAR00001413982FGFP5048	EGAR00001413986FGFP50834	EGAR00001413994FGFP51615	EGAR00001414008FGFP52847	EGAR00001414013FGFP53320	EGAR00001414041FGFP55710	EGAR00001414077FGFP59129	EGAR00001414107FGFP62370	EGAR00001414118FGFP63479	EGAR00001414135FGFP64414	EGAR00001414139FGFP64633	EGAR00001414140FGFP64656	EGAR00001414141FGFP64691	EGAR00001414161FGFP66113	EGAR00001414178FGFP67493	EGAR00001414179FGFP6763	EGAR00001414180FGFP67769	EGAR00001414182FGFP68061	EGAR00001414193FGFP68720	EGAR00001414196FGFP68832	EGAR00001414197FGFP69069	EGAR00001414202FGFP69290	EGAR00001414208FGFP69886	EGAR00001414212FGFP7012	EGAR00001414234FGFP71764	EGAR00001414235FGFP71779	EGAR00001414238FGFP71922	EGAR00001414243FGFP72464	EGAR00001414279FGFP75522	EGAR00001414291FGFP76555	EGAR00001414307FGFP77600	EGAR00001414308FGFP77622	EGAR00001414313FGFP78438	EGAR00001414321FGFP78612	EGAR00001414328FGFP7895	EGAR00001414329FGFP79009	EGAR00001414341FGFP79480	EGAR00001414350FGFP80308	EGAR00001414367FGFP81219	EGAR00001414383FGFP82446	EGAR00001414385FGFP82457	EGAR00001414391FGFP82744	EGAR00001414399FGFP8337	EGAR00001414436FGFP86517	EGAR00001414438FGFP8662	EGAR00001414448FGFP87214	EGAR00001414450FGFP87422	EGAR00001414465FGFP8846	EGAR00001414474FGFP89216	EGAR00001414476FGFP89541	EGAR00001414489FGFP90567	EGAR00001414497FGFP91048	EGAR00001414513FGFP92067	EGAR00001414522FGFP93049	EGAR00001414525FGFP93366	EGAR00001414558FGFP96430	EGAR00001414560FGFP96508	EGAR00001414581FGFP97957	EGAR00001414593FGFP99061	EGAR00001414594FGFP9911	EGAR00001414598FGFP99545	EGAR00001414607FGFP99990	EGAR00001413519FGFP1187	EGAR00001413578FGFP17058	EGAR00001413599FGFP18614	EGAR00001413654FGFP22568	EGAR00001413670FGFP24598	EGAR00001413703FGFP26834	EGAR00001413716FGFP27661	EGAR00001413732FGFP29175	EGAR00001413742FGFP30066	EGAR00001413808FGFP36575	EGAR00001413827FGFP38203	EGAR00001413836FGFP39542	EGAR00001413887FGFP43847	EGAR00001413895FGFP44744	EGAR00001413929FGFP4737	EGAR00001413935FGFP47693	EGAR00001413945FGFP48471	EGAR00001413952FGFP49017	EGAR00001413962FGFP49411	EGAR00001413974FGFP50183	EGAR00001413985FGFP50774	EGAR00001413995FGFP51756	EGAR00001414024FGFP54532	EGAR00001414052FGFP56662	EGAR00001414063FGFP58063	EGAR00001414070FGFP58608	EGAR00001414097FGFP61143	EGAR00001414100FGFP6144	EGAR00001414103FGFP62167	EGAR00001414110FGFP62656	EGAR00001414123FGFP63784	EGAR00001414132FGFP64302	EGAR00001414133FGFP64309	EGAR00001414138FGFP6462	EGAR00001414168FGFP66841	EGAR00001414183FGFP68070	EGAR00001414191FGFP68584	EGAR00001414207FGFP69552	EGAR00001414209FGFP69947	EGAR00001414232FGFP71659	EGAR00001414233FGFP71736	EGAR00001414245FGFP72560	EGAR00001414260FGFP73701	EGAR00001414266FGFP74176	EGAR00001414274FGFP75219	EGAR00001414280FGFP75544	EGAR00001414288FGFP76239	EGAR00001414295FGFP76864	EGAR00001414311FGFP77707	EGAR00001414337FGFP79195	EGAR00001414363FGFP81068	EGAR00001414368FGFP81295	EGAR00001414396FGFP83258	EGAR00001414405FGFP84061	EGAR00001414415FGFP84764	EGAR00001414416FGFP84899	EGAR00001414427FGFP85854	EGAR00001414435FGFP86428	EGAR00001414440FGFP86809	EGAR00001414460FGFP88185	EGAR00001414478FGFP8977	EGAR00001414495FGFP91007	EGAR00001414506FGFP91537	EGAR00001414518FGFP92430	EGAR00001414521FGFP92822	EGAR00001414536FGFP94367	EGAR00001414544FGFP95228	EGAR00001414564FGFP96682	EGAR00001414569FGFP97040	EGAR00001414575FGFP97414	EGAR00001414053FGFP57110	EGAR00001413715FGFP27492	EGAR00001414335FGFP79141	EGAR00001414550FGFP95643	EGAR00001413921FGFP46910	EGAR00001414261FGFP73717	EGAR00001413544FGFP13568	EGAR00001413575FGFP16715	EGAR00001414359FGFP8079	EGAR00001413778FGFP34117	EGAR00001414131FGFP64186	EGAR00001414306FGFP776	EGAR00001413556FGFP14532	EGAR00001413977FGFP50368	EGAR00001414173FGFP67195	EGAR00001414175FGFP67303	EGAR00001414268FGFP74641	EGAR00001414236FGFP71837	EGAR00001413780FGFP3435	EGAR00001413862FGFP41760	EGAR00001413932FGFP47388	EGAR00001413992FGFP51253	EGAR00001414015FGFP5358	EGAR00001414172FGFP66979	EGAR00001414224FGFP71169	EGAR00001414351FGFP80333	EGAR00001414376FGFP81559	EGAR00001414414FGFP84654	EGAR00001414428FGFP8586	EGAR00001414485FGFP90086	EGAR00001414573FGFP97187	EGAR00001414582FGFP98023	EGAR00001413893FGFP44586	EGAR00001414006FGFP52580	EGAR00001414104FGFP62237	EGAR00001414339FGFP79410	EGAR00001414231FGFP71554	EGAR00001414492FGFP90774	EGAR00001413712FGFP27234	EGAR00001414375FGFP81536	EGAR00001414144FGFP64760	EGAR00001414023FGFP54517	EGAR00001413782FGFP3459	EGAR00001414519FGFP92529	EGAR00001414403FGFP83833	EGAR00001414079FGFP5925	EGAR00001414580FGFP97861	EGAR00001413960FGFP49351	EGAR00001414237FGFP71838	EGAR00001414524FGFP93344	EGAR00001414487FGFP9032	EGAR00001413616FGFP19850	EGAR00001413583FGFP17310	EGAR00001414326FGFP78832	EGAR00001413918FGFP46103	EGAR00001414545FGFP95258	EGAR00001414302FGFP77252	EGAR00001414016FGFP54034	EGAR00001413949FGFP48892	EGAR00001414605FGFP99803	EGAR00001413847FGFP40318	EGAR00001414501FGFP91279	EGAR00001414590FGFP98848	taxonomy
364029	0.0530612244898	0.00451240912509	0.0259660349495	0.00291368216584	0.0191677787213	0.0332245982844	0.00914780934039	0.0172455378678	0.0413465056714	0.0378338278932	0.00255288110868	0.00231115436078	0.00642735871938	0.00267119961146	0.0176852743022	0.0606097412851	0.000599880023995	0.0194813101181	0.00591002291642	0.000367962713112	0.0638732140713	0.00498844141623	0.036029500665	0.0102274094573	0.00435540069686	0.0162977377767	0.0345288753799	0.00645239834429	0.00508105492378	0.00084388185654	0.0160666827736	0.0127911186195	0.0715918662014	0.00543545398394	0.000847355041762	0.108459869848	0.00747528333735	0.0210474791973	0.119502984529	0.029022465088	0.0032683694468	0.00619118375433	0.00901779185961	0.0376039532361	0.0579885963848	0.0392960462874	0.0217627856366	0.0716007714561	0.0108355405731	0.0478082851638	0.0626051429945	0.00593795443529	0.0131704980843	0.00170731707317	0.0302661966695	0.00326955679341	0.00610873549175	0.00987357013847	0.027076696888	0.0173488087966	0.128002911915	0.0654160654161	0.0152625886312	0.0231158198892	0.0248762226784	0.0715147129764	0.0227190768121	0.00253195080781	0.00475958018062	0.00508432539683	0.0104141438605	0.0428795748279	0.0179736550536	0.0475033410278	0.000962000962001	0.084631982738	0.0171892022758	0.00109276347742	0.0240798502807	0.00410231660232	0.0270861168468	0.190079652426	0.101839444512	0.00832227716801	0.121435476075	0.00423421243649	0.0573839662447	0.0102227090179	0.0369570434365	0.000361794500724	0.0299458809381	0.0345038541539	0.00157805292547	0.177094635322	0.0117433414044	0.0107138407873	0.0426122646065	0.0304634051891	0.0118694362018	0.0213349968808	0.00084490042245	0.00206938527085	0.00182904523839	0.0104394270454	0.0270891280687	0.00373674059788	0.00303840544482	0.0541560180114	0.00133446560718	0.0577062666344	0.0014552510308	0.103757575758	0.0109038042161	0.00946716834567	0.0550770350601	0.0116794200564	0.137801932367	0.0567831131959	0.034954039671	0.0281468953854	0.00998903642344	0.0308470900108	0.0318324860809	0.00486891385768	0.00193751513684	0.00484496124031	0.076812116841	0.0014666340748	0.011509571117	0.00180679354372	0.0322307039864	0.0192776964373	0.0842703421594	0.0143709657776	0.00424139602521	0.0117244748412	0.0168046459904	0.0030149541727	0.0207071930249	0.0215066682687	0.00459381044487	0.0413352615088	0.00939482674475	0.0275753158406	0.00257763593961	0.02725494989	0.000363416111448	0.00622456308355	0.00927263969171	0.0191387559809	0.00319531354014	0.0109130592943	0.000119703136222	0.0242328300049	0.0440910733647	0.0237341772152	0.0446395901939	0.0649099480237	0.0313315926893	0.00326283987915	0.0100219995111	0.000240471323795	0.0139825830982	0.00551538178698	0.0434464242128	0.024493755305	0.00621042377009	0.039794921875	0.031163343457	0.0398123646861	0.00592431386773	0.00656934306569	0.00292148508825	0.0607409189319	0.00845819236346	0.0109276046194	0.0575731811004	0.0179640718563	0.0091731746622	0.00303324435817	0.00294767870302	0.0430507255067	0.0267631103074	0.00292290829375	0.0278419452888	0.102305825243	0.0104933059945	0.00252737994945	0.00148698884758	0.0262299045086	0.0343776667073	0.0464919695689	0.0349488553337	0.0167914955303	0.18463399879	0.00575677620533	0.00614087898856	0.0190049630795	0.0411567074634	0.00156702025072	0.0215626892792	0.00036040365209	0.00688988275112	0.00501651780252	0.00119846596357	0.347296639065	0.039619460501	0.00108186080058	0.00334045964725	0.00449831313258	0.0175906830038	0.0601059985546	0.0618470037228	0.0157248157248	0.0472546161322	0.00493381468111	0.0618656355727	0.0156857976654	0.0111331024245	0.0118182937338	0.0438652256834	0.0321725509097	0.000730104648333	0.0031664839849	0.0954106280193	0.0090667311412	0.0120875135985	0.111631256752	0.0126536514823	0.00567427260654	0.0294260111407	0.00854700854701	0.0090887057683	0.045652173913	0.000240818783865	0.0276904474002	0.0192199775533	0.0180333861338	0.00220924727789	0.0474555487431	0.042694726657	0.0071007341437	0.00463132236441	0.00143884892086	0.0144768856448	0.0520681265207	0.037245508982	0.0309240844046	0.0335358444714	0.0154972544234	0.00685755534167	0.027915407855	0.0175586289838	0.0165659008464	0.0181400411174	0.00316301703163	0.0164353542732	0.00181576080378	0.0234741784038	0.000120264582081	0.00254947189511	0.00193330111165	0.00120904364648	0.00145050163181	0.0378998189499	0.00314960629921	0.0143546747967	0.0173955653559	0.00686829738523	0.0375541646606	0.0572085147557	0.0377812537601	0.110869038974	0.0165498912781	0.0188470066519	0.0218942784565	0.0683698296837	0.00639247376674	0.00866229427051	0.00471405532812	0.0229981938591	0.00288365095286	0.000599089384136	0.0230935770989	0.031416787967	0.0549450549451	0.0199540452292	0.00945913170022	0.0145153550864	0.0254861698273	0.0226617762641	0.0129636298163	0.00122354092744	0.0182558282965	0.0375967117988	0.0203064202335	0.0119767872577	0.0203737191079	0.00315994166262	0.0188031841889	0.0398743354277	0.00330396475771	0.0317020250723	0.00362713093943	0.0272075792542	0.0204400625225	0.00342770090136	0.0113471752776	0.0074002183671	0.0251540686706	0.0338427947598	0.0190439672802	0.0034965034965	0.0323404255319	0.0526379771456	0.00587947084762	0.0124163116251	0.00362756952842	0.00484554815263	0.0294857964761	0.0816178251393	0.0233182761568	0.00120134550697	0.00621496466	0.00261259019657	0.00633461681779	0.0325993357116	0.0018395879323	0.00304173257087	0.10027754314	0.0503570549126	0.0259369570613	0.0564720048164	0.00579080709374	0.0142204827136	0.0132639147143	0.0132434089516	0.0069639584606	0.00536127695869	0.00145613396432	0.0186522262335	0.0157679345209	0.0637748832637	0.0244793569602	0.0149034937699	0.0390615552062	0.0110656723599	0.0139725367381	0.0587879520987	0.0175502299685	0.013354186718	0.0548934633442	0.012189234854	0.0186633039092	0.0392415696628	0.0521686746988	0.00170274872294	0.00738230666828	0.00134787403504	0.00325654323966	0.00813408922849	0.0449885417923	0.013322131541	0.0072012693763	0.00806658130602	0.0156794425087	0.00210370003712	0.027267194157	0.046359223301	0.0307113377033	0.0171373400917	0.0167414776174	0.0869985500242	0.011453637139	0.00327233062659	0.00243368216111	0.000722108556986	0.00242571255306	0.00147221199853	0.116889428919	0.0136144578313	0.0200798354905	0.0168283994595	0.00542168674699	0.0317402848178	0.0905439941585	0.00180158539515	0.0141886975503	0.0460812772134	0.0194303644702	0.0153104279687	0.043218005507	0.00991448754493	0.00447075882069	0.00277141824316	0.0176862507571	0.0010906446922	0.00319096710849	0.103662915968	0.0265315967197	0.0131628431741	0.00409539869911	0.0839345839346	0.0188472762646	0.00217864923747	0.0533123791103	0.00109223300971	0.0171146197421	0.10620756547	0.0912483447695	0.115036778006	0.0143218197136	0.0400923338598	0.0243105950653	0.0195198836081	0.0147005663333	0.00470957613815	0.00726128524749	0.0380127511127	0.0424579654046	0.0277407631738	0.00761237312711	0.129250060285	0.017794455877	0.0343456254519	0.00226643162931	0.00916656615607	0.0014386764177	0.0277507302824	0.0013179966451	0.0511711711712	0.000841447289338	0.0391847628291	0.0473893645243	0.0141878081039	0.0694882367208	0.0186052094586	0.000608716824933	0.0152339499456	0.0220907774022	0.00181006395559	0.0152607546263	0.00581818181818	0.00084490042245	0.026518804243	0.00608771275935	0.00978733687772	0.00159724781914	0.00267055110464	0.000494010127208	0.0226909090909	0.0425454102158	0.00556242274413	0.00615570307785	0.0113581440309	0.00134080936129	0.0547167532311	0.00255350194553	0.0876369327074	0.0246049933663	0.0196619110418	0.00143971205759	0.0198451113262	0.0329431639918	0.00310096750186	0.0165725509452	0.0281791907514	0.0166606302064	0.0361165523996	0.0235053037608	0.0240320427236	0.0518599297225	0.0271976687712	0.0477048786349	0.00172371337109	0.00734408861064	0.0139289145053	0.0029296875	0.000369321679183	0.0443313953488	0.0559824368825	0.00926672038678	0.0133107454017	0.000484378784209	0.00529928941347	0.125891023318	0.00060255483249	0.00528846153846	0.0002405002405	0.0490483162518	0.0378085490668	0.00192980340128	0.00109903529124	0.00885599902948	0.0104648332928	0.00664090799324	0.0140012070006	0.0543703523101	0.0103333743388	0.00531400966184	0.0260680666184	0.0320621811999	0.00147655961609	0.00703456640388	0.0653594771242	0.0102507101396	0.0256876287411	0.022313849139	0.0111248454883	0.0432738669238	0.00369185331036	0.0123292638704	0.00859277708593	0.0468597857838	0.0998198198198	0.00726040658277	0.0115515564202	0.0006038647343	0.00945365254758	0.0366118898018	0.00774526678141	0.015322382937	0.0238527666788	0.00950661853189	0.00296956198961	0.00315227934045	0.00362493958434	0.00689238210399	0.0436670687575	0.0191631291692	0.00739662907724	0.0651936384606	0.0336073500967	0.00935715153725	0.000844187168355	0.0161388922851	0.0389911051541	0.0148748337163	0.00495827790543	0.00485377988108	0.0844066524947	0.0048024972986	0.00733437537574	0.090799031477	0.0734367426079	0.00192192192192	0.00439345862826	0.0883276945384	0.044957472661	0.0172984909827	0.00132354710624	0.145606390704	0.00508243461014	0.00120977498185	0.00593004961878	0.0171788047423	0.0604494652085	0.00206135564448	0.00804583688894	0.00528528528529	0.013113942843	0.0196538936959	0.0139912554653	0.0324324324324	0.0193878795269	0.00254206512529	0.0110483967816	0.0416967944083	0.0830416415208	0.0324754901961	0.132311808342	0.00895341802783	0.00506695620702	0.00470219435737	0.0572890664004	0.0150765890725	0.0227245255651	0.0031382015691	0.0901889092017	0.00327312401503	0.0596241869429	0.00374079884156	0.0106370119666	0.0384291049271	0.0243373493976	0.207633772195	0.0173805090006	0.00157156673114	0.00111717974181	0.0139377045207	0.096653827636	0.0292907889817	0.00287141073658	0.025771942621	0.00557035601841	0.00348767288034	0.00120977498185	0.0331405157869	0.0432314937809	0.0111407120368	0.0499026290166	0.0178462290674	0.00697450697451	0.00518509586398	0.00427672955975	0.0053050397878	0.00319018404908	0.0104517059106	0.129931234166	0.153781208539	0.0684235976789	0.0572789447973	0.00894093942828	0.00290697674419	0.0186621425109	0.107525586996	0.0931826379704	0.0292475728155	0.00858524788392	0.0359209257473	0.0818314661471	0.00782109250886	0.088432925366	0.0539132541798	0.00399177452522	0.0123978201635	0.0605659241421	0.0406672348715	0.00358514724712	0.0251298779751	0.124501871755	0.0646645676919	0.000722369371539	0.00132259228087	0.0493246502653	0.00182282172803	0.00205239647471	0.0704106280193	0.0574864702345	0.0147610405324	0.003848003848	0.00193143408981	0.0453561116458	0.0864480347239	0.0312956648807	0.00578968627979	0.00752884031573	0.0740376337474	0.0263679128497	0.000965134515623	0.0306261624303	0.00109742714303	0.0831828578307	0.0187568959176	0.0428171755261	0.0100472097809	0.023020368808	0.0220349187237	0.0052197135227	0.0398839738941	0.0518303733237	0.01942801979	0.00507921151288	0.00715585203153	0.0296224353527	0.00843403826788	0.00265444015444	0.103105288695	0.00413776317391	0.00831678252234	0.0218836900012	0.0125528062764	0.0627660868507	0.000846330552533	0.0444471505114	0.0182993778212	0.00798820204006	0.00180766449747	0.0632315675154	0.0516929750572	0.142494254264	0.00180375180375	0.0529062007038	0.005113843906	0.0516097913903	0.0199155099578	0.00132641987218	0.0250183958793	0.00172775515241	0.00871459694989	0.162076141511	0.00758761893292	0.026730885009	0.0978764949963	0.0418740138366	0.0191266690725	0.0190742315636	0.0875045449036	0.00878155872667	0.00878370135415	0.183095209509	0.188528617047	0.0380269712064	0.0675334055616	0.0127849475335	0.0189638076351	0.0334517828697	0.0189476224958	0.00711615004221	0.020219455061	0.00262139558108	0.0406631973859	0.0266361335422	0.00253837785568	0.0435408420295	0.0136485498416	0.0192517253905	0.0206571635661	0.020170109356	0.0171373400917	0.157926389223	0.085111542192	0.0483383685801	0.0121789460991	0.0181422351234	0.132518455767	0.0780835143616	0.0437575757576	0.0709134615385	0.0155339805825	0.00324831568816	0.00266925503519	0.0281554566238	0.0345831816527	0.0457932692308	0.000360620266859	0.0220820189274	0.011953679492	0.0335740072202	0.0279255319149	0.0179574883948	0.0191028896143	0.0315991829869	0.00169471008352	0.00124797204543	0.00615644616127	0.0961938563211	0.0262584704743	0.011669770329	0.0687447142685	0.041859897486	0.013734939759	0.0559457495762	0.0183178534572	0.0253880399471	0.0142128279883	0.0706306306306	0.026932788265	0.00145419292293	0.00300444658094	0.0574978681934	0.00745630118567	0.0431286549708	0.0257279116466	0.0200120554551	0.0250994035785	0.0755694829456	0.0502349114565	0.0363869314542	0.0183819083323	0.0693606755127	0.00183284457478	0.000361532899494	0.00349271347706	0.0849272224227	0.0313588850174	0.0378267678593	0.102416155788	0.110629589503	0.114079422383	0.00343895848686	0.121234032297	0.0634959250699	0.146246025923	0.0152968313706	0.0114292736881	0.000362581580856	0.00240731824747	0.00288288288288	0.0673041559397	0.00792006823443	0.00308109440473	0.0185990338164	0.0105376601605	0.0387540746106	0.0335537594906	0.0228813559322	0.0101302460203	0.00193470374849	0.0120816721034	0.0954221524339	0.00100150225338	0.0181752090149	0.00840029218408	0.00866593433419	0.016253101737	0.00324012960518	0.00362187613184	0.0134211810639	0.0151148730351	0.00724287783679	0.039618488628	0.00996960486322	0.029341029341	0.00706756109248	0.0526890858322	0.0126228911276	0.0112781954887	0.00938566552901	0.0121065375303	0.0133815551537	0.00328627069133	0.00946527350953	0.0178088921641	0.00256975036711	0.0520370147819	0.050718512257	0.0398498062016	0.0255452464152	0.0342307223779	0.0016083137449	0.00379995096837	0.0180158247109	0.00761973875181	0.0392346815209	0.00497814473045	0.0316884373488	0.00621042377009	0.0132955804506	0.0163434565191	0.0481810439226	0.00565041149736	0.0545080976553	0.0200335892514	0.0120108964834	0.0151495862508	0.00663850331925	0.0158016287833	0.0182716049383	0.0109996373746	0.0226036504291	0.0407842188067	0.00180418571085	0.0359339201736	0.104028063385	0.0456976178901	0.0208307190363	0.216239316239	0.0701182717837	0.000727096461464	0.00847769996314	0.137478951167	0.0178702570379	0.00673805799543	0.070385126162	0.0611434949771	0.0603646021973	0.0107699925724	0.0243597751405	0.0314855336737	0.0222757375075	0.00399032648126	0.00516454479942	
Node38725	0.065906362545	0.00275758335422	0.0643613093773	0.00352069928372	0.045250515589	0.225323184729	0.000120365912374	0.112035697057	0.0028052201488	0.000741839762611	0.00048626306832	0.00133803673519	0.0807664322096	0.000364254492472	0.00204523580366	0.0216203085145	0.00191961607678	0.00474856934129	0.0375105536124	0.00171715932785	0.000360187297395	0.00352840978221	0.00048361745859	0.000842257249428	0.0778994524639	0.000608124543907	0.000729483282675	0.108229851473	0.00145172997822	0.00144665461121	0.000604010630587	0.00217207674671	0.00553483335339	0.0360716491662	0.000363152160755	0.000964087731984	0.00916325054256	0.0017131669114	0.00243635034718	0.0535519125683	0.000605253601259	0.00619118375433	0.00109675846941	0.00265156080511	0.000242630110397	0.000723240115718	0.00193446983436	0.000723240115718	0.00228750300987	0.001204238921	0.0013217976448	0.00278720310228	0.00443007662835	0.00243902439024	0.000243101981281	0.0932429159603	0.0122174709835	0.0651414810355	0.00159274687577	0.0271227855834	0.00206260616355	0.0291005291005	0.0540800384569	0.000240789790513	0.0014491003502	0.000482392667631	0.000961654044957	0.10598022667	0.166463265804	0.101314484127	0.0141680794381	0.00120787534726	0.000984857811154	0.00109342728709	0.0276575276575	0.00119875329657	0.266795787435	0.000485672656629	0.00761072988147	0.451496138996	0.00704481962833	0.00108616944243	0.00609087586795	0.0162827161983	0.00229579507008	0.00266150496008	0.00144665461121	0.00231227942071	0.00179985601152	0.00132657983599	0.218761274805	0.0553040499205	0.00679776644817	0.00108499095841	0.00351089588378	0.00560607948175	0.000724287783679	0.000903575577643	0.00445103857567	0.00237055520898	0.0004828002414	0.00292148508825	0.000487745396903	0.00133527555232	0.0218889829484	0.00470106075217	0.00923675255226	0.0797127905562	0.00121315055198	0.000483909992741	0.00921658986175	0.000606060606061	0.000484613520717	0.563296516568	0.00133446560718	0.00281917035844	0.00144927536232	0.00777681767683	0.000967585873246	0.146895385359	0.00170544524303	0.000722978672129	0.138707334786	0.0116104868914	0.00181642044078	0.118822674419	0.000841447289338	0.0578098264483	0.000363460140538	0.00132498193206	0.000605840300497	0.00902879453392	0.000362713093943	0.05419559128	0.0176926805623	0.00647288715193	0.0213764982083	0.0218282682103	0.00569145071446	0.248708398414	0.132978723404	0.254157628344	0.0607613469985	0.152939747328	0.0429605989935	0.21510633097	0.550333131435	0.0480009576251	0.373314065511	0.0125436441226	0.100785514579	0.273432763429	0.00251376586067	0.121894788115	0.000722804481388	0.0027994157741	0.00317111842908	0.00169225190378	0.0167847817978	0.00676737160121	0.000733317037399	0.0236864253938	0.0196246780326	0.00269640887364	0.00219672931413	0.00157633078695	0.003653190453	0.00390625	0.0137329988116	0.157445273033	0.0235763511063	0.0108272506083	0.0583079732197	0.00048111618956	0.00954567423876	0.00459456103316	0.00109316166646	0.017353049004	0.109458286848	0.00145595729192	0.0380741832474	0.000719510732702	0.00132610006028	0.0157106320789	0.00510638297872	0.00266990291262	0.0288264383066	0.0279215308701	0.0299876084263	0.151456545389	0.332926977935	0.000120758362517	0.0015830491963	0.00048320850447	0.00229885057471	0.522427440633	0.0652618904275	0.0606464108461	0.00143988480922	0.000843780135005	0.206299212598	0.000600672753484	0.102139489907	0.122476446837	0.00131831255992	0.0040185094983	0.0002408477842	0.0614256521216	0.000668091929449	0.0194926902412	0.0925633871163	0.000602264514575	0.00120091269365	0.00184275184275	0.0126336248785	0.112274368231	0.00120831319478	0.000486381322957	0.0479960415636	0.00357010956543	0.0211061665607	0.000361489336065	0.184351423704	0.0013396663013	0.00253623188406	0.0739845261122	0.0275595310045	0.000360100828232	0.00445890576042	0.00494989738018	0.142044078469	0.0611532442518	0.000848279205041	0.0140096618357	0.0299819385912	0.00108827085852	0.00813692480359	0.00207140246131	0.00315606753985	0.0203556100552	0.00084663763909	0.00120351426164	0.00938452163315	0.000959232613909	0.145377128954	0.00340632603406	0.308982035928	0.264006791171	0.00048602673147	0.015375228798	0.000601539942252	0.000604229607251	0.253517739026	0.0472793228537	0.00108840246705	0.000973236009732	0.267348429511	0.00121050720252	0.127242084989	0.000120264582081	0.286754886488	0.000966650555824	0.000604521823238	0.00193400217575	0.0910078455039	0.00133252574197	0.111026422764	0.200539017518	0.500783226895	0.000722195474242	0.0423318819545	0.00324870653351	0.00217864923747	0.00120802126117	0.00184774575018	0.00254022015241	0.000973236009732	0.0006030635629	0.0360103947531	0.00297729810197	0.0686333534016	0.000501504513541	0.000958543014618	0.171517921578	0.00970402717128	0.133679507306	0.0524851856331	0.0010914382731	0.00155950095969	0.00954221524339	0.00196489389573	0.298283519385	0.0033035605041	0.0848649315406	0.000483558994197	0.00218871595331	0.11297691073	0.000482218203737	0.0595527467185	0.00782322261872	0.00507491541808	0.0017131669114	0.000843780135005	0.0135412888405	0.0159115753674	0.000601178309487	0.0688079217976	0.0224529212941	0.0385781875531	0.0163501446359	0.000970402717128	0.0221114519427	0.27140101278	0.00133738601824	0.00158035497204	0.00110240078393	0.171393791844	0.181257557437	0.0250757116899	0.00179791441927	0.0217970452894	0.021853253571	0.00132148005766	0.0343650987083	0.0330928091565	0.00186312259347	0.0190675359823	0.00392445425558	0.000973354422679	0.00205140581634	0.00443240581138	0.00111690245719	0.164720048164	0.0221980938593	0.164383561644	0.00185942729639	0.0879215205395	0.0157605375687	0.279151943463	0.0111636937265	0.000601684717208	0.000120365912374	0.000491521258294	0.0372670807453	0.00134375763499	0.000483734429798	0.0887659369738	0.0790171043122	0.00943510342325	0.0159767610748	0.000962463907603	0.00144456482485	0.174631909245	0.0292559899117	0.0853234129365	0.0010843373494	0.235830698127	0.114970349752	0.199852959196	0.323362682427	0.10931722948	0.006030635629	0.0294047047528	0.033321127792	0.435723431498	0.000746640119462	0.00383615889123	0.00852099817407	0.00327669902913	0.00121388686574	0.279869659667	0.00133446560718	0.00157080715321	0.0369197026928	0.00109077687553	0.00717936237527	0.000481405704658	0.0133414190418	0.145012881855	0.0244228432564	0.000481927710843	0.0540704003871	0.0296032428449	0.00156626506024	0.362056480811	0.0177680418644	0.0110497237569	0.00121270919234	0.000241896468312	0.000241370987207	0.045931283906	0.0563869268526	0.018713595241	0.00181246979217	0.190745872997	0.000726832222895	0.0264178380999	0.0027000490918	0.000119703136222	0.0463096960926	0.385733985207	0.10660081908	0.000601250601251	0.0493677042802	0.0432098765432	0.00157156673114	0.00169902912621	0.000602627455707	0.088870029098	0.000601902010353	0.00144700349693	0.0694427728969	0.00170088689102	0.348935655539	0.00121241513094	0.00108446800819	0.00205289216278	0.0579692605591	0.0765066762901	0.0117333978469	0.264082374319	0.395360077332	0.00120569086086	0.00254206512529	0.0165100024102	0.0200201460589	0.0006030635629	0.00119889701475	0.0199610516066	0.00119817876827	0.00012012012012	0.000480827022479	0.0141938614582	0.0157964548414	0.010580738247	0.00157652195004	0.000960268875285	0.140978816654	0.132752992383	0.000603573153066	0.000120670930373	0.275895217496	0.273818181818	0.00132770066385	0.0813645130183	0.00111815132315	0.22462542291	0.229757955523	0.0194221898519	0.0296406076325	0.0453818181818	0.0274289893941	0.00457354758962	0.266264333132	0.00265828902852	0.00487567040468	0.0018118130209	0.295963035019	0.000722282412423	0.0006030635629	0.000599448507373	0.496340731854	0.00121006776379	0.0013273802341	0.0475068221285	0.000982077093052	0.000481695568401	0.00507062658457	0.0048971596474	0.103423336548	0.00218473115669	0.0466497031383	0.0710296260321	0.000720980533526	0.00110810145284	0.140260052974	0.200528338136	0.0205078125	0.256186138126	0.0993217054264	0.00243932186852	0.116975557346	0.000363020329138	0.299224993945	0.244730820185	0.000724900326205	0.000361532899494	0.000600961538462	0.00012025012025	0.0010980966325	0.00048163756773	0.000723676275479	0.000366345097081	0.0798253063205	0.00340715502555	0.000120743781695	0.116113458057	0.00109715957576	0.00332144175175	0.0102657004831	0.00253439536568	0.00012144765606	0.22874369386	0.0057004244997	0.000726216412491	0.00111152278622	0.0330788804071	0.0301964588892	0.00370828182942	0.0309787849566	0.00135367954713	0.0498005560256	0.114072229141	0.103334956183	0.0018018018018	0.000726040658277	0.457076848249	0.0131642512077	0.0279926335175	0.0880860318995	0.12957954266	0.00134836969846	0.24603462889	0.00120336943442	0.00519673348181	0.0020611057226	0.193450942484	0.0322853688029	0.00108564535585	0.0751970891449	0.000242512428762	0.0437052324876	0.00108800773694	0.0720622189817	0.000361794500724	0.0160166279496	0.00121847203607	0.000362800822349	0.00205587132664	0.22776362092	0.00762786044767	0.573057990155	0.300949861729	0.0325665859564	0.00218128938439	0.148828828829	0.00219672931413	0.000241662638956	0.000364520048603	0.0582750582751	0.0912044278667	0.000968288549988	0.0797074501054	0.00871037986934	0.00084714994554	0.0904911686426	0.000841245042663	0.0774827209895	0.0403510910642	0.0176576576577	0.00136088086107	0.141161928307	0.0410993129294	0.00614250614251	0.000609681746129	0.00108945648227	0.110363876546	0.00192817546397	0.0019312009656	0.0949754901961	0.00182415176943	0.000362976406534	0.244179032453	0.469013744876	0.0017473789316	0.0554818477868	0.00918651033482	0.00084490042245	0.0348567946374	0.0490968602255	0.00156588773789	0.00651623024014	0.00241750271969	0.000843271894952	0.0021686746988	0.000845512743085	0.00148975791434	0.000483558994197	0.0124131082423	0.232456671919	0.00698122291767	0.00249283310482	0.00449438202247	0.00948212983224	0.00230079922499	0.00120264582081	0.00145172997822	0.0318148951555	0.00253592561285	0.118309518043	0.000486854917235	0.229800757854	0.0715488215488	0.0525744603883	0.0022641509434	0.00904268145647	0.0271165644172	0.000240269101394	0.176016407287	0.00156796526354	0.238031914894	0.00341963849536	0.198715527012	0.217902131783	0.0010906446922	0.00048163756773	0.00108212095708	0.00315533980583	0.214993954051	0.268322082932	0.140769605455	0.0593914212392	0.00275977921766	0.00218076084323	0.129914116366	0.0175749318801	0.0311860325105	0.00109582369414	0.0078104993598	0.00241633442068	0.00108682526265	0.147372245096	0.218035155309	0.000841649633281	0.00253256150507	0.00631911532385	0.000241458408789	0.0390096618357	0.00276608538785	0.276467029643	0.0002405002405	0.000965717044906	0.0946823869105	0.000964552688691	0.308451047248	0.00228894573852	0.00874316939891	0.011437707539	0.0221589502352	0.203402099168	0.00148791072536	0.178758687965	0.000481521608282	0.00367782272894	0.0379515873981	0.39402009442	0.000482101964566	0.000240818783865	0.0619082301529	0.000725163161711	0.000362450163103	0.00530952093641	0.00713508283952	0.144815039418	0.137428675489	0.0254279959718	0.00820463320463	0.000485201358564	0.154922721188	0.00260675273088	0.0460645629307	0.05515992758	0.000851477922394	0.00108813928183	0.0018265952265	0.0803952665609	0.00282659456802	0.0694143167028	0.000603354651864	0.000481985781419	0.00157251723721	0.0297017797018	0.0395583060308	0.000730549129429	0.00108525262269	0.0019312009656	0.00204992162064	0.0355653666912	0.208194495866	0.188816267248	0.00269310809157	0.237865831627	0.000722456351595	0.00244081034904	0.000364121859449	0.0143149284254	0.0212610861378	0.00157556659799	0.036345895841	0.299621812858	0.00276143594669	0.000859739621715	0.00206536265338	0.352112676056	0.000964901700639	0.000247892910263	0.0272025487073	0.000120685493604	0.300325654324	0.000986314881026	0.0989888902759	0.0245673484207	0.000482101964566	0.000362625407954	0.000719683339331	0.0182793078235	0.00326916091537	0.00181203189176	0.0207776427704	0.0384986724596	0.00036083714217	0.0320077594568	0.00108761329305	0.00241167249488	0.00193517174649	0.00169429989108	0.00193096789766	0.000848484848485	0.00132211538462	0.000606796116505	0.246992300289	0.159427323465	0.184454337625	0.000485377988108	0.0370192307692	0.146051208078	0.123756369813	0.0754576017931	0.000962695547533	0.00290135396518	0.0947959931591	0.0139040019345	0.019944731467	0.00338942016705	0.272307500312	0.314582327378	0.0046505935626	0.000121006776379	0.000248292985723	0.000362450163103	0.00439345862826	0.0397590361446	0.00411721966578	0.000257997936017	0.00060161232102	0.00813896987366	0.0482882882883	0.366598533125	0.329374697043	0.221367624084	0.0210744305031	0.000977875565334	0.00365497076023	0.00426706827309	0.00663050030139	0.0575298210736	0.0186814511269	0.000361402240694	0.0761050608584	0.00205587132664	0.000603136308806	0.375	0.0234996384671	0.068409008792	0.00108264164562	0.000961191877929	0.486808818215	0.00228392835677	0.00132418442278	0.0014440433213	0.00798329648735	0.00156664256447	0.000608198515996	0.0114942528736	0.00194245477722	0.0259309327762	0.528643944888	0.100264805007	0.323363363363	0.00331004045605	0.000487388814427	0.282228247474	0.314975845411	0.00155669979643	0.0682120004829	0.000979671809944	0.455205811138	0.160877954655	0.0278113663845	0.00253715114172	0.000845512743085	0.0013770655984	0.04883072822	0.13939615291	0.0382033443183	0.285483870968	0.178927157086	0.00555354340215	0.12140068326	0.254171704958	0.0169000482859	0.00256786500367	0.149787234043	0.00036075036075	0.427527551509	0.00145684108292	0.0152931180969	0.164200824642	0.0580204778157	0.00326876513317	0.3742013261	0.000608568646543	0.0345421020283	0.000614099729796	0.001223690651	0.18783800024	0.000966066900133	0.000847868217054	0.0802506326063	0.000121817517359	0.0848694791538	0.00514832066683	0.00438222763238	0.153483309144	0.000242189392105	0.00692083535697	0.00290275761974	0.023136872869	0.00664779022529	0.0311013538236	0.00316340187371	0.000491340130205	0.0145032632342	0.0446257197697	0.0965824665676	0.0519414385742	0.00156910078455	0.0396256229488	0.172469135802	0.154599298924	0.240783270881	0.163499939489	0.00168390666346	0.00156758712167	0.000846740050804	0.318546426835	0.00464299159242	0.0108669108669	0.00398262128892	0.000969461948619	0.118933529918	0.00084195333173	0.0515299877601	0.0527012393214	0.000965833635156	0.00173632642937	0.469636605095	0.0340430799703	0.00112429731418	0.00145878920496	0.304394942806	0.349576783555	0.0024021138602	
Node37154	0.20756302521	0.035723238907	0.113462958405	0.0807332766784	0.144728860852	0.145584148846	0.116514203178	0.0323203087313	0.257592389316	0.163946587537	0.232433746657	0.121882982606	0.0596652922629	0.126396308888	0.0333253128008	0.154257257379	0.537612477504	0.186898818946	0.0493305994452	0.0825463019747	0.102413254893	0.388611753255	0.326683593278	0.150403080255	0.0648332503733	0.138287521284	0.0978723404255	0.0573411249087	0.139003145415	0.7226039783	0.116332447451	0.108724508266	0.19203465287	0.088326127239	0.0129524270669	0.122559652928	0.0393055220641	0.220998531571	0.1466682909	0.147783849423	0.0620990194892	0.0666171371966	0.140141359981	0.100156683138	0.205871648672	0.132111861138	0.122597025753	0.115959498554	0.079340235974	0.259874759152	0.360129776496	0.565923412506	0.126317049808	0.0536585365854	0.177099793363	0.060184063938	0.143310934637	0.0379289584588	0.15474148493	0.197556505803	0.123149720942	0.158970658971	0.0944598005047	0.0607994221045	0.176186450912	0.214182344428	0.238730616661	0.0170002411382	0.0385648035148	0.0198412698413	0.0973601356261	0.0817731610098	0.208789855965	0.247843518406	0.180375180375	0.144449772237	0.0894564822661	0.207503642545	0.0570180910792	0.0728764478764	0.170168832746	0.141081342023	0.304300158363	0.0816548064166	0.183301111648	0.4266876361	0.551537070524	0.109407326275	0.237700983921	0.172575976845	0.122068550812	0.140584852563	0.0898276280651	0.393972272453	0.13401937046	0.0272829201445	0.0552873008209	0.155931328256	0.111646884273	0.0734872114785	0.294266747133	0.156542909312	0.294964028777	0.224083515416	0.291208126738	0.0716007714561	0.0650218765192	0.173299257637	0.187917020502	0.0754899588677	0.104171719622	0.249575757576	0.0768112430337	0.0382327952421	0.134781026325	0.358705866559	0.292270531401	0.0966547339835	0.187832607644	0.0676491906258	0.0699232549641	0.457886492348	0.0844831759864	0.0858926342072	0.390651489465	0.0836967054264	0.253395840846	0.0497433390369	0.0814150714805	0.119368826789	0.0867563310311	0.107613469985	0.211824446863	0.0513944708318	0.102278235579	0.0545920859795	0.0992215494872	0.0164013506995	0.203560184064	0.0545476390724	0.0580270793037	0.193299590263	0.0358711566618	0.040573372206	0.0544985884375	0.0526766071865	0.0634766807995	0.0512329423031	0.0174614643545	0.134229923704	0.0205032618826	0.0504425851825	0.000239406272444	0.078056502679	0.313215275268	0.0982229795521	0.0751311135504	0.138522905838	0.0376725102574	0.220181268882	0.172451723295	0.0434050739449	0.105605298663	0.0431425419782	0.0433243836954	0.0300715411665	0.0376278616659	0.0550537109375	0.0772481183151	0.0840750541256	0.0177729416032	0.0906326034063	0.0525867315886	0.242362280491	0.0621072982117	0.0543896684465	0.180250212559	0.0521813515825	0.13400272716	0.0377335598156	0.033161385409	0.130111524164	0.0500301386377	0.0770917062477	0.123647416413	0.178155339806	0.173682306115	0.0210614995788	0.0438661710037	0.117248881905	0.08289650128	0.261924888299	0.0819532391622	0.107997100749	0.332244404114	0.024346366035	0.0586393738712	0.0443045636122	0.138228941685	0.185390549662	0.019745608722	0.0675156174916	0.0452073008582	0.0559158203842	0.141059443912	0.0551631758402	0.0824903660886	0.0119004688063	0.0509086050241	0.0256153942272	0.0518015285697	0.0808238978559	0.122733277291	0.0718673218673	0.0880709426628	0.123586040915	0.0637989366844	0.0503404669261	0.0968579910935	0.0760802659116	0.0826446280992	0.0832630437402	0.024215137503	0.0339788089149	0.26847826087	0.0544003868472	0.0494379306177	0.101308366343	0.0886960713425	0.0301823010986	0.0534027609591	0.0723486216444	0.135967038294	0.156400966184	0.0130042143287	0.0932285368803	0.0816498316498	0.111368344097	0.120719583399	0.105702023299	0.156990807934	0.00998916837165	0.0287629494211	0.241726618705	0.0322384428224	0.140632603406	0.0332934131737	0.0380790686393	0.109477521264	0.105430140329	0.167228103946	0.0632024169184	0.0679494888755	0.0394195888755	0.120328939412	0.0357664233577	0.0345751156562	0.181212928217	0.0394847718791	0.0710763680096	0.0345999757193	0.177017883035	0.126586869786	0.337604254805	0.0900422450211	0.183646274985	0.108358739837	0.260320960431	0.0300036148934	0.0781174771305	0.0396710208031	0.0302009385152	0.349552166546	0.153418700169	0.0947277654595	0.24410306036	0.162652068127	0.0476420214691	0.0634822422967	0.109415705247	0.106080674293	0.0330992978937	0.269110951354	0.103079143613	0.0540999514799	0.0733003260476	0.0905792719797	0.108173659956	0.105326295585	0.0471071385433	0.102960440136	0.0241267554915	0.0066071210082	0.0757370173924	0.151595744681	0.0882782101167	0.0728484998148	0.0742616033755	0.0709771511911	0.0988196541312	0.0512324794587	0.0499265785609	0.0730472516876	0.160198283158	0.117939997571	0.076109173981	0.0309762599975	0.33667310478	0.130656314449	0.0479185008175	0.0543425521591	0.0476738241309	0.0352061731372	0.218358662614	0.278142475079	0.131675649192	0.219476567255	0.056469165659	0.0522107813446	0.166367014263	0.153548074594	0.0876571847149	0.100552618933	0.0670241286863	0.0625777556606	0.0771332753695	0.0441628736622	0.0521216580819	0.187492395669	0.0895378303367	0.0791676926865	0.0815338793745	0.0746538229982	0.107733140306	0.105544683627	0.160406594769	0.143102391171	0.085155772755	0.0828560984525	0.105933745905	0.0985559566787	0.0696918632643	0.125337920865	0.112166605773	0.0836794527242	0.157576490507	0.0460668751503	0.117682486148	0.181807185194	0.0442992011619	0.0412656400385	0.188515709642	0.134081583394	0.125220680958	0.099363974559	0.300481927711	0.10082704938	0.0815684376135	0.0623698076216	0.0547581715113	0.0824500862706	0.0420938366904	0.14882381181	0.0601733186867	0.0592829705506	0.0477849676456	0.0105185001856	0.042483262325	0.112257281553	0.199927166788	0.0235336712527	0.0385781875531	0.262566457226	0.13817472889	0.278754090413	0.103553175955	0.00385124563726	0.0244996967859	0.0392589866274	0.296840826245	0.164578313253	0.0508044030483	0.0916349342833	0.0785542168675	0.084962587497	0.132043324814	0.0139322603891	0.061241814213	0.0725689404935	0.136615978759	0.10837854129	0.11037950437	0.0979055645061	0.144030932818	0.09338474515	0.103694730466	0.093189529811	0.11057928326	0.319248264305	0.0492040520984	0.0707032719067	0.100939532643	0.16847041847	0.243069066148	0.0349794238683	0.191247582205	0.109344660194	0.0878630830421	0.122575169738	0.213193692067	0.322078861691	0.0932723552774	0.227311383793	0.0626511852927	0.0948108632396	0.2191830341	0.326892887332	0.108193150188	0.143028990737	0.255110681021	0.126468806784	0.0831319478009	0.160718591753	0.06730420046	0.115328994939	0.105892722236	0.18936195875	0.124925068937	0.13376338851	0.194344596214	0.134174174174	0.210722442601	0.0964454688827	0.114554443507	0.115426235421	0.143463497453	0.0542551914536	0.0355490625761	0.0132994801112	0.103814582327	0.124291058284	0.122807017544	0.0306666666667	0.147495473748	0.0863066538091	0.132438812275	0.0577573707105	0.0373510259246	0.0519543578538	0.0311226380141	0.196072727273	0.066317201024	0.105933250927	0.0471937235969	0.0299661672305	0.0987323256948	0.145548979345	0.0566634241245	0.148549416155	0.136171752503	0.220597050713	0.0319136172765	0.163964181994	0.0609388198383	0.113867526668	0.11698993371	0.184850674374	0.138234939032	0.0940254652302	0.143683702989	0.121738075009	0.114988489034	0.0865711510442	0.0723383801971	0.303742920463	0.0570671803516	0.0575168107589	0.102416992188	0.0449341376339	0.204941860465	0.0998902305159	0.0915928015042	0.0125847047435	0.0267619278276	0.0274599542334	0.0749063670412	0.0946011087009	0.171514423077	0.0816498316498	0.219497315764	0.0319084888621	0.262453262574	0.0906093540115	0.143637025355	0.0655877342419	0.0310311518957	0.139167169584	0.123247592344	0.0599089678927	0.0188405797101	0.0468259715182	0.0433568132135	0.0182109019318	0.0662219526986	0.175744371823	0.0350747190317	0.124681933842	0.064394858113	0.0353522867738	0.135728061716	0.470465173517	0.0336032878037	0.0687422166874	0.134128529698	0.0512912912913	0.0231122942885	0.0683365758755	0.105676328502	0.0493554327808	0.10886901885	0.142734202115	0.0818828144153	0.0709528998668	0.254512635379	0.0618658747835	0.0648642095053	0.0134122764621	0.0925030229746	0.137153196622	0.0338386901152	0.0768764399175	0.10962729149	0.152321083172	0.0871308786001	0.117945007236	0.0410808167258	0.0712806141099	0.0212843149111	0.0220099165558	0.107389879869	0.0867825434538	0.0159683035178	0.0729830467717	0.191888619855	0.227096461464	0.0669069069069	0.198437881377	0.0340744320928	0.0430133657351	0.0631824316035	0.0140777283119	0.117526022755	0.0415272096194	0.0460924268086	0.162168703861	0.0543188966852	0.0693426270881	0.0602643385474	0.137510666829	0.109069069069	0.184584931337	0.0485784919654	0.139537788882	0.10773955774	0.273869040361	0.447524512771	0.0265401705296	0.444685466377	0.406397103199	0.126960784314	0.0932749604767	0.0713853599516	0.0480154421522	0.0166385338799	0.051048427359	0.103606320106	0.0490753052097	0.203138201569	0.182449725777	0.112013577403	0.275114430258	0.0955713768553	0.128127644144	0.0609565112637	0.294578313253	0.215605749487	0.0311607697083	0.0679400386847	0.0384806355511	0.0676281662829	0.111097737121	0.0936058830861	0.292759051186	0.0420617554097	0.481472511504	0.461094407697	0.18134526978	0.060014461316	0.129935998068	0.0371760716881	0.11441090555	0.0682068206821	0.0214045214045	0.0209815507054	0.0537106918239	0.0341210513624	0.164171779141	0.158817876021	0.108456991193	0.236159691231	0.127780464217	0.178309721544	0.0380304747513	0.0285852713178	0.194861851672	0.18193859121	0.0729830467717	0.257645631068	0.064207980653	0.057256509161	0.455309303458	0.123060002444	0.264698824094	0.0825054519021	0.0470545542518	0.066485013624	0.0899458157736	0.103129185438	0.101536491677	0.133744110185	0.130781306605	0.135989343667	0.0362388634722	0.239629674161	0.378678244091	0.137197715397	0.215139442231	0.125966183575	0.43644016837	0.0339987900786	0.125781625782	0.324360212458	0.0310394610202	0.250180853629	0.124573794447	0.154436515417	0.124711596843	0.201082277703	0.06041099282	0.0493425021112	0.233973961562	0.0719424460432	0.11688937041	0.141350986882	0.0731054616227	0.118145502966	0.151500542365	0.124021673691	0.0866715222141	0.0510031423737	0.0898876404494	0.191866779293	0.0411174265328	0.0137052759248	0.0889887094816	0.201283987915	0.0188223938224	0.0966763706938	0.0672995010344	0.179741807349	0.0603312779591	0.10681955341	0.056197542878	0.195865070729	0.101558694593	0.0455044528486	0.136413911761	0.0764039527597	0.0907445396404	0.160862754549	0.211322124108	0.110870610871	0.12000970756	0.395835869962	0.11081635114	0.221001810501	0.138188833956	0.0836399313221	0.0262865605331	0.0467199225369	0.272003917248	0.0303504757317	0.132931968694	0.204051745179	0.182182303678	0.156020690485	0.0468958814239	0.092110047267	0.0774484693255	0.0505062827864	0.247688798175	0.21002210759	0.128659944114	0.183218971951	0.132070920275	0.128408527516	0.0960666584977	0.0353608496259	0.0346158485104	0.309949451362	0.156409936338	0.0706765097422	0.101964565506	0.332164873685	0.0890008396306	0.0804289544236	0.0797917423417	0.12321816864	0.0407047387606	0.0399468983828	0.282896319461	0.149005819593	0.200362537764	0.199204148077	0.281204644412	0.167251603534	0.162925416365	0.45696969697	0.208413461538	0.142718446602	0.0413859480269	0.0396748362048	0.144507279509	0.109088702827	0.108293269231	0.00721240533718	0.0834748847367	0.0600174324493	0.139229843562	0.220382011605	0.098460786709	0.039777535969	0.100204253274	0.0278416656579	0.0666417072258	0.0482858522453	0.184922286134	0.114351403679	0.116201117318	0.121058354476	0.10251403466	0.051686746988	0.125938483894	0.0878482972136	0.123691493202	0.251457725948	0.118318318318	0.101478898641	0.0645904023267	0.089532508112	0.066512364478	0.0871531597604	0.180555555556	0.183609437751	0.109342977697	0.189488071571	0.134385922623	0.149500060234	0.128251121076	0.348893457492	0.215319662244	0.0508308895406	0.0582067968185	0.0993616765025	0.279682425117	0.0892706956626	0.0695096976268	0.252434186801	0.0914891055736	0.113718411552	0.200319331859	0.278139310677	0.130641041236	0.225972120323	0.0717494233337	0.0379746835443	0.0523326081702	0.159484833895	0.0302702702703	0.263332107392	0.0866333617643	0.104757209761	0.0315217391304	0.165489162974	0.347337921043	0.116091109478	0.022397094431	0.0783888084901	0.0799274486094	0.124803672828	0.192535330354	0.236980470706	0.123712589361	0.0668371073776	0.0341755156841	0.068982630273	0.0612024480979	0.253531329229	0.0490483162518	0.0656590084643	0.203887011106	0.194913181707	0.0823100303951	0.140572390572	0.101581217058	0.0904455505645	0.0612938463406	0.0471743875819	0.124451487079	0.0898305084746	0.045931283906	0.245983446933	0.142102028273	0.0880619012528	0.277533039648	0.140247566398	0.0630358652337	0.0846656976744	0.020725388601	0.091606773054	0.0251144377088	0.0571218435891	0.248934875228	0.0991775520077	0.0466214579801	0.00619232637203	0.170416061925	0.0562591329761	0.113258648283	0.126600804976	0.0407592164497	0.100479056627	0.121706550641	0.0326295585413	0.0834571570084	0.0740929344367	0.0747133373567	0.0601677403671	0.125802469136	0.0533059349692	0.0684153269672	0.0296502480939	0.294322828963	0.392137947667	0.178541187855	0.114973262032	0.137281967625	0.216361416361	0.574221578566	0.21037324285	0.0737191301143	0.188236709165	0.0611995104039	0.00986644206473	0.0823373173971	0.534540493613	0.0706265845708	0.192126764051	0.0815740162399	0.0796255774374	0.0398555087297	0.0210399032648	0.507926975739	
Node42164	0.024849939976	0.00576585610429	0.02018213143	0.00400631297803	0.00982651947107	0.00120816721034	0.0334617236399	0.0061505065123	0.0237833882181	0.00853115727003	0.0104546559689	0.0251794185622	0.00400194033471	0.0279261777562	0.00336862367661	0.0129964775902	0.000839832033593	0.0148544989651	0.0317211434085	0.00981233901631	0.0223316124385	0.0024333860567	0.0195865070729	0.00902418481531	0.0107018417123	0.00936511797616	0.0243161094225	0.0110786462138	0.0377449794338	0.000723327305606	0.0124426189901	0.0190660069989	0.0256286848755	0.0095120444719	0.00423677520881	0.00554350445891	0.0100072341452	0.0126040137053	0.00755268607626	0.00340012143291	0.0222733325263	0.00569588905399	0.0181574457714	0.000482101964566	0.044037365037	0.0202507232401	0.0224882118244	0.0421890067502	0.0125210691067	0.0134874759152	0.0179043499159	0.018056228793	0.00239463601533	0.00792682926829	0.0234593411936	0.00666020828288	0.00623091020159	0.00409391932571	0.0123744180348	0.0127061698228	0.0184421256976	0.011063011063	0.0149020550415	0.0181796291837	0.0141287284144	0.00205016883743	0.0146652241856	0.000723414516518	0.00439345862826	0.00905257936508	0.0279728747881	0.0251238072231	0.0137880093561	0.0147005224153	0.0104617604618	0.0198993047231	0.0193681152403	0.0401894123361	0.0192139737991	0.00651544401544	0.0208915340702	0.01339608979	0.011207211597	0.0127849475335	0.00942484291928	0.00592789741108	0.0239903556359	0.0212973104539	0.0063594912407	0.000602990834539	0.0113048707156	0.0300991068151	0.0201505219714	0.0198915009042	0.140920096852	0.00149495452847	0.0204007725736	0.106621918162	0.0361028684471	0.0404242046163	0.016535908268	0.0312842361534	0.0287769784173	0.0301043942705	0.0328939412263	0.0261571841851	0.00984443364123	0.00681513934526	0.0353026810627	0.00193563997097	0.0511763279166	0.0210909090909	0.0190210806882	0.00436946231339	0.0820089773141	0.150758491073	0.00821256038647	0.0175287001605	0.029511369134	0.0482000483209	0.0460470215617	0.0098807085191	0.00520455095618	0.0480649188514	0.0727779123274	0.0031492248062	0.0144248106744	0.00879980444879	0.010782650836	0.0214406167189	0.0258087968012	0.00841874084919	0.0234554467416	0.00243575691146	0.00763451284537	0.014411333659	0.00432472507105	0.00566811384467	0.0443206587551	0.0108134086267	0.00471470019342	0.00445890576042	0.00732064421669	0.00643828960155	0.00687369583896	0.0147885602542	0.00169594185342	0.000598515681111	0.00457610789981	0.00775895512738	0.0134469444814	0.0126106462956	0.000119703136222	0.00499269361909	0.0240934827129	0.0300632911392	0.0315892181973	0.0201861477094	0.0109411910978	0.00592145015106	0.0217550721095	0.00565107610917	0.0126333864835	0.00625076602525	0.0065901879424	0.0139444646538	0.00718460789089	0.0311279296875	0.0117522778291	0.0096223237912	0.00290170475154	0.00523114355231	0.00827754108338	0.0132306952129	0.0362493958434	0.0269464795728	0.0133608648123	0.00329952340218	0.0100409074005	0.00873574375152	0.00442151805453	0.0165487468521	0.000482218203737	0.0129095116307	0.00437689969605	0.0155339805825	0.00205041611386	0.00240702852329	0.00123915737299	0.015713767678	0.0157259539193	0.0173892042024	0.0478567949342	0.0200531529355	0.0129461584997	0.00599664188055	0.023239012643	0.0196102166808	0.00959923206144	0.0110896817743	0.015142337977	0.0182604517059	0.00229662758371	0.00648476691545	0.00982742090125	0.001217730151	0.0193882466281	0.00576992426974	0.0136290753608	0.000624765712858	0.026931942254	0.0128884606119	0.0213762459469	0.0119164619165	0.0406948493683	0.00385078219013	0.01389560174	0.0127675097276	0.000742206828303	0.00455496737659	0.0118245390973	0.00903723340161	0.00133852518861	0.00925587626355	0.0204106280193	0.00241779497099	0.0130545146863	0.0171648061457	0.029043142926	0.00398406374502	0.0101719544684	0.00698206332009	0.0244789142026	0.00797101449275	0.0104756170981	0.0214026602177	0.0189393939394	0.0196173997807	0.0445005523118	0.0137339055794	0.0193517174649	0.00204597424479	0.0091407678245	0.0015587529976	0.0178832116788	0.0346715328467	0.00431137724551	0.00970167353869	0.0144592952612	0.0174496644295	0.0258662175168	0.00966767371601	0.00240529164161	0.023700120919	0.00882815334381	0.00973236009732	0.00292184075968	0.00472097808982	0.0116768990008	0.000360793746242	0.00254947189511	0.00434992750121	0.0240599685649	0.00580200652726	0.0137598068799	0.0112658994549	0.00317581300813	0.00159255175793	0.00168695023497	0.00445353875782	0.00084663763909	0.00721934785224	0.0139191479061	0.0369654505919	0.00381867455038	0.0100399177453	0.0167883211679	0.0155590399228	0.0191807944561	0.0451556878799	0.0231186032511	0.0801153460381	0.00419362568895	0.00336781332692	0.00909752547307	0.00990218572636	0.00314427379369	0.00363812757701	0.00239923224568	0.0045899263196	0.0214828399266	0.00720201656464	0.0011011868347	0.0372517577402	0.0182543520309	0.00778210116732	0.062970737128	0.00578661844485	0.00279533300924	0.0218226736206	0.0115998066699	0.00648556045032	0.0194069431051	0.0129367670173	0.0317016883275	0.00252494889984	0.00114256696712	0.036817962337	0.0661167050831	0.00289271789712	0.0204997573993	0.0218558282209	0.00253195080781	0.0217629179331	0.0168976416241	0.0120039196472	0.0172854534388	0.0345828295042	0.0100545124167	0.00910943305765	0.0221603293776	0.018556952753	0.000840941854877	0.00134048257373	0.0262503110226	0.0167681033412	0.0030754090294	0.00539612460142	0.00644847305025	0.0260649209605	0.0114503816794	0.0469099032018	0.000963275135461	0.0215948847871	0.00508806262231	0.0115284492376	0.0020846106683	0.0195479535736	0.00146216644328	0.00279092343162	0.00685920577617	0.0350264805007	0.018432047186	0.0389721105834	0.101636941119	0.0376103519168	0.00493144094299	0.0705854011082	0.0436675940486	0.00326797385621	0.00565447545717	0.0215480919706	0.012189234854	0.0244640605296	0.0103204128165	0.00807228915663	0.0102164923376	0.00665617814353	0.0112731282931	0.0012061271258	0.00591570125709	0.00265347967676	0.0103216514642	0.0106188209447	0.00345710627401	0.0908412145346	0.00940477663655	0.0172854534388	0.0197815533981	0.0418790968682	0.00181028240406	0.00376076671115	0.00785403576607	0.00682344340197	0.0112713610471	0.00888293988805	0.000842459983151	0.00861127956337	0.00331247699669	0.0187120291616	0.00120481927711	0.0193540583041	0.00859845227859	0.0066265060241	0.0111030654115	0.0216624072046	0.0012010569301	0.0117632791657	0.00374939525883	0.0167752836109	0.0168776371308	0.00454926373758	0.0291238071632	0.0118414693088	0.0107241836366	0.00654149000606	0.000848279205041	0.0121502209131	0.0141249700742	0.000482392667631	0.00601729973674	0.00349313418453	0.00372775372775	0.0571498054475	0.0194868070685	0.0229690522244	0.0138349514563	0.033265035555	0.0255819592629	0.0196220055375	0.00602918123719	0.00469370562041	0.0312234236423	0.00290275761974	0.0101842870999	0.00277141824316	0.00712474338848	0.00931864940094	0.00276675087213	0.0420950768114	0.0325863113265	0.00229579507008	0.0162768266217	0.00242101440504	0.0132562063148	0.0137245026442	0.0042214449403	0.0182232346241	0.00547711781889	0.0258806613947	0.00228228228228	0.0664743358577	0.00363945165595	0.00470276136501	0.0183960562703	0.0308028134853	0.00588164686112	0.00133917701485	0.000362713093943	0.0311443746982	0.0313744418969	0.013698630137	0.00715151515152	0.011707905854	0.0149469623915	0.00608771275935	0.00906234896085	0.00896916083057	0.0184510803593	0.00456959367667	0.0117818181818	0.0171888333537	0.0333745364648	0.0082076041038	0.0117206379894	0.00889809848854	0.00519386399324	0.0062013618677	0.0166124954857	0.0125437221083	0.0122287495504	0.00371925614877	0.0116166505324	0.0129117895499	0.0126519474076	0.037318929536	0.0122832369942	0.0427381383557	0.00942703232125	0.00650916104147	0.0351984464134	0.0296861747243	0.00461389023798	0.00588800769046	0.0739965525733	0.00601974476282	0.00204130643612	0.009033203125	0.00861750584759	0.00641957364341	0.022319795097	0.0163846360462	0.00399322362052	0.00193751513684	0.00614235818379	0.000724900326205	0.0196432875392	0.0598557692308	0.00012025012025	0.0024402147389	0.0109572546659	0.00723676275479	0.00964708755648	0.0226859153221	0.0380871258214	0.00990099009901	0.0124321062161	0.0158478605388	0.00971829253291	0.0109903381643	0.0102582669563	0.0082584406121	0.000861326442722	0.0141904184354	0.00641491164367	0.00815116709893	0.0123591421301	0.00788260975018	0.00259579728059	0.0138621022179	0.0351956682254	0.00652725734316	0.0124533001245	0.00693768257059	0.00768768768769	0.0088334946757	0.00206712062257	0.0158212560386	0.00712093308778	0.00519574673755	0.00553233341529	0.0318705565089	0.00351132098317	0.0192539109507	0.0171987131898	0.00218234723569	0.00060415659739	0.00761789600967	0.00772014475271	0.0057004244997	0.0153995392264	0.0423697948282	0.0159574468085	0.0051039008385	0.0045827303425	0.0200513510209	0.0352138418423	0.0116096263152	0.00604668037248	0.00509646887514	0.0200075028136	0.000600312162324	0.00264518456174	0.0194915254237	0.0278720310228	0.00792792792793	0.0325848181596	0.0326244562591	0.0113001215067	0.034351613299	0.00385031885453	0.00786734446865	0.00471054915086	0.0049600774256	0.0152486990197	0.00750060488749	0.0106958298281	0.02546380502	0.0156040472998	0.00036036036036	0.0484968452307	0.00655129789864	0.0373516552155	0.0207616707617	0.0456041946104	0.0329257959085	0.00216164284856	0.00265124126295	0.0508147254074	0.0197303921569	0.0183631278122	0.0193587416818	0.0121848232597	0.00144682903304	0.0187219171243	0.0224339645399	0.0165598936299	0.0335546167773	0.0366849482023	0.0150321251061	0.0204769934955	0.0380113430675	0.0256255288287	0.0180701120347	0.0493975903614	0.012803478681	0.0292985723153	0.0253868471954	0.00608242303873	0.0092110047267	0.00770341839191	0.0105945406955	0.0510611735331	0.016776075857	0.0125938483894	0.000601322910403	0.0152431647714	0.00735116895638	0.00205289216278	0.011503996125	0.047711781889	0.0202909179807	0.011544011544	0.00542626311347	0.0350943396226	0.0108512177478	0.00331288343558	0.00708793849111	0.0061527325371	0.0173682306115	0.0129352030948	0.0186858817782	0.00138521596776	0.00351259689922	0.0241153659719	0.0219145093317	0.00709390405194	0.048786407767	0.0108827085852	0.00361620057859	0.000974184120799	0.00611022852255	0.00203983681305	0.031742185607	0.00907221483005	0.00313351498638	0.0225165562914	0.0495555826129	0.001152368758	0.0241633442068	0.0212534718029	0.00738677645919	0.0127618588972	0.0226043044367	0.000241196333816	0.00595455097825	0.00651937703731	0.0102657004831	0.0139506915213	0.00617059891107	0.023569023569	0.0184693384838	0.000601539942252	0.00916325054256	0.0179006332197	0.0169651272385	0.00862173649059	0.0111917353339	0.0155979202773	0.0022921944746	0.0411655300682	0.00219485428606	0.00902853015529	0.0264803236484	0.00620362486316	0.00193681152403	0.0103651922382	0.00674292594822	0.0205146880311	0.015107565869	0.00507430228344	0.0258235790998	0.000604668037248	0.00375985445725	0.01663226903	0.0114551863041	0.00916988416988	0.0252304706453	0.00864062309845	0.0461767626614	0.0353040744771	0.0272782136391	0.00510886753436	0.00519888767985	0.0384802727716	0.0148834939612	0.0149932407521	0.0116895637503	0.0044648244238	0.0473551030245	0.121325752994	0.00721500721501	0.0821502244873	0.002556921953	0.0135053659713	0.0277610138805	0.029663571687	0.0133676723081	0.00259163272862	0.00568869523118	0.0222793487575	0.0120438395761	0.0119205298013	0.00500366121552	0.022696929239	0.00950318777818	0.011420240554	0.0281178039026	0.0139041346506	0.00512382578992	0.0157281786529	0.0186686317858	0.0529704774632	0.0081858673408	0.00591002291642	0.0685423896877	0.0211983825512	0.00953415399469	0.00108551441322	0.0267537911478	0.0106104106853	0.0121021420791	0.0108472942027	0.0182521455337	0.0154731917956	0.0132829636851	0.0125923235259	0.095675283885	0.0130012150668	0.00893072652667	0.0392109694491	0.00121241513094	0.0385498489426	0.0118171952249	0.0113691340106	0.000726128524749	0.00905141202028	0.0278787878788	0.0183894230769	0.0489077669903	0.00264677574591	0.0143169133705	0.00625676813861	0.0171095740808	0.0158653846154	0.00372640942421	0.00946372239748	0.0181795542274	0.0170878459687	0.0126934235977	0.153188370388	0.00519888767985	0.0248708398414	0.00145260864302	0.00237114688631	0.000845002414293	0.0228858156896	0.0204501452081	0.0254500310366	0.0153437235713	0.00585794483769	0.0240963855422	0.0256720755631	0.0396026831785	0.00962579713633	0.018221574344	0.0124924924925	0.00553084044728	0.0010906446922	0.00685013820454	0.0180289925691	0.0221244346657	0.0204678362573	0.0070281124498	0.00735382760699	0.00695825049702	0.0261540315777	0.0210817973738	0.0189622037156	0.0703833595356	0.0389626055489	0.000488758553275	0.0253073029646	0.00554016620499	0.0451100685673	0.00768953502343	0.00228888085773	0.0150258444525	0.0169736366919	0.0336943441637	0.0135101940555	0.0436249698723	0.0216518671694	0.017608217168	0.0383634818502	0.00921715620007	0.000604302634759	0.00914780934039	0.00336336336336	0.0480568836582	0.0183989277446	0.0168843973379	0.00700483091787	0.00143695365824	0.0321139683689	0.0258388439873	0.0123486682809	0.0218282682103	0.00423216444982	0.0103902380089	0.00519386399324	0.0450676014021	0.0145401672119	0.0172875578281	0.00476016111315	0.0227047146402	0.00576023040922	0.00929614873838	0.0161054172767	0.00386940749698	0.0184693384838	0.0149180728785	0.0121580547112	0.00673400673401	0.0297077144226	0.0138399902877	0.0104381599709	0.0173417414504	0.0247440273038	0.0231234866828	0.00120554550934	0.0238558909445	0.0236017209588	0.0836403831982	0.0348751835536	0.0103352962384	0.0128003864268	0.0062984496124	0.00313290757923	0.0216835180899	0.000989731535321	0.0110321157146	0.0195982958004	0.0238268021287	0.00666020828288	0.000849927149102	0.0453555878084	0.0118119824647	0.0172350116952	0.00756189779241	0.0260372308067	0.0189165950129	0.0213923132705	0.00467850287908	0.00990589400693	0.0170591979631	0.0143633071817	0.0196912604838	0.0083950617284	0.0119666384625	0.00882388492687	0.0130703134455	0.00204474380563	0.00928493910527	0.0216523527277	0.00729217306757	0.020705232777	0.021978021978	0.00108616944243	0.00290838584586	0.0151124216734	0.00517199903777	0.00795593635251	0.00120322464204	0.0100205239647	0.00545702592087	0.0102619823735	0.00247586036148	0.00224859462836	0.0261366399222	0.00349187236604	0.00145102781137	0.0295460004804	
Node41635	0.0116446578631	0.00676861368764	0.00627615062762	0.00109263081219	0.00812810869829	0.00410776851516	0.00794415021666	0.00325615050651	0.0175631174533	0.00865479723046	0.00778020909312	0.00243279406398	0.00800388066942	0.00437105390966	0.00697786333013	0.0139681768493	0.00803839232154	0.00913186411786	0.0030153178145	0.0169262848031	0.00588305919078	0.0160603479742	0.00652883569097	0.0109493442426	0.0130662020906	0.00145949890538	0.00522796352584	0.0132700267835	0.0111299298331	0.000241109101869	0.00181203189176	0.00506817907566	0.00733967031645	0.0117356392835	0.00581043457209	0.0132562063148	0.00868097419822	0.0237395986295	0.00231453282982	0.00716454159077	0.00472097808982	0.00804853888063	0.00999268827687	0.00711100397734	0.029964818634	0.000723240115718	0.00894692298392	0.00783510125362	0.0163737057549	0.0125240847784	0.014179283826	0.011754726127	0.00634578544061	0.00121951219512	0.0130059559985	0.00290627270526	0.0020769700672	0.0048163756773	0.0148247978437	0.0069639584606	0.00388255277845	0.029822029822	0.0124984977767	0.0209487117746	0.01823451274	0.000723589001447	0.0055295107585	0.00470219435737	0.0134244569197	0.00483630952381	0.0102930491644	0.0146152917019	0.0112027576019	0.0227189891872	0.0146705146705	0.0212179333493	0.014889238591	0.0184555609519	0.00748596381784	0.016167953668	0.00279363536985	0.0104996379435	0.025094408576	0.0137498492341	0.016433059449	0.00846842487297	0.0368896925859	0.0129000851892	0.0256779457643	0.00385914134105	0.00914010823812	0.0141930747584	0.00667637776159	0.0251959011453	0.011985472155	0.00236701133674	0.0120714630613	0.00361430231057	0.00556379821958	0.0121023081722	0.0028968014484	0.00632988435788	0.00999878063651	0.00631221170187	0.0544201233523	0.00578592092575	0.00656295576082	0.00231227942071	0.0150430668446	0.00108879748367	0.0277710405045	0.0100606060606	0.0064211291495	0.00461221021969	0.0148004367342	0.00604107933951	0.044806763285	0.0103690902358	0.0141509433962	0.0326165740517	0.00998903642344	0.0253042535245	0.00242072137497	0.0174781523096	0.0638169048196	0.00193798449612	0.00012020675562	0.0032999266683	0.00205960746305	0.00782943868947	0.00424088210348	0.00768667642753	0.0137830975698	0.0104737547193	0.00739214735822	0.00635075720567	0.00518967008526	0.00422093584178	0.0131993218697	0.00720893908446	0.00519825918762	0.0137382501808	0.00195217179112	0.0218658892128	0.0044188044679	0.00427768271816	0.00109024833434	0.00287287526933	0.00650289017341	0.0349152980732	0.0082545599787	0.00860919122105	0.000119703136222	0.0035314174379	0.0395133116492	0.00876338851022	0.0158555921454	0.0177686449897	0.0103195325127	0.0163141993958	0.00721095086776	0.00360706985692	0.0101803017294	0.00367692119132	0.0101293629485	0.00497150478962	0.00511446663419	0.0050048828125	0.00501782648884	0.0134712533077	0.000241808729295	0.0250608272506	0.0105903834449	0.0024055809478	0.00338327694538	0.0134111511238	0.0279363536985	0.0064768422339	0.00991694558076	0.00327590390682	0.00196511913535	0.00731502578247	0.00084388185654	0.00170502983802	0.00352583586626	0.0134708737864	0.00747798817995	0.00264773137562	0.00309789343247	0.0262299045086	0.0112154089967	0.0132834198768	0.0029225523624	0.00616090843199	0.00447670901391	0.00695610458143	0.00770620108368	0.00193681152403	0.00923926085913	0.0102459016393	0.00799515445185	0.00396444017299	0.00253837785568	0.00966597332681	0.0145014381592	0.0010959571359	0.00722543352601	0.00300516889049	0.00587920897916	0.00662251655629	0.00521654737353	0.0107203083594	0.00912693647172	0.0520884520885	0.0225947521866	0.00300842358604	0.0238037699372	0.0114299610895	0.00482434438397	0.00233903730149	0.00623013350286	0.00638631160381	0.00316378680944	0.0031664839849	0.0190821256039	0.00749516441006	0.0216366493412	0.0120033609411	0.0060255483249	0.00639864783291	0.00653911358682	0.0052967376911	0.0010906446922	0.00434782608696	0.016134858519	0.0111245465538	0.0131874298541	0.00268063847935	0.0148335174373	0.0348252605763	0.00882922109337	0.000722108556986	0.00524070688605	0.060551558753	0.00510948905109	0.0489051094891	0.00059880239521	0.0104292990541	0.00328068043742	0.0176937156803	0.00469201154957	0.00664652567976	0.0111846061335	0.020677146312	0.00520014512033	0.00389294403893	0.00511322132944	0.00363152160755	0.00625978090767	0.00108238123873	0.00121403423577	0.00169163847269	0.0177729416032	0.0251420282848	0.0105009052505	0.00593579648698	0.00508130081301	0.0107803503614	0.00108446800819	0.0276841598459	0.00278180938558	0.00060161232102	0.0183974824498	0.00253684464847	0.00726779995073	0.00931414055885	0.020802919708	0.00796043903027	0.00730107659943	0.0140181118968	0.012522576761	0.00714643931795	0.00227653965972	0.0202068799615	0.00242600679282	0.0106267359015	0.0119724271375	0.00824642250788	0.00563819577735	0.00833433989612	0.00340581608593	0.0033609410635	0.000489416370978	0.0146786727519	0.00713249516441	0.0034046692607	0.0123472033584	0.0227848101266	0.00230918813807	0.00768597309909	0.00761237312711	0.00501713166911	0.0132594021215	0.0119695321001	0.0303656018462	0.00228447757605	0.0171385045068	0.0281265089329	0.00885599902948	0.00440196201736	0.000727802037846	0.00702965235174	0.00337593441042	0.00668693009119	0.00595672258692	0.0101665850073	0.0138770541692	0.00906892382104	0.00508782556027	0.00467457749011	0.00908210220392	0.00598217555854	0.00540605478136	0.00804289544236	0.00833540681762	0.00633461681779	0.00541271989175	0.00367917586461	0.00778683538143	0.00253408953783	0.0273331691702	0.0214693472326	0.00758579169175	0.00542888165038	0.0101761252446	0.00260319821495	0.0147148988351	0.0152718387294	0.00670159619837	0.000970755976216	0.00854392298436	0.0131198844487	0.0281395920374	0.00840336134454	0.0113608600049	0.0498246462692	0.00745730093818	0.0309563960491	0.0208056126769	0.00363108206245	0.0116698748797	0.00349103166005	0.00181028240406	0.00252206809584	0.0109204368175	0.026265060241	0.00741911943566	0.00193634273266	0.00796471020708	0.00144735255096	0.00961301454277	0.0235194789531	0.00540086413826	0.00866593433419	0.00729833546735	0.00734196117471	0.0017324588541	0.00815581253804	0.00825242718447	0.00898276280651	0.000965483948829	0.00242630110397	0.0390285161914	0.00280248568295	0.0159980608411	0.00511073253833	0.00361054278493	0.00169799878714	0.00245368666421	0.0206561360875	0.00421686746988	0.00326599733882	0.00773860705073	0.00650602409639	0.00832729905865	0.00949251551661	0.000960845544079	0.00460829493088	0.00157232704403	0.012189234854	0.0271247739602	0.00849994014127	0.0128888338084	0.00616239729338	0.00289191468852	0.121138703816	0.00302956858943	0.00503190967108	0.0108929853962	0.0113362276893	0.00250720822364	0.00180679354372	0.0104617604618	0.0186040856031	0.00750423626241	0.0222437137331	0.00533980582524	0.011932023623	0.0299466537342	0.017094017094	0.0277342336911	0.00746178842219	0.0215040699793	0.0118529269473	0.00351600387973	0.0154235450054	0.0117135611641	0.0108919278712	0.00986406832672	0.0154832466433	0.00666262870987	0.00132914451426	0.00241138172173	0.00205786224428	0.00482043865992	0.00201460589272	0.00217102882644	0.00275746313392	0.00730282375852	0.0234843038581	0.00660660660661	0.0224786633009	0.00970520441587	0.00892318823104	0.00336659853312	0.0140674266311	0.0138038650822	0.0018261504748	0.000725426187885	0.00241429261226	0.00663690117051	0.0177841864936	0.00448484848485	0.0137598068799	0.0114513018322	0.00447260529258	0.00374577090382	0.00626612605971	0.00922554017966	0.00259355316784	0.0116363636364	0.0163354870169	0.00791100123609	0.00446590223295	0.00193330111165	0.00304729400293	0.00314047590289	0.00437743190661	0.00168532562899	0.00337715595224	0.00107900731327	0.000719856028794	0.00665537270087	0.00663690117051	0.00272885140164	0.00576970292168	0.00818882466281	0.0190752142943	0.0128550440744	0.00373674059788	0.0288870008496	0.00484672240397	0.00315687226809	0.00636866137948	0.00960354592465	0.00397303154346	0.00228146013449	0.0107421875	0.00750954081005	0.0117490310078	0.0107330162215	0.0159817351598	0.000484027105518	0.000484378784209	0.00325183668554	0.00749063670412	0.00192817546397	0.0131009615385	0.00132275132275	0.00524646168863	0.00288982540638	0.000844288988059	0.0100134326536	0.00460997209754	0.024093453395	0.00205264428882	0.00301750150875	0.0125563818115	0.00455160536351	0.00169082125604	0.00229302437847	0.00510080155453	0.00504491202166	0.00448756822317	0.0137981118373	0.00568111646289	0.0139343269114	0.00412321125394	0.00580964153276	0.00988428158149	0.0191976372139	0.0183730206696	0.00149439601494	0.00778967867575	0.00288288288288	0.00375121006776	0.00352626459144	0.0118357487923	0.00220994475138	0.0159497341711	0.00885173346447	0.0166707526354	0.0204625257295	0.00192539109507	0.00482553823311	0.00157613967022	0.0106331561141	0.00217654171705	0.0224366706876	0.0020618556701	0.0105492906511	0.0160252519121	0.00205512572534	0.00607607242678	0.0031355523396	0.00207849370339	0.00706713780919	0.00592574676503	0.00253960575644	0.00291226792865	0.00725271976991	0.000360187297395	0.00144282794277	0.0161016949153	0.012603005332	0.000840840840841	0.024041981938	0.00374577090382	0.0109356014581	0.00821985032511	0.00324870653351	0.00750423626241	0.0039667782323	0.00955722235664	0.0042357497277	0.00677473989838	0.00132195649561	0.00569904207591	0.00963062294283	0.00144144144144	0.00940244958555	0.00593325092707	0.0149906308557	0.0029484029484	0.012437507621	0.00762619537586	0.0117689443977	0.00831525668836	0.0164152082076	0.00196078431373	0.0131338927399	0.0525105868119	0.00591144890819	0.00711357607909	0.00798801797304	0.0118200458328	0.00761513356703	0.0175015087508	0.0788543570993	0.00727360892229	0.0121657431944	0.0158078918788	0.0130545146863	0.00843271894952	0.0363855421687	0.0113540282643	0.0120422098076	0.00229690522244	0.00335153922542	0.00642346382257	0.00830524795378	0.00535959117537	0.0172284644195	0.015195720885	0.181036570598	0.0576067348166	0.00483909992741	0.0114485418173	0.00857384373868	0.0220392346815	0.00304284323272	0.011367803447	0.010582010582	0.00458217774026	0.00377358490566	0.00144682903304	0.00527607361963	0.00216242191254	0.039691156955	0.0137498492341	0.01583655706	0.00610649731314	0.0023926457625	0.00109011627907	0.0123606398449	0.0231186032511	0.00577131177107	0.0135922330097	0.0108827085852	0.00204918032787	0.0143692157818	0.0145423438837	0.00647948164147	0.0136903319603	0.00254022015241	0.00885558583106	0.00927152317881	0.010227687812	0.00768245838668	0.0124441222665	0.0204081632653	0.0333010414144	0.00445461112449	0.00192377059036	0.0252050168837	0.0122736663021	0.0149704213449	0.00277777777778	0.010463018641	0.015849969752	0.0102212602213	0.0121921776919	0.00409047160731	0.00337593441042	0.0142474427667	0.0328531035411	0.0040072859745	0.011437707539	0.0154741272592	0.00168898540234	0.0235585864848	0.0171930252408	0.0164921150837	0.0250091945568	0.00960953655273	0.00532623169108	0.0115704471496	0.00686333534016	0.00971109492595	0.00676818950931	0.00821553703032	0.00651623024014	0.00495827790543	0.00157671315949	0.00655578487313	0.00654582074522	0.00144787644788	0.00836972343523	0.0178897407813	0.0527557100298	0.018861080885	0.0218467109234	0.00754166159835	0.000362713093943	0.00815879201169	0.00890569720629	0.00798820204006	0.00289226319595	0.00313744418969	0.0251837570792	0.00568525462683	0.00889850889851	0.00279092343162	0.00681845854134	0.00373809236706	0.0208811104406	0.0137465332208	0.0156978170223	0.00308527705788	0.00931977729363	0.00636552821643	0.00722630374563	0.0222757375075	0.018916280205	0.0217259376138	0.00421027306628	0.00607459603936	0.0128469276451	0.00719599951214	0.00353787971209	0.0128466802737	0.006018177352	0.00911189405905	0.0320211869508	0.0159208780605	0.0107833415964	0.0214434505575	0.00506879073135	0.00627186105416	0.00739736160769	0.00436899263513	0.0102868207673	0.0084367843799	0.00374712921552	0.0038383111431	0.00889592980746	0.00593292166122	0.0233148103407	0.0144592952612	0.00772387159063	0.0200866009141	0.00921435499515	0.00930513595166	0.00422042686603	0.00338655055636	0.00653515672274	0.0031378228337	0.0250909090909	0.0167067307692	0.0104368932039	0.00132338787295	0.0100703712691	0.00806160510167	0.00206285644946	0.0182692307692	0.00216372160115	0.00618781849066	0.0155646868385	0.0172081829122	0.018496131528	0.0146591741999	0.0105186797243	0.0140574312147	0.00496307953032	0.00549107699988	0.00120714630613	0.0337779953494	0.00520329138432	0.0342644320298	0.00338286818896	0.00744447156456	0.0110843373494	0.0197384354565	0.0285087719298	0.00625676813861	0.00388726919339	0.0221021021021	0.00709390405194	0.00739214735822	0.00564835957217	0.0120599342185	0.00647842562034	0.0107212475634	0.0303714859438	0.00614828209765	0.014662027833	0.0169940942509	0.0078303818817	0.0105060858424	0.0177772402951	0.0160434258142	0.00146627565982	0.0121716076163	0.00541972780923	0.0318777817876	0.0103328126877	0.0257800265028	0.00889529991586	0.00505597688696	0.00649819494585	0.0033161385409	0.0181971559412	0.0239630215302	0.0125947664466	0.00837683622678	0.0102003195281	0.00157118685037	0.00337024554646	0.00336336336336	0.014098320461	0.0054831241623	0.00320433818092	0.0036231884058	0.0457430247875	0.0212483399734	0.274063188832	0.00532687651332	0.00253256150507	0.0049576783555	0.00749063670412	0.00326126343761	0.0170255383075	0.00690657942566	0.00706111516922	0.0135481508605	0.00707196029777	0.0044401776071	0.0021731256791	0.011102977062	0.0101571946796	0.0107436021246	0.0116165321595	0.00620060790274	0.00998075998076	0.00610924772401	0.0041277164016	0.0192984585508	0.00424448217317	0.0348610433935	0.00363196125908	0.0120554550934	0.0070593962999	0.00897357098955	0.0114222549742	0.0111355849241	0.0229539718784	0.00591715976331	0.0125968992248	0.00469936136884	0.0053599707638	0.00173203018681	0.00220642314293	0.00511259890444	0.0021770682148	0.0100508597723	0.00157843613405	0.0136671504596	0.0018265952265	0.0118182937338	0.00683010123186	0.00304173257087	0.00540474143226	0.025138989606	0.00719769673704	0.00284794452699	0.0104392106938	0.00591430295715	0.00607754953203	0.0223456790123	0.00725250815907	0.00495588057537	0.0177901488563	0.0133509742603	0.00168817074641	0.0168138381517	0.010573650948	0.00715271677751	0.0014652014652	0.00156891141685	0.00436257876878	0.00565179997543	0.0205677171037	0.00771113831089	0.00529418842498	0.0164191717977	0.0354706684857	0.00736448146807	0.00717999504828	0.0213616489694	0.0103330902018	0.00939193257074	0.00290205562273	0.00480422772039	
Node49289	0.0104441776711	0.0159187766357	0.00984494216096	0.0580308364696	0.0107970399127	0.00193306753655	0.0361097737121	0.0272551857212	0.0120746432492	0.0145895153314	0.00534889375152	0.0113124923975	0.00836769342712	0.00849927149102	0.0949230028874	0.0626746022106	0.00803839232154	0.0909533666139	0.012061271258	0.0734698883846	0.0175291151399	0.00681348095875	0.0235763511063	0.119600529419	0.045793927327	0.00875699343225	0.0283282674772	0.0407840272705	0.0145172997822	0.00084388185654	0.0263348634936	0.0168939302522	0.0251473950186	0.0148239654107	0.0175523544365	0.00759219088937	0.0372558476007	0.0287567302986	0.00243635034718	0.0304796599879	0.0646410846145	0.0105250123824	0.0166951011455	0.0248282511751	0.0566541307776	0.0318225650916	0.035666787571	0.0233847637416	0.0969178906814	0.0796001926782	0.0546743571257	0.0283567619971	0.0541187739464	0.0135365853659	0.00474048863498	0.0260353596512	0.0105070250458	0.0403371462974	0.0294045577064	0.0217470983506	0.0112836690124	0.0229677729678	0.00937387333253	0.0113171201541	0.0282574568289	0.0595754944525	0.00913571342709	0.025198938992	0.038076641445	0.0182291666667	0.00605473480262	0.0764585094818	0.0503508555952	0.0552788239582	0.0377585377585	0.0128266602733	0.0122261227454	0.0274405050996	0.0502807236432	0.00844594594595	0.0291509777724	0.0244991552015	0.0319161895481	0.00639247376674	0.0144997583374	0.14069683039	0.00470162748644	0.0973591335037	0.109071274298	0.00639170284612	0.0115453998797	0.00942126514132	0.0110463704783	0.00518384569017	0.0946731234867	0.015946181637	0.0281265089329	0.0487930811927	0.0237388724036	0.1986275733	0.0079662039831	0.184175289105	0.191440068284	0.0542607428988	0.0475269077277	0.0130183220829	0.038162372387	0.014117074358	0.00545917748393	0.0252842971207	0.0760368663594	0.124242424242	0.0629997576932	0.00776793300158	0.221521290792	0.052758759565	0.0142512077295	0.0343167510184	0.00568456700532	0.0048320850447	0.0604214886101	0.0160260272322	0.0348583877996	0.0233458177278	0.0169532574473	0.0144137596899	0.0197139079216	0.0399657785383	0.0272595105403	0.0257769212238	0.040227795953	0.0688140556369	0.0139040019345	0.00328827183047	0.0122394571013	0.0382266731803	0.0160632645496	0.0801977809937	0.0458948898038	0.000480595938964	0.0229690522244	0.00409737286093	0.00170815031723	0.0106899902818	0.0608813060022	0.0158885358103	0.00375529981829	0.0114915010773	0.0142100192678	0.0421569895254	0.00173079483424	0.0135806960107	0.00359109408667	0.0208231855821	0.0150584266956	0.0211781888997	0.0417124039517	0.00894476006286	0.0869078701977	0.0014501510574	0.0600097775605	0.0223638331129	0.0171715932785	0.014830248805	0.180497925311	0.049957560325	0.0533365806137	0.0230712890625	0.0336722567014	0.00036083714217	0.0245435860235	0.014598540146	0.00572124163116	0.00565311522733	0.0252537457709	0.0542654911213	0.0174905866634	0.0153977758768	0.0194620057022	0.0179568066003	0.0423728813559	0.0147499700204	0.0631705846896	0.0244793569602	0.0430395136778	0.0441747572816	0.0191774213002	0.0213022024311	0.0297397769517	0.0279221564124	0.00999634280141	0.021978021978	0.0169264490989	0.0260932592414	0.0205686630369	0.0118733509235	0.0110776640578	0.0335310495097	0.026877849772	0.0247107039537	0.0128407026045	0.0324363286881	0.0047141303034	0.0188425302826	0.0063518696069	0.0010959571359	0.0466040462428	0.00396682293545	0.0581239978621	0.0377358490566	0.0431881596506	0.0189111057576	0.0228173411793	0.034398034398	0.200923226433	0.00216606498195	0.0789028516191	0.0740515564202	0.0134834240475	0.0978702449834	0.0869675778767	0.0085552476202	0.0010951569725	0.0634514675435	0.018115942029	0.0155947775629	0.023087150973	0.0337294442444	0.00349481802844	0.00313895931426	0.0262775490434	0.00601902010353	0.0395055744062	0.011231884058	0.0174593618302	0.0744860943168	0.0601851851852	0.0330205921774	0.0470254063437	0.0589822194972	0.01862602806	0.0706462871585	0.0254722730043	0.00419664268585	0.00669099756691	0.032603406326	0.00119760479042	0.00897404802328	0.0600243013366	0.0672361195851	0.0178055822907	0.0108761329305	0.00541190619363	0.110278113664	0.00616761397993	0.0215328467153	0.0115656196737	0.00157365936327	0.0356325990129	0.276608538785	0.0286512079641	0.0305703238279	0.0165638979567	0.0424271727306	0.0392275196138	0.00811629315566	0.0400152439024	0.0753399485483	0.0122906374262	0.0187770823303	0.0193517174649	0.0318854530141	0.00556765916243	0.00869775308045	0.0174919931017	0.0204427240837	0.033698296837	0.0896152454469	0.0287093181537	0.0904354298474	0.00156532209512	0.0684553660983	0.0496046010065	0.0229732980515	0.0122513343037	0.0163023789397	0.0210424476962	0.018190637885	0.0387476007678	0.00434835125015	0.0180770238407	0.0130836634258	0.157469717362	0.04859997533	0.00967117988395	0.0237110894942	0.0171626126682	0.012778782399	0.0280748663102	0.0474883337908	0.0444659255679	0.0375673029858	0.0295323047252	0.201668480232	0.0428762298069	0.00408801250451	0.00114256696712	0.00627716079189	0.0549557200049	0.0440196201736	0.0576176613295	0.0305470347648	0.0415963346998	0.0148328267477	0.121444201313	0.0195982361587	0.0104686548996	0.0337363966143	0.0313749242883	0.0250509409085	0.0178009203197	0.00976681723843	0.00985103315714	0.0247379965879	0.0552376212988	0.0377592845609	0.0675359822856	0.088913416728	0.0474510281056	0.00736092675275	0.0664860871706	0.0773144700918	0.0264900662252	0.0513934129569	0.0130463144162	0.0862774265526	0.0156958920907	0.0234575442883	0.0385037163397	0.07183594224	0.0253910950662	0.0150457390467	0.00958466453674	0.0535866520521	0.0851453701441	0.02987060104	0.0110656723599	0.0337268128162	0.044393371235	0.0275962236747	0.0384985563041	0.199590706633	0.0283610909969	0.0326607818411	0.0178807152286	0.0833734939759	0.00693261980054	0.0134333777079	0.00833231221664	0.0282233747437	0.00973625831895	0.00048245085032	0.00684109457513	0.0892225070182	0.0274007682458	0.0642110502738	0.0377428536072	0.0388314059647	0.0273058252427	0.0191794124788	0.0174993965725	0.0515588984593	0.0405993233446	0.00938223467771	0.0461762210641	0.0545144804089	0.199422313154	0.00254699818072	0.0491964176175	0.00109356014581	0.00421686746988	0.0800774162332	0.0746836997912	0.0320481927711	0.00772387159063	0.0284775465498	0.0391544559212	0.040504487024	0.0285437832608	0.0144822592324	0.0120554550934	0.0213097090866	0.0261494608997	0.00761237312711	0.0143390769972	0.286129618413	0.00981580222976	0.00895925380461	0.000119703136222	0.0219488663772	0.00338473110192	0.1074439894	0.0222462722463	0.0511916342412	0.0113773904624	0.00108800773694	0.0410194174757	0.0243461492106	0.0137002909796	0.0213073311665	0.0173640419631	0.0943555181129	0.0221115295833	0.00193517174649	0.0183074684772	0.0451861670081	0.0276536650163	0.0150066561781	0.00830025261638	0.00907221483005	0.0215626892792	0.0142580956984	0.00229081263564	0.0413993463261	0.00879730055435	0.0305968269957	0.012905560246	0.000479558805899	0.0216650438169	0.0389408099688	0.0133333333333	0.00997716071643	0.0651461846415	0.00832027010732	0.0663700853673	0.0308028134853	0.0129636298163	0.0497930362795	0.00217627856366	0.00555287300821	0.0174972849041	0.014659937515	0.0133333333333	0.0281231140616	0.0113307618129	0.0127966206982	0.00567907201547	0.026661752058	0.0260985676135	0.0172903544523	0.0426181818182	0.0275508960137	0.0733003708282	0.0140012070006	0.0393910101498	0.014627011214	0.00495228892378	0.0122811284047	0.00553749849524	0.0162827161983	0.0336890061144	0.00947810437912	0.0122216844143	0.0146011825751	0.0140163731084	0.0305671495212	0.0140895953757	0.158396716166	0.113858961802	0.0147058823529	0.0260953999272	0.0302920150248	0.0220981058766	0.0111751982696	0.0262250677173	0.0810257645076	0.0160902977906	0.028076171875	0.00861750584759	0.0188953488372	0.0371996584949	0.0157131345689	0.00895450145208	0.0124727536934	0.00650367337107	0.0490515887399	0.0151843817787	0.113221153846	0.167388167388	0.00817471937531	0.0205900060205	0.0148353636473	0.238246428135	0.0241416959845	0.203090776345	0.0474523062062	0.00663850331925	0.0301109350238	0.0365358592693	0.163405797101	0.02679217958	0.0491863007044	0.0137812230835	0.0840509399636	0.021665456306	0.0234654810424	0.0162365200533	0.0310453553238	0.100494437577	0.0124156219865	0.000861432439084	0.00132962649583	0.012204234122	0.0203261927945	0.0118918918919	0.0133107454017	0.0138618677043	0.00036231884058	0.0206261510129	0.0177622039633	0.0212687484632	0.0671733267958	0.0358396900351	0.120457280385	0.112719623855	0.0492240543162	0.00676655389077	0.00761789600967	0.0151990349819	0.0591873862947	0.0126106462956	0.00946946703897	0.0285299806576	0.0342690484871	0.0435359382537	0.0589314097078	0.115998537834	0.0105212238481	0.0748579030112	0.00448974639	0.04064024009	0.0268939848721	0.0044487194902	0.0194915254237	0.00969461948619	0.00732732732733	0.00378325604101	0.0118414693088	0.0381530984204	0.0655134339345	0.0210564312357	0.000847252481239	0.0058262055287	0.0309702395354	0.026140626891	0.021533994677	0.00648960461483	0.0181884321571	0.00451054492259	0.0314714714715	0.0196709142645	0.0133498145859	0.00824484697064	0.0565110565111	0.109011096208	0.00411572448856	0.0401104839678	0.113400819475	0.0335546167773	0.00612745098039	0.00729660707771	0.00859044162129	0.00567016527929	0.0190499156016	0.110459311033	0.0125437221083	0.0592288166324	0.0091732045866	0.0279098110908	0.0527336646866	0.00843170320405	0.0489923977314	0.00785688383899	0.00554150102397	0.0344578313253	0.0504891895156	0.0487895716946	0.110251450677	0.0711271102284	0.0276330141801	0.0235917188252	0.0398853296772	0.0871410736579	0.019693654267	0.00387503027367	0.0452194828623	0.00665376240019	0.0438659918053	0.039971017993	0.00690239767498	0.0413826679649	0.011734506784	0.01924001924	0.015072953093	0.0850314465409	0.0284543043164	0.0203680981595	0.00720807304181	0.0082036433828	0.0168857797612	0.0511363636364	0.0935515388373	0.00931872560131	0.0142926356589	0.000121182743577	0.0170981336544	0.0571119394012	0.323058252427	0.103506650544	0.0166345226615	0.0031660983926	0.0416717585238	0.0063594912407	0.0249575963169	0.0309664932866	0.0420980926431	0.0203491872366	0.0885182028491	0.0277848911652	0.00809472030929	0.00543412631325	0.00835553402761	0.0349145196244	0.00841649633281	0.0165219488664	0.0119091019565	0.0233007364481	0.0142512077295	0.0043295249549	0.02129461585	0.0503848003848	0.0461129888943	0.0180461982676	0.00108512177478	0.013395031661	0.0262555540595	0.00886460230723	0.00405854138482	0.0559544441693	0.0529617565448	0.00285182889027	0.0108523350811	0.00156494522692	0.00539414000245	0.0144751246807	0.0220312310858	0.00879836085332	0.00541842263697	0.046491866958	0.00640560792845	0.00507430228344	0.0370459756245	0.0894908695126	0.0464523953911	0.0020638582008	0.0254279959718	0.00699806949807	0.00618631732169	0.0620664476086	0.0332671300894	0.0910409865796	0.016535908268	0.00401411020557	0.0130576713819	0.0773258645884	0.0213492741247	0.0114292736881	0.00807423475536	0.0129117895499	0.0550668755272	0.00169348010161	0.0816498316498	0.0332483921854	0.00706197491781	0.00241167249488	0.0216053108027	0.0633064029905	0.0451312239392	0.0104899419968	0.0181554103123	0.00758966825805	0.0270986390461	0.00830824804335	0.0192824017574	0.0135938827528	0.0230963551065	0.0103268132669	0.0252090655678	0.0182949140139	0.0119555935098	0.0457437867691	0.00454433800049	0.0132426193658	0.0101119537739	0.0534314316729	0.0234258800198	0.0292856267614	0.0150856867005	0.00506573392836	0.0181235359388	0.0173511421795	0.022025898584	0.00807520790647	0.0401305451469	0.00731678061653	0.0158420667804	0.0225208863058	0.0713940565354	0.0500607533414	0.0792903692976	0.00637478951167	0.000484966052376	0.0199395770393	0.0425660195345	0.03725205612	0.00302553551979	0.00217233888487	0.0140606060606	0.00408653846154	0.109344660194	0.0113089509143	0.0408881339481	0.0151606304897	0.0144399951462	0.0147836538462	0.0147854309412	0.0309390924533	0.0239073589839	0.0271961492178	0.0455754352031	0.0356706572196	0.0265989602225	0.0556289799351	0.0444256143324	0.0470485461126	0.0101400289715	0.00917880308408	0.00968054211036	0.0399751707014	0.01751842455	0.0236758603856	0.0831325301205	0.0192540566723	0.0819143446852	0.00228612681988	0.00473760932945	0.012972972973	0.00348683419502	0.00218128938439	0.0158634779474	0.0376416128639	0.0268915780467	0.0352095516569	0.206074297189	0.0124171187462	0.00596421471173	0.0457996866337	0.0930008432719	0.0531710442024	0.0226145845931	0.0132689987937	0.00867546432063	0.0550735116896	0.0134891003252	0.00926260074582	0.0130962393368	0.00132514154921	0.0187522538767	0.0257614060431	0.00962695547533	0.0146155735691	0.0368763557484	0.0150833231967	0.00538028857911	0.0330217312128	0.0675924788005	0.0102731447909	0.0126384207992	0.00612612612613	0.0127497854603	0.00645790179115	0.0109686960808	0.0204106280193	0.00658603760029	0.0156947965713	0.0503306392359	0.00181598062954	0.0174867342016	0.0220072551391	0.0381780838468	0.00338205097234	0.109163745618	0.00508905852417	0.0563671779888	0.119980471134	0.0045905707196	0.00720028801152	0.00857177351201	0.0186676427526	0.0270858524788	0.0175036214389	0.0497676693568	0.0158054711246	0.0133477633478	0.00335409678965	0.0109263081219	0.0134725087996	0.0266796022314	0.0192588980985	0.00980629539952	0.00699216395419	0.0055988315482	0.0320835894284	0.0988700564972	0.00416054821341	0.00252373512799	0.0183552711025	0.0211967054264	0.0567538257621	0.0415397734194	0.10528269207	0.029418975239	0.0563603164942	0.0221335268505	0.0124727536934	0.00643516270034	0.00592646347363	0.0235021919143	0.0198202634495	0.0170752530796	0.040515877844	0.0551529296155	0.0140198211264	0.0218330134357	0.0217929668153	0.0117122851687	0.0166566083283	0.00546979457883	0.0135802469136	0.0380756678351	0.0333615375317	0.0188793416435	0.0060139523695	0.0800675268299	0.0180234667957	0.00291686922703	0.0389007403689	0.0139194139194	0.0202751629254	0.0774357731459	0.00982921734857	0.0096223237912	0.015299877601	0.0145590181687	0.00338041772305	0.0401835545082	0.00736448146807	0.015102748205	0.0483447845097	0.01373693168	0.00144491270319	0.0370012091898	0.0135719433101	
Node74661	0.0201680672269	0.0503885685635	0.00209205020921	0.00546315406094	0.00339682154555	0.000241633442068	0.0297303803563	0.00373854317414	0.00292718624222	0.00370919881306	0.00109409190372	0.00559542634716	0.0115207373272	0.0144487615347	0.00348893166506	0.000364387222155	0.00671865626875	0.00121758188238	0.00458328307804	0.0226910339752	0.00132068675711	0.00121669302835	0.00120904364648	0.0104680543858	0.0100796416127	0.011675991243	0.00109422492401	0.00170440710981	0.0194773772078	0.000723327305606	0.0351534187002	0.0250995535176	0.00240644928408	0.0198888202594	0.119598111609	0.00301277416245	0.00156739811912	0.0179882525698	0.00146181020831	0.00121432908318	0.00629463745309	0.00953442298167	0.00182793078235	0.00277208629625	0.00606575275992	0.00590646094503	0.00918873171321	0.0079556412729	0.0128822537924	0.0026493256262	0.00180245133381	0.000242365487155	0.000239463601533	0.0019512195122	0.00170171386897	0.00133204165658	0.00916310323763	0.00469596628537	0.0238912031365	0.00256566890654	0.00206260616355	0.0204425204425	0.0057685374354	0.00180592342885	0.00821156865113	0.00361794500724	0.00180310133429	0.00313479623824	0.0196485233097	0.00756448412698	0.00484378784209	0.00374441357652	0.0041856456974	0.00364475762362	0.00252525252525	0.0016782546152	0.00121050720252	0.0263477416221	0.00461634435434	0.00253378378378	0.00789505648002	0.000844798455226	0.00158362772567	0.0048245085032	0.00410826486225	0.00133075248004	0.00626883664858	0.00194718267007	0.171586273098	0.00217076700434	0.00192423331329	0.0144377829438	0.00279193979121	0.00542495479204	0.00169491525424	0.00436028404136	0.00156929019797	0.0131663869885	0.0180514342235	0.0109794135995	0.00350030175015	0.011320754717	0.00438970857213	0.000971109492595	0.00374894183093	0.0155496624879	0.00352455031599	0.000973591335037	0.000970520441587	0.00846842487297	0.012975988358	0.00133333333333	0.00835958323237	0.00412671440709	0.00533786242873	0.00187944690562	0.0018115942029	0.00777681767683	0.00181422351234	0.00265764677458	0.00401997807285	0.000963971562839	0.0037521181312	0.00936329588015	0.00108985226447	0.0031492248062	0.000240413511239	0.0184551454412	0.00157499394233	0.0328836424958	0.00278686538229	0.00341630063446	0.0160802804981	0.00401899890391	0.00145419292293	0.00403028822667	0.0130977387866	0.00337674867342	0.00484378784209	0.000720893908446	0.00290135396518	0.0171125572427	0.0197657393851	0.00473760932945	0.00540076101633	0.0134441456857	0.0125984251969	0.00550634426622	0.00493737957611	0.0265097633519	0.00718945546532	0.00157633078695	0.0391429255446	0.00730638090599	0.00144560896278	0.0118062317429	0.00146359312111	0.00459325516741	0.00547059554892	0.000604229607251	0.0208995355659	0.00613201875676	0.0137372746228	0.0220615271479	0.00781059311691	0.0019400994301	0.00791524598149	0.002685546875	0.0112240855671	0.00336781332692	0.000725426187885	0.00669099756691	0.00377358490566	0.00132306952129	0.000845819236346	0.0234695144667	0.00048584962954	0.0069656605157	0.0112805255981	0.0217180296045	0.00171947924343	0.00779469960427	0.0080771549126	0.00304469613933	0.00279635258359	0.00655339805825	0.000964901700639	0.0144421711397	0.00532837670384	0.000846125951892	0.00292575886871	0.0014491003502	0.00986361422309	0.00893935733269	0.00157289776165	0.00239865675222	0.00626128838049	0.0628253238107	0.00203983681305	0.000482160077146	0.00205935796487	0.00168188370975	0.00145050163181	0.00538358008075	0.00071907957814	0.0021919142718	0.0022880539499	0.275153263613	0.012159273116	0.0106210171186	0.029358243358	0.00421585160202	0.000960730154918	0.0027027027027	0.00145772594752	0.000361010830325	0.00132914451426	0.00182392996109	0.00903018307768	0.00738643358365	0.00101716465353	0.00192794312568	0.00535410075444	0.00377542321276	0.000724637681159	0.00519825918762	0.0106370119666	0.00912255431521	0.00831525668836	0.00543281419775	0.0194962460644	0.00349103166005	0.0107852641784	0.0229468599034	0.00614087898856	0.00205562273277	0.0210437710438	0.00450834653345	0.196465204355	0.00367872470877	0.00689404934688	0.00649897701288	0.0225472273004	0.0052757793765	0.00243309002433	0.00328467153285	0.00239520958084	0.00230414746544	0.00109356014581	0.00451494813911	0.00336862367661	0.00918429003021	0.00541190619363	0.00290205562273	0.00278147297134	0.000851581508516	0.00377404431458	0.00217891296453	0.066570362345	0.00264582080577	0.0420055845575	0.000966650555824	0.00157175674042	0.00495588057537	0.0004828002414	0.00981223500909	0.00800304878049	0.00404263138552	0.00433787203278	0.0018054886856	0.0010885341074	0.00348935146192	0.000605180343742	0.0103889828461	0.00160137965016	0.00229829442361	0.00778588807786	0.0190568085876	0.0205420121272	0.0090559483935	0.0055388320289	0.0193079237713	0.0941768511862	0.00613423141689	0.0053372149442	0.000483033450066	0.00495827790543	0.0025466893039	0.000959692898273	0.000120787534726	0.0626146188106	0.00888248709639	0.00795301602839	0.0308375477982	0.0112427466151	0.0062013618677	0.0104951228547	0.00168776371308	0.0245503159942	0.0107054625309	0.00422909618173	0.00477239353891	0.00409836065574	0.0221254987305	0.0121462407385	0.00192377059036	0.0078710168846	0.00289715113472	0.00121315055198	0.016727455666	0.00836972343523	0.00293967280164	0.0034965034965	0.00243161094225	0.00170192073912	0.0031847133758	0.0118076688984	0.00338573155985	0.00278619018776	0.0115066522834	0.00230079922499	0.00866805029911	0.00120134550697	0.00511820619059	0.0105747698432	0.00322941249534	0.00344445811293	0.00392445425558	0.000608346514174	0.00458549535417	0.0178527456292	0.0145197319434	0.00505719446117	0.00603209072264	0.00156555772994	0.0632205280774	0.0111587982833	0.00537568723274	0.00572681856951	0.0013347894673	0.00216606498195	0.00974963890226	0.00221184566232	0.0261843867982	0.000488639139995	0.00556294594268	0.00108251142651	0.00120452902915	0.000362888593202	0.00157346889373	0.0392204042348	0.0254002648369	0.019792420951	0.0107187894073	0.00312012480499	0.000722891566265	0.00145949890538	0.00084714994554	0.00722950618797	0.0455916053552	0.0152822282475	0.00205041611386	0.0171627460394	0.0223361406078	0.0116517285531	0.00908412145346	0.00272243534216	0.0199634814364	0.00898058252427	0.00558387958242	0.00422399227613	0.00339682154555	0.0200579990333	0.0144998172292	0.00266634347352	0.00535410075444	0.0683596100614	0.0057004244997	0.00637958532695	0.000850546780073	0.0101204819277	0.00290310874562	0.0194079351431	0.00120481927711	0.00832729905865	0.0176463429475	0.00684602450156	0.00642735871938	0.00169327527818	0.0404296403572	0.0107293550332	0.00299293666946	0.00842731441319	0.016433059449	0.0853114833112	0.0353725015142	0.0271449345613	0.0067501227295	0.000837921953555	0.0225518572118	0.00601729973674	0.0621536979041	0.00372775372775	0.00352626459144	0.0708061002179	0.00169245647969	0.00279126213592	0.0184404001446	0.00181862269641	0.000240760804141	0.00108525262269	0.00288843422795	0.005710120277	0.0021770682148	0.00254607177498	0.0794071574889	0.00833232701365	0.00798741377224	0.00336821845303	0.000967702915205	0.00218049666869	0.00120831319478	0.00361707258259	0.0174313037163	0.00674861412389	0.0249307479224	0.0018091906887	0.00587459537226	0.0014605647517	0.000119817876827	0.0287087087087	0.0143046039187	0.00242630110397	0.00108525262269	0.0311410364314	0.00230414746544	0.0166846717081	0.0449233016801	0.00459436585661	0.00144857556736	0.00168939302522	0.000961307378034	0.0162424242424	0.00036210018105	0.00313404050145	0.0167722698472	0.00314161430643	0.020641356432	0.106457878126	0.00543411139928	0.00887272727273	0.00877727660612	0.0180469715698	0.007242003621	0.0071290478492	0.0110921501706	0.0155815919797	0.0173881322957	0.000481521608282	0.00192980340128	0.00491547776046	0.00623875224955	0.00133107454017	0.00084469651261	0.0370875713223	0.0181684262215	0.000842967244701	0.00555354340215	0.00526444662096	0.00108486017358	0.0163854836752	0.08542348237	0.0099562894609	0.000480653689017	0.0192070918493	0.0019263183241	0.00420268972142	0.002197265625	0.00997168533793	0.00169573643411	0.00365898280278	0.00362610797744	0.000605033881897	0.00157423104868	0.0260146934843	0.0045910353993	0.00421788382743	0.00432692307692	0.00324675324675	0.000976085895559	0.00132450331126	0.00229164153902	0.0175845646599	0.00291156132476	0.00377220734972	0.00374305723255	0.0016898008449	0.00341338534682	0.0119325870341	0.00434782608696	0.0031378228337	0.00740830701967	0.0062753783684	0.00109157064888	0.00145243282498	0.0066691367173	0.00460438628378	0.00909531894252	0.0233621755253	0.000843780135005	0.00061530888506	0.0103952616947	0.00286425902864	0.00438169425511	0.00228228228228	0.0433204259439	0.00255350194553	0.0012077294686	0.00441988950276	0.00906234896085	0.00344234079174	0.0171610688894	0.00048432013561	0.000842358604091	0.0138579559515	0.00278855480116	0.0205413243113	0.000967351874244	0.00386007237636	0.00327471194663	0.00739662907724	0.0282869976933	0.00362669245648	0.00109369303682	0.00277375783888	0.0055018950972	0.00255879127574	0.0012093360745	0.0273309952836	0.0559398131295	0.00350131299237	0.00120062432465	0.0087772033185	0.00169491525424	0.000605913717887	0.00228228228228	0.00207468879668	0.00181246979217	0.0262454434994	0.029689608637	0.000481289856816	0.000847252481239	0.00669393826701	0.0108879748367	0.00726128524749	0.00955722235664	0.00781156111044	0.00812416636353	0.01036206266	0.0127327327327	0.0209080786837	0.0402966625464	0.0154903185509	0.00945945945946	0.012437507621	0.000968405762014	0.00156118650174	0.00060255483249	0.0004828002414	0.00134803921569	0.000729660707771	0.00810647307925	0.0375196042948	0.00289365806607	0.0242136794808	0.00144735255096	0.00229662758371	0.00108630054315	0.00121876904327	0.0236392289975	0.00096362322332	0.0195486907204	0.000967001087876	0.00216841344416	0.000602409638554	0.00108708781254	0.0223463687151	0.0116054158607	0.0115441906653	0.00896860986547	0.000601829561868	0.0341518135361	0.0245942571785	0.00316070994408	0.00108985226447	0.000481058328322	0.000725864989112	0.00289226319595	0.0154570704021	0.00169532574473	0.00255598831548	0.00660066006601	0.015392015392	0.00518509586398	0.00943396226415	0.00458162527128	0.00822085889571	0.00120134550697	0.000482567257812	0.00108551441322	0.00628626692456	0.00403028822667	0.00642236494144	0.0359738372093	0.0010906446922	0.00349187236604	0.00673319706625	0.00254854368932	0.00544135429262	0.00301350048216	0.0023136872869	0.00122204570451	0.00203983681305	0.00314998788466	0.00471755171162	0.0194822888283	0.00650210716436	0.00718373310605	0.00921895006402	0.00193306753655	0.0201666465403	0.00169532574473	0.00770527329641	0.00504989779969	0.0847805113362	0.00376716490461	0.000965833635156	0.000724637681159	0.000962116656645	0.0130671506352	0.0045695045695	0.00241429261226	0.0012030798845	0.000482276344345	0.0015830491963	0.00390467214218	0.00850030358227	0.00504243020539	0.0230255013617	0.00132705995898	0.00136391816491	0.00256066333374	0.00385217286626	0.00894936864043	0.00352755139277	0.0032683694468	0.00277208629625	0.00120409391933	0.0197863559116	0.0240512448634	0.00205388425758	0.00084469651261	0.0139073648567	0.000485142510612	0.00230666504795	0.00478348439074	0.00808397683398	0.00606501698205	0.0059632469271	0.0048411122145	0.00677064442026	0.0031382015691	0.00401411020557	0.00265989602225	0.0020701412567	0.00390386726851	0.0156077178321	0.0132562063148	0.00374079884156	0.000963971562839	0.0120962864401	0.00937950937951	0.00254823443757	0.00219164738829	0.00325575786808	0.00374170187085	0.00868202098155	0.00441501103753	0.00481303221029	0.00254175744372	0.00122414004162	0.00614235818379	0.000240818783865	0.0313644129851	0.00339847068819	0.00204498977505	0.00874741829668	0.00157556659799	0.00121966093426	0.00158594607783	0.00252131108176	0.000859739621715	0.00546713643543	0.000240760804141	0.000964901700639	0.0127664848785	0.00330841808602	0.00494810523775	0.00205041611386	0.00197262976205	0.00724004493821	0.00157327847029	0.0055441725925	0.000362625407954	0.00335852225021	0.00767730928589	0.0167090446785	0.000362406378352	0.0115431348724	0.0162925416365	0.00024055809478	0.00303103782735	0.0012084592145	0.00168817074641	0.00084663763909	0.00266247125741	0.00881004103307	0.000606060606061	0.000721153846154	0.0175970873786	0.00493262752647	0.0121329774327	0.00108290217784	0.00388302390487	0.000240384615385	0.042673398245	0.00679446736229	0.00398455983066	0.00348977135981	0.00483558994197	0.000244319569998	0.00193446983436	0.00120148984741	0.319694952185	0.0093597903407	0.0247464992757	0.00269244890466	0.0162149080348	0.0146492861577	0.00132898393138	0.00170856724433	0.00506024096386	0.00629692419472	0.00554695562436	0.00180483696306	0.00400874635569	0.00288288288288	0.00240471323795	0.00218128938439	0.0151424107679	0.00962358387136	0.004400440044	0.00219298245614	0.027484939759	0.0144665461121	0.00385188866799	0.00590574906593	0.0037344898205	0.0125560538117	0.00193493771919	0.00494571773221	0.00782013685239	0.027355989395	0.0446826448272	0.00372909900156	0.00228283071008	0.000361402240694	0.00432744320231	0.00144456482485	0.00168471720818	0.00552689756817	0.00204868643047	0.00158131614159	0.003301540719	0.015782445065	0.00614477080005	0.00108774474257	0.00324987963409	0.0012012012012	0.0020840995464	0.00316802729377	0.00197190041903	0.00398550724638	0.00478984552748	0.00313895931426	0.00146950771492	0.0043583535109	0.00675349734684	0.00145102781137	0.00773227014619	0.00120787534726	0.0216574862293	0.0101781170483	0.00499147796445	0.0165995361894	0.00235732009926	0.0134405376215	0.00543281419775	0.0117130307467	0.00652962515115	0.00325929502656	0.005502567865	0.00182370820669	0.00829725829726	0.002036415908	0.00242806847153	0.00619007161063	0.00448702401164	0.00292540224281	0.0121065375303	0.00759493670886	0.000851996105161	0.00417947141979	0.0364775239499	0.0198237885463	0.00180266794856	0.0043473010506	0.00302810077519	0.00494035425955	0.00292362041662	0.0122479277496	0.0888698210346	0.00279975654291	0.00302370585389	0.0110196173408	0.0217338513842	0.00278180938558	0.0104724792986	0.0361935245599	0.00622027076473	0.0109502372551	0.010686647832	0.0062847474015	0.00563819577735	0.00507677067855	0.00241884150223	0.0062764031382	0.00996718123253	0.00740740740741	0.0031427535356	0.00217575244772	0.00108919278712	0.00433004570604	0.0019293379959	0.0166928752873	0.0539620807	0.0106663320366	0.0105006105006	0.00144822592324	0.00315075133301	0.00466887824057	0.00096223237912	0.0102815177479	0.00168451449886	0.000362187613184	0.00334862954235	0.00108656283955	0.0240158455063	0.0132417239225	0.0238268903477	0.000602046959663	0.00411124546554	0.012731203459	
Node81179	0.000120048019208	0.0353472048132	0.0551316761014	0.0286512079641	0.0167414776174	0.00338286818896	0.0121569571497	0.0151953690304	0.0428100987925	0.0608308605341	0.0311208363725	0.026882374407	0.0258307057967	0.0297474502186	0.00794032723773	0.0109316166646	0.000599880023995	0.0171679045416	0.166324930648	0.0775174782289	0.0283347340617	0.00170337023969	0.00616612259703	0.0108290217784	0.0499004479841	0.0349063488202	0.0718541033435	0.0130265400536	0.011734817324	0.00241109101869	0.0196907465571	0.0276336430554	0.0156419203465	0.0244595429277	0.00157365936327	0.0110870089178	0.0466602363154	0.0489476260401	0.00572542331587	0.0346083788707	0.0198523181213	0.0459385834572	0.0151108944675	0.00277208629625	0.0413684338226	0.0132594021215	0.0546487728207	0.0213355834137	0.0829520828317	0.0145712909441	0.00324441240087	0.00981580222976	0.00933908045977	0.0351219512195	0.0160447307646	0.0214337612013	0.0208918753818	0.0151715833835	0.0385934819897	0.0299328039096	0.0232953166707	0.00396825396825	0.0259584184593	0.0191427883458	0.0441975606811	0.0161601543657	0.0227190768121	0.0207378828068	0.0375884793752	0.0302579365079	0.0599418745459	0.032250271772	0.0301612704666	0.0193172154052	0.0306637806638	0.0237353152721	0.0137997821087	0.0830500242836	0.0943231441048	0.015444015444	0.0375318838819	0.00205165339126	0.0164453648435	0.0589796164516	0.00869985500242	0.059399951609	0.00759493670886	0.0296945357186	0.0245980321574	0.0031355523396	0.0115453998797	0.0614217545577	0.0247632920612	0.0148282097649	0.0651331719128	0.0227980565591	0.0212457749879	0.100942300245	0.103610286845	0.0511540860886	0.0100181050091	0.0735240413877	0.0215827338129	0.0234280165089	0.00604668037248	0.0232642237223	0.0505590666018	0.0406474382378	0.0229285454325	0.0122187273167	0.105505699733	0.0116363636364	0.0551247879816	0.0106809078772	0.0873468397428	0.0535642368103	0.00821256038647	0.0309838291569	0.0157232704403	0.0639043247161	0.0707759775856	0.0013254608989	0.018760590656	0.102996254682	0.0203439089368	0.0127180232558	0.000721240533718	0.120630652652	0.0118730312576	0.0310768489521	0.0261723009815	0.0639336261591	0.212428968686	0.0774570697844	0.0304168686379	0.0635075720567	0.0747559619424	0.0318379160637	0.0163477839671	0.00708879009972	0.0315522243714	0.000723065798988	0.0560029282577	0.0317055393586	0.0731557628575	0.0273771693962	0.012477286493	0.00119703136222	0.0302263969171	0.0557351609983	0.0406071095726	0.0173396386565	0.000119703136222	0.00998538723819	0.0162631008312	0.0391918208374	0.0369557263081	0.0219992747492	0.0409051348999	0.00567975830816	0.0645318992911	0.00348683419502	0.0441555255734	0.0800343179311	0.0578472052722	0.0287377228083	0.0415245981491	0.0257568359375	0.0617984946521	0.0180418571085	0.0108813928183	0.0195863746959	0.0310407790627	0.00108251142651	0.0418076365394	0.133614801937	0.00898821814648	0.0347060980081	0.0363208131895	0.0359136132007	0.030213706706	0.0312987168725	0.00132610006028	0.0415296553404	0.0352583586626	0.0115291262136	0.00349776866482	0.0150439282706	0.033209417596	0.0131753898223	0.0190174326466	0.0165438956648	0.0611300535801	0.0382942739792	0.00762250453721	0.00395778364116	0.0288982540638	0.01924706452	0.0139188864891	0.00687078109932	0.0119927316778	0.0315953868333	0.0320319110359	0.0321791263918	0.00707094918504	0.0014612761812	0.0485308285164	0.00901550667147	0.0756280064137	0.0723478695489	0.0612641028752	0.0313177547579	0.0287018133782	0.0203931203931	0.0754373177843	0.00385078219013	0.0282745287579	0.0306420233463	0.0520781791192	0.0318847716361	0.0615384615385	0.0125316303169	0.0421027013872	0.0334916575326	0.00688405797101	0.0307059961315	0.0291309077723	0.00876245348698	0.0494094962642	0.0391162622238	0.0543715185275	0.0512820512821	0.023509452254	0.11461352657	0.0380493678507	0.00471584038694	0.0636924803591	0.0924820275375	0.0350323496923	0.086450030656	0.036526366715	0.196052473222	0.0320536258379	0.00119904076739	0.0317518248175	0.021897810219	0.00263473053892	0.014552510308	0.0289185905225	0.0386821232459	0.00637632338787	0.0131722054381	0.0138304269393	0.0187424425635	0.00761881726932	0.00681265206813	0.0194789383979	0.0348626074325	0.0093896713615	0.00577269993987	0.0401845332038	0.0176413726438	0.0276870995043	0.00713163302309	0.0365721182861	0.0205935796487	0.216717479675	0.0927355139042	0.0322930473551	0.00481463649494	0.000362844702467	0.00481289856816	0.0165819414185	0.0215027784489	0.0476718403548	0.0281843474053	0.0380778588808	0.0311180798456	0.0942952604876	0.0726956953232	0.0192655027092	0.0776078234704	0.000958543014618	0.0131104161655	0.0220766618147	0.0101437024514	0.03603821502	0.097623089983	0.00959692898273	0.00954221524339	0.0440136232643	0.0122434281599	0.0381744769363	0.137288762798	0.0356624758221	0.028939688716	0.0363007778738	0.0182037371911	0.0289256198347	0.0771342300302	0.0200579990333	0.118697993147	0.0106075216972	0.0605730866884	0.0597595044334	0.00637249008056	0.0605560492573	0.0207629164655	0.105544098023	0.0724437177713	0.0674429888404	0.0375766871166	0.00675186882083	0.0176291793313	0.00291757840992	0.0244977951984	0.0483262325015	0.092261185006	0.0274984857662	0.00946901594151	0.023250181642	0.0140397997802	0.0102114368092	0.0360711674385	0.048021895994	0.0440939013787	0.0686431295362	0.116139318126	0.0963620878452	0.0106190418728	0.0087416892391	0.0532390171258	0.0158940397351	0.0480154421522	0.0249184605349	0.061361100781	0.0472103004292	0.0436163714111	0.0463019373705	0.00533915786919	0.0101083032491	0.0172123254694	0.0274023101499	0.0529777128243	0.128756413389	0.0234611198452	0.12809718547	0.0245723921947	0.0306036046934	0.0400629387557	0.0208132820019	0.0272059708679	0.0304127443881	0.0453972257251	0.0133205328213	0.00542168674699	0.0164193626855	0.00931864940094	0.0289180247519	0.0048245085032	0.0592802563471	0.0390785188759	0.0127220355257	0.0999633833761	0.0466069142125	0.0730462916874	0.139710431877	0.0755934266586	0.0756067961165	0.0954115076475	0.0184648805214	0.0390634477739	0.021991300145	0.0220543438528	0.00605987153072	0.0431978583597	0.000842459983151	0.0218314129776	0.0365599312968	0.0122721749696	0.0163855421687	0.0210475384057	0.0679277730009	0.0138554216867	0.00458604875694	0.0453936959961	0.00696613019457	0.0260732476352	0.0374939525883	0.0327057687666	0.0248342374925	0.00287321920268	0.0861321105465	0.0182455292412	0.0267502108688	0.0273773470624	0.0398691226369	0.0455326460481	0.00239406272444	0.0101302460203	0.0283314529272	0.00361358708745	0.004329004329	0.0269941634241	0.0324376664246	0.0083413926499	0.00570388349515	0.0359165963601	0.0082444228904	0.0127603226195	0.00627034848668	0.0164881453845	0.0189527396428	0.0221335268505	0.00521338506305	0.00204843957103	0.0126796280642	0.0590584533462	0.00505232767954	0.0153622837789	0.00920654149001	0.00350410826486	0.00192910537738	0.00459992736957	0.0122921185828	0.0916645681189	0.0115788204077	0.0146265435799	0.00328627069133	0.00407380781213	0.00648648648649	0.0134631566294	0.018318573335	0.0112142771012	0.0171936996513	0.0226776618967	0.00768215100228	0.0109569028488	0.000967234917181	0.0102607436021	0.0231688186316	0.0211487623168	0.0101818181818	0.0143633071817	0.0179604628737	0.0167722698472	0.0152247462542	0.0460744563214	0.077567370721	0.0297641101643	0.0823272727273	0.0251127636231	0.0377008652658	0.0100181050091	0.0182455292412	0.0225499756216	0.00338205097234	0.0171449416342	0.0125195618153	0.0261729586298	0.0410022779043	0.00599880023995	0.0202081316554	0.0155665500181	0.0114115604068	0.042965872821	0.0193882466281	0.0621755402632	0.0296278158668	0.00964320154291	0.0314358538658	0.0273839815825	0.019305488101	0.00757029560202	0.0616843142083	0.0196243679268	0.00624399615754	0.0238037109375	0.0395174196725	0.0077519379845	0.0457372850348	0.0406929895246	0.00484027105518	0.0146524582223	0.0114416475973	0.0109943216141	0.0284405880935	0.0608173076923	0.004329004329	0.0147632991703	0.0136062612884	0.000964901700639	0.100744901697	0.0412471187674	0.0313944998783	0.0143685100217	0.040675920338	0.0249908570035	0.0730717185386	0.0361111111111	0.0120685493604	0.0510080155453	0.0283007259751	0.0277744087326	0.0107722101186	0.0390268000494	0.0371985944505	0.0278923114237	0.0515451174289	0.0108486017358	0.00369185331036	0.0113622627825	0.0488169364882	0.014970788705	0.00192192192192	0.0508228460794	0.00705252918288	0.0144927536232	0.0297114794352	0.0234412759787	0.047455126629	0.0453542534935	0.0363240101707	0.00072202166065	0.0786933927246	0.00218234723569	0.00676655389077	0.00882708585248	0.00699638118215	0.00375985445725	0.030556566024	0.0239164744446	0.00942940038685	0.035605784421	0.000964785335263	0.0412030810613	0.0299744120872	0.0212843149111	0.0305962026847	0.00776604780973	0.0745279479805	0.000600312162324	0.00805578934712	0.0199757869249	0.00387784779447	0.00372372372372	0.026482792287	0.0131706138231	0.00850546780073	0.059379217274	0.011189989171	0.0108932461874	0.0369406222883	0.14335833535	0.0468352898463	0.046334381805	0.00925369546929	0.03819570753	0.0237717908082	0.00048048048048	0.024743288383	0.0353522867738	0.0447220487196	0.0710073710074	0.084258017315	0.0110156155429	0.0219767022937	0.0179561340082	0.0028968014484	0.00870098039216	0.00656694636994	0.0774349667272	0.025576064664	0.0150711357608	0.0937343984024	0.0349776866482	0.0339659132117	0.0147254073627	0.0307129798903	0.0917686992363	0.00132498193206	0.0678170628696	0.0334824126677	0.0061438380918	0.0163855421687	0.00132866288199	0.077094972067	0.0417069632495	0.142130089374	0.0448430493274	0.00878671160327	0.0851302505297	0.089013732834	0.0594456601021	0.00472269314604	0.0031268791341	0.0730704089039	0.0148228488792	0.00338123415046	0.0411721966578	0.0643865628043	0.0512162327344	0.0174362674363	0.0148317858435	0.111823899371	0.0215818664095	0.0671165644172	0.00708793849111	0.00579080709374	0.00518634664094	0.0598404255319	0.0652173913043	0.0107039415691	0.0133236434109	0.0079980610761	0.0163756773028	0.0125045088373	0.0226941747573	0.00229746070133	0.0186837029894	0.001217730151	0.0359281437126	0.00215982721382	0.0218076084323	0.0200798354905	0.129836512262	0.0609271523179	0.0428588822598	0.0217669654289	0.00930288751963	0.0141287284144	0.0170743521434	0.0278112208042	0.018756763256	0.00446213217559	0.0227245108762	0.00422552215381	0.0030193236715	0.00517137702946	0.0113732607381	0.00841750841751	0.00700144857557	0.00577478344562	0.00783699059561	0.0114466634194	0.0705533862933	0.0189435336976	0.118312630673	0.0847982173805	0.00892749426951	0.0500929944203	0.0435312766736	0.015408691465	0.0462179722937	0.0246928597494	0.00423677520881	0.0174761962155	0.00325105358218	0.029376062151	0.0126903553299	0.00386613507309	0.0185833232774	0.0796952473092	0.0132201334142	0.0223382299381	0.0297079556898	0.0515202702703	0.0211062590975	0.0122915906048	0.102532274081	0.0955144480716	0.0426071213036	0.0300450066902	0.00664974005562	0.0521188504627	0.038916676833	0.0759493670886	0.00433839479393	0.012308434898	0.003735389806	0.00870932623685	0.0146705146705	0.0246329328965	0.0418848167539	0.0276136500663	0.0293301146651	0.0540214638852	0.0479519254354	0.0675058620264	0.0208182038247	0.0096707063288	0.0173431289895	0.0122817579771	0.08237734928	0.0302221143343	0.0138337543606	0.0213825780586	0.0435098775906	0.0321990486645	0.0407466146151	0.00024012486493	0.00810611643331	0.0398493500182	0.00493559648489	0.00868411530575	0.0735002478929	0.0542825634113	0.0212406468742	0.014352912797	0.013438540254	0.0267132692548	0.0196054701682	0.0108472942027	0.000483500543938	0.0065970972772	0.0168169631977	0.0445574524761	0.0869775308045	0.0684082624544	0.0234129857591	0.00625451046428	0.0491028128031	0.0105135951662	0.0161582057157	0.0145137880987	0.00181532131187	0.0244991552015	0.00727272727273	0.00360576923077	0.0509708737864	0.00986525505294	0.0283911671924	0.00721934785224	0.0259677223638	0.0167067307692	0.0189926673879	0.0766804173744	0.0886564562321	0.0072202166065	0.0333655705996	0.0805032983142	0.00241808729295	0.0690856662261	0.0457571722552	0.0732559590665	0.014968614196	0.00807734671399	0.0217812197483	0.0374922408442	0.00700736981998	0.0414937759336	0.0202409638554	0.0204650036328	0.0561145510836	0.00806160510167	0.0168853255588	0.0141741741742	0.0173139353132	0.0362336403296	0.0310058887153	0.118041174321	0.0812859063684	0.0214424951267	0.0673945783133	0.0108499095841	0.0166500994036	0.0479691454743	0.00277075051199	0.0686739269699	0.0241867214899	0.0447527141134	0.0245601173021	0.0506146059291	0.0239672407564	0.0168410922651	0.0150186230926	0.00240934827129	0.00276475537925	0.00674130251595	0.0312876052948	0.0359862441661	0.0210894191371	0.0284636905486	0.0343604793348	0.0667718829671	0.0709106550326	0.0186125211506	0.0274434280212	0.000840840840841	0.0158146377345	0.0463019373705	0.0457234409662	0.0132850241546	0.00263441504011	0.036098032114	0.0379622826353	0.0277239709443	0.074650265316	0.00604594921403	0.021142926181	0.00253653822925	0.0593390085128	0.0192657215558	0.0413927440954	0.0438178933236	0.0552109181141	0.00612024480979	0.0132802124834	0.0438018545632	0.00773881499395	0.0229357798165	0.0692100758132	0.0181155015198	0.00853775853776	0.0104216578821	0.0161466553357	0.0203908241291	0.0428086344894	0.0788639687957	0.027602905569	0.0468957203134	0.0138753651412	0.0549477566073	0.153033652665	0.0275330396476	0.00528782598245	0.0306726240792	0.015503875969	0.0154235450054	0.0209526129857	0.0791785228257	0.0621475851924	0.136944613512	0.0269714562167	0.0507386776459	0.0320543953375	0.0460812772134	0.0739162201656	0.0352086667487	0.0465910476887	0.068499817496	0.0985136961061	0.0134155184917	0.0123560460653	0.0484150569589	0.0162953532782	0.0211225105613	0.0144645678862	0.012962962963	0.0321527861719	0.0351746645715	0.013917463391	0.0096223237912	0.00120583624744	0.0127011007621	0.00121536217793	0.0613627807755	0.0663003663004	0.000362056480811	0.000727096461464	0.056763730188	0.0012027904739	0.0600979192166	0.00637709060282	0.00953760714717	0.0014882797966	0.017747193046	0.01349343897	0.0304809494066	0.0193289569657	0.0127633955449	0.0164449818622	0.0012010569301	
Node84103	0.000360144057623	0.0231887691151	0.0178439576667	0.0200315648901	0.0138299162926	0.00434940195723	0.011916225325	0.03666184274	0.0237833882181	0.0421612265084	0.0156819839533	0.0514535944532	0.0139461557119	0.0295046138902	0.0141963426372	0.0140896392567	0.00731853629274	0.00633142578838	0.0171270051863	0.0218324543113	0.0122463681114	0.00316340187371	0.00797968806674	0.00168451449886	0.00821304131409	0.0164193626855	0.0307598784195	0.0133917701485	0.0320590370191	0.00566606389391	0.0151002657647	0.0150838662966	0.00517386596077	0.0145768993206	0.00883670257838	0.0127741624488	0.0261634916807	0.0148066568771	0.0158362772567	0.0296296296296	0.0032683694468	0.0490341753343	0.0127955154765	0.0507412317705	0.0224432852117	0.00819672131148	0.00906782734857	0.0550867888139	0.0409342643872	0.0122832369942	0.0097332372026	0.0301745031508	0.0401101532567	0.0557317073171	0.0288075847818	0.023250181642	0.0349419670128	0.0557495484648	0.0155599117863	0.0171044593769	0.0188061150206	0.002886002886	0.00697031606778	0.0316638574524	0.0345368916797	0.0238784370478	0.0194734944104	0.0185676392573	0.0130583353673	0.0474950396825	0.0333010414144	0.0112332407296	0.0569986458205	0.0195601992468	0.037518037518	0.0321265883481	0.0070209417746	0.0100777076251	0.00536494073612	0.011583011583	0.0191910603668	0.00748250060343	0.0293580216835	0.0247256060789	0.0125664572257	0.00362932494556	0.00241109101869	0.00900571984909	0.0116390688745	0.0329232995658	0.00192423331329	0.0124801174599	0.0279193979121	0.00108499095841	0.010411622276	0.0115858975956	0.0201593433124	0.00709952239577	0.0467359050445	0.0208359326263	0.0206397103199	0.00657334144857	0.00353615412755	0.0121388686574	0.00169307050429	0.0196480231437	0.0195673310647	0.00425946209079	0.00837073880869	0.0336317444955	0.0147950521465	0.0197575757576	0.00799612309183	0.0103167860177	0.00339682154555	0.00644381796214	0.006038647343	0.0248117516356	0.0160861151427	0.0252476443585	0.0451942989402	0.00542234004097	0.0255386105059	0.0179775280899	0.00883991281182	0.00981104651163	0.000841447289338	0.00831092642386	0.025684516598	0.0266200915442	0.0285956621834	0.0142752562225	0.00773787933744	0.0298380221654	0.0264178380999	0.0147777234978	0.0329914741134	0.0202604920405	0.00581254541051	0.00216268172534	0.0355415860735	0.00349481802844	0.0162274280137	0.0201652089407	0.0396464956426	0.0389880224884	0.011871592974	0.00957625089777	0.0134874759152	0.0347859821544	0.00812142191453	0.0191584818722	0.000119703136222	0.0395762299075	0.0340922780388	0.0171616358325	0.0380534211489	0.0119666384625	0.0145468108915	0.00942598187311	0.0200439990222	0.0141878081039	0.0171715932785	0.0422845937002	0.0147669026117	0.0186734570147	0.0125426205553	0.0191650390625	0.0176944407764	0.0116670675968	0.019223793979	0.0278588807786	0.0193548387097	0.00276641808997	0.00289995166747	0.0295542034025	0.00340094740678	0.0265183917879	0.032477996777	0.01261829653	0.0224760501105	0.00899388415877	0.0042194092827	0.0113262696383	0.0210334346505	0.0116504854369	0.0138704619467	0.046816704778	0.0876084262701	0.0135380152303	0.0108496891381	0.0129211447893	0.0347053093035	0.0943464604977	0.00713853599516	0.00479731350444	0.0440698374473	0.0185207601985	0.018598512119	0.0397782063645	0.0245911568746	0.0452907256127	0.0334824126677	0.038296831029	0.00419463087248	0.0038967364832	0.0118015414258	0.0105781944945	0.0040085515767	0.0261152067975	0.0268106271988	0.0492652372922	0.0129698570914	0.0437346437346	0.0188289601555	0.00108303249097	0.0874818753021	0.0184824902724	0.0274616526472	0.0246214452788	0.0386522568341	0.0773587179178	0.0292041859333	0.0265497503349	0.0271739130435	0.0100338491296	0.0195817720295	0.0187252430681	0.00964087731984	0.0382711577931	0.0202228142407	0.0298543397135	0.0123606398449	0.0240338164251	0.0243226971704	0.0216444981862	0.0231481481481	0.0134031923967	0.0176739782231	0.0223175965665	0.00931301403	0.00445300276808	0.00865326020719	0.00647482014388	0.0341849148418	0.0178832116788	0.00586826347305	0.0143099684696	0.0498177399757	0.0142769981696	0.0289942252166	0.0287613293051	0.0086590499098	0.0037484885127	0.0365219494498	0.0392944038929	0.0198441684928	0.00883670257838	0.00854700854701	0.00541190619363	0.00764841568532	0.0455534074432	0.00519888767985	0.00568113139127	0.00856970428485	0.0221683827983	0.0123221544715	0.00441014332966	0.00325340402458	0.00938854116514	0.0114900822448	0.0122728913488	0.0123456790123	0.00471128291858	0.050135501355	0.0254022015241	0.0363746958637	0.0135086238089	0.00977601781958	0.00880784021834	0.0105960264901	0.00965396188566	0.00563144021088	0.0161173923503	0.0274138767589	0.00748701847603	0.0148748337163	0.0268008731506	0.0470249520154	0.00917985263921	0.0775478124181	0.00768215100228	0.00868714058485	0.0212162328852	0.0242988394584	0.0310068093385	0.0079022101494	0.042194092827	0.0202965483714	0.00878396925611	0.0225954567424	0.0294909446892	0.0108486017358	0.0221254987305	0.0395967448075	0.0087772033185	0.0205662054082	0.018107194592	0.00570180759432	0.0215067287134	0.0133430373605	0.0351482617587	0.00735471425127	0.0361094224924	0.0012156576708	0.0709211170995	0.0206938527085	0.009915356711	0.0172016959419	0.00719165767709	0.0110196173408	0.0322304968868	0.018620855358	0.0230319278577	0.0217715849714	0.0313004595702	0.0120556033953	0.00343389747363	0.011071906558	0.00651623024014	0.00886481162275	0.0105485232068	0.0260084286574	0.0387260224394	0.00730593607306	0.00433866369158	0.02378908645	0.0128283445327	0.0177896917266	0.00618856934838	0.00348977135981	0.00529610014444	0.0133939542885	0.00852514919011	0.00891766430491	0.0289031321804	0.00878037045947	0.0199951818839	0.0128220636265	0.0162188332123	0.0247834456208	0.00914891055736	0.0190683079894	0.0199243379571	0.00792031681267	0.00265060240964	0.0103381172464	0.0306184194602	0.0169096924397	0.00591002291642	0.00887355188563	0.036183813774	0.0141622659626	0.028683022092	0.00576184379001	0.0133150821304	0.0117559707957	0.0126597687158	0.0264563106796	0.0163874726875	0.0164132271301	0.0205022443285	0.0401159980667	0.0309491897161	0.0140589019513	0.0158189340472	0.00120351426164	0.0251061249242	0.0278493436388	0.00534629404617	0.0244578313253	0.0281843474053	0.020267780371	0.0375903614458	0.00796524257784	0.00851892418157	0.0111698294499	0.0331069609508	0.0319303338171	0.0130340333092	0.038577456299	0.0102957021429	0.0133845581856	0.0135331077815	0.0384383660682	0.00218049666869	0.0528356761997	0.0201276386843	0.00395020349533	0.0276169802219	0.0091513100163	0.00975668513611	0.00781625781626	0.0133754863813	0.0237230694747	0.013418762089	0.0281553398058	0.0159093648307	0.00788069835112	0.0219092331768	0.0120583624744	0.016127091106	0.00959786174219	0.0169327527818	0.0301891367604	0.00481985781419	0.00627943485086	0.031949655089	0.00577408877661	0.00846740050804	0.00920654149001	0.0170372160464	0.0150711357608	0.0277206149377	0.028079055194	0.0676152102745	0.0206247738512	0.00467569835751	0.00182570593963	0.00563144021088	0.00672672672673	0.0127419160957	0.0074002183671	0.0241167249488	0.0703378622099	0.0124909046811	0.0146441003481	0.0132700267835	0.00628702696167	0.00688073394495	0.0258235790998	0.0108147080029	0.0288484848485	0.0147254073627	0.0188042430087	0.00422412722077	0.0060415659739	0.0122865216857	0.0254916241806	0.010003705076	0.0257454545455	0.00560770449835	0.0191594561187	0.0149668074834	0.0453117448043	0.0465626523647	0.0294721584732	0.00948443579767	0.00698206332009	0.0225545772524	0.000359669104424	0.0115176964607	0.0687318489835	0.00748159768312	0.0287769784173	0.0618708568623	0.0189065510597	0.00494989738018	0.048971596474	0.0153085824494	0.023546546911	0.0218102508179	0.0433462846042	0.0191059841384	0.0192070918493	0.0462316397785	0.013088376561	0.00927734375	0.0145266527145	0.00920542635659	0.0274423710209	0.0131614289551	0.00713939980639	0.00908210220392	0.0445622064314	0.0583544762595	0.0985779705953	0.0116586538462	0.00348725348725	0.0228160078087	0.0157736303432	0.00205041611386	0.0442056417145	0.0139512313478	0.0452664881966	0.0242695001207	0.00856970428485	0.0203584054614	0.030015992127	0.0504830917874	0.0533429881728	0.0470002428953	0.0142734096222	0.0264402668284	0.00617283950617	0.0244535012968	0.0172058645341	0.0414746543779	0.0159456118665	0.0138621022179	0.0030765444253	0.0145050163181	0.0181818181818	0.0141187925998	0.0162162162162	0.0277105517909	0.0347762645914	0.011231884058	0.0152240638428	0.00459159014016	0.0202852225227	0.00637411130179	0.00787020220366	0.00336943441637	0.020292006929	0.0129728419011	0.0310536491058	0.0399032648126	0.0118214716526	0.00812613705276	0.0535952467564	0.0169964793007	0.00471470019342	0.0134888807875	0.00783888084901	0.0195622936789	0.00231509686853	0.0461966380457	0.0321683395816	0.0076447033127	0.0242590971614	0.00300156081162	0.00769508236143	0.021186440678	0.018056228793	0.0193393393393	0.00964120087869	0.0148622522958	0.0145808019441	0.0103054839897	0.0190109493442	0.0154926167998	0.0314863022189	0.0192354222115	0.0508289967324	0.0245584321316	0.00985458478548	0.0151570267976	0.0170669267341	0.000720720720721	0.055424965978	0.010630407911	0.0152404747033	0.0237100737101	0.0156078527009	0.0190049630795	0.00768584123934	0.0231381055676	0.0070006035003	0.013112745098	0.0205521099355	0.032909860859	0.0180962721679	0.0130214612973	0.0212181727409	0.0577734893258	0.0126918892784	0.00736270368135	0.0113345521024	0.0089707843375	0.00578173933992	0.0252202244479	0.0603166928563	0.0140946873871	0.00650602409639	0.00301968836816	0.0198634388579	0.0129352030948	0.0155163853029	0.00521148951642	0.00625902744343	0.0678050604512	0.00499375780275	0.0275954291272	0.00593364010656	0.0144317498497	0.0258891846117	0.00964087731984	0.0233063639657	0.0537660450472	0.0174050632911	0.00916758342501	0.0247715247715	0.0142288677198	0.0134591194969	0.0189293465156	0.0504294478528	0.0306343104277	0.0133912414043	0.00156796526354	0.0107591876209	0.0113580850024	0.0185115224783	0.0265261627907	0.00787687833253	0.00228777844672	0.0240471323795	0.0101941747573	0.00278113663845	0.0173577627772	0.00742815392109	0.0295735060491	0.00755939524838	0.00654228252968	0.00544332889803	0.00858310626703	0.0124021673691	0.0126628515768	0.01728553137	0.0182433248762	0.0172684458399	0.0146524582223	0.0162533108596	0.00504989779969	0.00325615050651	0.047636407826	0.00156947965713	0.00205314009662	0.00264582080577	0.0188747731397	0.0330687830688	0.0210043457267	0.0135948026949	0.00373764166868	0.00791524598149	0.0226201696513	0.0142076502732	0.0195547903087	0.0175786085665	0.00506695620702	0.0190948543087	0.0332886233386	0.0500782472613	0.0234154713743	0.0266390950006	0.00314731872655	0.0132578040256	0.0115593016255	0.0393299344501	0.0416968817984	0.0131690225927	0.0124291058284	0.0178981739025	0.00497271073378	0.0101978875804	0.0124622356495	0.0364382239382	0.0110383309073	0.024218084459	0.0207298907646	0.0128158626526	0.0247435123718	0.0402627417589	0.0148712368517	0.00974184120799	0.00841771379773	0.0259309327762	0.0377199325139	0.0126704476892	0.00735028316665	0.00967702915205	0.0794853294853	0.0172309185778	0.007670765859	0.0358133365489	0.0275196137598	0.0511274568914	0.0171694873682	0.00444279896335	0.0328007746308	0.0149345085078	0.00722630374563	0.00794701986755	0.00561386380278	0.00485495812599	0.00842054613256	0.0488397521565	0.0399951521028	0.0118307110623	0.0147614981091	0.00360187297395	0.00638663718988	0.00461669298992	0.00349103166005	0.014352912797	0.0118988596926	0.0499938732998	0.0324643977794	0.00578941020384	0.00887683392923	0.0114842092123	0.0173060631732	0.00409786669881	0.0265925299166	0.00839630562552	0.0302217889349	0.00956532267829	0.0100265764677	0.01652490887	0.00555153270577	0.0134712533077	0.00387972841901	0.00954682779456	0.0346075003015	0.0220125786164	0.00157327847029	0.0205165339126	0.00315151515152	0.0102163461538	0.0111650485437	0.0125120307988	0.00715845668527	0.0134761159909	0.0231767989322	0.0229567307692	0.00649116480346	0.05496238777	0.0128253019549	0.0129963898917	0.0424323017408	0.0128267774249	0.0165638979567	0.0164604109095	0.032683694468	0.00549107699988	0.0146064703042	0.00514012972708	0.0240803484995	0.010800744879	0.0182433248762	0.00964120087869	0.0136144578313	0.0136837006539	0.00890092879257	0.0150403080255	0.0524781341108	0.0169369369369	0.0090176746423	0.00605913717887	0.00889316187958	0.00937994883664	0.011367803447	0.0481237816764	0.00451807228916	0.0106088004822	0.015407554672	0.0261540315777	0.0108420672208	0.00768737988469	0.00810255169912	0.0442702050663	0.0124633431085	0.0126536514823	0.0183066361556	0.00709731745459	0.0127357923826	0.00228888085773	0.00516889049165	0.0222703743831	0.0654632972323	0.024072709408	0.00674861412389	0.0439119328549	0.0135730007337	0.0263445429161	0.00860267912007	0.0197002658932	0.0161290322581	0.0160960960961	0.00723305136692	0.120872425978	0.0186098102046	0.013768115942	0.0027541611783	0.00820958589883	0.00306147440607	0.0147699757869	0.0155571635311	0.0165659008464	0.0296000966534	0.00422756371542	0.00726089133701	0.0434993335757	0.0137570002435	0.0321005736604	0.0090570719603	0.0291611664467	0.0105034407823	0.0281844802343	0.0106408706167	0.0451472718493	0.00427977500611	0.0125227963526	0.032227032227	0.00455198850024	0.00400631297803	0.012987012987	0.0175842832889	0.0419307654803	0.0193704600484	0.0126582278481	0.0500243427459	0.00712968653964	0.0125276344878	0.00636319138522	0.0168249008533	0.0345368916797	0.0247093023256	0.0494035425955	0.0241198684371	0.0200420635903	0.0210835989213	0.0216676810712	0.0117319787131	0.0317268103657	0.0247693054881	0.0304789550073	0.010959571359	0.0132955804506	0.0364678619344	0.01545200146	0.0141260287434	0.0373459028281	0.0175143953935	0.058568598316	0.008911521324	0.0277610138805	0.0284429318099	0.0145679012346	0.0204278979814	0.0200652725734	0.011618056396	0.0157565552081	0.00301459061859	0.0220152413209	0.0167719980554	0.019701342703	0.0117216117216	0.00253439536568	0.00666505089675	0.0235901216366	0.0072167428434	0.0093023255814	0.0102274094573	0.00531208499336	0.000744139898301	0.014366775323	0.0153503342411	0.117301686446	0.024313153416	0.00963275135461	0.0123337363966	0.00180158539515	
Node85033	0.0111644657863	0.00538982201053	0.00209205020921	0.00813402937963	0.00642969792551	0.0190890419234	0.042850264805	0.00651230101302	0.0107330162215	0.00655291790307	0.0148310235838	0.00523050723756	0.00982294445792	0.0261049052938	0.0434311838306	0.00473703388801	0.0106778644271	0.002556921953	0.00578941020384	0.00588740340979	0.010325369192	0.000851685119844	0.00701245314956	0.0154012754181	0.00423096067695	0.00839211870591	0.0131306990881	0.0137570002435	0.00508105492378	0.0084388185654	0.00531529354917	0.00675757210088	0.0193719167369	0.0112415071032	0.0472097808982	0.00421788382743	0.0079575596817	0.00832109642682	0.0222926056767	0.00425015179114	0.0169471008352	0.0037147102526	0.0120643431635	0.0143425334458	0.041611063933	0.0053037608486	0.00785878370209	0.00723240115718	0.00842764266795	0.000602119460501	0.0108147080029	0.00424139602521	0.0340038314176	0.00621951219512	0.0083870183542	0.0210704771131	0.00623091020159	0.0111980734497	0.0110267091399	0.00256566890654	0.00825042465421	0.00420875420875	0.000961422905901	0.00529737539128	0.00712474338848	0.00952725518572	0.0109388147614	0.0260429225946	0.00878691725653	0.00347222222222	0.0170743521434	0.00555622659742	0.00701711190447	0.00255133033653	0.00853775853776	0.0155837928554	0.00169471008352	0.0082564351627	0.000998128509046	0.000603281853282	0.0114174662942	0.0153270576877	0.0461688390791	0.0197804848631	0.0021749637506	0.000120977498185	0.000964436407474	0.0122915906048	0.00143988480922	0.00832127351664	0.00481058328322	0.00293649822587	0.00230638504491	0.00301386377336	0.00266343825666	0.00921888625888	0.0152100434573	0.00309797340906	0.0024727992087	0.021958827199	0.009656004828	0.012051125989	0.00414583587367	0.00534110220927	0.0222517837707	0.00313404050145	0.00789985415654	0.00389436534015	0.00691495814631	0.0090733123639	0.0106718408926	0.0070303030303	0.0215653016719	0.00218473115669	0.0168627926726	0.012082158679	0.00555555555556	0.00987532403407	0.0101596516691	0.0115970041073	0.0205871604337	0.0122906374262	0.00338900992496	0.0102372034956	0.00484378784209	0.0118701550388	0.0164683255199	0.00513321926179	0.00678458929004	0.00204769934955	0.0113897976493	0.0123230844314	0.00411074839802	0.00353184752162	0.0158749394086	0.00256472887152	0.0116149759051	0.00880366618427	0.000484378784209	0.00276342664904	0.0131769825919	0.0198843094722	0.00622254758419	0.0106899902818	0.00306861421382	0.00818870691762	0.00193821926105	0.00694278190089	0.00385356454721	0.00400879348248	0.00732259352949	0.00400145507457	0.00179554704333	0.0183877252801	0.00795084929527	0.00377312560857	0.00353701670935	0.0176477698537	0.0135521571553	0.032749244713	0.0160107553165	0.0260911386317	0.0061327118852	0.0172815295992	0.00732243104711	0.0132169273675	0.0119337554798	0.00634765625	0.00990360491219	0.0145537647342	0.0280498125982	0.00997566909976	0.0377358490566	0.00649506855906	0.00302078298695	0.0163914069291	0.00595165796186	0.00537700109984	0.00545432006942	0.0213540402815	0.0620240727094	0.027701163209	0.0159132007233	0.0101083911826	0.00498480243161	0.00679611650485	0.00880472801833	0.00890600553617	0.0086741016109	0.00217575244772	0.00463245154212	0.00241516725033	0.00535801266439	0.00700652331481	0.0102843315185	0.0010793955385	0.00818783865141	0.0140418835492	0.0148788096952	0.0114513018322	0.00496668685645	0.0115329168669	0.0047141303034	0.00709653737918	0.0153403643337	0.020701412567	0.00409441233141	0.0448371198461	0.0366114377338	0.003498687992	0.00303287637996	0.00734762707781	0.00996757535727	0.0160933660934	0.0154275996113	0.0280385078219	0.0473658772354	0.00899805447471	0.00408213755567	0.00800196971562	0.00623013350286	0.00783226894807	0.00949136042833	0.0535866520521	0.0106280193237	0.0105174081238	0.00398887948749	0.00744208378346	0.00662810315739	0.00712302305928	0.00666020828288	0.0113157577946	0.0166020358701	0.00434782608696	0.0105960264901	0.0171704957678	0.00252525252525	0.0311928841233	0.0115196465204	0.0041692213366	0.0164489598452	0.00421229991575	0.00255941499086	0.00275779376499	0.0108272506083	0.00450121654501	0.00131736526946	0.00388066941547	0.00984204131227	0.0106162294082	0.0519730510106	0.0116012084592	0.00721587492483	0.0093107617896	0.00943282138106	0.0144768856448	0.00523496469442	0.0128313763467	0.0107138557843	0.0153938665063	0.00182105135365	0.0170372160464	0.00120904364648	0.00229662758371	0.0012070006035	0.00569351907935	0.00177845528455	0.00257258360897	0.0013254608989	0.0279248916707	0.0176584421867	0.01058837685	0.00363108206245	0.0286301038898	0.00381867455038	0.00979799201645	0.00255474452555	0.0237607043782	0.0137359237718	0.00471405532812	0.0314268512944	0.00576730190572	0.00491253294992	0.0407745970652	0.017224648229	0.0043473010506	0.026363526424	0.00327431481931	0.020273512476	0.0149776543061	0.00576368876081	0.00636178129876	0.0796525143766	0.00185025286789	0.0188588007737	0.00887645914397	0.00444499320904	0.00663050030139	0.00145843461351	0.00192149327477	0.0180038666022	0.0429515418502	0.0186837029894	0.000967234917181	0.00595165796186	0.00817602500902	0.0039355084423	0.00193143408981	0.00254761615917	0.00779776128789	0.0117661329452	0.017254601227	0.00397877984085	0.00303951367781	0.00255288110868	0.00526702596766	0.00243457090688	0.00580411124547	0.012477286493	0.00503416037397	0.00544926132235	0.00378464167989	0.023786641038	0.0104801364855	0.00833540681762	0.00484411874301	0.0104563907	0.00208486632328	0.00267672466237	0.0171352721129	0.00960354592465	0.000744601638124	0.00361228175798	0.0137531668476	0.00404435746902	0.00334696913351	0.00122624156959	0.00647525962126	0.0018277080541	0.00922218177406	0.0190132370638	0.0285267212325	0.00147456377488	0.00267933260261	0.0239433178598	0.00544201233523	0.0117873466442	0.0172247651168	0.00133059150841	0.0257806826434	0.0107074109721	0.00120380402071	0.00374125030171	0.00365699873897	0.00540021600864	0.00289156626506	0.0189734857699	0.00459881399008	0.00502389413062	0.0042214449403	0.000985950209514	0.0253286696418	0.00300048007681	0.0102526547052	0.00435339308579	0.0059731209557	0.00581611186734	0.00292148508825	0.00776699029126	0.0258557902403	0.00579290369298	0.00473128715274	0.0038666022233	0.00475204094066	0.0161192582717	0.0114383061572	0.035864724997	0.0166161309885	0.00380321432953	0.00376670716889	0.0143373493976	0.0143945808637	0.00294804078123	0.0130120481928	0.00253439536568	0.00352926858951	0.00792697573865	0.0213436817851	0.00653120464441	0.00832729905865	0.0171187462327	0.0214294265533	0.0138802825629	0.00567907201547	0.00457886492348	0.00399757722592	0.0156325739215	0.00932744231713	0.0270529087862	0.0151953690304	0.0035100915131	0.00228860515538	0.00589225589226	0.0148346303502	0.00496247881869	0.0130560928433	0.0160194174757	0.00711100397734	0.0020611057226	0.00686168291802	0.00180875437116	0.00421229991575	0.00522415259385	0.0146347363328	0.0112754607177	0.0137365947705	0.00229440888782	0.00387268546533	0.0109467099723	0.00737873472844	0.00944881889764	0.00749154180764	0.000723414516518	0.0102893112214	0.00976138828633	0.00163686728784	0.00651308647931	0.0652199976022	0.0155793573515	0.00599089384136	0.0036036036036	0.0055295107585	0.0812810869829	0.00807910285783	0.0157508717085	0.00594227504244	0.0102028567999	0.00121743364987	0.0259944383992	0.00748430709802	0.00639555930976	0.00300408555636	0.016	0.0112251056126	0.0168756027001	0.0048453224003	0.00229579507008	0.002580169554	0.00534110220927	0.0064221316537	0.00145454545455	0.00889918322565	0.00259579728059	0.0271575135788	0.0308119864669	0.0130424183325	0.0086967025003	0.011186770428	0.00746358492837	0.00458328307804	0.00131878671622	0.0229154169166	0.00605033881897	0.00362012791119	0.0210865790127	0.00356002946231	0.0027697495183	0.00748521067246	0.00967189030362	0.0120540019286	0.00388396650079	0.0155095116927	0.0159057795046	0.0259552992069	0.00344742674218	0.00638092944859	0.00240153698367	0.0040283203125	0.0118182937338	0.00242248062016	0.00658616904501	0.00402900886382	0.020087124879	0.00557035601841	0.00602191978803	0.0184849583182	0.0225355507351	0.00841346153846	0.0242905242905	0.0143972669595	0.021432871764	0.00434205765288	0.000854805226523	0.00497391726313	0.00705767826722	0.0026563631973	0.0188292094146	0.00597342435694	0.00738098167056	0.012077294686	0.00941346850109	0.00534369686665	0.00467577211763	0.0116434202547	0.00883563301864	0.0182783747067	0.00690657942566	0.00727625515401	0.00828182941904	0.0372468659595	0.00689145951268	0.0141423909102	0.0041095890411	0.00718111002921	0.0407207207207	0.0053242981607	0.00425583657588	0.0214975845411	0.0151012891344	0.00700821652972	0.00430292598967	0.00490316253984	0.00375348105097	0.0102286401925	0.00197970799307	0.0243695441319	0.013653939101	0.00652962515115	0.0264173703257	0.00691328077623	0.00569904207591	0.0105620978512	0.00169245647969	0.0054684651841	0.0229136517125	0.0391245873579	0.16351894724	0.00374894183093	0.00810255169912	0.0217206649678	0.00512692259597	0.00168087405451	0.0143080437658	0.00520581113801	0.0260542898691	0.0134534534535	0.0162313888211	0.0099081681972	0.0103280680437	0.00417126732916	0.0145590181687	0.00980392156863	0.0169827693071	0.0041132349383	0.0027834926782	0.00290345995645	0.0108160076914	0.0115193403662	0.0102401560405	0.00900900900901	0.0065569714215	0.00667490729295	0.00874453466583	0.00675675675676	0.00597488111206	0.00423677520881	0.00348264681158	0.00988189925283	0.00615570307785	0.0104166666667	0.0481576067129	0.00133091349062	0.00108577633008	0.00132625994695	0.00861208187718	0.00832227716801	0.00834038438293	0.0346409173205	0.00268129189519	0.00678870166081	0.00493856901951	0.0044648244238	0.0107578871026	0.00566196843754	0.00313253012048	0.0157023795144	0.00335195530726	0.0118471953578	0.00446871896723	0.00351472548782	0.0136013480982	0.024305122772	0.00898876404494	0.00401167031364	0.0025429886171	0.0043295249549	0.00120977498185	0.0151843817787	0.00446805941311	0.00823443933156	0.00657254138267	0.00611172228334	0.0175565175565	0.0131436150971	0.00830188679245	0.0248372317338	0.0146012269939	0.00312349831812	0.0109784051152	0.0246049933663	0.00253868471954	0.00842696629213	0.00251857448684	0.0047238372093	0.010906446922	0.00915111378688	0.0104605025851	0.00157766990291	0.00229746070133	0.00831726133076	0.0013395031661	0.0140535256019	0.0059995200384	0.0134480251999	0.00133059150841	0.00708446866485	0.0139674894642	0.0112017533179	0.00371318822023	0.00169143409448	0.00108682526265	0.00460159844999	0.00204671321936	0.0185162919322	0.00410033767487	0.0342690484871	0.00205239647471	0.0433574879227	0.00769693325316	0.00278281911676	0.00986050986051	0.00724287783679	0.0202117420597	0.0189293465156	0.0018265952265	0.000673219334859	0.00631451123254	0.00516541630796	0.00458034166873	0.00180962721679	0.00657160570366	0.00914522619193	0.00252798844348	0.00576192227535	0.00182459554799	0.0107735141024	0.00301313727853	0.00385310054184	0.00861859674678	0.0111191684796	0.028391929443	0.00555086279715	0.00713508283952	0.0163735597332	0.00461333009591	0.00365055387714	0.00410231660232	0.00278990781174	0.00219058050383	0.00409632571996	0.00906782734857	0.0079662039831	0.00340591168958	0.00459436585661	0.0034096444228	0.00146395022569	0.00639056163205	0.00469992769342	0.0148425244359	0.00602482226774	0.00592718035563	0.021645021645	0.00655260283946	0.0104712041885	0.00627034848668	0.0089318044659	0.0100084408537	0.0137355898945	0.00604714303344	0.00181554103123	0.00195862406659	0.00662411176683	0.00301023479831	0.00146448620942	0.00351984464134	0.031516901239	0.00947636982141	0.00472669979396	0.00914745700695	0.00939368061486	0.000720374594789	0.0347580447065	0.0453164864537	0.00216684723727	0.0326860451092	0.00718889439762	0.00906751623576	0.00603427468018	0.00554818477868	0.0114659104919	0.00124828361004	0.0112549921336	0.0103651922382	0.0131753898223	0.00527767782176	0.010845722642	0.00690156193244	0.00664411693646	0.00801944106926	0.00156891141685	0.00709646379601	0.000727449078565	0.00773413897281	0.00711443385988	0.00665215287857	0.00496187825245	0.0109823799179	0.00412121212121	0.0123798076923	0.00473300970874	0.00649663137632	0.00885707352584	0.00733967031645	0.0317922582211	0.00216346153846	0.00144248106744	0.00412521232711	0.00971236458722	0.0406738868833	0.00386847195358	0.00525287075495	0.0116068190062	0.00636789619128	0.00242101440504	0.00861100711344	0.00241429261226	0.0118712519887	0.00399322362052	0.0379888268156	0.0053159357255	0.0144007810593	0.0174698795181	0.0076289658513	0.0145768833849	0.00517386596077	0.0055879494655	0.00216216216216	0.00264518456174	0.00315075133301	0.00204302367504	0.00133999269095	0.00464490893534	0.0057261208577	0.00112951807229	0.00566606389391	0.00596421471173	0.00626732553935	0.0195157209975	0.0465086483024	0.00169307050429	0.00325693606755	0.0106304985337	0.00301277416245	0.00493797422618	0.00565379526044	0.00913132284032	0.00758944705457	0.00649116480346	0.0176959191044	0.0138387484958	0.00454433800049	0.00831525668836	0.00291935287678	0.00354609929078	0.017482092995	0.00823399287207	0.00580130529369	0.0251564756861	0.0289489489489	0.00404560500184	0.0254660655538	0.00492975104757	0.0154589371981	0.00490959166567	0.00494989738018	0.00355131031105	0.00423728813559	0.00747708634829	0.0351874244256	0.0088196206355	0.00471071385433	0.00388082123185	0.00969344480795	0.00572193815437	0.0165995361894	0.00334987593052	0.0117604704188	0.017747193046	0.00817471937531	0.0309552599758	0.00941574118783	0.00489117143556	0.00401215805471	0.021164021164	0.00131768088165	0.00728420541459	0.00339847068819	0.011399466408	0.0049975621648	0.0107748184019	0.00132610006028	0.00718111002921	0.0040565457898	0.0039302382707	0.00281448849731	0.00348515803389	0.00483033450066	0.00690406976744	0.0312085793469	0.00633451090267	0.00259804528022	0.00122579063496	0.00267802799757	0.00798258345428	0.0108985226447	0.00667799902865	0.0126995645864	0.0030443253775	0.0064015757725	0.00317111842908	0.00365007908505	0.00663309175777	0.0030215131738	0.0195537428023	0.00247647350173	0.0112030553787	0.0112251056126	0.00644220250395	0.00259259259259	0.0113622627825	0.00193400217575	0.0104078421881	0.0265816694732	0.00313517424334	0.0110076206605	0.0068060281964	0.012297653407	0.00915750915751	0.000844798455226	0.0571982549685	0.00331736085514	0.00048111618956	0.00550795593635	0.0221393334135	0.00712302305928	0.000248046632767	0.00241458408789	0.0075513741025	0.00149906308557	0.0115487478726	0.00734497290789	0.00677146311971	0.0061253903435	
Node87615	0.000120048019208	0.035723238907	0.0367954713266	0.117397110599	0.0258401067572	0.0402319681044	0.0427298988926	0.065484804631	0.0622027076473	0.0312809099901	0.00936056406516	0.0372217491789	0.0299539170507	0.0581593006314	0.0299566891242	0.0120247783311	0.00179964007199	0.0497990989894	0.0664576046315	0.0261253526309	0.0665145875855	0.0178853875167	0.0197074114376	0.145830826615	0.0156794425087	0.0678666991	0.0417021276596	0.0245921597273	0.00786353738205	0.00711271850512	0.0663203672385	0.0228068058405	0.0371796414391	0.0418777022854	0.0565306863576	0.0160279585442	0.0704123462744	0.0441752325012	0.012547204288	0.0306010928962	0.00205786224428	0.0531203566122	0.0302217889349	0.0329034590816	0.0331190100691	0.0477338476374	0.0473945109418	0.00494214079074	0.0616421863713	0.0329961464355	0.00564768084595	0.0204798836646	0.0409482758621	0.0712195121951	0.0549410477695	0.0238556551223	0.0409285277947	0.0797110174594	0.0252389120314	0.0404398289554	0.0446493569522	0.0229677729678	0.0420622521332	0.0733204912112	0.0326047578795	0.0332850940666	0.0338983050847	0.0194116228599	0.0256285086649	0.0166170634921	0.0749576168564	0.00338205097234	0.0151421888465	0.0741100716802	0.0799663299663	0.0574202829058	0.0635516281322	0.057066537154	0.0757330006238	0.0336631274131	0.0246568686991	0.00772387159063	0.00219271531246	0.0133880110964	0.0236829386177	0.0237115896443	0.00904159132007	0.0116830960204	0.0128389728822	0.0460684997588	0.0103427540589	0.0599535054448	0.030225782957	0.00940325497288	0.0498789346247	0.0406129313567	0.071463061323	0.0175551826513	0.0159495548961	0.0250779787898	0.0570911285456	0.0182592818016	0.0481648579442	0.00910415149308	0.00846535252147	0.107160077146	0.0277102576568	0.0107095046854	0.03057139391	0.0573433341398	0.0428086344894	0.000484848484848	0.0551247879816	0.0108022818303	0.017711998059	0.00322190898107	0.00229468599034	0.0759165535119	0.00616835994194	0.0414351292583	0.0512851748081	0.000120496445355	0.0199709513435	0.122347066167	0.00314846209736	0.0139292635659	0.000240413511239	0.0349547787827	0.0539132541798	0.0536015417972	0.0713679873985	0.0148853099073	0.0337323177367	0.0165631469979	0.0672564226854	0.0376160234489	0.043123687137	0.0512542209358	0.00351174618552	0.029676799231	0.0199468085106	0.00253073029646	0.0207418252806	0.0212585034014	0.0179207070087	0.0360547543388	0.00944881889764	0.0553028489346	0.0810452793834	0.0115091167723	0.0435361469844	0.0134594397963	0.000119703136222	0.02435460302	0.0387905071678	0.0382181110029	0.0247591169655	0.0635803215279	0.0257366654233	0.0406042296073	0.0436323637253	0.0111819165565	0.0354470746964	0.0208358867508	0.014034659507	0.106341700012	0.0191183633707	0.0467529296875	0.0357850257494	0.0383690161174	0.0367549268529	0.025304136253	0.0340839926963	0.0205677171037	0.0964233929435	0.0182540668074	0.0224705453662	0.0327508248809	0.0187182347837	0.115748604708	0.0367231638418	0.062837270656	0.0138637733574	0.0348313238339	0.0352583586626	0.0197815533981	0.0366662646243	0.0430858105669	0.034448574969	0.0199443974374	0.0243813239059	0.0687115082719	0.0362883584998	0.0286301038898	0.0177858439201	0.00623650755577	0.02492474413	0.122987531776	0.0357571394288	0.120540019286	0.0150211992732	0.169509851033	0.0562069382328	0.0132142420164	0.0329578139981	0.0037749634681	0.0344412331407	0.0146652241856	0.0777659005879	0.0252405347995	0.029964818634	0.00650445675741	0.0153716824787	0.00540540540541	0.0199222546161	0.0583634175692	0.0200579990333	0.0352626459144	0.012246412667	0.039024990767	0.0380165289256	0.024460778407	0.0177658797761	0.0390938984289	0.0335748792271	0.0522243713733	0.0333615375317	0.0512543512183	0.0908652687395	0.0603646021973	0.0147735529184	0.025520645239	0.0247212796898	0.01038647343	0.0781456953642	0.0365175332527	0.0206228956229	0.0784695991227	0.00631213507969	0.0427958307787	0.00374939525883	0.0174509567938	0.0990859232176	0.000119904076739	0.0553527980535	0.0318734793187	0.0354491017964	0.0167353868542	0.021992709599	0.0818791946309	0.0459576515881	0.0387915407855	0.0200841852075	0.104111245466	0.0249123231346	0.0341849148418	0.0339663988313	0.0203365210023	0.0219092331768	0.0911605532171	0.0211241957023	0.0494200096665	0.00181356546971	0.00652725734316	0.0264333132167	0.0319806178074	0.00914634146341	0.00869778267794	0.00590432582239	0.0162493981704	0.0220125786164	0.041872217543	0.0347373517308	0.0357574293308	0.0891845282089	0.0327809362526	0.0541362530414	0.0639247376674	0.0356391535701	0.0521027167845	0.0526189042745	0.0357321965898	0.000479271507309	0.0116670675968	0.0414847161572	0.00760777683855	0.0174144394727	0.0856172689789	0.0176343570058	0.0421548496195	0.0372019910925	0.0256871924139	0.259513030711	0.0135685210312	0.0288926499033	0.0435311284047	0.122484257316	0.0509945750452	0.0291686922703	0.081251715619	0.105606573224	0.0620411160059	0.0625602700096	0.00930963607786	0.014818413701	0.0111819165565	0.00875968008125	0.0412844036697	0.18342836346	0.0379826436926	0.0188015526443	0.0120143149284	0.011212925006	0.0374468085106	0.0024313153416	0.016046055855	0.0154595252587	0.0331318016929	0.0248334342823	0.0171401174637	0.057762170017	0.0335734342571	0.023786641038	0.0290031684134	0.0947997014183	0.0762638181592	0.0150079960635	0.0317635516311	0.159873463925	0.0599734523953	0.0501108101453	0.0145197319434	0.0258880192655	0.0605621908554	0.0277886497065	0.0285112185447	0.0306560392397	0.0502138057422	0.0109662483246	0.00533915786919	0.0028880866426	0.0439335580164	0.0376013762595	0.0755084642553	0.0397019301246	0.0948119482404	0.0359634351696	0.0568537701759	0.0251602757953	0.0664488017429	0.0530558229066	0.0387624894667	0.051774076756	0.0238335435057	0.0343213728549	0.262409638554	0.0246898564826	0.0327968050345	0.0285504227423	0.0154384272102	0.00566921370471	0.0369074900495	0.00924147863658	0.0618820944709	0.0113956466069	0.0202837232454	0.134636802376	0.0596469872185	0.0389563106796	0.0286477300316	0.0107410089307	0.0297221885236	0.0206621556307	0.0230291214817	0.0339352805721	0.0289608177172	0.000962811409315	0.0622195269861	0.0213470739787	0.0168894289186	0.0285542168675	0.038345228015	0.0413954059698	0.0450602409639	0.0164132271301	0.0460021905805	0.106894066779	0.0162503031773	0.0344702467344	0.0288438329713	0.0301386377336	0.0237040584221	0.0399058123683	0.0496616723055	0.0548258826365	0.0327074500303	0.0229035385361	0.0524054982818	0.0421355039502	0.0229136517125	0.0229409552463	0.0125271019032	0.0517075517076	0.0207928015564	0.0334059549746	0.0224854932302	0.0216019417476	0.0532722670845	0.0156401551891	0.0705429156133	0.0138671168455	0.129738837405	0.038269955048	0.0102805999032	0.0179437439379	0.00228943246174	0.0153363120396	0.0256565412078	0.00926260074582	0.0130639893553	0.0199878861296	0.0193330111165	0.043284301905	0.0159786950732	0.0227765726681	0.0585494837572	0.0357013629237	0.0531111377533	0.0267770204479	0.0239635753654	0.0178978978979	0.0454381536242	0.03057139391	0.0116966116001	0.0266923169412	0.0593014795052	0.0369703516985	0.0176527879231	0.0073751662435	0.0354901014003	0.0657656570532	0.0210285988945	0.0150303030303	0.0853349426675	0.0208534233365	0.0243508510374	0.0269453842436	0.030962034648	0.0321680019422	0.0437198962579	0.0162909090909	0.0184078995489	0.0620519159456	0.0322269161135	0.0329869502175	0.0661872257435	0.00773040222249	0.0158073929961	0.0393643914771	0.0945603666626	0.00563481596931	0.0115176964607	0.102250726041	0.0795221431157	0.0182336889109	0.0217284556838	0.0295038535645	0.0760593987686	0.0531341821743	0.0376084860174	0.0620220900595	0.0150248394523	0.0264691597863	0.021268925739	0.0418616104408	0.0299783289189	0.0679634966378	0.02783203125	0.012187615413	0.0105377906977	0.0306134894499	0.0190706419554	0.0192400774443	0.0129571324776	0.0227628567987	0.0166727075027	0.0388045312123	0.1328125	0.0689033189033	0.0195217179112	0.0245635159542	0.0302737908576	0.113566980095	0.0379716122771	0.0211730348017	0.0163004105289	0.0185878092939	0.0452273558454	0.0367818919916	0.0545893719807	0.0440502051653	0.0340053436969	0.0231327673188	0.0374772589448	0.0256596465747	0.028652587378	0.0102992851084	0.0459616783895	0.0202719406675	0.029050144648	0.00393797686439	0.0252629034208	0.0363636363636	0.113558909445	0.0565765765766	0.0416263310745	0.00924124513619	0.056884057971	0.0433394720688	0.0124456259062	0.0555692156381	0.0253738661437	0.0117447632885	0.0263537906137	0.0998515219005	0.0101842870999	0.0259787336878	0.0244256348247	0.0278648974668	0.0555488174651	0.0552928337577	0.0279227874226	0.121010638298	0.0326892696561	0.022310660878	0.0523291355911	0.0510539783112	0.0320474059741	0.0388196879913	0.0300934352627	0.0687757909216	0.000720374594789	0.0122640375135	0.0533898305085	0.0167232186137	0.033993993994	0.0330729802294	0.0413243112615	0.0374240583232	0.013986013986	0.0369389965106	0.0249334301622	0.0277674476261	0.0238325671425	0.0462301827423	0.0148802322768	0.115250570845	0.0841518127804	0.0179202730708	0.00192192192192	0.0430533217865	0.00902348578492	0.0683322923173	0.0137592137592	0.0268259968297	0.00399467376831	0.061246547376	0.0186791998072	0.0248642124321	0.0322303921569	0.0457254043536	0.0300060496068	0.016769212209	0.0221847118399	0.0217174238642	0.0149559763599	0.0197026471655	0.0113458056729	0.0320536258379	0.0447326948721	0.000602264514575	0.0357185953904	0.0539103106491	0.0556559450669	0.0586746987952	0.00289890083343	0.0553693358163	0.0361460348162	0.0232125124131	0.013210519937	0.00842561386615	0.0228094229091	0.0355805243446	0.0696571845368	0.00714458706709	0.000481058328322	0.0147592547786	0.0659194986744	0.0192005796401	0.0245822232986	0.0595180136319	0.0180906979587	0.027898027898	0.0297841553117	0.0178616352201	0.0985049433325	0.0177914110429	0.0160980297934	0.00868621064061	0.000723676275479	0.0204303675048	0.0374938935027	0.00780758090921	0.0171996124031	0.0283567619971	0.0180614087899	0.0259709029698	0.0251213592233	0.00483675937122	0.0237463837994	0.0010959571359	0.0531589881462	0.00275977921766	0.0436152168646	0.0306036046934	0.00967302452316	0.0350391330524	0.121271155485	0.0599231754161	0.152470701945	0.00736626011351	0.034754177767	0.0386467613773	0.00264518456174	0.0303907380608	0.0603961599222	0.0112278160087	0.00857487922705	0.0153938665063	0.0257713248639	0.0383597883598	0.00941574118783	0.0783205004812	0.000723414516518	0.0398197759377	0.0176383465733	0.0716454159077	0.0229984011807	0.0172072295123	0.01652792858	0.053068815871	0.0260943787343	0.0300951005176	0.0147112909158	0.0418440579005	0.0217891296453	0.0236229962637	0.0263696568332	0.0159019179412	0.047860768673	0.0289960130482	0.0118257511765	0.032289273189	0.0100667070952	0.0155396382178	0.0493454179255	0.0807191119691	0.0508248423096	0.0163076548619	0.0178748758689	0.0215209769073	0.0576946288473	0.0498722783116	0.0191028896143	0.003653190453	0.0223252409418	0.0204006390562	0.0242227042661	0.0191866779293	0.0484395710327	0.0122172493045	0.0316257816258	0.0668608178619	0.00462681115305	0.0402749306644	0.0158117079059	0.0305076570602	0.098233995585	0.0174009626064	0.0190026627935	0.00771208226221	0.017584005781	0.0255267910897	0.0619965828655	0.0220900594732	0.0392156862745	0.0679139837201	0.016361653133	0.0400048786437	0.00780773453703	0.00024012486493	0.00307049864898	0.0066820556433	0.0190201035271	0.0332891086721	0.045240456123	0.0155618184046	0.0650494810524	0.00964901700639	0.0224386635433	0.0434402696293	0.0298922909355	0.0547185729782	0.0108787622386	0.0674103394506	0.0274189617353	0.0417726116963	0.039139888862	0.0328068043742	0.0765146029447	0.0267019485206	0.0241270611057	0.0152265861027	0.00530567948873	0.00955491049831	0.0326757836137	0.0265508085928	0.0130909090909	0.0109375	0.056067961165	0.00625601539942	0.029361805387	0.0275538443027	0.022327387453	0.0328125	0.0320952037505	0.0417374423684	0.0328726186029	0.019614921781	0.0187379110251	0.110921084779	0.078225123927	0.0609155352637	0.0150102893112	0.013103706477	0.00977788507967	0.0341451474728	0.0494917715392	0.114214773433	0.0312915307479	0.044300707835	0.0250602409639	0.0330588520223	0.0721104231166	0.0246661051618	0.0100826044704	0.0354354354354	0.0087772033185	0.00593795443529	0.0179065016224	0.0479961018394	0.12015646009	0.0237573099415	0.0297439759036	0.0376130198915	0.0211232604374	0.0385681571652	0.00939645825804	0.0170403587444	0.0252751239569	0.00928829915561	0.00782013685239	0.0560375994215	0.111044200891	0.0430650787923	0.0061275982218	0.00349355499337	0.0871498978243	0.0220296135789	0.0216606498195	0.0660771309261	0.00795372378886	0.053764748814	0.0366837857667	0.0356926065315	0.0437507680964	0.00725163161711	0.0222676937891	0.015015015015	0.0578644109354	0.0170586085049	0.0221838797141	0.0126811594203	0.0474194707221	0.017143547024	0.00146950771492	0.0117433414044	0.0629522431259	0.0136638452237	0.0553340582337	0.00108708781254	0.0381822734101	0.0244759481401	0.0445580715851	0.0393018430367	0.0152605459057	0.033121324853	0.0445490764216	0.0215959004392	0.0330108827086	0.0114678899083	0.00904866715578	0.0207902735562	0.0376382876383	0.00335409678965	0.00121403423577	0.0240320427236	0.0539655590589	0.0391272549976	0.0446731234867	0.0100060277275	0.00608568646543	0.0779348494161	0.0315647261115	0.0319383259912	0.0139406321356	0.0299480739041	0.0357315891473	0.0375948909507	0.0503106346693	0.0258567363603	0.0668055896053	0.0213024954352	0.149129172714	0.0128360377815	0.0472316658572	0.0596274794388	0.0244763760351	0.0531823218023	0.0286620319551	0.0844384961674	0.0819309667117	0.0368624607203	0.0254318618042	0.0174591381872	0.0416295353278	0.0663850331925	0.0312386045946	0.00950617283951	0.0307022845401	0.0152302671341	0.0177901488563	0.033317296127	0.00156758712167	0.0187492439821	0.00133689839572	0.0318735098507	0.0106227106227	0.00108616944243	0.000242365487155	0.0126551173363	0.0190040894876	0.0154222766218	0.0462038262544	0.0299408426898	0.000868163214684	0.0135216708922	0.0387472146571	0.0243597751405	0.035010940919	0.0132450331126	0.0114873035067	0.000840739851069	
Node87561	0.000480192076831	0.00350965154174	0.0061530888506	0.00959087046255	0.00376076671115	0.00543675244654	0.00589792970631	0.0108538350217	0.00695206732528	0.00370919881306	0.0125212740092	0.0124072497263	0.00666990055785	0.00388538125304	0.0128729547642	0.00583019555448	0.0511097780444	0.00998417143553	0.0054275720661	0.00993499325402	0.00252131108176	0.00438009490206	0.00628702696167	0.0233425580556	0.00510204081633	0.00705424470932	0.00559270516717	0.00572193815437	0.00387127994193	0.00192887281495	0.00966417008939	0.00518885000603	0.00324870653351	0.00518838789376	0.0123471734657	0.00795372378886	0.00518447070171	0.00513950073421	0.00511633572908	0.00449301760777	0.00217891296453	0.00346706290243	0.0079210333902	0.00928046281789	0.00558049253912	0.00373674059788	0.00834240116068	0.00662970106075	0.0104743558873	0.00337186897881	0.00228310502283	0.00545322346098	0.00466954022989	0.00926829268293	0.00802236538228	0.00835553402761	0.00256566890654	0.00939193257074	0.00441068365597	0.00818570555895	0.00800776510556	0.00661375661376	0.0057685374354	0.00818685287744	0.00784929356358	0.00506512301013	0.00372640942421	0.00301422715216	0.00622406639004	0.00285218253968	0.00617582949867	0.00362362604179	0.00714021913086	0.0076539910096	0.00577200577201	0.00563414049389	0.00665778961385	0.00364254492472	0.00586400499064	0.00434362934363	0.00680189481356	0.00277576635288	0.00341089048605	0.006030635629	0.00930401159981	0.00338736994919	0.012778782399	0.0154557624437	0.0814734821214	0.0126628075253	0.0049308478653	0.0101553896978	0.00764748725419	0.00409885473177	0.00484261501211	0.00298990905693	0.0082085948817	0.00761585129728	0.00494559841741	0.00835932626326	0.00567290283645	0.0115642118077	0.0112181441288	0.005705268269	0.0200749788366	0.00675024108004	0.00644141954302	0.00182548375319	0.00812810869829	0.00641180740382	0.00472956585011	0.00181818181818	0.00872304337291	0.0016992353441	0.00315419143516	0.00161095449054	0.0024154589372	0.0108628564375	0.0062893081761	0.00398647016187	0.0053599707638	0.0013254608989	0.00496247881869	0.00786516853933	0.00242189392105	0.00339147286822	0.00144248106744	0.00342214617453	0.00593651562879	0.0072271741749	0.00630073912517	0.0128111273792	0.00858420988998	0.00328827183047	0.00727096461464	0.00415241817294	0.0071666872606	0.00723589001447	0.00484378784209	0.00432536345068	0.00568181818182	0.00253073029646	0.00866276232308	0.00473760932945	0.00638271756475	0.00342214617453	0.00205935796487	0.00359109408667	0.00373314065511	0.00336221388853	0.00399414192518	0.00230386807324	0.000119703136222	0.00523623964929	0.00650524033249	0.00474683544304	0.0145139651177	0.00604375679923	0.00783289817232	0.0117220543807	0.00843314593009	0.0045689551521	0.00551944069668	0.00661845814438	0.00366121552355	0.0105492906511	0.0101071602533	0.0111083984375	0.00660240327479	0.00457060380082	0.00459436585661	0.00450121654501	0.00681679853926	0.0084195333173	0.00773320444659	0.00769899416367	0.00631604518402	0.00757668336796	0.0039667782323	0.0158942004368	0.00478997789241	0.00671543350522	0.00349608197709	0.00414078674948	0.00364741641337	0.00728155339806	0.00289470510192	0.00517511132507	0.00805452292441	0.00374712921552	0.00548579787882	0.010747494264	0.00645396980029	0.00579850205364	0.00532365396249	0.00131926121372	0.00421432871764	0.0165839486745	0.0123590112791	0.0106075216972	0.00387643852211	0.0128543969246	0.00604375679923	0.00452710143154	0.00874880153404	0.00511446663419	0.00529865125241	0.00372640942421	0.00975414216996	0.00299887542172	0.00303287637996	0.005661286437	0.0108082142428	0.00565110565111	0.00437317784257	0.00541516245487	0.00761237312711	0.00449902723735	0.00160811479466	0.0108334359227	0.00724729815639	0.00409687914207	0.00693599415916	0.00426257459506	0.00615942028986	0.00568181818182	0.00459325516741	0.00684191573641	0.00674861412389	0.00531208499336	0.00375393557762	0.00300951005176	0.00521085797382	0.00193236714976	0.00746538229982	0.00713422007255	0.00182379349046	0.00962592908493	0.000473410130977	0.00662170447578	0.00447508466376	0.00493440847274	0.0091407678245	0.00143884892086	0.00912408759124	0.00985401459854	0.00526946107784	0.00278923114237	0.0093560145808	0.00634533251983	0.00878248315688	0.00640483383686	0.00300661455201	0.0101571946796	0.00532107872778	0.00790754257908	0.00486973459946	0.0032683694468	0.00674130251595	0.00733613950692	0.00339929586014	0.00966650555824	0.00241808729295	0.00580200652726	0.00350030175015	0.00787401574803	0.00228658536585	0.00208256768345	0.000963971562839	0.011916225325	0.0062893081761	0.0102274094573	0.00532558702493	0.0142546508819	0.00849963045085	0.00858836337244	0.0107055961071	0.00506573392836	0.00433114713526	0.00645081255427	0.00782661047562	0.00564192577733	0.000239635753654	0.00625451046428	0.0103105288695	0.00277744233788	0.000604668037248	0.00472956585011	0.00875719769674	0.00845512743085	0.00471574534975	0.00420117632937	0.00697418328643	0.00271370420624	0.00350580270793	0.00753891050584	0.00728484998148	0.010970464135	0.00437530384054	0.00658797694208	0.0125664572257	0.00599608418992	0.00626808100289	0.00495707895055	0.00510142111017	0.00492966213779	0.00355465278659	0.00422501207146	0.0103117796919	0.00540812476418	0.00679281901989	0.00664621676892	0.00301422715216	0.0128875379939	0.0048626306832	0.0046545810877	0.00231284236153	0.00568319226119	0.0069049061175	0.00263694114827	0.00908210220392	0.00659260163594	0.0128543969246	0.00645868876432	0.00447872605126	0.0053409514346	0.00356747447411	0.00895266127054	0.0080301739871	0.00965367442983	0.0084954444718	0.00235790518739	0.0055388320289	0.00361925443359	0.00743639921722	0.00656997644725	0.00355610055181	0.00403176542456	0.00304618009017	0.0106783157384	0.00421179302046	0.0063793933558	0.0046694519538	0.0076726342711	0.00525287075495	0.00810255169912	0.00974260283859	0.00590219224283	0.00846740050804	0.00496247881869	0.00493262752647	0.00866738894908	0.00579290369298	0.00327868852459	0.00816032641306	0.0159036144578	0.00255412308441	0.00556698535641	0.00294081607646	0.00325654323966	0.00295785062854	0.00470389579062	0.00204032645223	0.00476016111315	0.00166453265045	0.0047287207566	0.00494988244029	0.00620815581254	0.00813106796117	0.00485554746298	0.00253439536568	0.00582312264952	0.00652489125181	0.00292433288656	0.00739304326748	0.00912630810416	0.000361054278493	0.0111582777441	0.00490737332843	0.00461725394897	0.0078313253012	0.0130639893553	0.00356221594399	0.011686746988	0.00482741974415	0.00705853717902	0.0140523660822	0.00873150618482	0.00435413642961	0.00386193579532	0.00578661844485	0.00466898120436	0.00681621018714	0.00519574673755	0.00783226894807	0.00411871592974	0.00424139602521	0.00515463917526	0.00203495331578	0.00639170284612	0.00789770590448	0.00542038063117	0.00974025974026	0.00474221789883	0.00835148874365	0.00544003868472	0.0125	0.00964203929131	0.00557710960233	0.00854700854701	0.00277342336911	0.00854495125767	0.0104483051877	0.00314465408805	0.00472841901067	0.00108446800819	0.00555488467576	0.00363064262374	0.00372909900156	0.00556429176243	0.00436099333737	0.00241662638956	0.00566674704606	0.0032683694468	0.00735116895638	0.00717703349282	0.0141116873718	0.0085121688047	0.00754625121714	0.00994488377666	0.00744744744745	0.00781343911528	0.0100691495815	0.00868202098155	0.00601178309487	0.00448702401164	0.0151242347857	0.00243486729973	0.00580340950308	0.00893288266538	0.00724025582237	0.00360490266763	0.00387878787879	0.0098974049487	0.00337512054002	0.00335445396944	0.00434992750121	0.00282589998771	0.0103180383588	0.00395208101766	0.0116363636364	0.00304766548824	0.0112484548826	0.0060350030175	0.00773320444659	0.00621647976597	0.00531465152796	0.00474221789883	0.0052967376911	0.0167651670486	0.00191823522359	0.00119976004799	0.0110116166505	0.0104983709424	0.00855867030514	0.0042965872821	0.00698458574181	0.00784739828565	0.014569049951	0.00614754098361	0.00946716834567	0.00290803344238	0.00315687226809	0.00757029560202	0.00578675203152	0.00349145196244	0.00864553314121	0.0040283203125	0.00196971562231	0.00569282945736	0.00926942310038	0.00161160354553	0.00847047434656	0.00569145071446	0.00228832951945	0.00761145342515	0.0145818269463	0.00709134615385	0.0104617604618	0.0126891166423	0.00288982540638	0.00952840429381	0.00476248626206	0.00509523231833	0.00608420540277	0.00664090799324	0.00446590223295	0.00804583688894	0.00479763808587	0.00591787439614	0.0142408882452	0.00813699295604	0.00246093269349	0.00897513644633	0.0125877511498	0.00296406076325	0.00315036956258	0.00776133883095	0.00383189122373	0.00602700096432	0.010583312823	0.0102743865587	0.00323785803238	0.0118062317429	0.00264264264264	0.00423523717328	0.00158073929961	0.0048309178744	0.00724370779619	0.00471242145964	0.00860585197935	0.00539347879382	0.00278484077976	0.00517448856799	0.00878495421925	0.00860814742968	0.00338327694538	0.00278113663845	0.00675512665862	0.00327471194663	0.00472899236086	0.00995508073328	0.0207930367505	0.00911410864017	0.00566811384467	0.00819171047805	0.0073108322164	0.00882815334381	0.00435360986818	0.00497512437811	0.0126297361511	0.000720374594789	0.00529036912348	0.00799031476998	0.0064226854096	0.00576576576577	0.00768855259946	0.00773320444659	0.00279465370595	0.00417126732916	0.00625676813861	0.0079883805374	0.00694186190653	0.00399225744012	0.00532494251483	0.00471812242923	0.00913351760606	0.00666909179095	0.0141411678654	0.000600600600601	0.00445379190894	0.00358467243511	0.0143660212367	0.00638820638821	0.00243872698451	0.00338942016705	0.00336255554221	0.00289226319595	0.00205190102595	0.00968137254902	0.00462118448255	0.00629159104658	0.00313668717578	0.00554617795997	0.00449326010984	0.00385960680256	0.00737338329506	0.0084490042245	0.00450944546009	0.0101830524912	0.00264996386413	0.00434415349342	0.00568113139127	0.00746897964101	0.00457831325301	0.00132866288199	0.00173805090006	0.00604448742747	0.00372393247269	0.00230275118167	0.00252768415985	0.00324068303627	0.0059925093633	0.00461949914904	0.00193751513684	0.0043295249549	0.00435518993467	0.0151843817787	0.00567564303828	0.0053281666263	0.00608568646543	0.00378926781567	0.00589225589226	0.0057880139877	0.00427672955975	0.00771642150952	0.00319018404908	0.00444497837578	0.00373989624804	0.00144735255096	0.00169245647969	0.0032975085491	0.00289636065987	0.0047238372093	0.00484730974309	0.00301023479831	0.00504989779969	0.00400485436893	0.00108827085852	0.00409836065574	0.00681928884559	0.0103873884883	0.00263978881689	0.00654228252968	0.00725777186404	0.00299727520436	0.00577965081276	0.00998417143553	0.00870678617157	0.00797390358826	0.00205289216278	0.00569145071446	0.00963159162052	0.00517013346158	0.0015677761698	0.00607607242678	0.00301823010986	0.00507246376812	0.00192423331329	0.00302480338778	0.00805675805676	0.00555287300821	0.00541385948027	0.00144682903304	0.00608865075499	0.00538575467887	0.005343047966	0.00651826343623	0.00334241148799	0.00277476173242	0.00384376937384	0.00585294476283	0.00493559648489	0.00625229863921	0.00669018367595	0.00387362304806	0.00891888634446	0.00337146297411	0.00327749453751	0.00410925791636	0.00338286818896	0.00591287558827	0.00471641069053	0.00400242571255	0.0036421027073	0.00616817724068	0.00506756756757	0.0114022319262	0.00730193501278	0.00695134061569	0.00604521823238	0.0146047073024	0.00863641892714	0.00568250513844	0.00450560155869	0.00439185067708	0.00307238540002	0.00735116895638	0.00434415349342	0.00409687914207	0.00810451191484	0.0103415103415	0.00934352627108	0.0115670278826	0.00566743036296	0.0031382015691	0.00506451223924	0.00600932057886	0.0016043440701	0.00193657709998	0.00318276410821	0.00614235818379	0.0104756170981	0.00573590432023	0.00436946231339	0.00505232767954	0.00899040213826	0.0066658586838	0.00512257592389	0.00182993778212	0.000120062432465	0.00442151805453	0.00400923338598	0.0052967376911	0.0107345314196	0.0063212692117	0.00416615610832	0.00929278300748	0.00205041611386	0.00345210208359	0.00299588066409	0.00701924240591	0.0149451609015	0.00326362867158	0.0109151973132	0.0025591030953	0.0108972030512	0.00664411693646	0.00461725394897	0.00615496017379	0.00264613904258	0.0124878758487	0.00604229607251	0.00602918123719	0.00507982583454	0.00653515672274	0.00567221819937	0.00266666666667	0.0104567307692	0.00509708737864	0.00457170356112	0.00461053142441	0.00517386596077	0.00461109088703	0.00576923076923	0.00300516889049	0.00558116961902	0.0047316647989	0.00409145607702	0.0083413926499	0.00500855118495	0.00943054044251	0.00925147182506	0.00217891296453	0.00274553849994	0.00338000965717	0.0023252967813	0.00726040658277	0.00881440099317	0.0159478071765	0.00500366121552	0.00578313253012	0.0112618067329	0.00412796697626	0.00421128624714	0.00291545189504	0.00744744744745	0.00192377059036	0.00230247212797	0.00264391299123	0.004750883177	0.00452267448967	0.0114522417154	0.00276104417671	0.00626883664858	0.00236083499006	0.0034952392431	0.00156607637634	0.00448430493274	0.00556294594268	0.00518697225573	0.00268817204301	0.0177151120752	0.00626279657955	0.00926260074582	0.00480595938964	0.00216841344416	0.0055295107585	0.00565787889732	0.00481347773767	0.00859739621715	0.00867678958785	0.00413574990877	0.006603081438	0.0106835012747	0.00331817623203	0.000846023688663	0.00421280693308	0.00276276276276	0.00527154591149	0.00255879127574	0.00382055706187	0.00398550724638	0.00790324512034	0.00265604249668	0.0576781778104	0.00133171912833	0.00217076700434	0.00906892382104	0.00471185212033	0.00193260055562	0.00375563345018	0.00351387374288	0.0036523009496	0.00378371780788	0.00248138957816	0.0060002400096	0.0066401062417	0.00256222547584	0.00628778718259	0.000965717044906	0.0146735143067	0.0038905775076	0.00709475709476	0.00455198850024	0.00254947189511	0.00619007161063	0.00472956585011	0.00560702096538	0.0090799031477	0.00192887281495	0.00645082765336	0.00503995082975	0.00159665929747	0.00354870288791	0.00240355726475	0.00458881777563	0.0145348837209	0.00674780093987	0.0126690218053	0.00259804528022	0.00367737190488	0.00279975654291	0.010885341074	0.00326955679341	0.00376396308888	0.00761973875181	0.003653190453	0.00332389511264	0.0032930845225	0.00596179583891	0.00798427711583	0.00265893159294	0.0133157389635	0.00260029717682	0.0100572883514	0.0070006035003	0.00413273368178	0.00308641975309	0.00398887948749	0.00217575244772	0.00254144983662	0.00469088284821	0.00144700349693	0.00483851457603	0.0110597958192	0.00326264274062	0.0020757020757	0.000724112961622	0.000363548230732	0.00368595650571	0.00264613904258	0.00489596083231	0.0128745036698	0.00700229385488	0.000620116581917	0.00350114692744	0.00878930428324	0.00624609618988	0.00826647216144	0.0055388320289	0.00266021765417	0.000960845544079	
Node88358	0.00240096038415	0.00426171972926	0.00578390351957	0.00230666504795	0.00473128715274	0.00338286818896	0.00445353875782	0.0101302460203	0.00182949140139	0.00692383778437	0.00328227571116	0.00364919109597	0.00642735871938	0.0057066537154	0.00469201154957	0.00473703388801	0.0147570485903	0.00280043832948	0.00168857797612	0.00110388813934	0.0020410613519	0.000973354422679	0.00108813928183	0.0110696667068	0.00136884021901	0.00498662126003	0.0058358662614	0.00791331872413	0.00350834744737	0.000120554550934	0.00495288717081	0.00337878605044	0.0028877391409	0.00741198270537	0.00193681152403	0.00674861412389	0.00663129973475	0.00232501223691	0.00584724083323	0.00279295689132	0.00617358673284	0.00594353640416	0.00341213746039	0.00289261178739	0.00254761615917	0.00277242044359	0.0116068190062	0.00277242044359	0.00397303154346	0.00650289017341	0.0028839221341	0.000969461948619	0.0126915708812	0.00451219512195	0.00595599854139	0.00617582949867	0.00354306658522	0.00794701986755	0.00183778485665	0.000610873549175	0.00388255277845	0.00228475228475	0.00204302367504	0.00240789790513	0.00531336795073	0.00410033767487	0.00180310133429	0.00675186882083	0.00597998535514	0.00582837301587	0.00387503027367	0.00350283850707	0.00381632401822	0.00279431417811	0.00733525733526	0.00275713258211	0.00145260864302	0.000485672656629	0.00174672489083	0.000241312741313	0.00935260536864	0.00362056480811	0.00864904373249	0.00892534073091	0.00132914451426	0.000120977498185	0.000120554550934	0.0109529025192	0.00059995200384	0.00337674867342	0.00384846662658	0.0022023736694	0.00400582665696	0.00084388185654	0.000484261501211	0.00274074996886	0.00507001448576	0.00051632890151	0.000741839762611	0.00386774797255	0.00253470126735	0.0030432136336	0.00585294476283	0.00267055110464	0.00169307050429	0.00192864030858	0.00777831793875	0.00304247292199	0.00266893121436	0.00532300992015	0.00351685665777	0.000363636363636	0.00387690816574	0.00267022696929	0.00291156132476	0.00134246207545	0.00326086956522	0.00567831131959	0.00157232704403	0.00374486590964	0.00487270069436	0.00518134715026	0.00472040668119	0.00224719101124	0.00169532574473	0.00339147286822	0.00216372160115	0.00281104864336	0.00218076084323	0.00313177547579	0.00484672240397	0.0183016105417	0.00314351348084	0.00219218122031	0.00860397479399	0.00341963849536	0.00753737798097	0.013024602026	0.0104141438605	0.00120148984741	0.00253868471954	0.000482043865992	0.00512445095168	0.00340136054422	0.00355959248803	0.00317770716206	0.00339188370684	0.00694278190089	0.0016859344894	0.000775895512738	0.00119824257755	0.00424396750333	0.000119703136222	0.00730638090599	0.00710757740031	0.00158227848101	0.00304915233565	0.0103952616947	0.0094492104936	0.0038670694864	0.00207773160596	0.00661296140435	0.00784987121305	0.00955999509744	0.00146448620942	0.00569904207591	0.0041402825134	0.00830078125	0.00409349003037	0.00577339427472	0.00556160077379	0.00583941605839	0.0139987827145	0.00348809237431	0.00132914451426	0.00322861045573	0.00194339851816	0.00244409140902	0.0188421966034	0.00606648871633	0.0105625153525	0.00335771675261	0.00470162748644	0.00389721105834	0.00498480243161	0.00109223300971	0.00144735255096	0.00613792273438	0.00594795539033	0.00290100326363	0.00463245154212	0.00181137543775	0.0018265952265	0.00446967866634	0.00157289776165	0.00263852242744	0.0055388320289	0.00859460113788	0.00515958723302	0.00590646094503	0.00363416111448	0.00264296011533	0.00169225190378	0.00159060320568	0.00587248322148	0.00426205552849	0.00433526011561	0.00805385262652	0.00494388027793	0.005248031988	0.00509523231833	0.00385449289328	0.00336255554221	0.0039312039312	0.00765306122449	0.00373044524669	0.00785403576607	0.00449902723735	0.00692726373083	0.00824818416841	0.0057215511761	0.00457886492348	0.00681431005111	0.0113262696383	0.00132850241546	0.00483558994197	0.00374712921552	0.00372104189173	0.00373583996144	0.00989979476035	0.00363284088157	0.0122788010112	0.00763451284537	0.00229468599034	0.00903070439494	0.00338573155985	0.00364758698092	0.00560497136591	0.00583872494871	0.00220723482526	0.00326560232221	0.00300878565411	0.00073126142596	0.00419664268585	0.00450121654501	0.00547445255474	0.000958083832335	0.00654862963861	0.00400972053463	0.00414887126297	0.00613570741097	0.00302114803625	0.0114251352977	0.00507859733978	0.00205587132664	0.00377128953771	0.00316532748965	0.00338942016705	0.00337065125798	0.000962116656645	0.000607017117883	0.00616239729338	0.00519888767985	0.000967001087876	0.0153289076645	0.00290732889158	0.000635162601626	0.00134754379517	0.000602482226774	0.0068608570053	0.00387034349299	0.00409096378294	0.000968288549988	0.00507368929693	0.00172456270017	0.00411273738962	0.0102189781022	0.00964901700639	0.00222744709813	0.00248108175164	0.00638169777243	0.00451354062187	0.000239635753654	0.00902092855425	0.00606501698205	0.0043473010506	0.00483734429798	0.00424448217317	0.00539827255278	0.00374441357652	0.00615666753995	0.00276077301644	0.00587299645173	0.00111015172074	0.00483558994197	0.00547178988327	0.00197555253735	0.00506329113924	0.00595527467185	0.0020587427944	0.00519574673755	0.00452765540871	0.00229026036644	0.00241808729295	0.00194339851816	0.00733437537574	0.00533197917989	0.000965717044906	0.00194104088317	0.00716890957112	0.0073993207181	0.00587934560327	0.00385821075476	0.00243161094225	0.00133722343788	0.00661440470358	0.000852099817407	0.0108827085852	0.00714718352514	0.00227735826441	0.00375393557762	0.00586009034306	0.00768861124459	0.00621496466	0.00261259019657	0.00757669854676	0.0105794070611	0.00159430954133	0.00146003163402	0.00325811512007	0.00393991627678	0.00198560436833	0.00565924142083	0.00796235975389	0.00195694716243	0.00371885459279	0.00404659717964	0.00281001832621	0.00194955525771	0.00182016745541	0.0028880866426	0.00337024554646	0.00294912754977	0.0031664839849	0.00329831419497	0.00314427379369	0.00577339427472	0.0024090580583	0.00266118301681	0.00702009198741	0.00493262752647	0.00252798844348	0.00241370987207	0.00428751576293	0.00360014400576	0.000361445783133	0.00571637071272	0.00677719956432	0.00183801004779	0.00168857797612	0.0146660093665	0.0150765890725	0.0021603456553	0.00231905284999	0.001152368758	0.00136884021901	0.00519737656231	0.00572124163116	0.00412621359223	0.0151735858218	0.00277576635288	0.00509523231833	0.00350410826486	0.00463019373705	0.00448430493274	0.00535410075444	0.000120351426164	0.00618556701031	0.0434302539566	0.00121506682868	0.00530120481928	0.00616910608443	0.00159685542317	0.00361445783133	0.00193096789766	0.00219058050383	0.00336295940428	0.0103080281349	0.00544267053701	0.0033791938209	0.00168776371308	0.00407039387047	0.00446151939522	0.00410826486225	0.00120496445355	0.00278619018776	0.00775569558895	0.0054000981836	0.00287287526933	0.00675349734684	0.0021311269901	0.00373403999036	0.00252525252525	0.00462062256809	0.00544662309368	0.00278046421663	0.00825242718447	0.00590574906593	0.00157613967022	0.00288912964969	0.00180875437116	0.00397159706343	0.00279431417811	0.00471698113208	0.00533462657614	0.003735389806	0.00893611882623	0.00544596393562	0.00180440274269	0.00229829442361	0.0076317383404	0.00350410826486	0.00180853629129	0.0032683694468	0.00228970836346	0.000755477209771	0.0036183813774	0.0133077568637	0.014970788705	0.00347471842799	0.0018018018018	0.00192330808991	0.00667232803591	0.00301459061859	0.00961885295179	0.00278923114237	0.00528147881407	0.00243486729973	0.00314351348084	0.0027764365041	0.00663690117051	0.000600817111271	0.00521212121212	0.0129149064575	0.00204918032787	0.00434836625668	0.00193330111165	0.00122865216857	0.00291332847779	0.00358157342226	0.00450909090909	0.00182859929294	0.00482076637824	0.00543150271575	0.0100289995167	0.00560702096538	0.00241575069453	0.00474221789883	0.00180570603106	0.00651308647931	0.00299724253687	0.00431913617277	0.00459825750242	0.00325811512007	0.00657405110394	0.00270071200589	0.00505780346821	0.0022938548835	0.00452987267385	0.00578592092575	0.0014564874378	0.00763358778626	0.0065565808645	0.00456621004566	0.00233932528934	0.00565856007705	0.00456292026897	0.0057373046875	0.0083712913948	0.00302810077519	0.00268325405537	0.00389470856836	0.00290416263311	0.00145313635263	0.00108394556185	0.00724900326205	0.00469992769342	0.00204326923077	0.00300625300625	0.00341630063446	0.00662251655629	0.0030153178145	0.00012211503236	0.00436734198714	0.0138719883183	0.00374305723255	0.0026554013277	0.00231622577106	0.00381350719646	0.00881642512077	0.00506879073135	0.00582948749089	0.00246093269349	0.00485142510612	0.000847252481239	0.0104977152032	0.00375620986308	0.00679117147708	0.00309023485785	0.00289296046287	0.00369185331036	0.0085821346549	0.00199252801993	0.00474683544304	0.00144144144144	0.00242013552759	0.00376945525292	0.00652173913043	0.00662983425414	0.00229579507008	0.00590115564298	0.00232900220642	0.00302700084756	0.00108303249097	0.00334075723831	0.00678952473327	0.00338327694538	0.00302297460701	0.00337756332931	0.0231655548817	0.00606281071905	0.00509894379021	0.00302224371373	0.0088710657431	0.00470332850941	0.00745812446509	0.00938223467771	0.0012093360745	0.00858628612892	0.00242688994054	0.000875328248093	0.00120062432465	0.00216424191415	0.00326876513317	0.00290838584586	0.00768768768769	0.0192824017574	0.0021749637506	0.00558930741191	0.00196294933137	0.00926482974371	0.0037521181312	0.00669393826701	0.00241954996371	0.00556698535641	0.0111299298331	0.00216320153828	0.00582029829029	0.00231622577106	0.000720720720721	0.00235061239639	0.00778739184178	0.00412242348532	0.0034398034398	0.00109742714303	0.00242101440504	0.00324246427285	0.00265124126295	0.00156910078455	0.00477941176471	0.0051076249544	0.00229885057471	0.00398117987695	0.00180853629129	0.00411882176735	0.00591002291642	0.00435150489544	0.00856970428485	0.00073126142596	0.00412171172263	0.00108407612623	0.00229274767708	0.00278012812764	0.00240934827129	0.00409638554217	0.0022949631598	0.00260707635009	0.00471470019342	0.00471698113208	0.00618106896134	0.00962927298989	0.00585815779634	0.0023720349563	0.00340384147824	0.000847662872366	0.00156343956705	0.00689571739656	0.00747167992287	0.00555488467576	0.00411721966578	0.00182570593963	0.00635619117467	0.0045695045695	0.0127818642228	0.00188679245283	0.0161562575356	0.00355828220859	0.00216242191254	0.00168898540234	0.0030153178145	0.00556092843327	0.00354176844162	0.00340007555723	0.00230135658915	0.00351429956374	0.00252859723058	0.00312612720933	0.000242718446602	0.00133010882709	0.00783510125362	0.0002435460302	0.00635463766345	0.00647948164147	0.00666343590986	0.00302407161002	0.00149863760218	0.00650210716436	0.00304395470595	0.0120358514725	0.00616165277274	0.0065209515759	0.00290627270526	0.00204671321936	0.016352050018	0.00325615050651	0.00522542228703	0.000724375226367	0.00748792270531	0.000240529164161	0.00169388989716	0.0036075036075	0.00905359729599	0.00216554379211	0.00229081263564	0.000608865075499	0.00282752120641	0.00643594414086	0.00295166646169	0.00198068828918	0.00977198697068	0.00285182889027	0.0123155712718	0.00300951005176	0.00355522863798	0.0111908526943	0.00217891296453	0.00470049415451	0.00240818783865	0.00133527555232	0.00737249214407	0.0123233055455	0.00543019186678	0.00822348530657	0.00278956943602	0.00485613694306	0.00302114803625	0.00289575289575	0.00351770984959	0.00279907508823	0.000744786494538	0.00435255712731	0.0084490042245	0.00596034545676	0.00435255712731	0.0020701412567	0.00280590459924	0.00184343124001	0.00313328512895	0.0039821407023	0.00108446800819	0.000362888593202	0.00300625300625	0.00206285644946	0.010227687812	0.00759676835886	0.00398310199155	0.00530567948873	0.0103016924209	0.00308527705788	0.00532558702493	0.00122414004162	0.00252920631097	0.00349187236604	0.000976324139614	0.00218473115669	0.0052929147119	0.00376624954441	0.0016967640286	0.00707403341871	0.00829571794559	0.000360187297395	0.00257921886514	0.026849714494	0.00517635728903	0.0101314678567	0.00371839365394	0.00502389413062	0.00386193579532	0.00265347967676	0.00628775736654	0.00262139558108	0.0027834926782	0.00301313727853	0.00459325516741	0.00251889168766	0.00682427492079	0.0050853614239	0.00253684464847	0.0048602673147	0.000482741974415	0.00132306952129	0.00145489815713	0.00555891238671	0.00277342336911	0.00120948234156	0.00121021420791	0.00494810523775	0.000969696969697	0.00949519230769	0.00594660194175	0.00709817131858	0.0054598398447	0.00360967392612	0.00533915786919	0.00396634615385	0.0012020675562	0.00254792526086	0.0046071473042	0.00685920577617	0.00205512572534	0.000732958709993	0.00870511425462	0.00792983299291	0.00605253601259	0.00561587420442	0.00325929502656	0.00220291274018	0.003509196515	0.00571073867163	0.00434940195723	0.00268489138394	0.00385542168675	0.00617582949867	0.00374097007224	0.00409096378294	0.00315840621963	0.00228228228228	0.00949861728989	0.00145419292293	0.00456675880303	0.00377634303813	0.00158904779367	0.00414230019493	0.000125502008032	0.00301386377336	0.00273359840954	0.00457996866337	0.00650524033249	0.00909673286355	0.00181400411174	0.00301568154403	0.00281036168133	0.00373583996144	0.0033722750813	0.00108264164562	0.00192238375586	0.00180701120347	0.00240413511239	0.0128807030215	0.0129963898917	0.00245639891918	0.00228970836346	0.00304099257998	0.004402054292	0.00740560883817	0.00270369915202	0.0235678027556	0.00156475686086	0.0048048048048	0.00257447591026	0.00402095771902	0.00431353216663	0.00797101449275	0.000119746138187	0.00169020886152	0.000367376928729	0.000726392251816	0.00168837433671	0.0093107617896	0.00132898393138	0.00132866288199	0.00312969454181	0.00884526838725	0.0036523009496	0.0117173196631	0.0029776674938	0.00708028321133	0.00555354340215	0.00158613958028	0.00652962515115	0.0027764365041	0.00232330643189	0.00206686930091	0.003848003848	0.00227599425012	0.00267087531868	0.00364121859449	0.00436575309241	0.00548512920527	0.00363196125908	0.00337552742616	0.0164313534567	0.0020897357099	0.00208793908131	0.00367107195301	0.00204302367504	0.0043473010506	0.00605620155039	0.0098807085191	0.00584724083323	0.00358777681554	0.00159352782545	0.00170419963481	0.00556361877117	0.00448050375394	0.00704225352113	0.00350749879052	0.0020701412567	0.00246214452788	0.00219538968167	0.00121669302835	0.00417639110674	0.00217548948513	0.0059980806142	0.00470529965329	0.00789306174411	0.00808690404345	0.0038896317005	0.00111111111111	0.00459325516741	0.00519763084733	0.00254144983662	0.0060139523695	0.000241167249488	0.00495947744043	0.00109382596014	0.00389007403689	0.0029304029304	0.000362056480811	0.0064226854096	0.0106892738666	0.00228530190041	0.00599755201958	0.00613644567441	0.00205239647471	0.000620116581917	0.00181093806592	0.00160930923496	0.00262336039975	0.00328227571116	0.00132450331126	0.00338573155985	0.00036031707903	
Node87293	0.0290516206483	0.0239408373026	0.0900812207728	0.0466189146534	0.0417323789882	0.042527485804	0.0483870967742	0.0508924264351	0.0347603366264	0.0321463897132	0.0550692924872	0.0148400437903	0.031166626243	0.0622875182127	0.0392204042348	0.0155471881453	0.0305938812238	0.0137586752709	0.0282233747437	0.0161903593769	0.00456237243367	0.029443971286	0.0343368395599	0.0240644928408	0.0211548033848	0.0310143517392	0.0401215805471	0.045532018505	0.0239535446407	0.0156720916215	0.0213819763228	0.0259442500302	0.0901215256888	0.0599135268684	0.0424888028084	0.0331405157869	0.0294188570051	0.0265540871268	0.114630283835	0.0285367334548	0.0623411209297	0.0396235760277	0.025591030953	0.0676148005303	0.0344534756763	0.0356798457088	0.0450973280135	0.0300144648023	0.0290151697568	0.0503371868979	0.021268925739	0.0224188075618	0.02969348659	0.0284146341463	0.0487419472469	0.0709614918867	0.0623091020159	0.0310656231186	0.0410438617986	0.0138057422114	0.00752244600825	0.0228475228475	0.0200697031607	0.0623645557428	0.0643642072214	0.0361794500724	0.0382257482871	0.0372558476007	0.0508908957774	0.0673363095238	0.0544926132235	0.0246406570842	0.00960236365875	0.0177378204349	0.0246512746513	0.0407576120834	0.0142839849897	0.0199125789218	0.00985651902682	0.0085666023166	0.0217417709219	0.0419985517741	0.0165671823608	0.0305150162827	0.0390285161914	0.00205661746915	0.00494273658831	0.0630400389437	0.0214782817375	0.0542691751085	0.0150330727601	0.0217790285085	0.052197135227	0.113682941531	0.00508474576271	0.025787965616	0.0190729116369	0.00709952239577	0.0114985163205	0.0542732376794	0.0315027157514	0.0143639683506	0.0299963419095	0.0177227482399	0.0224936509856	0.0723240115718	0.0399854156539	0.0339539978094	0.0547130898945	0.0269779820953	0.035289837497	0.00933333333333	0.0577901623455	0.0185702148319	0.015285696955	0.0214793932071	0.0187198067633	0.0388840883842	0.0396710208031	0.0172747040348	0.0263125837495	0.0739848174479	0.0156136528686	0.0208489388265	0.023129086946	0.0803052325581	0.00805385262652	0.016255194329	0.0420402229222	0.0417971573115	0.0238701078396	0.0555148853099	0.0966025873534	0.0218000243576	0.053320407174	0.0328529555447	0.0391696527864	0.0276169802219	0.0216759505934	0.00817013096239	0.0383220502901	0.00337430706194	0.0184236212787	0.0553935860058	0.0390327727998	0.0362991933513	0.0224106602059	0.0158008139813	0.00867052023121	0.0150006465796	0.0118492877114	0.0212198375167	0.000359109408667	0.0301997077448	0.0289121792555	0.0388266796495	0.0268325405537	0.0448446754503	0.0246176799702	0.0117220543807	0.0179662674163	0.0512203919683	0.0338525696063	0.0352984434367	0.0172077129607	0.033102946526	0.0256941061861	0.0421142578125	0.0220520269378	0.0760163579504	0.023334542377	0.0327250608273	0.0342057212416	0.0300697618475	0.00930401159981	0.0555072643735	0.0219846957367	0.0381278259807	0.0536754679559	0.0372482407183	0.0438467207074	0.0598393092697	0.0589511754069	0.0417732310315	0.0339209726444	0.031432038835	0.0664576046315	0.0275604765916	0.0469640644362	0.0120875135985	0.0187736194075	0.0326047578795	0.0174135411593	0.0399855037449	0.00798548094374	0.011393619573	0.0380493678507	0.0233627890086	0.046556275498	0.0372468659595	0.0222895215021	0.0211436809226	0.0135380152303	0.037317998287	0.0293624161074	0.0196054554311	0.0163776493256	0.0413511239332	0.0183057188669	0.0284893165063	0.0309353390756	0.0344495302337	0.0731355830431	0.0357493857494	0.0215014577259	0.0558363417569	0.0451909134848	0.0341682879377	0.0529440870856	0.0547827157454	0.0283534647171	0.0387998554043	0.0413725967389	0.0278894166362	0.013768115942	0.0586315280464	0.0531850598332	0.108150282079	0.0144613159798	0.0417723047205	0.0135626059579	0.061514385458	0.0358700920989	0.0263285024155	0.0192655027092	0.0264812575574	0.0412457912458	0.0348483002315	0.0353479564463	0.0484365419988	0.0197145621674	0.00902635696233	0.00987202925046	0.0446043165468	0.0182481751825	0.0452554744526	0.0112574850299	0.0394130487509	0.0292831105711	0.0374618669921	0.0617179980751	0.0161933534743	0.0467829224293	0.0186215235792	0.0447454347563	0.0355231143552	0.0423666910153	0.0110156155429	0.0480317804261	0.0101022248948	0.01663226903	0.0671822136298	0.0964816829888	0.0100326362867	0.0152082076041	0.0274984857662	0.00508130081301	0.00453264731104	0.0160260272322	0.0441742898411	0.0933720367683	0.0504151125015	0.0401839748245	0.0469920270597	0.0155210643016	0.0203217612193	0.0385644768856	0.0405258714268	0.0194282885781	0.0203448703635	0.0111980734497	0.0209378134403	0.0282770189312	0.042578782776	0.0548277535177	0.0187175461901	0.0297496674326	0.042566092651	0.0248320537428	0.0362362604179	0.0517422059209	0.0258072260233	0.0102777437905	0.0448994695942	0.0267166344294	0.0324659533074	0.0261760711199	0.0423146473779	0.0503159941663	0.0122152072468	0.0305703238279	0.0266764561919	0.0371263259402	0.00592431386773	0.0451840155472	0.031621979079	0.0209470610639	0.00917431192661	0.00934125925027	0.0376053326626	0.0409995147986	0.0274795501022	0.0267663371112	0.0239513677812	0.00996839290056	0.0227829495345	0.0283627510651	0.0216444981862	0.0417928528165	0.0302049622438	0.0209493824171	0.03430594555	0.0283517539644	0.0565439922008	0.0325951729286	0.0470748975283	0.0317382211834	0.0358106450822	0.0143569777345	0.0406661035357	0.0444471804974	0.0197319434103	0.0140878988561	0.0219568102304	0.0126549249837	0.0148754183711	0.0300429184549	0.0149053145999	0.0464237845741	0.0417425069773	0.0145607701564	0.0469427058257	0.0255591054313	0.0188771160638	0.0194234058148	0.0246704559197	0.0411354342074	0.0144543483498	0.0319341962018	0.0159767610748	0.0271896053898	0.0411700975081	0.0235336712527	0.0554854981084	0.0610824432977	0.00192771084337	0.0209194843104	0.0405421759651	0.0525670873667	0.0303944035701	0.0251417303426	0.030153178145	0.0126020163226	0.0198950323447	0.0110115236876	0.0144350423096	0.0132409355278	0.0446743761412	0.0254854368932	0.0545035202719	0.0289645184649	0.0222006551013	0.0314161430643	0.0838308760814	0.03551084717	0.0455098564128	0.00926705981466	0.0217101273499	0.030303030303	0.0164034021871	0.0459036144578	0.0185073182533	0.00810711214838	0.0213253012048	0.0378952449916	0.0243397833759	0.0210184962767	0.0358961920931	0.0677310111272	0.0314989138306	0.0323086196504	0.054591164851	0.032222084521	0.0302078298695	0.0198819134836	0.0135675348274	0.0373242850218	0.0330142366225	0.0210677519751	0.0401591895803	0.0209351886674	0.0178270296314	0.0555555555556	0.0344114785992	0.023602033406	0.0355415860735	0.0293689320388	0.0530312161022	0.0223084384093	0.0275671120742	0.0508862896419	0.024912745216	0.0168873769894	0.0164489598452	0.0671677982541	0.0302446077841	0.0132834198768	0.0210577272177	0.0559364850235	0.0452401112858	0.0692913385827	0.0297245045916	0.0721003134796	0.0440624621716	0.0365148228489	0.0142281541174	0.0383548426004	0.0456779762618	0.023247322298	0.0437335250419	0.0422822822823	0.0479624954922	0.0702414169598	0.0324369950561	0.0696164482385	0.040504487024	0.0387708558396	0.0205746286827	0.076169749728	0.0404394012554	0.0381320139978	0.0122566690699	0.0426666666667	0.0200362100181	0.024831243973	0.0217418312834	0.0239246012566	0.0208870868657	0.0259771789269	0.066073854514	0.0116363636364	0.0404729976838	0.0190358467244	0.0251056125528	0.0536491058482	0.0431496830814	0.0614808551757	0.0470573929961	0.0479114000241	0.0220721264021	0.0206210286536	0.0236352729454	0.0419893514037	0.0526125256426	0.0342346812205	0.0216056960471	0.0401011560694	0.0156947965713	0.0199559255632	0.0198891031823	0.0313144799126	0.0393796195323	0.0240407965032	0.0580389329488	0.0203151933021	0.0226342403082	0.0199327569645	0.043701171875	0.0412409208421	0.0373062015504	0.02634467618	0.0183991404781	0.0286786060019	0.0883991281182	0.0456461519933	0.056421408723	0.0348276693179	0.00516826923077	0.0128667628668	0.0208638360176	0.0429861529199	0.0486069231697	0.00671632677983	0.0195317238869	0.0332197614991	0.0354986718184	0.014121907061	0.0797269291723	0.0526510025833	0.0176328502415	0.0222061308231	0.0920573232937	0.0296542389566	0.0164948453608	0.0501089324619	0.0659503519822	0.0711256512783	0.0255881639583	0.0407911001236	0.0213355834137	0.00246123554024	0.0188565212136	0.0308841843088	0.0245861733204	0.0294294294294	0.01403678606	0.0231031128405	0.0416666666667	0.0392879066912	0.0205413243113	0.0231128596017	0.01507722481	0.0105339629495	0.0110709987966	0.0236327641673	0.106935014549	0.0518366360561	0.0649334945586	0.032328106152	0.11267434809	0.06365951255	0.0445550564526	0.0230899419729	0.0303803621339	0.0297877472262	0.0350898642866	0.0578774217132	0.0172935058653	0.0201959124441	0.0639485499333	0.0240090033763	0.0282146716292	0.0133461584706	0.0185230024213	0.0711342704799	0.0404804804805	0.0336831828167	0.0318994683422	0.0332928311057	0.00699300699301	0.0270725544459	0.0214233841685	0.0193380438825	0.0314541495282	0.0680140384848	0.0353254294701	0.0382165605096	0.0161270765127	0.0301109350238	0.00264264264264	0.00940244958555	0.0320148331273	0.0508432229856	0.0222358722359	0.0193878795269	0.0301416293427	0.033265281614	0.0315738732225	0.0100181050091	0.0339460784314	0.0480359965949	0.0278281911676	0.0109784051152	0.0191704846877	0.0149775336995	0.0652514775057	0.0493170554817	0.0183464091732	0.00804387568556	0.0207297854285	0.0173452180198	0.0164112465307	0.0117248881905	0.0173473075533	0.0377108433735	0.0556830535089	0.015270018622	0.0267166344294	0.0206057596822	0.0122409404921	0.0376745305729	0.0452449208525	0.00848938826467	0.0286895210309	0.0148946476144	0.0337943475646	0.0505685942415	0.0226560617016	0.0281366984664	0.0250666020828	0.0484420642648	0.0299474391884	0.0560365560366	0.0593271433739	0.0187421383648	0.0380998312033	0.04	0.0615088899568	0.0139944504765	0.036183813774	0.0374758220503	0.0503175378603	0.0387860470973	0.0291908914729	0.022661173049	0.0498494882601	0.0335457496694	0.00461165048544	0.0425634824667	0.0327868852459	0.00474914758889	0.0362947574239	0.0341972642189	0.0284710443421	0.0179025039313	0.00626702997275	0.0276941601445	0.0325094362596	0.0284250960307	0.0410776851516	0.00917763555126	0.023250181642	0.0232362147845	0.0347481062883	0.0224312590449	0.0718191760846	0.0788361704696	0.0469806763285	0.0303066746843	0.0290381125227	0.0210437710438	0.0318686624819	0.0481231953802	0.029298287919	0.00694106186069	0.0115793725596	0.0524590163934	0.0259500676424	0.0257489477593	0.0159247195078	0.0398016119033	0.0252408242897	0.0254002648369	0.107147235503	0.0408709402749	0.0254206512529	0.0471254670363	0.0262492474413	0.0460063122117	0.0584964950447	0.0480850549716	0.0235308314227	0.0281775305357	0.0338386901152	0.0331431346364	0.0206445115811	0.0247345559846	0.02365356623	0.014117074358	0.0434458788481	0.0189819852497	0.0387447193724	0.0349105948181	0.0459436585661	0.111665854847	0.0174454068562	0.0223669657122	0.0162689804772	0.0316157837577	0.0322930473551	0.00447562598282	0.0371572871573	0.0424705739595	0.0188725191769	0.0478716990233	0.0182257091129	0.0340045821777	0.0215844984057	0.0229544613106	0.0279593318809	0.0179948586118	0.0455257135975	0.0649006622517	0.0241640224555	0.0253671562083	0.0370504029833	0.0334102782165	0.0540540540541	0.0661056226369	0.0320849091131	0.0225717373034	0.00491279783837	0.0385129388896	0.0270855904659	0.0378723917501	0.0298710956867	0.0218110525671	0.0226888727975	0.0202629357134	0.0246578720256	0.0108600674073	0.0525232966235	0.0701458358443	0.0593496917684	0.0345448002879	0.0296124786741	0.0265165274246	0.0101473785939	0.0212636695018	0.0252232681632	0.0187635313928	0.0470417070805	0.0546223564955	0.038586759918	0.0355587808418	0.031344547985	0.0251025826696	0.0305454545455	0.0335336538462	0.0406553398058	0.0314003849856	0.0513224945402	0.0487305980026	0.0422278849654	0.034375	0.00997716071643	0.0231739868964	0.0113310920184	0.0776173285199	0.0511363636364	0.0273637918397	0.0303469955265	0.0419319956746	0.0303837307832	0.0182203918632	0.0176243360695	0.0268021050055	0.0326718296225	0.0244568590937	0.0414401353147	0.0297778862582	0.0115662650602	0.0261564543473	0.015350877193	0.0305619059078	0.041788143829	0.0432432432432	0.0331850426837	0.0379301987397	0.0183872130754	0.0226580582288	0.0140569612517	0.0315545808967	0.00765562248996	0.0524412296564	0.0275844930417	0.0506207062794	0.0386700397542	0.0242152466368	0.02987060104	0.0317249698432	0.01380742913	0.0233791275006	0.0189088281344	0.0170816792975	0.0237894989787	0.0169859053126	0.00781343911528	0.0456241723847	0.0883273164862	0.018054532056	0.0218124849361	0.0388030653205	0.0105160185865	0.0639796042248	0.0151161361681	0.00906453952139	0.0143235435725	0.0721921921922	0.0294225818316	0.133178993542	0.015651959576	0.0342995169082	0.00407136869836	0.00953760714717	0.00110213078619	0.036803874092	0.0323203087313	0.0772672309553	0.0439772864564	0.0308008213552	0.0112669003505	0.0670059372349	0.0232529827124	0.0435737824973	0.0281637717122	0.0597623904956	0.0272848001932	0.0356271351879	0.0252720677146	0.0341622404635	0.0227439471753	0.0442553191489	0.0387205387205	0.0174892189746	0.0169964793007	0.0194198325039	0.0220713073005	0.0360799609946	0.023607748184	0.0160337552743	0.0978578383642	0.0167178856792	0.0116678948661	0.0297356828194	0.0235548611946	0.0357444753049	0.0402131782946	0.0327750331365	0.039712510659	0.0337745886428	0.0132385388576	0.0278758368837	0.0199564586357	0.0202228142407	0.0246478873239	0.0391872278665	0.015830491963	0.0219130862982	0.0146359312111	0.00717848886726	0.0176882446874	0.0288856659415	0.0171545105566	0.0240217929668	0.0397199236155	0.0523838261919	0.0529962319193	0.00753086419753	0.0132962649583	0.023449776381	0.023236112792	0.0126292999759	0.0125406969734	0.076085641708	0.00765678172095	0.0173171037771	0.0126984126984	0.0032585083273	0.0278720310228	0.0253102346726	0.117873466442	0.0488372093023	0.0134761159909	0.080164191718	0.0022324196949	0.0334419896173	0.0482792770488	0.0392254840725	0.0352540724532	0.02865743528	0.0372430471584	0.0012010569301	
Node87142	0.0116446578631	0.00601654550013	0.0061530888506	0.00801262595605	0.00497391726313	0.00374531835206	0.0117958594126	0.00687409551375	0.0089035248201	0.00741839762611	0.0127644055434	0.0149616834935	0.0103080281349	0.00764934434191	0.00769971126083	0.00910968055387	0.00467906418716	0.00377450383538	0.0130261729586	0.00711394578683	0.0144074918958	0.000973354422679	0.0111232015476	0.0158825652749	0.00622200099552	0.0100948674288	0.0150759878419	0.00657414170928	0.00677473989838	0.0077154912598	0.00531529354917	0.0084469651261	0.0169654674528	0.00914144533663	0.016341847234	0.00554350445891	0.0113334940921	0.0100342633382	0.0124253867706	0.00704310868245	0.00956300689989	0.0121347201585	0.0114550329028	0.0131372785344	0.0075215334223	0.00494214079074	0.0113650102769	0.0154291224687	0.00854803756321	0.00626204238921	0.00516702715693	0.00472612699952	0.00850095785441	0.00914634146341	0.00595599854139	0.0136837006539	0.014050091631	0.0118001204094	0.0084538103406	0.00329871716555	0.00327590390682	0.00913900913901	0.00372551376037	0.0107151456778	0.00809081028861	0.00446213217559	0.00997716071643	0.022305280926	0.0109836465707	0.0140128968254	0.011625090821	0.00845512743085	0.00603225409332	0.00255133033653	0.00565175565176	0.0133061615919	0.00629463745309	0.00364254492472	0.0199625701809	0.00422297297297	0.0129964775902	0.0066377021482	0.00109635765623	0.0145941382222	0.00869985500242	0.00302443745463	0.00084388185654	0.0114396981867	0.0033597312215	0.00410033767487	0.0127480457005	0.00672947510094	0.0116533139111	0.00337552742616	0.00266343825666	0.0102155226112	0.00929502655722	0.00361430231057	0.0112512363996	0.00461634435434	0.00881110440555	0.00316494217894	0.000975490793806	0.00789026462734	0.000725601644697	0.0191658630665	0.0195673310647	0.0118047949373	0.0162562173966	0.00846842487297	0.00315304390007	0.00763636363636	0.00799612309183	0.00279160092244	0.00424602693194	0.00456437105652	0.00615942028986	0.01740525861	0.0021770682148	0.00906015945881	0.00584724083323	0.00530184359561	0.00568869523118	0.00536828963795	0.00605473480262	0.00872093023256	0.00949633369395	0.0124663896358	0.00787496971165	0.0154179715731	0.0112686295892	0.0134211810639	0.00314351348084	0.00730727073438	0.0053320407174	0.0117244748412	0.0124799209193	0.0201398938736	0.00193751513684	0.00853057791662	0.00894584139265	0.00289226319595	0.00963884821864	0.0103255587949	0.0159567939119	0.00525543876803	0.00423985463356	0.00945654776155	0.00421483622351	0.00465537307643	0.0103847690055	0.00824542257791	0.000119703136222	0.0155869459328	0.00505963136971	0.0163096397274	0.00719599951214	0.00906563519884	0.00733557130424	0.00604229607251	0.0105108775361	0.012865215823	0.0121427695327	0.0125015320505	0.010007322431	0.0129744149388	0.0105942523137	0.012451171875	0.015185527532	0.0158768342555	0.010639584089	0.011800486618	0.0115642118077	0.00228530190041	0.00882068632189	0.0155221656526	0.0123891655533	0.0139313210314	0.0091731746622	0.011162339238	0.0117907148121	0.00695527041612	0.00819770946353	0.0076726342711	0.00753799392097	0.00970873786408	0.00639247376674	0.00866530268384	0.0089219330855	0.00894476006286	0.00780202364988	0.00688322666345	0.0019483682416	0.00797294032375	0.0043557168784	0.00467738066683	0.00854906682721	0.00944195617964	0.00947924166067	0.00964320154291	0.00726832222895	0.0165785679962	0.0116040130545	0.0141930747584	0.00527325023969	0.0037749634681	0.00830924855491	0.0109388147614	0.00895243185462	0.00787204798201	0.0070362732015	0.00999759094194	0.00876666266362	0.00982800982801	0.0104470359572	0.0245487364621	0.00833736104398	0.0235894941634	0.0112568035626	0.0109565431491	0.00686586141132	0.0160260272322	0.00815283523972	0.0110826939471	0.00905797101449	0.00701160541586	0.0198235223015	0.0111631256752	0.0122921185828	0.0161777133889	0.0122305643013	0.00987119296978	0.00860397479399	0.0114734299517	0.00794701986755	0.00918984280532	0.00308641975309	0.00999147069575	0.00489190468676	0.0105456774985	0.00641025641026	0.0146828739921	0.00840950639854	0.000119904076739	0.011800486618	0.00279805352798	0.00622754491018	0.00691244239631	0.00680437424058	0.0071995118975	0.0101058710298	0.00773413897281	0.00889957907396	0.0100362756953	0.0130608296045	0.0115571776156	0.00986121256392	0.0065367388936	0.0104730949801	0.000841852074564	0.00861964307393	0.00579990333494	0.00640793132632	0.00785688383899	0.00856970428485	0.013809812235	0.0106707317073	0.00967781452897	0.00265092179781	0.00613866153105	0.0102805999032	0.00733967031645	0.00363108206245	0.0135298381252	0.00763734910076	0.00387081166082	0.00778588807786	0.0112169822699	0.0115084766737	0.0069470289046	0.00168573148706	0.00890170511535	0.0207284926911	0.00769785903296	0.00606501698205	0.00398502596305	0.0162051033982	0.0112781954887	0.00179942418426	0.00422756371542	0.0102174482578	0.0111631256752	0.0066071210082	0.00320710497101	0.00737427466151	0.0062013618677	0.00753179404865	0.0206148282098	0.00461837627613	0.00699972550096	0.00640405993233	0.00721977484092	0.0112102217936	0.00423165276266	0.00740920685048	0.004689190814	0.00863272819601	0.00374215354901	0.00679364309111	0.00981008678154	0.00788452207666	0.00485685071575	0.00434048709911	0.00765957446809	0.00316070994408	0.0046545810877	0.0049908703591	0.0101571946796	0.0112658994549	0.00839026728994	0.00653911358682	0.00720302771334	0.00876982220086	0.0118206190592	0.00684249813386	0.00794932306546	0.0157460942305	0.00502820701496	0.00535344932474	0.00663690117051	0.00443240581138	0.00856291883842	0.0155328115593	0.00663529979491	0.00534898891063	0.00384281641254	0.00870631514408	0.0172266340867	0.00633605458755	0.00194151195243	0.00505415162455	0.0145642753972	0.00675841730155	0.0101083911826	0.00635230881994	0.00568387955013	0.0102237190281	0.00542038063117	0.00616910608443	0.0134350036311	0.00854186717998	0.00601902010353	0.0100168959691	0.00605296343001	0.00780031201248	0.00385542168675	0.00851374361469	0.0104078421881	0.00551403014336	0.00591002291642	0.00948977076658	0.0132673983838	0.00816130580893	0.00976443305261	0.00601792573624	0.0107018417123	0.0228932062864	0.019111381619	0.0116504854369	0.00910415149308	0.00856867004586	0.0126167657406	0.00241662638956	0.0123065675643	0.0127257302145	0.00608420540277	0.00108316283548	0.0127349909036	0.00588884799411	0.00243013365735	0.0106024096386	0.0165719124229	0.0045448962044	0.00638554216867	0.00422399227613	0.00937081659973	0.0061253903435	0.00715498423478	0.0114900822448	0.00868935553946	0.00831826401447	0.00754220040704	0.00929483207337	0.0132914451426	0.00674780093987	0.00472440944882	0.0107852641784	0.00871379479627	0.00490782858511	0.0133863965268	0.00539049768083	0.00879306191279	0.0031265031265	0.00547178988327	0.00907770515614	0.00519825918762	0.0132281553398	0.00891888634446	0.00521338506305	0.00650054171181	0.0177257928373	0.00625827416055	0.00170088689102	0.0104015481374	0.00678952473327	0.00409687914207	0.0158193454897	0.00883456371778	0.00697702393841	0.00616910608443	0.00375529981829	0.00845819236346	0.00771642150952	0.00907880401888	0.0227765726681	0.0125912868295	0.0142323000844	0.00935139671502	0.00888510223953	0.00503235082674	0.0106906906907	0.0079336458709	0.0106757248575	0.0127818642228	0.0091379103042	0.010914382731	0.0195654783339	0.00718285853421	0.0105186797243	0.00736359246741	0.00374079884156	0.00624849795722	0.0147878787879	0.0055522027761	0.00735294117647	0.00857249347745	0.0117206379894	0.00823196952943	0.0133527555232	0.0067926392491	0.00494545454545	0.00658295745459	0.010630407911	0.0102595051298	0.0141372643789	0.0164553876158	0.00567701413214	0.00413424124514	0.00397255326833	0.0113375949825	0.0085121688047	0.00395920815837	0.00992255566312	0.0126704476892	0.0102952121062	0.0137490793027	0.0105973025048	0.00700229385488	0.00967189030362	0.00952266152363	0.00703968928268	0.0113897976493	0.0142059252064	0.00865176640231	0.00492489534597	0.00854803756321	0.00804514889529	0.0181884765625	0.00750954081005	0.00750968992248	0.00951335528723	0.00335750738652	0.0252904162633	0.00702349237103	0.00818981091172	0.0184849583182	0.0113280308508	0.00925480769231	0.000962000962001	0.0070766227428	0.00963275135461	0.00325654323966	0.00268653071193	0.00994783452626	0.00936967632027	0.0149722289302	0.00615570307785	0.00646105083506	0.00959527617173	0.0131642512077	0.00796524257784	0.0129948991984	0.00762889134982	0.00582171012735	0.00544662309368	0.00568111646289	0.00823942808676	0.0160077613388	0.0207663782447	0.00578592092575	0.00356879153335	0.00846125951892	0.00722291407223	0.00474683544304	0.00864864864865	0.00810745401742	0.00510700389105	0.00446859903382	0.00662983425414	0.00761237312711	0.00799114826654	0.00355479284138	0.00581184162732	0.000361010830325	0.00989853996536	0.0144277400582	0.0115998066699	0.0108827085852	0.00965018094089	0.0126137052759	0.0111555717231	0.00242806847153	0.00459381044487	0.00923563008871	0.0120598166908	0.0212739943758	0.00341172170099	0.00798161809167	0.00931188777361	0.00667394733649	0.00537701638114	0.00756393324529	0.00757484669953	0.00569007263923	0.00824042656326	0.0122522522523	0.0289236026361	0.0112373127115	0.0105710814095	0.0153355416513	0.0144386957045	0.00605180343742	0.0100409074005	0.00641180740382	0.00943967082174	0.00786353738205	0.00540800384569	0.00897295986419	0.0162135803974	0.00264264264264	0.00630953853767	0.0142150803461	0.00712054965646	0.0108108108108	0.00573100841361	0.00762619537586	0.00960730154918	0.00228970836346	0.00156910078455	0.00453431372549	0.00535084519032	0.00846944948578	0.00796235975389	0.00771642150952	0.0106090863704	0.0144735255096	0.00604375679923	0.00591430295715	0.00134064594759	0.00630379439932	0.00252951096121	0.00905031977797	0.0038680043515	0.00770991446814	0.00602409638554	0.0132866288199	0.0126629422719	0.00785783365571	0.0140268123138	0.00327233062659	0.00601829561868	0.00697993269351	0.00212234706617	0.00717238025772	0.0027851780092	0.00288634996993	0.00471812242923	0.00952036635334	0.00676246830093	0.0104141438605	0.0116845180136	0.00660066006601	0.0114237614238	0.00928493910527	0.0120754716981	0.00916325054256	0.0146012269939	0.00696780394041	0.00518759802147	0.00699553732963	0.008583172147	0.00769418661456	0.00654829366579	0.00714631782946	0.00630150266602	0.0113184828417	0.00553084044728	0.00121359223301	0.0103990326481	0.00687078109932	0.0001217730151	0.0160087987291	0.00947924166067	0.00908650351345	0.00810451191484	0.0143051771117	0.00614087898856	0.00657494216486	0.0180537772087	0.00326205146792	0.0065209515759	0.00557035601841	0.00734408861064	0.00841649633281	0.00168837433671	0.0105723660226	0.00289750090547	0.00736714975845	0.00396873120866	0.00871143375681	0.00637325637326	0.00748430709802	0.00625601539942	0.00409934892694	0.00450560155869	0.00377002827521	0.011050394657	0.00701020784651	0.00482792770488	0.0124261068886	0.00917544947303	0.00926716254115	0.0123991814133	0.00882677454947	0.0113124923975	0.00847355041762	0.00530312161022	0.00373269114991	0.0121388686574	0.0111191684796	0.00797390358826	0.00518885000603	0.00628854758737	0.00521528198908	0.00691999514386	0.00579053373615	0.0102557915058	0.0175885492479	0.00851892418157	0.00744786494538	0.00580340950308	0.00519010259505	0.00364919109597	0.00459436585661	0.00974184120799	0.0136635354398	0.00872557453607	0.0118100747168	0.00796428140461	0.00602482226774	0.00157251723721	0.0123857623858	0.00691663633054	0.00864483136491	0.00928493910527	0.00446590223295	0.00554684673821	0.0127544763306	0.0141922744662	0.0077463083999	0.00697759823724	0.00662411176683	0.00963275135461	0.00500366121552	0.00558320184488	0.00986406832672	0.0134856032074	0.00581747666949	0.00695206732528	0.0157374649262	0.000360187297395	0.00343895848686	0.00558862835621	0.00806548693873	0.00349776866482	0.00917203767972	0.0140914103664	0.00784455708424	0.012061271258	0.00579459992603	0.00312070902509	0.00943967082174	0.00626732553935	0.0136588903663	0.00299868058054	0.0175481355106	0.00714372200024	0.00265764677458	0.00923450789793	0.00579290369298	0.00685590570123	0.00569835111542	0.00833836858006	0.00747618473411	0.00229801644896	0.00593004961878	0.011585807386	0.00448484848485	0.00480769230769	0.0152912621359	0.00854186717998	0.0107983499151	0.00457225363975	0.0101929377503	0.00673076923077	0.00841447289338	0.00655180781364	0.0109575395343	0.0104693140794	0.00991295938104	0.00623014903494	0.00435255712731	0.0136969842605	0.0102893112214	0.00574067140896	0.00603573153066	0.00599681801493	0.0107696030978	0.00595903165736	0.010631871451	0.0112277276056	0.0112048192771	0.00629692419472	0.0101909184727	0.00613644567441	0.00534499514091	0.0116516516517	0.0115426235421	0.00702859912748	0.00516764811922	0.00645632842003	0.00843417675101	0.00536062378168	0.00376506024096	0.00626883664858	0.00385188866799	0.0103651922382	0.0103601975666	0.0106342088405	0.00810255169912	0.0037394451146	0.00843108504399	0.00927934442034	0.00987594845237	0.00553350174426	0.00696864111498	0.00180701120347	0.00973674720519	0.00830624774287	0.0120336943442	0.00724637681159	0.00337430706194	0.00778494100474	0.00758131572512	0.0167536724536	0.00602187538405	0.00797679477883	0.0107125662013	0.00612612612613	0.00735564545789	0.0110880955282	0.00677840769041	0.00917874396135	0.000957969105496	0.00362187613184	0.00416360519226	0.00254237288136	0.00808007718283	0.0139056831923	0.0113567717772	0.00326126343761	0.00701051577366	0.0130861504907	0.00706111516922	0.00842182350787	0.0124069478908	0.00828033121325	0.00941687794277	0.00866276232308	0.00399032648126	0.00494929985514	0.00317926143311	0.0102127659574	0.018278018278	0.00503114518448	0.00740560883817	0.00655419347008	0.0133398011157	0.00694783032667	0.00823244552058	0.00747438215793	0.0139970788705	0.0116779348494	0.00257921886514	0.00624082232012	0.00216320153828	0.00893611882623	0.0078730620155	0.0130136160983	0.009501766354	0.00841271805023	0.00392253003187	0.0170419963481	0.00641025641026	0.0217970452894	0.0114133074308	0.00665215287857	0.00840233804189	0.00689400467807	0.00792779607269	0.0158170093685	0.00712443188797	0.0097897026831	0.00647792706334	0.00767706785537	0.00547422024188	0.00929390464695	0.0051051416069	0.00765432098765	0.0129336395503	0.0113622627825	0.00593004961878	0.00998316093337	0.000482334498975	0.00435466311842	0.00206611570248	0.0104153595181	0.00854700854701	0.000844798455226	0.0139360155114	0.0152352868903	0.00012027904739	0.0104039167687	0.00709902538804	0.00845104430762	0.000868163214684	0.00458770976699	0.00668482297598	0.0116177389132	0.0132506686117	0.00433473810957	0.00386940749698	0.00168147970214	
Node88776	0.0261704681873	0.106542993231	0.0686684715727	0.00934806361539	0.0191677787213	0.0207804760179	0.00674049109292	0.0102508441872	0.0200024393219	0.0166913946588	0.0336737174812	0.0223817053886	0.0246179966044	0.033147158815	0.0119104908566	0.00728774444309	0.0233953209358	0.043467673201	0.0258111204921	0.111370047835	0.011886180814	0.0328507117654	0.0136621932052	0.00481289856816	0.104778496765	0.00766236925322	0.0148328267477	0.0115656196737	0.0335107669973	0.0277275467149	0.00265764677458	0.0118257511765	0.0273131993743	0.00481778875849	0.0272364120567	0.0175946011087	0.00783699059561	0.0113803230543	0.0546960652942	0.0542805100182	0.00617358673284	0.0625309559188	0.00755544723373	0.0145835844281	0.0103117796919	0.0107280617165	0.00906782734857	0.0276036644166	0.00541777028654	0.00469653179191	0.00877192982456	0.011754726127	0.0108955938697	0.00560975609756	0.0178679956242	0.013925890046	0.0557116676848	0.0138470800722	0.0142122028914	0.0135613927917	0.0325163795195	0.00937950937951	0.0134599206826	0.0156513363833	0.0132834198768	0.00602990834539	0.00901550667147	0.00856040511213	0.00805467415182	0.0137648809524	0.0251876967789	0.00483150138906	0.0341007017112	0.00741100716802	0.0176767676768	0.00479501318629	0.00907880401888	0.0295046138902	0.00349344978166	0.0266650579151	0.0225920077736	0.00965483948829	0.0147399196004	0.0554818477868	0.00954567423876	0.0681103314783	0.010970464135	0.0146038700256	0.0107991360691	0.017004341534	0.0169573060734	0.00795301602839	0.0123816460306	0.0122965641953	0.00423728813559	0.0839666126822	0.00482858522453	0.00206531560604	0.00952027695351	0.00424204616344	0.00808690404345	0.00243457090688	0.0206072430191	0.00922554017966	0.00544201233523	0.0150675024108	0.0137335926106	0.0226359985396	0.0240203809293	0.00471812242923	0.00436575309241	0.036	0.0244729827962	0.0109236557835	0.00424602693194	0.00375889381125	0.0100241545894	0.0164177262066	0.0212868892114	0.00724812756705	0.0131562918748	0.0314495722376	0.00338900992496	0.065418227216	0.0198595301526	0.0192587209302	0.0180310133429	0.0740650207773	0.0151441725224	0.00782943868947	0.00448321822368	0.0197657393851	0.00725426187885	0.0328827183047	0.0113911778963	0.00806057645335	0.0149511923885	0.0030149541727	0.0779849842577	0.0087708758861	0.00556092843327	0.0256688358641	0.0217179111762	0.0683916423712	0.0292132073156	0.0537765827426	0.0099333737129	0.00227435958822	0.0146917148362	0.0510797879219	0.0110504593263	0.0274039044501	0.00143643763467	0.0198490014613	0.00734851222744	0.00608568646543	0.0142700329308	0.0137797655022	0.00721123958722	0.00918429003021	0.0128330481545	0.014067572442	0.0141052373359	0.00833435470033	0.00341713448865	0.00557778586153	0.0129079396006	0.0218505859375	0.07856859897	0.0335578542218	0.0125740539233	0.0197080291971	0.0205721241631	0.0181621361559	0.0132914451426	0.0224760958649	0.0188266731447	0.0139313210314	0.0261559439693	0.00715845668527	0.0141242937853	0.00635567813887	0.0130198915009	0.0138838143953	0.00547112462006	0.0218446601942	0.0182125195996	0.0105909255025	0.0174721189591	0.0253837785568	0.0147507009631	0.0134041782393	0.0283731125183	0.0117178062334	0.00592861464005	0.00707603741905	0.0138470800722	0.00496307953032	0.0172786177106	0.00759402121504	0.0341611144761	0.00660740028832	0.0256255288287	0.0620335250214	0.0336768935762	0.0286166585485	0.026493256262	0.0181512200986	0.0411544628541	0.0583531175809	0.00946257430547	0.0146952541556	0.014170769785	0.027886977887	0.0342565597668	0.0499398315283	0.00894151764137	0.0100924124514	0.120484908461	0.0190816200911	0.0143674507311	0.0806121219424	0.0166707228036	0.00621118012422	0.0108695652174	0.00676982591876	0.0193400217575	0.0166846717081	0.00554350445891	0.0103827115779	0.00896100750787	0.0130010834236	0.0101793504605	0.0295893719807	0.00854906682721	0.00677146311971	0.0426487093154	0.018277080541	0.0187786018621	0.00907418761496	0.0359216255443	0.00589721988206	0.00304692260817	0.0479616306954	0.0138686131387	0.0147201946472	0.00934131736527	0.0197671598351	0.0121506682868	0.0225747406955	0.0172040423484	0.0415709969789	0.0637402285027	0.0119709794438	0.0154795017535	0.0108272506083	0.0081568054541	0.0180365573175	0.0211869507644	0.0138304269393	0.0108049046983	0.0115998066699	0.00677064442026	0.0137797655022	0.021363910682	0.0133252574197	0.0334095528455	0.00428763934828	0.0136160983251	0.00938854116514	0.0220125786164	0.0143183732403	0.0140401839748	0.0250060401063	0.0158906134516	0.00991895488085	0.00267639902676	0.00349776866482	0.068432124737	0.0114129760576	0.0136062612884	0.0196840521565	0.13934819075	0.00938176569642	0.0271712760796	0.0175099625649	0.0325311404039	0.00436575309241	0.011396353167	0.011474815799	0.025019648939	0.0237666546633	0.00159060320568	0.0119649685457	0.0437620889749	0.00790369649805	0.015434004198	0.0194092827004	0.0317209528439	0.22069722756	0.0159497341711	0.00416054821341	0.0280858244937	0.00544069640914	0.0155471881453	0.0125045088373	0.100799796877	0.00953645581845	0.00618706781512	0.0291787196579	0.0448811256672	0.00651840490798	0.0088015432843	0.00620060790274	0.031850230975	0.0396864282215	0.00839926962873	0.0494558645707	0.00557238037553	0.0117463742059	0.0076289658513	0.0821633500183	0.0100913022585	0.0168169631977	0.0116944513561	0.0119239845982	0.0405953991881	0.158817758156	0.0116802530721	0.0185833232774	0.00886481162275	0.0110449242988	0.0238410596026	0.028230184582	0.00300065231572	0.012892029255	0.0143470263642	0.0144166157605	0.0728646277568	0.0281519233103	0.0167268351384	0.00698122291767	0.00983042516589	0.00267933260261	0.0112387002199	0.00278147297134	0.0182824152033	0.00891351481571	0.0101608806097	0.00435729847495	0.0128729547642	0.0151679306609	0.0135167752836	0.0102143757881	0.0106804272171	0.0267469879518	0.0257844806616	0.0176691274356	0.0471755912266	0.0109757568448	0.0300714813902	0.00976962971897	0.0120019203072	0.00573660441841	0.0101152368758	0.0186660029866	0.0127459472838	0.00973828362751	0.0108009708738	0.0117747025977	0.0480328264543	0.00339682154555	0.00676655389077	0.00792006823443	0.0109077687553	0.110367486006	0.000481405704658	0.00315342631898	0.16010305484	0.0093560145808	0.0159036144578	0.0168138381517	0.0126520083528	0.00855421686747	0.0265508085928	0.0176463429475	0.00300264232525	0.00848896434635	0.0153604257378	0.0120685493604	0.0194092827004	0.018915359751	0.0392861568968	0.0071290478492	0.00819375828413	0.00278619018776	0.012603005332	0.0246686303387	0.0108929853962	0.0119392185239	0.00952739124984	0.00469766321368	0.0238095238095	0.0124027237354	0.0077463083999	0.00616537717602	0.0179611650485	0.00482101964566	0.0233996120272	0.00806548693873	0.0120583624744	0.00998916837165	0.0100838294253	0.0181422351234	0.0207322987391	0.016989998795	0.0246347059534	0.0165799346484	0.020089017202	0.0169348010161	0.0379164142944	0.0130497825036	0.0127803231252	0.00919985473914	0.0418173053748	0.0747922437673	0.00989024243155	0.0124685289534	0.0236124634859	0.00826743350108	0.0326726726727	0.0319749969948	0.0148004367342	0.0203786325817	0.0103402669232	0.00400194033471	0.0127235625975	0.00657414170928	0.0174102285092	0.0336793819411	0.00422348256305	0.013698630137	0.0178181818182	0.0067592033796	0.0142237222758	0.222636352342	0.0281536974384	0.140189212434	0.00983248361253	0.014326293689	0.0845090909091	0.0134097281482	0.0163164400494	0.0111044055522	0.00157080715321	0.0240126767431	0.0413093368764	0.0296692607004	0.0144456482485	0.00952840429381	0.028293969548	0.0177564487103	0.0053242981607	0.00953300349946	0.0461423964277	0.00773385710778	0.0103564547206	0.00712302305928	0.00501958863859	0.0125361620058	0.0127442650807	0.00811826002666	0.0208839242351	0.0179043499159	0.00689485348436	0.00481579581026	0.0108069164265	0.0699462890625	0.0528130001231	0.0253149224806	0.0396389803635	0.00778941713672	0.0364230396902	0.0325744732381	0.0254125015055	0.0132898393138	0.0116895637503	0.00252403846154	0.011544011544	0.0206198145437	0.00975316074654	0.0197804848631	0.00744901697399	0.0154070120102	0.0100997809686	0.0251147065926	0.0315027157514	0.0396196513471	0.0116865543117	0.00253623188406	0.00868935553946	0.0228321593393	0.0152577826996	0.01188599151	0.0150084725248	0.00889218228974	0.0238701078396	0.00945913170022	0.0259579728059	0.0143442622951	0.071006645336	0.0174060195818	0.0173100871731	0.0150925024343	0.0218618618619	0.00677637947725	0.00583657587549	0.0107487922705	0.0401473296501	0.0543740937651	0.0181952298992	0.00330963471439	0.00787020220366	0.0129963898917	0.0284583024004	0.0197623666343	0.0387868535524	0.030592503023	0.0174909529554	0.0226804123711	0.0469261549654	0.0244020881389	0.013418762089	0.0145825738243	0.0449831162566	0.0202958796919	0.0109662483246	0.0136654976418	0.00386987543838	0.0587307365611	0.107290233838	0.0139272421659	0.0139473367801	0.0089588377724	0.0118759088706	0.0190990990991	0.0434464242128	0.0309328177864	0.00352369380316	0.0206109679794	0.0113103116352	0.0190026627935	0.00793355646461	0.124606823131	0.0141595062326	0.0124606823131	0.0109361855546	0.0258275736632	0.0364500792393	0.0134534534535	0.0319188420141	0.0705809641533	0.00612117426608	0.0111793611794	0.00560907206438	0.016826050115	0.0188543292903	0.0056640154254	0.0130356065178	0.0198529411765	0.0640885321659	0.00423472474289	0.0118228978164	0.0168796720521	0.00661507738392	0.0107345314196	0.0223619001571	0.0171394085697	0.0254722730043	0.00909201115287	0.0398699108649	0.00627488837939	0.00737338329506	0.0108420672208	0.0125301204819	0.0320086967025	0.147113594041	0.00652804642166	0.0343843098312	0.0105441764635	0.0208233028406	0.067181852175	0.00449438202247	0.0178701677608	0.00653911358682	0.0683102826218	0.0437938543431	0.0115690527838	0.0136456949644	0.0411721966578	0.00925024342746	0.00660066006601	0.0126262626263	0.0110936934764	0.0383647798742	0.000843983602604	0.0547239263804	0.0175396444017	0.0213536011582	0.0710408877096	0.0143858800774	0.00366389838788	0.0435713386223	0.00763081395349	0.0128453708192	0.0380493678507	0.0147889864134	0.00315533980583	0.0135429262394	0.0116923818708	0.0342182172431	0.036050348283	0.0195584353252	0.0157499394233	0.0106447320673	0.0117166212534	0.00577965081276	0.0066967003531	0.0683738796415	0.0189682252024	0.0111097693515	0.00593364010656	0.0305803033951	0.0107009739089	0.0229136517125	0.00960019443432	0.0648315827599	0.0102657004831	0.0092603728202	0.0152450090744	0.00913900913901	0.00869145340415	0.00890279114533	0.0534121051362	0.0132732586459	0.0533189713209	0.0304796599879	0.0102078465133	0.0434513493439	0.0117022560019	0.0210787352759	0.0467016217534	0.0160105934754	0.0445016550202	0.0356404330373	0.00859460113788	0.0186814511269	0.00686333534016	0.116411750425	0.0199419869471	0.0362450163103	0.0983468082539	0.00338614100859	0.00909642207398	0.0335073449071	0.0118328298087	0.015805984556	0.00667151868025	0.0053547523427	0.00943396226415	0.00519888767985	0.0247435123718	0.0325994404574	0.0419538145327	0.00998538723819	0.0328168842259	0.0259309327762	0.00759219088937	0.020393387233	0.0218098566092	0.0100399177453	0.0412457912458	0.0100715932532	0.0226470230123	0.0162787893404	0.0170187085094	0.00759676835886	0.00772626931567	0.0234481056399	0.0243282498184	0.0130982984453	0.0167409370107	0.0116797110175	0.0145228215768	0.122587692681	0.0166005052328	0.00874741829668	0.0385407829354	0.0182949140139	0.0270830791753	0.0210109256814	0.0880619012528	0.0106912890293	0.00638016130974	0.0137498492341	0.0710213187903	0.0311236368092	0.00929278300748	0.0712821131347	0.0267537911478	0.00798901510423	0.0360643833959	0.0250693021574	0.0103952616947	0.00983567230419	0.0461857177675	0.00556968155951	0.0192075380527	0.0306196840826	0.0098962104755	0.0105845561703	0.0404946653734	0.00773413897281	0.00892318823104	0.0141509433962	0.0131913348663	0.0486362539223	0.00678787878788	0.0117788461538	0.00400485436893	0.0232194417709	0.00825042465421	0.0125135362772	0.0120131052057	0.0120192307692	0.0199543214329	0.00679446736229	0.00871622462956	0.0160048134777	0.0181334622824	0.0257757146347	0.0073751662435	0.00492610837438	0.00520518097083	0.0288281542493	0.0137614678899	0.0106474115775	0.0254114230397	0.0090626939789	0.0250090612541	0.084818159629	0.00710843373494	0.00738677645919	0.0101909184727	0.016484177596	0.0666909620991	0.0151351351351	0.0188769989179	0.0242365487155	0.0057685374354	0.00438543062492	0.00623395672901	0.0112085769981	0.0219628514056	0.00590717299578	0.0123011928429	0.0131372785344	0.023250210818	0.0541960281871	0.0175353730802	0.0262967430639	0.0100195503421	0.0103639431188	0.0740696133927	0.0211716588476	0.0259521807041	0.0160221660041	0.0153864647193	0.0109546165884	0.00746089049338	0.0383198231393	0.00855627862135	0.0644690426955	0.0514795793593	0.0115333252398	0.25353324321	0.0223591974861	0.0322580645161	0.0190990990991	0.0318744636509	0.0293651760692	0.0248952427902	0.0109903381643	0.0238294814992	0.0089339611252	0.00453098212099	0.0152542372881	0.0157983598649	0.0135429262394	0.0124441222665	0.0231912066675	0.00826239359039	0.0599781897492	0.0153396639883	0.0198950323447	0.103225806452	0.0104404176167	0.0515513702765	0.127135187897	0.0119709794438	0.0406808305167	0.145023233064	0.0111854103343	0.0339105339105	0.0348586487782	0.0100764841569	0.0813205486103	0.0333495027892	0.0160897123354	0.00496368038741	0.00867992766727	0.0236124634859	0.00872771972956	0.00294767870302	0.0130934899657	0.031366422305	0.0775268687357	0.0245881782946	0.0106036871912	0.0210744305031	0.0462699492763	0.00478058347634	0.00839926962873	0.00677310111272	0.0376604504723	0.00157843613405	0.0232220609579	0.204213346322	0.0107103286963	0.189901207464	0.00340674047938	0.0421324161651	0.0615180082185	0.0221928982726	0.0912580485389	0.0127307447486	0.0129149064575	0.0796158988696	0.153580246914	0.0217575244772	0.0354164148435	0.00750332808907	0.0103439980755	0.0335222476788	0.0160880609653	0.0717063684978	0.0233404442214	0.0186813186813	0.0317402848178	0.0346582646631	0.155793094975	0.0176810199663	0.0141982864137	0.0119119239562	0.0253531329229	0.053702095994	0.00688156465049	0.0127506808616	0.0291068082448	0.00778020909312	0.0222757375075	0.0354292623942	0.0409560413164	
Node90719	0.00168067226891	0.0309601403861	0.0109524981541	0.0540245234916	0.0367584617251	0.000724900326205	0.0213047664901	0.0470332850941	0.0547627759483	0.0249752720079	0.0116703136397	0.0443984916677	0.021828765462	0.0361826129189	0.00204523580366	0.0297582898093	0.000959808038392	0.0802386460489	0.0265347967676	0.0224457254998	0.065073838396	0.00535344932474	0.0022971829283	0.0620863915293	0.0331010452962	0.0519338360496	0.0513069908815	0.0301923545167	0.0535930316961	0.00253164556962	0.128171055811	0.0585254012308	0.00204548189147	0.0160592958616	0.0271153613364	0.0159074475777	0.0637810465397	0.0346304454234	0.0229016932635	0.0202792956891	0.0881249243433	0.0403665180783	0.12600536193	0.00132578040256	0.0349387358971	0.028206364513	0.109055736912	0.047131147541	0.0771731278594	0.0234826589595	0.00168228791156	0.000969461948619	0.0587883141762	0.122926829268	0.040233377902	0.0270041172197	0.0191814294441	0.0343166767008	0.0276892918402	0.0201588271228	0.0801989808299	0.004329004329	0.0397788727316	0.0455092704069	0.0390049510929	0.027496382055	0.00973674720519	0.0126597540391	0.0335611422992	0.0274057539683	0.0325744732381	0.0523010025365	0.037793918503	0.0336532620581	0.0205627705628	0.0424358666986	0.0555622805956	0.00594949004371	0.0862133499688	0.0126689189189	0.029029515365	0.0147236302196	0.0439761237666	0.0504161138584	0.0184871918801	0.0314541495282	0.00663050030139	0.0163076548619	0.0101991840653	0.0294259527255	0.00408899579074	0.0248378808271	0.0977178926924	0.00433996383363	0.0186440677966	0.0302728292014	0.0688073394495	0.02904350071	0.0163204747774	0.0199625701809	0.0371756185878	0.00523432744979	0.0232898427021	0.201019664967	0.00786068448422	0.00506268081003	0.0201750121536	0.0199586223683	0.00266893121436	0.0502056617469	0.0818578704827	0.0242424242424	0.0242306760359	0.0014564874378	0.02753851753	0.00362464760371	0.0283816425121	0.0259227255894	0.0260038703435	0.0169122976564	0.074308685589	0.00180744668032	0.10154926168	0.00811485642946	0.0527972874788	0.0340358527132	0.0012020675562	0.0243216817404	0.0362248606736	0.0476993495543	0.0596146855689	0.046364080039	0.0215209769073	0.0490805017659	0.0699224430441	0.0486077186126	0.0428765599901	0.0686203569706	0.102930491644	0.0123753454283	0.0129352030948	0.00060255483249	0.0627135187897	0.00923226433431	0.0164477721861	0.0184551454412	0.00932768019382	0.145678716782	0.0457610789981	0.0222423380318	0.0460657702037	0.0265551109494	0.000119703136222	0.0273989283975	0.0134923503192	0.0434518013632	0.0226856933772	0.0329989121238	0.0222553773468	0.0304531722054	0.0651429968223	0.0341469279788	0.0435422543849	0.0238999877436	0.0789602147913	0.0443797744634	0.0662445202143	0.0712890625	0.0398785157797	0.00469088284821	0.0117277233708	0.0777372262774	0.0138770541692	0.0162376713976	0.00954567423876	0.0294300260772	0.00109316166646	0.0177196627154	0.0224370893765	0.048653239505	0.039302382707	0.0814246312507	0.020253164557	0.0562659846547	0.106018237082	0.00291262135922	0.0487275358823	0.0297268022626	0.0322180916976	0.00217575244772	0.0426673168353	0.0105059775389	0.0230150998539	0.0404687122493	0.00254083484574	0.000719597025666	0.0376881396749	0.0424888028084	0.00239980801536	0.0333895853423	0.0282253179891	0.0422873618453	0.0204278979814	0.0192095925609	0.0162991371045	0.0019483682416	0.138607899807	0.0320952037505	0.00962052378407	0.0204923153817	0.0441586800922	0.0362563237774	0.0194547856371	0.0309582309582	0.0440962099125	0.0453670276775	0.0425326244563	0.0721060311284	0.0395843641762	0.0473962821618	0.0410680228862	0.0381973731775	0.0436845947919	0.0278894166362	0.0106280193237	0.0307059961315	0.0100326362867	0.00168047053175	0.0386840202458	0.0344078232524	0.0142891741342	0.052846996509	0.0229035385361	0.0126811594203	0.0881396748946	0.0414752116082	0.0447530864198	0.0643353235043	0.0332965125454	0.0950337216432	0.0395500725689	0.00986881694548	0.0232784887264	0.0193045563549	0.0363746958637	0.0222627737226	0.00179640718563	0.00982294445792	0.0279465370595	0.0549115314216	0.00108277189605	0.0537764350453	0.00288634996993	0.00411124546554	0.0305962026847	0.0667883211679	0.0138787436085	0.0794092724852	0.00397255326833	0.0108238123873	0.0242806847153	0.0213871435476	0.0502962156934	0.0201861477094	0.0403138201569	0.0569351907935	0.0180386178862	0.00539017518069	0.00168695023497	0.00312951372171	0.000725689404935	0.00228612681988	0.0169450496248	0.0206571635661	0.108647450111	0.0482641828959	0.0158150851582	0.0989024243155	0.0126222002227	0.0124054087582	0.0305839855509	0.00651955867603	0.00251617541337	0.0501563627616	0.0343279961184	0.00193213380027	0.0158423025759	0.0369876303662	0.0410268714012	0.0375649232999	0.0395598637674	0.000840235265874	0.0204331334883	0.0143086221784	0.0240570599613	0.00413424124514	0.0217310779109	0.0307414104882	0.0561497326203	0.0307438923964	0.0432576123731	0.0604503181596	0.0412246865959	0.0735098537057	0.0176120490708	0.0400384754118	0.0313571156532	0.0401979719942	0.0074002183671	0.0246509872972	0.0194080543426	0.0352760736196	0.0444899927659	0.0357446808511	0.00522732798444	0.0401763841254	0.0180158247109	0.0049576783555	0.028952150212	0.00803068440609	0.0243400339065	0.0285679404224	0.0193416626622	0.0500853034365	0.0174172679771	0.0557694696311	0.0574486406692	0.070517537405	0.0153303321572	0.0181006395559	0.0236394976607	0.0569620253165	0.0172185430464	0.0331764989745	0.00821917808219	0.0242965166729	0.0290619251993	0.0263897373244	0.0358230778604	0.01346923917	0.0162454873646	0.00698122291767	0.0310887195871	0.0688101327488	0.0531395064745	0.0309590035071	0.014192927592	0.0328836424958	0.0162090238297	0.0973129992738	0.0449951876805	0.0032502708559	0.034395365677	0.0407313997478	0.0318012720509	0.0033734939759	0.022257358307	0.0430836258018	0.0695993138096	0.0103726932819	0.0108454523047	0.0647690266554	0.0535285645703	0.103625045771	0.0104993597951	0.0411896465903	0.0308130181908	0.0239805234327	0.0419902912621	0.0626365622724	0.0286024619841	0.10081281087	0.0308119864669	0.0203484830023	0.00593867410011	0.00608420540277	0.00132386568781	0.116312916919	0.0123911176543	0.0170109356015	0.00385542168675	0.00979799201645	0.00393072104164	0.0933734939759	0.00277576635288	0.0368747718145	0.0773480662983	0.0303177298084	0.0267295597484	0.0352401641323	0.0558167570826	0.0166407278822	0.0182178708638	0.0473658772354	0.00313290757923	0.0620230163537	0.0277508482792	0.0268777614138	0.00442901604022	0.0045827303425	0.0300864986837	0.0635991327391	0.017316017316	0.0154426070039	0.0199709513435	0.0299806576402	0.0382281553398	0.043509702302	0.00303103782735	0.035873359817	0.00096466899795	0.0379106992418	0.0263637468108	0.0169327527818	0.0305528612997	0.0013254608989	0.00181137543775	0.0417523901731	0.000481174064718	0.0270956816257	0.00157480314961	0.00326244562591	0.00373764166868	0.0267522091756	0.00409737286093	0.0138504155125	0.00229164153902	0.00311713223834	0.009858812074	0.00682961897915	0.0285885885886	0.0223584565453	0.00473128715274	0.015072953093	0.0383551761452	0.0242541838467	0.0272476293362	0.0124178232286	0.000241808729295	0.0270400772574	0.0504404488959	0.00925258351358	0.00557575757576	0.0229330114665	0.114271938284	0.0669648403528	0.0218704688255	0.0147438260229	0.0557174071377	0.00691614178091	0.0107636363636	0.0159697671584	0.0211372064277	0.0012070006035	0.0296036732721	0.0346172598732	0.0293513709385	0.0240758754864	0.0105934753822	0.0130261729586	0.0326099988011	0.0130773845231	0.0209341723136	0.0178592976952	0.0145125279087	0.0320402651608	0.0244460500963	0.0129180248702	0.0356268364349	0.071962391514	0.0305862361937	0.0506482491215	0.0210053423992	0.0191059841384	0.0315193302142	0.066217192391	0.0324207492795	0.0924072265625	0.0432106364644	0.0140503875969	0.0179290157336	0.00631211388665	0.00520329138432	0.00290627270526	0.0277008310249	0.0310498973058	0.0430224150398	0.0330528846154	0.00649350649351	0.00183016105417	0.00132450331126	0.00398021951514	0.0200268653071	0.0211088196045	0.0266488196642	0.0554213957981	0.004828002414	0.0117030354748	0.0773772911797	0.062077294686	0.0181028240406	0.042385231965	0.00873631106189	0.0829593693147	0.00883563301864	0.0626157836236	0.0133284866109	0.0391705069124	0.0536464771323	0.00421890067502	0.0141521043564	0.0112413876466	0.0459526774595	0.0243427458617	0.0012012012012	0.0396902226525	0.0148346303502	0.0460144927536	0.0187845303867	0.00314161430643	0.0378657487091	0.0645991664624	0.0050853614239	0.000601684717208	0.0137342242019	0.0020611057226	0.0241662638956	0.0536880290206	0.0147165259349	0.012249848393	0.0306778222384	0.0421269879811	0.0598404255319	0.0427755498846	0.00229136517125	0.0138158699107	0.0434994516876	0.0210424476962	0.0767928407304	0.00606722485135	0.00625234462924	0.00048024972986	0.00973908861368	0.0300242130751	0.00121182743577	0.0213813813814	0.050524774225	0.063436442726	0.00328068043742	0.0123911176543	0.0494525327879	0.0440571290244	0.0788397173671	0.029397532059	0.0613578603413	0.0315751270264	0.0522773705084	0.0134594397963	0.0346214799464	0.000600600600601	0.00853643449214	0.01891223733	0.0122423485322	0.0226044226044	0.0376783319107	0.0154944921922	0.0512789720187	0.0397686189443	0.0065178032589	0.0143382352941	0.00948558920102	0.148457350272	0.0212329593437	0.0161562575356	0.0292061907139	0.0320829815463	0.0270760304605	0.0340374170187	0.0184034125533	0.0129712692448	0.0262587328355	0.0673343791481	0.0187356460776	0.0330080713167	0.0186746987952	0.00350283850707	0.0360024829299	0.0831721470019	0.125	0.00763543812871	0.0232306210881	0.00810170759068	0.00911360799001	0.022854364211	0.0222814240736	0.00288634996993	0.00604887490927	0.0659194986744	0.039971017993	0.0357229353354	0.0256815968841	0.0528052805281	0.0319865319865	0.0206197998312	0.00654088050314	0.0487099107789	0.00662576687117	0.00612686208554	0.0159247195078	0.000844288988059	0.014748549323	0.0559355153884	0.0125928724342	0.00460271317829	0.011754726127	0.00180614087899	0.0467716724781	0.00266990291262	0.000725513905683	0.00241080038573	0.0010959571359	0.0152755713064	0.00251979841613	0.0573055488248	0.0508044030483	0.0434604904632	0.0990969295605	0.0147327407768	0.0314980793854	0.0360033828682	0.0322424827919	0.0253087914749	0.0117986997351	0.00613201875676	0.0469126869272	0.0357273058695	0.00567427260654	0.0416666666667	0.000721587492483	0.00580762250454	0.0400432900433	0.0230564944471	0.0439124157844	0.0249578008199	0.0114466634194	0.0605897401373	0.0184578020644	0.0265649981552	0.0307006684823	0.0400530823984	0.0376937383757	0.0110962077795	0.0210665703623	0.0169179845531	0.0448850504805	0.00242101440504	0.0188019766181	0.0225165562914	0.0207574654042	0.0206671501088	0.0130482058717	0.01616990467	0.045471036401	0.00278956943602	0.0116547286633	0.0250503524673	0.0019305019305	0.0610140708394	0.00365096750639	0.0287984111221	0.150405029622	0.0508147254074	0.031747962535	0.0193446983436	0.0029225523624	0.0428205441015	0.0108147966081	0.0821884791516	0.0409074453964	0.00590432582239	0.00774162332164	0.00553150553151	0.0146826841403	0.0312918543772	0.0364162546726	0.104646952323	0.0457011937779	0.0782438067206	0.0153029742071	0.0603969983055	0.000856898029135	0.0278212694207	0.0191450933173	0.0336831828167	0.00351984464134	0.0149163960063	0.0372980196817	0.0105441764635	0.00390291498963	0.00963767231914	0.0225717373034	0.0273888479489	0.0181022961973	0.013723365836	0.0277409238934	0.0205751115518	0.0142139443696	0.045981173063	0.018091906887	0.0260140549871	0.0369491948571	0.0308604623018	0.00108472942027	0.000483500543938	0.0223101835193	0.0381428223251	0.0316018888485	0.0153418700169	0.0200486026731	0.0486362539223	0.00300697618475	0.00109117361785	0.0200604229607	0.0825997829495	0.0274552491534	0.00169429989108	0.0147236302196	0.000606060606061	0.00120192307692	0.0484223300971	0.0279114533205	0.0251152632856	0.0232222355914	0.0275452008251	0.0359375	0.0320952037505	0.0438000485319	0.020047316648	0.0014440433213	0.0725338491296	0.0194234058148	0.0374803530407	0.067283431455	0.0349836581528	0.00985897915887	0.00338000965717	0.00220291274018	0.0185140367861	0.027808814401	0.00567838588861	0.0252623871125	0.0789156626506	0.0147735529184	0.0532765737874	0.0326073877993	0.00728862973761	0.0404804804805	0.00348683419502	0.0153902084343	0.0365340704242	0.0381288829334	0.0171128223934	0.0185185185185	0.0178212851406	0.0318264014467	0.0333001988072	0.0302518982765	0.00144560896278	0.0170403587444	0.0102793566332	0.0108564535585	0.0350684261975	0.0483248975657	0.0827411778875	0.0211716588476	0.0639192598823	0.0239730152994	0.000360620266859	0.0792103045624	0.00986762936221	0.023949889462	0.00313328512895	0.0150833231967	0.0256786500367	0.0203957751609	0.0247019786162	0.00447183949722	0.0436928261916	0.00036036036036	0.0201054309182	0.00536127695869	0.0130638402761	0.0216183574879	0.00335289186924	0.00482916817578	0.0424932647563	0.00399515738499	0.0160395561987	0.0339782345828	0.0328621481213	0.0119579659379	0.0184026039059	0.0363504180298	0.027148770392	0.0189185890394	0.0183622828784	0.00576023040922	0.0356151152964	0.0163494387506	0.0253929866989	0.0389908256881	0.00513573000734	0.0175075987842	0.0189995189995	0.000479156684236	0.0333859414835	0.0224541813327	0.0287412078584	0.0243783520234	0.0468523002421	0.00192887281495	0.00754625121714	0.0367547633682	0.0369688037337	0.0686490455213	0.00865280615311	0.0400917763555	0.0304021317829	0.0381973731775	0.0316725545133	0.0287022145243	0.059818582986	0.0114424832623	0.0253991291727	0.060184063938	0.0467459932006	0.00604741170779	0.0196054554311	0.037178382371	0.0370776924015	0.0048667721134	0.0135118535806	0.0390379502055	0.0317898272553	0.0364041604755	0.0397199236155	0.0252263126132	0.00595599854139	0.01	0.0437567992264	0.0172851444458	0.0250514341038	0.0084195333173	0.000120583624744	0.00362888593202	0.00133689839572	0.00501945037018	0.00695970695971	0.000482741974415	0.000848279205041	0.0131465782037	0.00060139523695	0.01211750306	0.0221393334135	0.0225763612218	0.0014882797966	0.00132802124834	0.0160930923496	0.0256089943785	0.0526379771456	0.017820590006	0.0319226118501	0.00216190247418	
Node92215	0.0342136854742	0.0839809476059	0.091804085651	0.113512201044	0.125197136965	0.0324996979582	0.115671641791	0.0788712011577	0.049518233931	0.147131552918	0.11281303185	0.118598710619	0.0891341256367	0.0394609033511	0.16927333975	0.080165188874	0.0349130173965	0.103981492755	0.109636955735	0.0867165460567	0.0578700924481	0.210609563207	0.234312658687	0.0158825652749	0.114360378298	0.143152517636	0.0570212765957	0.213659605551	0.143116380353	0.000482218203737	0.0839574776516	0.175455532762	0.185296594874	0.0917850525015	0.00169471008352	0.131838997349	0.120569086086	0.0772148800783	0.186015349007	0.115846994536	0.0151313400315	0.146731054978	0.163904460151	0.158973122815	0.0954749484411	0.23649951784	0.0731471406118	0.107762777242	0.0805441849266	0.0963391136802	0.0537130497477	0.0742850218129	0.190134099617	0.106463414634	0.196669502856	0.117704044563	0.093341478314	0.0883804936785	0.141999509924	0.201099572389	0.00157728706625	0.157166907167	0.118855906742	0.129424512401	0.154812220746	0.181138446696	0.171054213247	0.0575114540632	0.118745423481	0.093501984127	0.090336643255	0.103877279865	0.102302105134	0.079941683878	0.135040885041	0.0912251258691	0.0973247790824	0.0650801359883	0.0772301933874	0.0523648648649	0.130693550346	0.103548153512	0.00121817517359	0.0767096852008	0.15744320928	0.0436728768449	0.0595539481615	0.0542777169283	0.00263978881689	0.176435118186	0.0894768490679	0.12749296464	0.177713037145	0.0383363471971	0.00811138014528	0.150990407375	0.0806373732496	0.000774493352265	0.0765331355094	0.0107298814722	0.0855763427882	0.058064516129	0.0443848311182	0.0755037630493	0.027451928891	0.0906460945034	0.113514827419	0.112814895947	0.0797039912653	0.216307766755	0.0875576036866	0.000606060606061	0.107584201599	0.0560747663551	0.0212301346597	0.00711504899987	0.00024154589372	0.128872978645	0.170174165457	0.128654264315	0.0286271165794	0.000481985781419	0.125877511498	0.0645443196005	0.0184063938	0.10331879845	0.00012020675562	0.0677096064532	0.11485340441	0.0542038063117	0.100811826003	0.132015617374	0.0129367670173	0.0985263670686	0.197770237518	0.147655105032	0.0579513159521	0.133502170767	0.0596996851538	0.122191517482	0.155222437137	0.00373583996144	0.160444119082	0.116496598639	0.0924266601203	0.0831092642386	0.0622652937614	0.136940387838	0.0604527938343	0.11004784689	0.105578484889	0.0959136655754	0.000239406272444	0.108865075499	0.109866281171	0.14264849075	0.250152457617	0.12401788952	0.142235484272	0.158670694864	0.11843070154	0.0488156787303	0.13835398013	0.0447358744944	0.0373443983402	0.220686310173	0.122625426206	0.044677734375	0.0929618381091	0.0731296608131	0.158626526418	0.145377128954	0.171393791844	0.150108251143	0.21302561624	0.0829504532472	0.134094497753	0.125259684712	0.100161150366	0.148386314001	0.115082289364	0.14102410361	0.163713080169	0.114967726221	0.0914285714286	0.204004854369	0.108672054034	0.143097845709	0.183767038414	0.0450864257222	0.0804583688894	0.0939500060379	0.089016074038	0.0982121285335	0.0856624319419	0.0374190453346	0.147621914509	0.14913448735	0.197864170866	0.123191899711	0.114354936402	0.129144641999	0.23449776381	0.093356172764	0.06184084372	0.115684364345	0.133309248555	0.0741675682173	0.104088722608	0.146195176809	0.124590561689	0.184052035654	0.23621952684	0.0427518427518	0.018221574344	0.00180505415162	0.116239729338	0.0667558365759	0.0830034636319	0.122614797489	0.153464717101	0.0815760935052	0.132392309564	0.0920716112532	0.130676328502	0.132011605416	0.162697933035	0.142839995199	0.0718245360328	0.211638295304	0.101598449988	0.106175514626	0.163717886573	0.0649758454106	0.130764599639	0.126118500605	0.0353535353535	0.0636042402827	0.0732207669244	0.0240343347639	0.132196419932	0.0684799614875	0.137964655698	0.00083932853717	0.161070559611	0.102919708029	0.14371257485	0.115086102353	0.107411907655	0.0417327638804	0.183349374398	0.160966767372	0.0585688514732	0.120918984281	0.101100495828	0.0957420924574	0.166544923302	0.051446556107	0.111713013121	0.117257967529	0.0702925822508	0.201546640889	0.194051505259	0.120875135985	0.105009052505	0.114233797698	0.0467479674797	0.0251133161828	0.0363899264972	0.267693789119	0.202225447508	0.223559138491	0.105543451949	0.255375694612	0.0831485587583	0.0997943631305	0.115206812652	0.014352912797	0.0916965722064	0.0614067733532	0.192655027092	0.105315947844	0.000119817876827	0.048111618956	0.0868510431829	0.127279314093	0.180312008707	0.092408440456	0.211012476008	0.133953376012	0.0594707885774	0.100108030248	0.0144377829438	0.0626618971259	0.094414893617	0.204523346304	0.126311890357	0.209644364075	0.16298006806	0.0359593741422	0.167230546158	0.031693587861	0.127410800386	0.0101559666304	0.0556297825823	0.0652879644102	0.0922940205662	0.0682037662965	0.0602935824336	0.091183498931	0.0696263949539	0.202198364008	0.124909573185	0.125835866261	0.0161682470216	0.092969132778	0.0640292148509	0.0808948004837	0.155299818292	0.127052618962	0.132719786873	0.0681235502381	0.30694377703	0.0743358518157	0.0738989798457	0.0639672090424	0.0963218108008	0.0929605101791	0.0446526341404	0.12296367805	0.163137158335	0.0770662695458	0.0916315472607	0.0285921100253	0.133594259622	0.0114044874179	0.114776210914	0.194868662187	0.0478859510174	0.253974032278	0.174368231047	0.175493500241	0.048414843942	0.0904883692607	0.0122159784999	0.1379852461	0.10416165504	0.125511924837	0.13221241079	0.0482933914306	0.141121270452	0.125315998555	0.119961380642	0.10895334174	0.135245409816	0.0130120481928	0.0833130625152	0.083020694663	0.111505942899	0.076950910626	0.134089228494	0.183934386684	0.0784925588094	0.0535823263762	0.0345710627401	0.168865107018	0.0131171884668	0.0928788800974	0.0719660194175	0.00958970623938	0.0848419020034	0.0277811476404	0.138714354761	0.153527476544	0.188098412314	0.100511073254	0.00180527139247	0.137537901759	0.112624217887	0.138396111786	0.15734939759	0.134389742349	0.134258690579	0.23686746988	0.0617909727251	0.122307411464	0.247057410521	0.168081494058	0.123125302371	0.14433985035	0.130922242315	0.194660600982	0.0452348494237	0.183905268246	0.185926015183	0.00896426408237	0.185167232186	0.185567010309	0.140531481925	0.153521466474	0.0947724708537	0.153697904119	0.124218374218	0.117704280156	0.130476882111	0.301136363636	0.174757281553	0.186693985778	0.0680164888458	0.130492355844	0.121548293742	0.107834877843	0.215648159397	0.0872036768263	0.130455868089	0.0674780093987	0.153483878759	0.106861914559	0.125466137375	0.17043667594	0.0821320411872	0.110439826003	0.09211478177	0.114029778477	0.271872740419	0.0907831780408	0.213966952117	0.231986572353	0.132302823759	0.339324227175	0.147987987988	0.167568217334	0.188523595778	0.165440733148	0.12227966815	0.209313606597	0.161685271876	0.133430728025	0.164429935921	0.121559633028	0.220948473513	0.14768084595	0.105696969697	0.148943874472	0.123553519769	0.0545409367623	0.0989608506525	0.0907973952574	0.150886137412	0.173521057182	0.0344727272727	0.0754601974887	0.0648949320148	0.0610742305371	0.133035282745	0.116528522672	0.214518661674	0.11186770428	0.146021427712	0.124472319382	0.00251768373097	0.074025194961	0.123305905131	0.181609750211	0.124162738774	0.111465750061	0.156671483622	0.0502233490281	0.132835455436	0.112102217936	0.142250273091	0.117290682176	0.118261291889	0.211247296323	0.104407781335	0.121478449314	0.139889529299	0.05126953125	0.0608149698387	0.0710998062016	0.12708866935	0.0404243889337	0.0538480154889	0.0939694841366	0.111887269662	0.157424187508	0.0796577488551	0.0213942307692	0.196368446368	0.0961444607125	0.217338952438	0.104209383669	0.022347050922	0.124954506854	0.0135069359942	0.117966674716	0.138442969221	0.138973546264	0.0974289580514	0.0556763285024	0.265387400434	0.0960650959436	0.0989294942783	0.10333535476	0.269184216897	0.220205014203	0.135829395371	0.140674266311	0.0626699629172	0.13512536162	0.00726064484371	0.122567387888	0.128642590286	0.0989532619279	0.164444444444	0.144119070668	0.0589737354086	0.108574879227	0.104112952732	0.115998066699	0.0631915416769	0.0416768815886	0.140816079429	0.159927797834	0.0680524622618	0.159917555771	0.162397293378	0.106287787183	0.163088057901	0.00315342631898	0.0836667879229	0.124195702319	0.155705996132	0.129055778345	0.0525808007718	0.0990341117496	0.0484951870355	0.200870721974	0.196154311283	0.123528697974	0.0548955858447	0.0272541721695	0.190333052783	0.106295399516	0.174624333495	0.157837837838	0.130461313156	0.244804253262	0.0710814094775	0.111397374555	0.167127902779	0.0849673202614	0.058262055287	0.0806919912896	0.127677598935	0.0895233486571	0.0624924888835	0.147326300473	0.14506887724	0.00696696696697	0.129531114685	0.0379480840544	0.135165521549	0.227272727273	0.0404828679429	0.143324052778	0.0864657139426	0.0379609544469	0.0564876282438	0.266666666667	0.0711419190077	0.0990925589837	0.0772107612498	0.0827103930552	0.0318272591113	0.176094560367	0.133808775535	0.244538322269	0.0148689823278	0.097223905928	0.000843170320405	0.0730059128756	0.0572948144567	0.251415492109	0.0372289156627	0.033095784515	0.0603351955307	0.0331237911025	0.0588381330685	0.0414495212701	0.146244583534	0.0395114047115	0.069163545568	0.0568927789934	0.00108985226447	0.00300661455201	0.09533026857	0.10255483249	0.145272310107	0.128239283119	0.0814264849075	0.0815303752597	0.155122655123	0.0970698179187	0.125157232704	0.158789486376	0.0651533742331	0.169990389236	0.123657859814	0.000964901700639	0.0508945841393	0.102467024915	0.0676237249717	0.121002906977	0.0633785748909	0.112582781457	0.131658049778	0.0259708737864	0.105804111245	0.104508196721	0.0010959571359	0.0703898325797	0.033117350612	0.12151684032	0.153622837789	0.0401907356948	0.136544250452	0.0809691951784	0.0921895006402	0.117071402682	0.0183552711025	0.124364252846	0.185046954009	0.21353853553	0.00241196333816	0.106331267469	0.000845104430762	0.156884057971	0.0704750450992	0.124621899577	0.166065416065	0.118662481893	0.126924927815	0.0721003134796	0.117510959571	0.0868452941968	0.128354584092	0.0793260361579	0.116241643971	0.0547713837616	0.11667699938	0.133520302402	0.140483929216	0.152016672796	0.137087945505	0.108582496066	0.175123538628	0.109933774834	0.0755037630493	0.155668358714	0.122024888245	0.0981054663931	0.138831781352	0.162522741055	0.0891101129052	0.119587109768	0.11221042471	0.13852498787	0.151271753681	0.0640516385303	0.0281707169629	0.146288473144	0.189028098771	0.131302140007	0.124208475402	0.12077589362	0.0699274917046	0.110749578212	0.244358634005	0.053982407519	0.0670134268779	0.167147667148	0.128139788861	0.135760379886	0.135294826962	0.0784550392275	0.134330157965	0.0334805003679	0.0873750462792	0.0313483418059	0.0526380217897	0.0894857280501	0.129078868152	0.0436905052477	0.097341910426	0.193792854565	0.101931721541	0.185916858563	0.0728137577753	0.0766133951446	0.00048024972986	0.0767624662245	0.0294010448305	0.0487540628386	0.146303220359	0.0470996529499	0.120205857125	0.21264783973	0.126281510071	0.120700283566	0.12807389839	0.0758804308363	0.170905146438	0.147105040493	0.172484106993	0.103826468438	0.0778544617992	0.0151002657647	0.134264884569	0.122013034033	0.155400529228	0.15518913676	0.190453172205	0.102978415531	0.059022738268	0.176328210093	0.0990827902486	0.0926060606061	0.232932692308	0.0508495145631	0.114292589028	0.101067702014	0.167248225244	0.151923310278	0.231129807692	0.120447169131	0.107012860956	0.0560328726186	0.220216606498	0.0958655705996	0.0627901294894	0.151614073268	0.0788177339901	0.0220312310858	0.0713840009984	0.0916224046354	0.186390894627	0.107333010649	0.0927374301676	0.166847891748	0.0635831095924	0.179156626506	0.151973843546	0.0688854489164	0.19432077969	0.0747084548105	0.136576576577	0.0436455452687	0.0999757634513	0.116692705204	0.0169326349129	0.0933871164894	0.14242202729	0.0342620481928	0.116214587101	0.108971172962	0.0521875376642	0.0973376701602	0.0640614990391	0.0841697907849	0.0560916767189	0.0967741935484	0.0806218365871	0.0833433698663	0.118729700469	0.190796587769	0.0384291049271	0.0608246183436	0.0906464427591	0.112033694344	0.109678211742	0.0554350445891	0.151563070186	0.0448764979213	0.0598518878232	0.0544426692884	0.0455644186609	0.147929706307	0.0682282282282	0.0231702831924	0.103691970269	0.0181168350998	0.0968599033816	0.071727936774	0.0313895931426	0.00710262062209	0.0688861985472	0.0726000964785	0.108827085852	0.125770206597	0.0281434955913	0.0458187280921	0.0846964740095	0.132943754565	0.119614304894	0.0418114143921	0.136325453018	0.078956899674	0.0895558809175	0.133978234583	0.121801062289	0.0188310100269	0.100547112462	0.0725108225108	0.0618112122664	0.0596090809761	0.112270906663	0.143463497453	0.0596050706972	0.145399515738	0.102350813743	0.162974683544	0.116410571604	0.0406534021125	0.0885952031326	0.120538396827	0.115807269653	0.22601744186	0.191227858778	0.133511999025	0.0467648150439	0.0395930375092	0.0673158855752	0.0510401548137	0.0733833858077	0.0851141330743	0.111393323657	0.103263516805	0.112520004924	0.0534211489206	0.0256722228982	0.0474143225648	0.0832729030699	0.208373320537	0.0933630510154	0.185359643539	0.182257091129	0.110611401483	0.0706172839506	0.0927112293001	0.0854587211411	0.087619508653	0.0952610055328	0.0782587724587	0.100399177453	0.0017015070491	0.123603965366	0.0200244200244	0.00156891141685	0.000605913717887	0.0578695171397	0.0981477026702	0.135006119951	0.260016845145	0.204515272244	0.00198437306214	0.0740070022939	0.132706115375	0.139537788882	0.144906394359	0.165201685731	0.0934703748489	0.00132116262311	
Node91117	0.00732292917167	0.0986462772625	0.0603002707359	0.108170450407	0.0378502972219	0.0113567717772	0.0217862301396	0.0554751567776	0.0447615562874	0.0796241345203	0.0176270362266	0.0823500790658	0.0567547902013	0.0251335599806	0.0431905678537	0.029029515365	0.0323935212957	0.0206988920005	0.0510191774213	0.116644180056	0.0214911754112	0.0328507117654	0.0297424737033	0.0291180363374	0.0525136884022	0.0906105570421	0.0325835866261	0.027392257122	0.0353254294701	0.0104882459313	0.0624546992027	0.0397007360927	0.0279148116953	0.0321185917233	0.00568938385183	0.0218124849361	0.0331564986737	0.0461331375428	0.0232671458156	0.0309653916211	0.141750393415	0.092867756315	0.0400926151596	0.0513438592262	0.0355453111731	0.042068466731	0.0576713819369	0.0386933461909	0.0852395858416	0.0208333333333	0.0227108868061	0.0174503150751	0.0244252873563	0.040243902439	0.0378023580892	0.0410511019617	0.0756261453879	0.0308248043347	0.102915951973	0.0420281001833	0.011890317884	0.041847041847	0.0459079437568	0.08451721647	0.043714527231	0.0311143270622	0.0346195456185	0.0317096696407	0.05699292165	0.0311259920635	0.0438362799709	0.0260901075009	0.0939308137388	0.0402138257806	0.0323472823473	0.0264924478542	0.0324415930275	0.0483244293346	0.138240798503	0.0402992277992	0.0737276812826	0.0289645184649	0.0300889267877	0.0577734893258	0.0289995166747	0.0268570045971	0.0232670283303	0.0483144700012	0.038276937845	0.0349734684033	0.0300661455201	0.0398874342347	0.0345957756737	0.00952380952381	0.0306295399516	0.0987915784228	0.0381458232738	0.177100813218	0.129945598417	0.0618839675608	0.112009656005	0.0441874619598	0.0288989147665	0.0233066278223	0.041963961785	0.0356798457088	0.0614973262032	0.0584154801022	0.138420477981	0.0942414710864	0.0579674993936	0.0269090909091	0.0434940634844	0.0194198325039	0.0644182943103	0.020942408377	0.0144927536232	0.0624614245155	0.0337445573295	0.0610050736893	0.0579851382629	0.00662730449452	0.0507141128056	0.0531835205993	0.0113829014289	0.106225775194	0.0126217093401	0.0799315570765	0.0907438817543	0.022645145748	0.051254089422	0.0430697901415	0.0857211945351	0.0928023383266	0.0481095492002	0.0642403517342	0.0464599036204	0.035335262904	0.0282150641802	0.0277544154752	0.084501934236	0.0281995661605	0.0546608101513	0.0589164237123	0.0481158708727	0.0827426057199	0.0258025439128	0.0369882690927	0.0249277456647	0.0625889046942	0.0504593263214	0.0357705832424	0.168182906392	0.0337311251827	0.0319238645946	0.0950584225901	0.0463471155019	0.0425480478666	0.102325003108	0.0248942598187	0.0541432412613	0.0972706504749	0.0961609223599	0.0621399681333	0.114718086405	0.0603855947617	0.048830979055	0.02783203125	0.129539152251	0.0139523694972	0.0911618909443	0.0375912408759	0.065489957395	0.0233341351936	0.0665780570324	0.0346454737365	0.0250212559213	0.0829769033362	0.052559811578	0.0504731861199	0.0470400393024	0.0308190430507	0.0691983122363	0.0361709901352	0.0426747720365	0.0332524271845	0.0334097213846	0.112769286316	0.064312267658	0.0215157742052	0.029013775448	0.0259630479411	0.0426205552849	0.0424015462672	0.0347247428917	0.0164307987527	0.0243226971704	0.0472097808982	0.0350371970242	0.0339922854388	0.0318594791036	0.0832532436329	0.0371086667473	0.0491863452832	0.0156999041227	0.0175353141744	0.0827312138728	0.0137035701406	0.0774986638161	0.101461951768	0.0666019653039	0.0299927728258	0.0277410832232	0.0355036855037	0.0242954324587	0.0107099879663	0.0392701788304	0.0893725680934	0.0531914893617	0.063400221593	0.0582326764145	0.107482829257	0.0688732051594	0.0805017659238	0.0298309178744	0.0632253384913	0.054877311737	0.0301284359621	0.0672451193059	0.0635035615115	0.0659966093485	0.0516431924883	0.0857973824527	0.0614734299517	0.06791089705	0.0486094316808	0.0580808080808	0.0410625076155	0.0290358213666	0.0273451870018	0.0198355104015	0.117101937658	0.0684948202316	0.0278177458034	0.0521897810219	0.0306569343066	0.0275449101796	0.0208585981082	0.0255164034022	0.0569859670531	0.0406641000962	0.084833836858	0.137702946482	0.0330108827086	0.11283105575	0.0411192214112	0.0516191867543	0.0290521728604	0.0808956301914	0.043295249549	0.0668932863907	0.0408409859836	0.031556039173	0.0152302671341	0.0327097163549	0.0530587522714	0.072662601626	0.045203969129	0.0192794312568	0.0275637939336	0.0245524915336	0.064252195885	0.0238441055435	0.048320850447	0.0975609756098	0.035321156405	0.0661800486618	0.0440236400917	0.0428164831085	0.108547326634	0.0426249247441	0.0717151454363	0.00491253294992	0.0247774837623	0.0402717127608	0.0200458881778	0.0411174265328	0.114479747756	0.0232725527831	0.0369609856263	0.0793817133875	0.0392509902773	0.0242261103634	0.0741334649069	0.0450918762089	0.0595817120623	0.0313618965304	0.0464135021097	0.051652892562	0.0491353280264	0.0392701788304	0.0531081742535	0.0349566055931	0.0492080764116	0.0467630268432	0.0250090176746	0.0672844991748	0.0153307580879	0.0349387358971	0.0991070305622	0.0799369238234	0.0682515337423	0.026525198939	0.0392705167173	0.0218818380744	0.0671239588437	0.065855143031	0.0562273276904	0.07365233192	0.023133165528	0.0432308064907	0.0413868880479	0.0366410379625	0.0443577869851	0.042174670316	0.0409886970563	0.0954606962726	0.0827814569536	0.0328507117654	0.0288403523591	0.0458015267176	0.0529908165798	0.02865743528	0.0995294969236	0.0399217221135	0.107722821371	0.107418761496	0.080757483201	0.026318995979	0.0241475549084	0.0290012033694	0.0665623495426	0.0298599164414	0.0523687735964	0.0375030539946	0.0671181521345	0.0371662256435	0.026981450253	0.0376194508286	0.0412732994432	0.0790423484119	0.0269652100638	0.0310161718561	0.108701134931	0.0429617184687	0.0142168674699	0.0565555825833	0.0747912380491	0.0420291630928	0.0145941382222	0.0474488538329	0.0344952357979	0.0519683149304	0.0726229708288	0.0628681177977	0.0548780487805	0.05160252444	0.115642118077	0.0672330097087	0.0588735129886	0.0506879073135	0.0339682154555	0.0372160463992	0.0760326550506	0.0366016240456	0.0775127768313	0.00204597424479	0.0468162522741	0.0558213716108	0.0241798298906	0.0324096385542	0.0320551590662	0.0648568971871	0.130602409639	0.0159304851557	0.0423512230741	0.0662983425414	0.0398981324278	0.0524915336236	0.0672218199372	0.0530440024111	0.0292110618939	0.0475895402156	0.0762445625906	0.0368719122786	0.0213204118716	0.0281143965099	0.0671330387825	0.0168781422073	0.0401591895803	0.0373574025323	0.0204769934955	0.0241702741703	0.0498540856031	0.0323166303558	0.0368713733075	0.0388349514563	0.0648427142341	0.020611057226	0.0252798844348	0.0206197998312	0.102780117944	0.0369335439193	0.031809385583	0.0249757516974	0.0113266658634	0.0222195387031	0.0360643833959	0.0242992902683	0.0237087214225	0.0196244700182	0.0908651522475	0.0206173137208	0.0892143808256	0.0731501566643	0.0610677411231	0.0342540103727	0.0324901090996	0.0223953261928	0.0361849988018	0.027027027027	0.0498858035822	0.0291156132476	0.0375015072953	0.032824335698	0.0493572641281	0.0536550234066	0.122960798636	0.0288961431508	0.0259536455818	0.0500784361047	0.0284787310743	0.0357575757576	0.03101991551	0.0763018322083	0.0936762330724	0.032866118898	0.0525863128148	0.0469774217043	0.0460664443621	0.0749090909091	0.0263318298184	0.0374536464771	0.0218467109234	0.0308119864669	0.0814236957582	0.0479526512864	0.0407344357977	0.0369567834357	0.0768302979134	0.0154657714902	0.0140371925615	0.054211035818	0.0409074453964	0.0425452741255	0.0438251902774	0.0441955684008	0.0241458408789	0.0652546523017	0.0259161041466	0.0382327952421	0.0537986186841	0.0352112676056	0.0263157894737	0.040384141837	0.088249458223	0.0268972142171	0.0360107421875	0.0573679674997	0.0249515503876	0.0961092816197	0.0257856567284	0.0246853823814	0.0405667231775	0.0516680717813	0.0490515887399	0.0259098577971	0.0408653846154	0.0519480519481	0.0329428989751	0.064298615292	0.0342540103727	0.0319941384784	0.0583525415504	0.0349233390119	0.0417773484666	0.04828002414	0.0520541265391	0.11711157584	0.0237922705314	0.057566980449	0.0593879038135	0.0497108404085	0.0377198302001	0.0534979423868	0.126343090033	0.0701563067975	0.0789473684211	0.0440049443758	0.0470106075217	0.020305193207	0.0344494137556	0.0758405977584	0.0509980525803	0.0387987987988	0.0510648596321	0.0775778210117	0.213647342995	0.041620626151	0.022232962784	0.0742562085075	0.0875214513361	0.0416515316624	0.0253910950662	0.0804256372185	0.0343113482056	0.0451909134848	0.0856106408706	0.0455971049457	0.0128562765312	0.121983751667	0.0724778438752	0.0344535783366	0.0319601409649	0.00880366618427	0.0260423034601	0.0230291214817	0.0374894183093	0.0780021768049	0.0242688994054	0.0525196948856	0.00420218513627	0.0312612720933	0.0272397094431	0.0353853611246	0.0307507507508	0.0314864535026	0.0318994683422	0.109356014581	0.0612194822721	0.0340512573698	0.0199709513435	0.0675591917689	0.0492378417614	0.0855621444996	0.0375030244375	0.0162240115371	0.0408633442464	0.0664391076435	0.0154954954955	0.0545589508846	0.0360939431397	0.0482198625859	0.0723587223587	0.0435312766736	0.0203365210023	0.0219767022937	0.0232586165341	0.0191913095957	0.0392156862745	0.0214033807613	0.026739261948	0.0243696465195	0.0236315408729	0.094732900649	0.0583765528887	0.0290100326363	0.0335546167773	0.0209628275442	0.0380652200267	0.011322572874	0.13261735248	0.0850960957331	0.0383086375136	0.0139759036145	0.00736803961831	0.0869025450031	0.0406189555126	0.0981876861966	0.0396315598109	0.0158883004333	0.0547176866509	0.0416978776529	0.0692924872356	0.0107774279487	0.00914010823812	0.0368981369465	0.0248252590986	0.0373143340176	0.0457737951078	0.0480769230769	0.0486493093754	0.037037037037	0.028698902689	0.0840251572327	0.0683626718109	0.0765644171779	0.0314752522826	0.0197852575703	0.00675431190447	0.0288926499033	0.0616756228627	0.0333711119506	0.0383963178295	0.0186621425109	0.0255267910897	0.032824335698	0.0384708737864	0.0246674727932	0.0371263259402	0.0115684364345	0.0449712819259	0.0109191264699	0.0911073418948	0.0281843474053	0.0964577656676	0.0608067429259	0.0793863387313	0.078104993598	0.0384197172889	0.0192005796401	0.0388713974328	0.037081627739	0.0324636287123	0.0219488663772	0.0669583181432	0.0170228178196	0.0239130434783	0.0155141310884	0.0445251058681	0.0349927849928	0.0226943505553	0.0405437921078	0.0219435736677	0.0247199220653	0.0927696243436	0.042380085003	0.0737916615422	0.0605347858381	0.037037037037	0.0195908245505	0.0384099500061	0.0451426507765	0.0317518695599	0.0318696022382	0.0269943106161	0.0701458358443	0.0610475617098	0.0388443797038	0.055233260817	0.0310498973058	0.0353565825993	0.0680856209941	0.0635536688902	0.0479543523127	0.0495971802618	0.0396959459459	0.0511887433285	0.071802360959	0.053997020854	0.0428001450852	0.0884731442366	0.0499939180148	0.0632329827107	0.113248904043	0.0356227888252	0.0410470689443	0.0489274523982	0.0353565825993	0.0326545366912	0.0306036046934	0.0305435305435	0.0412571289892	0.0275173505418	0.0337634149283	0.045866022933	0.0986374050404	0.0575177826833	0.0444279896335	0.0561607358993	0.0193414126576	0.0243285559436	0.0213124623721	0.0612643397608	0.0358053161791	0.0269457476242	0.0643907180173	0.0373288086293	0.195633613855	0.0286690252531	0.0117661183816	0.01215917465	0.0771473696999	0.0155290718671	0.0469183451936	0.109196826971	0.0485234652616	0.0743422640599	0.0517428536968	0.0551103439773	0.0627886655848	0.0212997700593	0.0455586356514	0.0201861477094	0.0445004198153	0.052035096271	0.0445574524761	0.0149794636386	0.06695018226	0.0418778662805	0.0325956218427	0.0377061105723	0.0257401812689	0.019775714458	0.0188679245283	0.0346121263464	0.0354815351195	0.0195151515152	0.0330528846154	0.0651699029126	0.0164821944177	0.0391895171075	0.0206954638431	0.0800873680379	0.0360576923077	0.0338983050847	0.0515651540888	0.0513012078197	0.027797833935	0.0290135396518	0.0216222819448	0.0379639704993	0.0337618647122	0.0574990921196	0.0339448396356	0.0194350555287	0.0428344143924	0.0486447241045	0.0304158907511	0.0287543796061	0.0259946302172	0.0366265060241	0.0313635262775	0.0994582043344	0.0376609312959	0.0406948493683	0.0267867867868	0.0260911386317	0.023509452254	0.0188679245283	0.116457546595	0.0949761642831	0.031067251462	0.0411646586345	0.152139843279	0.0299453280318	0.0367602747981	0.0192747861703	0.0493273542601	0.0481315757649	0.0677925211098	0.0372678396872	0.026632923596	0.0576899915693	0.023457235655	0.0475789979575	0.00686664257318	0.0439956725568	0.0638016130974	0.0379061371841	0.0517071972488	0.0168715353097	0.0653205206179	0.0258009293226	0.0314434867063	0.0607103355045	0.0362581580856	0.0503129513722	0.00972972972973	0.0380041681991	0.0505665894968	0.0420261276806	0.0251207729469	0.0253861812957	0.0226970904262	0.0296350722508	0.0233656174334	0.0518572117704	0.0181378476421	0.100157061737	0.00724725208358	0.0405608412619	0.082878953108	0.0504017531045	0.0447943366288	0.0261786600496	0.0762030481219	0.025715320536	0.061981454368	0.0290205562273	0.029333655239	0.0829053558327	0.0964133738602	0.0359547859548	0.0140153330139	0.0263445429161	0.0779220779221	0.0476594712588	0.0504631886884	0.127118644068	0.0383363471971	0.0195959104187	0.0930547019053	0.0687791697372	0.0581253059227	0.0229539718784	0.0763192851105	0.0543846899225	0.11362814797	0.0533560726032	0.0553012495361	0.06030889924	0.104443091905	0.0459603289792	0.0818600145314	0.0505099562895	0.0477745524915	0.0754992693619	0.101686569002	0.0498841322112	0.0540211704587	0.0918806043484	0.0456852791878	0.0328694817658	0.054234769688	0.0379376193507	0.0725407362704	0.112677768324	0.03	0.0337241629397	0.0304605342681	0.0277139053612	0.0226124609093	0.00940552273001	0.0221362041853	0.0161643169665	0.0710252227381	0.0606837606838	0.00205165339126	0.00242365487155	0.0647499692837	0.0164782294924	0.0376988984088	0.0368186740464	0.0428588675601	0.00396874612427	0.0172642762284	0.0451844515969	0.0528419737664	0.0461949914904	0.0243226971704	0.0593712212817	0.00744655296661	
Node94530	0.00276110444178	0.00538982201053	0.0132906719173	0.00461333009591	0.00485260220793	0.00193306753655	0.00397207510833	0.00578871201158	0.00268325405537	0.00581107814045	0.00145878920496	0.00620362486316	0.0343196701431	0.00279261777562	0.00409047160731	0.00825944370217	0.00131973605279	0.00438329477657	0.0217102882644	0.00515147798356	0.0128466802737	0.00292006326804	0.00664974005562	0.00276741667669	0.00622200099552	0.00170274872294	0.0150759878419	0.00706111516922	0.0114928623276	0.00699216395419	0.00132882338729	0.00651623024014	0.00986644206473	0.00135886349599	0.00133155792277	0.00542299349241	0.00446105618519	0.0116250611845	0.00304543793397	0.00765027322404	0.000847355041762	0.00693412580485	0.00840848159883	0.00132578040256	0.00315419143516	0.0132594021215	0.00314351348084	0.00373674059788	0.00156513363833	0.0027697495183	0.00636866137948	0.000969461948619	0.00263409961686	0.00256097560976	0.00923787528868	0.00460159844999	0.00610873549175	0.00602046959663	0.0028179367802	0.00219914477703	0.0054598398447	0.0016835016835	0.0201898810239	0.00589934986757	0.0126796280642	0.00783888084901	0.00721240533718	0.00446105618519	0.010251403466	0.00595238095238	0.0121094696052	0.0111124531948	0.00455496737659	0.00303729801968	0.00937950937951	0.00911052505394	0.00363152160755	0.00813501699854	0.00524017467249	0.00530888030888	0.00753066925786	0.00156891141685	0.00584724083323	0.00904595344349	0.00567907201547	0.00701669489475	0.00373719107896	0.00194718267007	0.00419966402688	0.00192957067053	0.00721587492483	0.00709653737918	0.0109249817917	0.00855937311634	0.00883777239709	0.00822224990657	0.00857073877354	0.00193623338066	0.00358555885262	0.00124766063631	0.0057936028968	0.00219111381619	0.00219485428606	0.0042486040301	0.00507921151288	0.00891996142719	0.00583373845406	0.0053547523427	0.00436734198714	0.00302443745463	0.00278923114237	0.00145454545455	0.00387690816574	0.00254885301614	0.00521654737353	0.0166465297355	0.0054347826087	0.00456733736576	0.00338655055636	0.0055568978014	0.00389816055549	0.00289191468852	0.00484144274994	0.00611735330836	0.00581254541051	0.00641957364341	0.00901550667147	0.0101442190174	0.00339229464502	0.00096362322332	0.00739125166606	0.00573450463641	0.00423165276266	0.00864693703568	0.00836160930683	0.00390815828041	0.00432472507105	0.00241196333816	0.0101719544684	0.00372461852697	0.01583655706	0.00108459869848	0.00890678379697	0.0055879494655	0.0360869031545	0.00989978000489	0.00339188370684	0.00335168781422	0.0111994219653	0.00607784818311	0.0740247636799	0.00400145507457	0.000119703136222	0.00754992693619	0.00686664257318	0.00718111002921	0.00463471155019	0.00556025625529	0.00186497575532	0.00205438066465	0.00818870691762	0.00480942647589	0.00907641359009	0.00551538178698	0.00756651208201	0.00133381835819	0.00450560155869	0.0106201171875	0.00792288392975	0.00324753427953	0.00459436585661	0.00924574209246	0.0126597687158	0.00180418571085	0.00434992750121	0.00633304358624	0.00461557148063	0.00476597824759	0.00842940374365	0.0095850521718	0.00343895848686	0.00419714594076	0.00168776371308	0.00925587626355	0.00255319148936	0.0146844660194	0.00398021951514	0.00577686845589	0.00656753407683	0.00398887948749	0.00560770449835	0.00519260958821	0.018265952265	0.00664411693646	0.005444646098	0.000599664188055	0.00626128838049	0.00496307953032	0.00791936645068	0.0018081002893	0.00145366444579	0.00396444017299	0.00423062975946	0.0088094946776	0.00707094918504	0.0017048222114	0.00939306358382	0.00432744320231	0.00761624799572	0.00574784455829	0.0189251486109	0.00457721031077	0.00900684520235	0.00798525798526	0.011175898931	0.00445246690734	0.00422909618173	0.0196984435798	0.00903018307768	0.00344700233904	0.00877304513668	0.00397638269671	0.00681431005111	0.00998660333699	0.0108695652174	0.00169245647969	0.00918651033482	0.00288080662586	0.0149433598457	0.00277677170107	0.0173165415355	0.00698206332009	0.00484730974309	0.0194444444444	0.00132450331126	0.00205562273277	0.0016835016835	0.00243694407213	0.0020514439009	0.00404659717964	0.00568456700532	0.00144421711397	0.00743449116392	0.0068345323741	0.00705596107056	0.00425790754258	0.00215568862275	0.00703371331555	0.00328068043742	0.0019524100061	0.00384985563041	0.0036253776435	0.00348767288034	0.0043530834341	0.00556294594268	0.00243309002433	0.0045045045045	0.00423677520881	0.0126399422174	0.0049308478653	0.0117761320869	0.00169163847269	0.00519888767985	0.00326362867158	0.00760410380205	0.00678376741369	0.015243902439	0.00563518314345	0.00253042535245	0.00782378430429	0.00253991291727	0.00457225363975	0.00931977729363	0.00471128291858	0.00394185760039	0.00374984879642	0.00961070559611	0.0054275720661	0.00618735305037	0.00272918992681	0.0105960264901	0.0231945837513	0.000359453630482	0.00396920856387	0.00363901018923	0.00398502596305	0.00568387955013	0.0214649527043	0.00191938579655	0.00144945041672	0.00615666753995	0.00276077301644	0.000856478649211	0.0127050696929	0.00737427466151	0.00413424124514	0.00259291270527	0.00650994575045	0.00704910063199	0.00535273126544	0.00338327694538	0.00477239353891	0.0053037608486	0.00145085237577	0.00923114296125	0.00504989779969	0.0132029960645	0.00301786576533	0.0123741356302	0.00754622060118	0.00958272683164	0.00460122699387	0.00192910537738	0.00255319148936	0.00510576221736	0.00857422831945	0.00572124163116	0.0166868198307	0.00520896426408	0.00215749730313	0.00363284088157	0.00293004517153	0.00228255646324	0.00974896417256	0.00597163473501	0.00919140479444	0.00750399803174	0.00662251655629	0.0209271200876	0.00458549535417	0.00529426249692	0.000868701911144	0.00457555689344	0.0084449270117	0.00391389432485	0.00508243461014	0.00306560392397	0.00574221136225	0.00670159619837	0.0013347894673	0.00493381468111	0.00481463649494	0.00675841730155	0.00474972597735	0.00256535548497	0.00556294594268	0.0199663218667	0.00879306191279	0.0105237692029	0.00338900992496	0.00613570741097	0.0132418442278	0.00627564566739	0.00390920554855	0.00840033601344	0.0055421686747	0.00377037217222	0.00484085683166	0.00441122411469	0.00337715595224	0.00308109440473	0.00229164153902	0.0105616898704	0.0119614304894	0.00281690140845	0.0118218018915	0.00804355896547	0.00426049908704	0.0117718446602	0.00109249817917	0.00289645184649	0.00303287637996	0.00483325277912	0.00609236018033	0.0105441764635	0.00754441469944	0.000120351426164	0.00473013947847	0.00331247699669	0.00874848116646	0.00951807228916	0.00447562598282	0.00196536052082	0.00493975903614	0.0031378228337	0.00705853717902	0.000600528465049	0.00363812757701	0.0052007740687	0.00796524257784	0.00361663652803	0.00179576200168	0.0128888338084	0.00785403576607	0.012893119653	0.00121138703816	0.00920988851188	0.0085910652921	0.00371079722289	0.00265315967197	0.00513977685847	0.00349313418453	0.0036075036075	0.00851167315175	0.00447833454369	0.00181334622824	0.00242718446602	0.00614680004821	0.00254607177498	0.00264836884555	0.00590859761244	0.00746178842219	0.00619608796015	0.0107643928399	0.00509214354995	0.00253042535245	0.00241516725033	0.00738230666828	0.00132322867797	0.00229829442361	0.000969109630527	0.00157080715321	0.00192910537738	0.00338942016705	0.00277175222945	0.0108285066734	0.00796043903027	0.00923150701355	0.00486854917235	0.00143781452193	0.003003003003	0.008534679649	0.00921994419507	0.00241167249488	0.012865215823	0.0162503031773	0.00120033609411	0.00316532748965	0.00205537419901	0.00688073394495	0.00120670930373	0.00408555635665	0.00618181818182	0.0065178032589	0.0071118611379	0.00409988818487	0.00833736104398	0.0202727607814	0.00655498907502	0.00555761393109	0.00567272727273	0.000487626478118	0.00630407911001	0.0021726010863	0.00277912034799	0.0057289127255	0.00398598864597	0.00486381322957	0.00565787889732	0.00735737546737	0.00287735283539	0.00179964007199	0.0088334946757	0.00422348256305	0.0043413545026	0.0214829364105	0.000963391136802	0.0066401062417	0.00612144955926	0.00241080038573	0.0115305255492	0.00739125166606	0.00400679941719	0.00456621004566	0.00418616104408	0.00529737539128	0.0014409221902	0.0048828125	0.0043087529238	0.00363372093023	0.0109769484083	0.0107440236369	0.00205711519845	0.00690239767498	0.00433578224738	0.00120816721034	0.00795372378886	0.00216346153846	0.00481000481	0.0158613958028	0.00180614087899	0.00036183813774	0.00219807058249	0.0127380807958	0.00279873448528	0.0159381791838	0.0131563065782	0.00512007802024	0.00381350719646	0.00326086956522	0.00687907313541	0.00837988826816	0.00689061154177	0.00339599757429	0.00193657709998	0.00321106582685	0.0140554949715	0.00363812757701	0.0181705809642	0.00253134040501	0.00541471818853	0.0100326362867	0.00585305105853	0.00340798442064	0.0024024024024	0.0228702807357	0.002796692607	0.00495169082126	0.00540208717004	0.00628322861286	0.00553233341529	0.000980632507968	0.01489284417	0.0028880866426	0.00668151447661	0.00133365664403	0.0021749637506	0.0037484885127	0.0015681544029	0.00145542753184	0.00375894264581	0.00449192667233	0.00846228239845	0.00656215822093	0.00217076700434	0.00330113705832	0.00243694407213	0.00870721973636	0.00350707461604	0.00618856934838	0.00462673502563	0.00024012486493	0.00805578934712	0.00823244552058	0.00169655841008	0.00192192192192	0.00170856724433	0.0115998066699	0.00534629404617	0.00674763832659	0.00324870653351	0.00229968530622	0.00421470187182	0.0186305347205	0.00665617814353	0.00459714493104	0.00492729239274	0.00642657936219	0.00560770449835	0.00048048048048	0.0120004948658	0.0044499381953	0.00449718925671	0.0044226044226	0.00743811730277	0.00314731872655	0.00792602377807	0.00421788382743	0.0043452021726	0.00232843137255	0.00243220235924	0.00338777979431	0.0123054650742	0.00409934892694	0.00748876684973	0.00783982631769	0.023812401789	0.00422450211225	0.0121876904327	0.0163656200752	0.00867260900988	0.0057922046579	0.00834038438293	0.000602337067823	0.00253012048193	0.00132866288199	0.00732464307883	0.00278046421663	0.0439424031778	0.0075142406981	0.00192585459798	0.0107191823507	0.0023720349563	0.00765864332604	0.00351174618552	0.00204449789537	0.0082264698766	0.00349481802844	0.00181137543775	0.00629692419472	0.0107108081792	0.00574501894634	0.0114237614238	0.00289400699385	0.0233962264151	0.00434048709911	0.00613496932515	0.00324363286881	0.0020509108457	0.00385960680256	0.00797872340426	0.00195407914021	0.00314821810855	0.00411821705426	0.00775569558895	0.00192655027092	0.00541060478538	0.00169902912621	0.0043530834341	0.00747348119576	0.0031660983926	0.00721006965661	0.0033597312215	0.0064211291495	0.0125801378977	0.0181198910082	0.00638169777243	0.00633142578838	0.00499359795134	0.00374531835206	0.00712474338848	0.00581254541051	0.00481579581026	0.00360706985692	0.0113362276893	0.0054684651841	0.00313895931426	0.00446859903382	0.00108238123873	0.00774349667272	0.00697450697451	0.00229357798165	0.00156400384986	0.00180853629129	0.00730638090599	0.00269287733944	0.00522161505768	0.0087320132825	0.00544689279525	0.0043431053203	0.00557966522009	0.00841360809657	0.00638016130974	0.0101753095501	0.00437902931517	0.00484202881007	0.00819573339761	0.00337146297411	0.00752609856761	0.00809765530578	0.00229551769965	0.00832629419573	0.00556294594268	0.00533656761674	0.010319291004	0.00641993957704	0.00772200772201	0.00376031052887	0.00438116100767	0.0091857000993	0.00677064442026	0.00832830416415	0.00328427198638	0.00108813928183	0.0020701412567	0.0172014151519	0.0132727049281	0.0103639431188	0.00555086279715	0.00144595734426	0.00133059150841	0.00252525252525	0.00800873680379	0.00146109825886	0.00241167249488	0.00736270368135	0.00795851923309	0.00723571253373	0.0414661236579	0.00605180343742	0.00416207614151	0.00361315187282	0.00662251655629	0.00536978276788	0.00303434882874	0.00649584987369	0.00984084558377	0.0121197430614	0.00548847420417	0.0121995852141	0.0020410613519	0.00294767870302	0.00923338597983	0.00361141206212	0.00398021951514	0.00694100148736	0.00686190417841	0.00374125030171	0.00663369919189	0.00456170632474	0.00886281363126	0.00556698535641	0.00216945884054	0.00241750271969	0.00239894446444	0.00292468925177	0.012350163458	0.0160666827736	0.0048602673147	0.0149650012069	0.0110656723599	0.00836566440349	0.0031419939577	0.00590859761244	0.0107643928399	0.00181532131187	0.00627564566739	0.00242424242424	0.00204326923077	0.00667475728155	0.00264677574591	0.00400388255278	0.00385031885453	0.00157747846135	0.0112980769231	0.00264454862363	0.0171074981801	0.0124517494708	0.00661853188929	0.0116054158607	0.0199120449548	0.00265989602225	0.00492610837438	0.00217891296453	0.0106077623861	0.00217286335104	0.00648635417942	0.00580832526621	0.00248292985723	0.00120816721034	0.00878691725653	0.00903614457831	0.00678130297893	0.00683694530444	0.00312838406931	0.0055879494655	0.00312312312312	0.0045689551521	0.00690741638391	0.00252373512799	0.00328907296869	0.00904534897934	0.0062134502924	0.00338855421687	0.00530440024111	0.0044731610338	0.0104857177293	0.00445729430189	0.00781550288277	0.00858628612892	0.00856453558504	0.00452101661779	0.00686912509038	0.00228832951945	0.00144352219415	0.00132163883215	0.00120467413565	0.000721240533718	0.0020464668352	0.00276774969916	0.00908867600098	0.00216919739696	0.00510886753436	0.00611396429445	0.0234308607503	0.00454713039204	0.00410925791636	0.00746268656716	0.000600600600601	0.0024518818193	0.00316802729377	0.00653192013803	0.00374396135266	0.00107771524368	0.00953760714717	0.00208180259613	0.00230024213075	0.00795947901592	0.00145102781137	0.00217470097862	0.00193260055562	0.0302954431647	0.00399854598328	0.0063306549793	0.00549249359209	0.00732009925558	0.00204008160326	0.00458770976699	0.00512445095168	0.00241837968561	0.00325929502656	0.00305698214722	0.00911854103343	0.00481000481	0.00539051269765	0.00497754036664	0.00546182789173	0.00363812757701	0.0107264748903	0.00799031476998	0.0154309825196	0.00158227848101	0.00725261216964	0.0158437730287	0.00538423886442	0.00240355726475	0.00531336795073	0.00387596899225	0.00265092179781	0.00438543062492	0.00742298651491	0.00870311350821	0.0205721241631	0.00665215287857	0.0110196173408	0.00643516270034	0.00786163522013	0.00535801266439	0.00480118182937	0.00597633857788	0.00705681956442	0.00859845227859	0.00700991056321	0.00155950095969	0.00346706290243	0.00738383195417	0.0045866022933	0.0051051416069	0.00345679012346	0.00785688383899	0.00592288166324	0.00496187825245	0.00108251142651	0.000120583624744	0.00447562598282	0.00607681088965	0.00476847785168	0.0032967032967	0.000844798455226	0.00181774115366	0.014620960806	0.00036083714217	0.00648714810282	0.00637709060282	0.00289750090547	0.000248046632767	0.00350114692744	0.00222827432533	0.0052467207995	0.00328227571116	0.00565924142083	0.00338573155985	0.000480422772039	
Node94667	0.00960384153661	0.00238154926047	0.00221511198622	0.0188175306544	0.00424602693194	0.00616165277274	0.0600625902744	0.000964785335263	0.00146359312111	0.0024727992087	0.0018234865062	0.00328427198638	0.0164928450158	0.0140845070423	0.00794032723773	0.0231993198105	0.0146370725855	0.00645318397662	0.00168857797612	0.00711394578683	0.0172889902749	0.00121669302835	0.000967234917181	0.00204548189147	0.008337481334	0.00121624908781	0.00182370820669	0.00596542488434	0.003266392451	0.00120554550934	0.0204155593138	0.00675757210088	0.00986644206473	0.00148239654107	0.0165839486745	0.0159074475777	0.00868097419822	0.00795398923152	0.00560360579851	0.00752884031573	0.0174313037163	0.0037147102526	0.00231537899098	0.0034952392431	0.0103117796919	0.00229026036644	0.0107604884536	0.000723240115718	0.00758487840116	0.0016859344894	0.00336457582312	0.000848279205041	0.00526819923372	0.00475609756098	0.00753616141972	0.00242189392105	0.00293219303604	0.00493678506924	0.0133545699583	0.00329871716555	0.00667313758796	0.004329004329	0.0392981612787	0.00120394895256	0.00253592561285	0.00482392667631	0.0131025363625	0.0501567398119	0.029167683671	0.0117807539683	0.00387503027367	0.0425172122237	0.0194509417703	0.0132426193658	0.00986050986051	0.0163030448334	0.00968405762014	0.00279261777562	0.0284466625078	0.0125482625483	0.00546580833232	0.00434467776973	0.0360579851383	0.015800265348	0.0120831319478	0.00254052746189	0.0191681735986	0.00547645125958	0.0151187904968	0.000602990834539	0.00469031870114	0.00832007830662	0.000728332119446	0.00687160940325	0.00157384987893	0.0124579544039	0.087397392564	0.0404027365432	0.00259643916914	0.00860885839052	0.00108630054315	0.003895313451	0.0132910620656	0.000728332119446	0.0124561615673	0.0467695274831	0.00559066601847	0.00389436534015	0.00266893121436	0.00217759496734	0.022313849139	0.00557575757576	0.0064211291495	0.00254885301614	0.00655101298071	0.00255067794335	0.00881642512077	0.00370324651278	0.0052007740687	0.000241604252235	0.00426361310756	0.00686829738523	0.00278382958122	0.00162297128589	0.000121094696052	0.0031492248062	0.000601033778098	0.0141774627231	0.00375575478556	0.0137316309323	0.00157518478129	0.0241581259151	0.00894692298392	0.0439654122519	0.00363548230732	0.0108695652174	0.0814283949092	0.0460684997588	0.0233712763381	0.0218671152229	0.02333172147	0.00325379609544	0.00207418252806	0.0037657920311	0.0023321468025	0.00427768271816	0.00133252574197	0.0234618146995	0.001204238921	0.000905211431527	0.00053255225669	0.00278889293076	0.000119703136222	0.0131514856308	0.00349355499337	0.00206913339825	0.0158555921454	0.00205487731174	0.00522193211488	0.00725075528701	0.00513321926179	0.0087772033185	0.00883110511468	0.0279446010541	0.00646814742495	0.0019400994301	0.0164393570385	0.0032958984375	0.00528192261983	0.0241760885254	0.0073751662435	0.00997566909976	0.0049908703591	0.00252585999519	0.00181246979217	0.00372531975661	0.00874529333171	0.00635463766345	0.00570224370894	0.00461053142441	0.00577253746008	0.00551624895071	0.00904159132007	0.00621118012422	0.0593313069909	0.00254854368932	0.0212278374141	0.00288843422795	0.00619578686493	0.0205487731174	0.00243813239059	0.00531336795073	0.0035314174379	0.00338245953129	0.0043557168784	0.0184696569921	0.0276941601445	0.00459992736957	0.00611951043916	0.00204918032787	0.00133252574197	0.0036040365209	0.0163181433579	0.0155389697785	0.0246883988495	0.0019483682416	0.0018063583815	0.00432744320231	0.00106894708712	0.00537298513058	0.00788547858789	0.00758853288364	0.00624474600697	0.00847665847666	0.00157920310982	0.00746089049338	0.00459159014016	0.00887645914397	0.00395843641762	0.0139111165825	0.0223776223776	0.00578382937703	0.00304210270139	0.00353184752162	0.00386473429952	0.00338491295938	0.0455699262662	0.00840235265874	0.0187997107737	0.00639864783291	0.0117461855171	0.0188997231251	0.00339311682016	0.0054347826087	0.00228777844672	0.00785973397823	0.0103815937149	0.0132813451931	0.0781126716112	0.00600858369099	0.0111272375423	0.0570465760019	0.0669104204753	0.00191846522782	0.00158150851582	0.00352798053528	0.0353293413174	0.00885277710405	0.00352369380316	0.00549115314216	0.00324831568816	0.0012084592145	0.00877931449188	0.0120918984281	0.00205587132664	0.00316301703163	0.00158266374483	0.00932090545939	0.00216684723727	0.01791942273	0.00631297802598	0.00205413243113	0.000846330552533	0.00435150489544	0.0195534097767	0.0030284675954	0.00711382113821	0.015190493691	0.0104831907459	0.00854597977853	0.011611030479	0.00914450727951	0.00121036068748	0.014375453008	0.00739098300074	0.000483851457603	0.00632603406326	0.0272584730431	0.00259868828115	0.00285324401439	0.00830824804335	0.00413741223671	0.00826743350108	0.0153957180659	0.00121300339641	0.00748701847603	0.00604668037248	0.00448702401164	0.00287907869482	0.00591858920159	0.00183390096935	0.00732205017405	0.00318120641135	0.00259035401505	0.00145067698259	0.00571498054475	0.000740832201506	0.00542495479204	0.0325717063685	0.00356848751029	0.00869985500242	0.00440528634361	0.0108486017358	0.0417120058034	0.0185837483299	0.00589154743297	0.00812492065507	0.00410429744085	0.00351813660075	0.0114451012451	0.00497331392528	0.00178936605317	0.0297805642633	0.00133738601824	0.0066861171894	0.000734933855953	0.00170419963481	0.00133010882709	0.0273773470624	0.0240920532183	0.0050859772342	0.00793553900623	0.0153772224892	0.0143797221545	0.00111968151281	0.0054651596075	0.00688891622586	0.00527348540594	0.00048667721134	0.0125497767588	0.0288106377739	0.00657731447009	0.00120409391933	0.029557244541	0.00247879973907	0.00297508367423	0.0133660331085	0.0101405009163	0.00609236018033	0.00849411479189	0.0168471720818	0.00445353875782	0.00712705824527	0.0136402387042	0.00244319569998	0.00677228201717	0.0506374789512	0.00072271741749	0.00483851457603	0.00108932461874	0.00300769971126	0.0326230889611	0.00760318609703	0.00189155107188	0.018120724829	0.00228915662651	0.00729749452688	0.00375166404454	0.00232814606053	0.0168857797612	0.00702489524279	0.00144735255096	0.00756120979357	0.00280727450262	0.00486555697823	0.0023643603783	0.00371241183022	0.0193548387097	0.0122572815534	0.000971109492595	0.00289645184649	0.0689069513527	0.0021749637506	0.00146216644328	0.00424191007151	0.00340715502555	0.27548441449	0.00485142510612	0.00625690099374	0.000364520048603	0.0142168674699	0.0120962864401	0.0148630389387	0.00144578313253	0.0286024619841	0.00425946209079	0.0168147970214	0.00448702401164	0.0112481857765	0.00820661356505	0.000482218203737	0.00478869867114	0.00384186392366	0.00181246979217	0.000602482226774	0.010539067232	0.000363548230732	0.00429553264605	0.0116112042136	0.00470332850941	0.00601729973674	0.00770898578656	0.00817700817701	0.00170233463035	0.00157346889373	0.00495647969052	0.0139563106796	0.00265156080511	0.00230358874879	0.00577825929939	0.00614976486193	0.000601757130822	0.00352326570283	0.00592646347363	0.0060620756547	0.0251837570792	0.00627943485086	0.00084714994554	0.0102249488753	0.00447562598282	0.0115081768625	0.00350410826486	0.000964552688691	0.00387362304806	0.00385635092793	0.00390329891715	0.00518634664094	0.0117491907445	0.00998052580331	0.0039539899353	0.00192192192192	0.0179108065873	0.00400339682155	0.0124201133486	0.00348683419502	0.00715498423478	0.0196855119433	0.0198441684928	0.00314351348084	0.00494929985514	0.00374079884156	0.00889209324682	0.00266666666667	0.0007242003621	0.0157907425265	0.00385141011306	0.0246495891735	0.0101978129991	0.00704054382132	0.00901568482154	0.00930909090909	0.000975252956236	0.00234857849197	0.00687990343995	0.0152247462542	0.00182837640176	0.0157023795144	0.00437743190661	0.00361141206212	0.0018091906887	0.0113895216401	0.00191961607678	0.00229912875121	0.0172559430433	0.00806251550484	0.00380554873558	0.010838150289	0.00350114692744	0.00624387855044	0.0026518804243	0.0143221264717	0.00375620986308	0.0270762506071	0.00384522951214	0.00677173110071	0.00770527329641	0.00828530259366	0.013916015625	0.00135417949034	0.0203488372093	0.00353701670935	0.00188020413645	0.00798644724105	0.00326955679341	0.0165000602192	0.00724900326205	0.0150638708122	0.00180288461538	0.011063011063	0.00854075158614	0.00228777844672	0.00639247376674	0.00109903529124	0.00145578066238	0.0164273545875	0.00712388312002	0.0045866022933	0.00146287943435	0.00123016361176	0.0675120772947	0.012189234854	0.0159096429439	0.0171034822198	0.00909642207398	0.00520455095618	0.00321106582685	0.00278686538229	0.00351685665777	0.0139678615575	0.0018081002893	0.0151365985725	0.00241750271969	0.0052303860523	0.00413826679649	0.00456456456456	0.0416263310745	0.00218871595331	0.000966183574879	0.00601596071209	0.0500241662639	0.00368822227686	0.00625153223829	0.0188884852888	0.00421179302046	0.00507300173224	0.0104267701261	0.00193330111165	0.00858524788392	0.016164053076	0.00606428138266	0.002546380502	0.00437052324876	0.00797872340426	0.0110584518167	0.0165219488664	0.0055018950972	0.00389911051541	0.00169307050429	0.0240657878825	0.00388302390487	0.000875328248093	0.0285748589266	0.010580738247	0.00423728813559	0.00387784779447	0.0281081081081	0.00488162069807	0.00302078298695	0.0274605103281	0.0092013249908	0.0137167609193	0.00653594771242	0.0306185694806	0.0200822646988	0.00447779256928	0.0321800145173	0.00372551376037	0.00109130592943	0.00719249055224	0.00192192192192	0.00457750835086	0.00655129789864	0.0103685196752	0.00429975429975	0.000487745396903	0.00907880401888	0.0276209919539	0.00144613159798	0.0004828002414	0.00919117647059	0.00304025294905	0.00290381125227	0.00494631439257	0.0162768266217	0.0164752870694	0.0042214449403	0.0183730206696	0.0272782136391	0.0102376599634	0.00497029943023	0.0110816670682	0.01616990467	0.0106370119666	0.0220455366823	0.0021686746988	0.00169102548617	0.0112973308504	0.0323984526112	0.00335153922542	0.0025451460429	0.0121569571497	0.00598279945158	0.010986267166	0.0138584974471	0.000484378784209	0.00637402285027	0.00120977498185	0.0467582550012	0.0204081632653	0.0171954468394	0.0163096397274	0.00391150226134	0.00889850889851	0.00916435548053	0.00566037735849	0.0361707258259	0.0079754601227	0.00252282556463	0.00265411991796	0.00144735255096	0.00918762088975	0.00268685881778	0.0302228938421	0.00351259689922	0.000727096461464	0.0246839253462	0.00228447757605	0.000970873786408	0.00519951632406	0.000120540019286	0.000974184120799	0.0196749358426	0.0182385409167	0.00109038042161	0.00532236603363	0.033242506812	0.00457555689344	0.00219164738829	0.00793854033291	0.00906125407756	0.0036227508755	0.00678130297893	0.00361184685769	0.0318624504028	0.0102508441872	0.00607607242678	0.0383918869975	0.0109903381643	0.00192423331329	0.00169388989716	0.00481000481	0.00531144374698	0.00565447545717	0.00108512177478	0.0034096444228	0.00161572640366	0.00461445051609	0.00319763866683	0.00136172319881	0.0195439739414	0.000867947923125	0.0108523350811	0.000722282412423	0.00600711045728	0.0160564408223	0.00314731872655	0.019645655056	0.00216736905479	0.00776887594076	0.00181290790428	0.00386613507309	0.00796428140461	0.0289031321804	0.0138265615525	0.00242806847153	0.0174974823766	0.00229247104247	0.00521591460456	0.00279907508823	0.00881330685204	0.00217627856366	0.0074834037417	0.00328427198638	0.00205537419901	0.0023136872869	0.0234232036111	0.00467002580804	0.00301277416245	0.0039821407023	0.0144595734426	0.00193540583041	0.0161135161135	0.0013347894673	0.00133934007062	0.00108525262269	0.00350030175015	0.00614976486193	0.00441501103753	0.0155497963717	0.00193657709998	0.00575345819562	0.00325183668554	0.044671884407	0.00146448620942	0.00521907998544	0.00396968603392	0.00291580609889	0.00484789722458	0.00353701670935	0.0291570086617	0.00180093648697	0.00257921886514	0.00291580609889	0.00433369447454	0.0156796526354	0.00347050074368	0.00441122411469	0.00205165339126	0.00771921360511	0.000493157440513	0.00724004493821	0.0042357497277	0.00831625888875	0.00519763084733	0.00119947223222	0.0173044114063	0.00871776244097	0.00169122976564	0.0208991494532	0.00905141202028	0.0193649266298	0.00230358874879	0.0016918429003	0.00241167249488	0.00253991291727	0.00266247125741	0.0179821385469	0.0344242424242	0.00540865384615	0.00509708737864	0.00613570741097	0.00400388255278	0.000842257249428	0.00837277029487	0.0262019230769	0.00997716071643	0.000485319097306	0.0276428838252	0.00397111913357	0.00145067698259	0.00122159784999	0.00386893966872	0.010693259642	0.00169471008352	0.00736303506801	0.0260743602125	0.00330436911027	0.00181510164569	0.0016139044072	0.0123233055455	0.0104954845009	0.00602409638554	0.00435940905788	0.00322497420021	0.011189989171	0.0352283770651	0.018018018018	0.00697366839004	0.00618031992244	0.0169450787165	0.00450724814228	0.00134457890233	0.00280214424951	0.00489457831325	0.0318264014467	0.0249751491054	0.0120525491141	0.000240934827129	0.0185778347213	0.0105212238481	0.0114595898673	0.011485826002	0.0057845263919	0.00674455016259	0.0052929147119	0.00132163883215	0.00795084929527	0.0105781944945	0.00481521608282	0.00986762936221	0.00319331859494	0.0808628585201	0.00985281595913	0.004402054292	0.00607017117883	0.00700503871206	0.0234469422287	0.00120365912374	0.00444444444444	0.0223121245556	0.000974777628853	0.0023416317476	0.00700483091787	0.00478984552748	0.000965833635156	0.0104090129807	0.00121065375303	0.00410033767487	0.0130592503023	0.00942370424067	0.00193260055562	0.00450676014021	0.0149036713922	0.000608716824933	0.0106188209447	0.000992555831266	0.00876035041402	0.00386333454063	0.0145192776964	0.00278113663845	0.00519072911637	0.014306676449	0.0233434650456	0.00962000962001	0.0026353617633	0.00218526162438	0.0190557106445	0.00485083676934	0.0064602632862	0.00714285714286	0.0182037371911	0.0014605647517	0.00540872771973	0.00454433800049	0.0014684287812	0.00456675880303	0.00313971742543	0.016351744186	0.00228943246174	0.00316725545133	0.0115056290981	0.00392253003187	0.00255629945222	0.0129414610547	0.0025429886171	0.11243322001	0.00181422351234	0.0028007793473	0.00123107226394	0.00475667764362	0.00863852050128	0.00098268026041	0.0145032632342	0.0184740882917	0.00396235760277	0.000254614894971	0.00350030175015	0.00534824358819	0.00987654320988	0.00676900761513	0.0047141303034	0.0108919278712	0.016959345682	0.000602918123719	0.00604814322003	0.00157997083131	0.00815660685155	0.0021978021978	0.00362056480811	0.00302956858943	0.0138837695049	0.00408948761126	0.0301101591187	0.0244254602334	0.00338041772305	0.0014882797966	0.000965833635156	0.0136172319881	0.00312304809494	0.00449793338196	0.00288982540638	0.00266021765417	0.000840739851069	
Node95104	0.0828331332533	0.0150413637503	0.0189515136599	0.00534175063737	0.00400339682155	0.0163102573396	0.00529610014444	0.0148335745297	0.0028052201488	0.0042037586548	0.00461949914904	0.0104610144751	0.0117632791657	0.00922778047596	0.0232194417709	0.118304384793	0.00479904019196	0.0315353707537	0.00506573392836	0.0121427695327	0.0183695521671	0.0333373889768	0.00858420988998	0.00132354710624	0.0012444001991	0.00705424470932	0.00170212765957	0.0170440710981	0.00302443745463	0.00108499095841	0.000966417008939	0.00313744418969	0.0060161232102	0.0195182211242	0.00508413025057	0.00301277416245	0.00663129973475	0.0107684777288	0.000609087586795	0.00473588342441	0.00375257232781	0.00346706290243	0.0179137216671	0.0150656863927	0.00837073880869	0.0141031822565	0.000846330552533	0.0168756027001	0.00710329882013	0.00782755298651	0.0246335015621	0.00496849248667	0.0146072796935	0.00573170731707	0.00753616141972	0.00569145071446	0.00965180207697	0.0296207104154	0.00710610144572	0.0136835675015	0.00655180781364	0.034151034151	0.04602812162	0.004695400915	0.00422654268808	0.0103714423541	0.00757302560404	0.0547383650832	0.0576031242372	0.00124007936508	0.0216759505934	0.00616016427105	0.00750954081005	0.00619608796015	0.0113035113035	0.012586909614	0.0280837670984	0.0139630888781	0.017217716781	0.0363175675676	0.00194339851816	0.00941346850109	0.044463393836	0.00373899408998	0.0159497341711	0.000604887490927	0.00831826401447	0.00827552634782	0.00059995200384	0.0203810902074	0.0307877330126	0.00538358008075	0.00109249817917	0.00554550934298	0.00581113801453	0.00784851127445	0.0229357798165	0.00542145346586	0.0106330365974	0.00686213349969	0.0091732045866	0.00462568472307	0.00231679063529	0.00509832483613	0.00628854758737	0.0242285438766	0.0187165775401	0.0102227090179	0.00436734198714	0.000725864989112	0.00509337860781	0.00763636363636	0.0136903319603	0.00849617672048	0.00655101298071	0.00443012484897	0.0130434782609	0.00962844093322	0.00471698113208	0.00652331481034	0.00706541600682	0.0134956018797	0.0154926167998	0.0128589263421	0.00847662872366	0.0256782945736	0.000360620266859	0.0208995355659	0.0111461109765	0.0140929896411	0.00448321822368	0.0103709126403	0.00169266110507	0.0164413591524	0.0236306349976	0.00879335613092	0.0213764982083	0.0249638205499	0.0293049164447	0.0230686050703	0.0366295938104	0.0962882622319	0.0059785261103	0.0176141885326	0.0347367129005	0.00476656074309	0.00860084797093	0.00155614077089	0.00722543352601	0.0111211690159	0.0403408334443	0.0116405965806	0.53327747187	0.00986361422309	0.0291531140826	0.00547711781889	0.014879863398	0.0103952616947	0.0116871814	0.00410876132931	0.00598875580543	0.0616808945533	0.00171715932785	0.00171589655595	0.000610202587259	0.005092761004	0.00474914758889	0.003662109375	0.0117522778291	0.0144334856868	0.040140249063	0.0211678832117	0.00438222763238	0.0353620399326	0.0241662638956	0.0144045697256	0.0213773836997	0.00293290969082	0.00409074005206	0.00376122300413	0.00478997789241	0.0137906223768	0.0084388185654	0.0215564486664	0.00911854103343	0.00364077669903	0.0173682306115	0.0178120110723	0.0282527881041	0.157016801644	0.00524198463977	0.00326047578795	0.00949829517779	0.0048320850447	0.0255293405929	0.0741184936436	0.044671884407	0.00774724609611	0.0111591072714	0.00506268081003	0.0226529376136	0.00324363286881	0.0139006406382	0.00513887189526	0.00251677852349	0.0183877252801	0.000481695568401	0.0112994350282	0.0161678246927	0.0437335999	0.00946257430547	0.00578173933992	0.0106881229735	0.00761670761671	0.0155490767736	0.000962695547533	0.0143789270179	0.0148346303502	0.00247402276101	0.0119414009602	0.00940877304514	0.00951921918303	0.0181309321003	0.0119352088662	0.0128019323671	0.0142649903288	0.015834642814	0.00888248709639	0.00397686189443	0.00470843897139	0.0523129086946	0.00999157337186	0.00508967523025	0.0161835748792	0.0148103552077	0.0152357920193	0.0151515151515	0.00219324966492	0.0146757140603	0.00821581851625	0.0148766328012	0.00276808280178	0.0648385131018	0.0430455635492	0.000851581508516	0.00425790754258	0.0450299401198	0.014552510308	0.000364520048603	0.00854179377669	0.00240615976901	0.00483383685801	0.0145520144317	0.0403869407497	0.00459547708308	0.00206812652068	0.0284879474069	0.0032683694468	0.0130010834236	0.0210463018641	0.0483185625835	0.0144997583374	0.00858420988998	0.15532454974	0.0230537115269	0.00448213204119	0.00685975609756	0.00379762342276	0.0121701409808	0.0427298988926	0.0052007740687	0.00709902538804	0.0117404986686	0.000604010630587	0.00615915250062	0.00435466311842	0.00121654501217	0.00048245085032	0.0298230417028	0.00893189430592	0.0274533413606	0.015295887663	0.0079079798706	0.0072167428434	0.00509461426492	0.061707523246	0.00955375498851	0.00303177298084	0.0278310940499	0.00265732576398	0.00117893633744	0.0229264193974	0.000856478649211	0.0324411002837	0.00157156673114	0.0159289883268	0.0135819236943	0.00783604581073	0.0650218765192	0.0120779577271	0.00314161430643	0.00232501223691	0.0713596914176	0.0281707169629	0.00753066925786	0.000601178309487	0.00482417163895	0.0054321583776	0.015285696955	0.0441453905169	0.000970402717128	0.000766871165644	0.0582348685797	0.00838905775076	0.0352540724532	0.0030622243998	0.0356664637858	0.0273276904474	0.0122350090854	0.0707179671581	0.00399612496973	0.00329630081797	0.0153772224892	0.00438703387765	0.012316496641	0.0105576946963	0.0381350719646	0.00846210448859	0.0142353084317	0.0137564860625	0.0481408520069	0.00260610573343	0.0524984948826	0.00735915068163	0.0152641878669	0.0340895004339	0.018025751073	0.00109957238852	0.00792006823443	0.0126198276908	0.0275571600481	0.00397207510833	0.000737281887442	0.00414078674948	0.000610798924994	0.000362800822349	0.0363242723118	0.0139725367381	0.00907221483005	0.121762285161	0.00745909528393	0.00505597688696	0.00494810523775	0.00327868852459	0.00912036481459	0.0481927710843	0.00827049379713	0.00387268546533	0.0225462565862	0.0617537088409	0.00517623859995	0.00711615004221	0.00492078732597	0.00573660441841	0.012676056338	0.000622200099552	0.0205420121272	0.00839926962873	0.00546116504854	0.0288905074047	0.0286024619841	0.00181972582798	0.00459159014016	0.0134031923967	0.0143012968125	0.00827451934777	0.249368155013	0.00727713765919	0.00625690099374	0.00729040097205	0.00421686746988	0.0215313898633	0.0137575236457	0.00277108433735	0.02679217958	0.0102227090179	0.0012010569301	0.00606354596168	0.0062893081761	0.0098962104755	0.0282097649186	0.00287321920268	0.00520510596109	0.00144997583374	0.0131341125437	0.0545124167171	0.00593795443529	0.000613647520864	0.00155614077089	0.00795947901592	0.0297104174502	0.0729944591665	0.00132275132275	0.0109435797665	0.0121036068748	0.00507736943907	0.00582524271845	0.00168735687598	0.110451018429	0.0114361381967	0.029181237188	0.0208207967264	0.00728951524724	0.00919206579584	0.00800193986421	0.0121701409808	0.00845308537616	0.00447779256928	0.00890172019728	0.00604814322003	0.0117504542701	0.00640405993233	0.000723414516518	0.00435782592906	0.00626657025789	0.00503651473181	0.0159208780605	0.000719338208848	0.0175267770204	0.0185717709082	0.00156156156156	0.0073326120928	0.0124954506854	0.00747618473411	0.0159913430323	0.011399466408	0.00972272236226	0.0564889213538	0.0163220892274	0.00144857556736	0.0107397128032	0.00684931506849	0.00242424242424	0.00181050090525	0.00349566055931	0.0108087961237	0.0021749637506	0.018921243396	0.0129885894635	0.00728664937631	0.00232727272727	0.0370596123369	0.0127317676143	0.0101388050694	0.0049540840986	0.0153583617747	0.0158231670492	0.0162937743191	0.0250391236307	0.00904595344349	0.0225392638772	0.0229154169166	0.0223862536302	0.00880897791722	0.011659637807	0.00883869383747	0.00457610789981	0.0328383435953	0.0238736532811	0.00723240115718	0.0248816603957	0.0121168060099	0.00959203496843	0.0028839221341	0.000246244767299	0.00794606308693	0.078530259366	0.00537109375	0.00935614920596	0.0093265503876	0.00622027076473	0.0143701316143	0.00641335914811	0.0102930491644	0.00361315187282	0.038782167452	0.00831525668836	0.00661057692308	0.0164742664743	0.00536847242557	0.000842865743528	0.024966831504	0.00415191110026	0.000970520441587	0.00377220734972	0.00398454479594	0.0060350030175	0.0247470437645	0.00738098167056	0.00289855072464	0.00531016171856	0.0102016031091	0.0116894302941	0.0207398423287	0.0042362624062	0.00284055823144	0.0105416212286	0.000727625515401	0.0202719406675	0.00144648023144	0.00061530888506	0.0174060195818	0.000622665006227	0.00365141187926	0.0135735735736	0.043683446273	0.0194552529183	0.00132850241546	0.000982197667281	0.0309328177864	0.00737644455373	0.00208384407943	0.0215522460346	0.0119133574007	0.0018559762435	0.00545586808923	0.00302078298695	0.00278113663845	0.00410132689988	0.026561552456	0.00569904207591	0.0041277164016	0.0175290135397	0.0284360189573	0.12988422576	0.00599095243917	0.00170586085049	0.00290240657879	0.0356754141976	0.00861545928892	0.00450168813305	0.00696362108296	0.00805578934712	0.00508474576271	0.000363548230732	0.00828828828829	0.00341713448865	0.0071290478492	0.00182260024301	0.00429395166237	0.0238238479124	0.00944081336238	0.00966902194124	0.00798451488023	0.011012949292	0.00653278490201	0.0259584184593	0.000242512428762	0.00280385224918	0.00156156156156	0.00111344797724	0.00482076637824	0.0107432854466	0.00233415233415	0.0245092061944	0.0124682241859	0.0756574996998	0.00686912509038	0.0185878092939	0.00379901960784	0.00948558920102	0.0240774349667	0.0102545542285	0.0183265010851	0.00162256615077	0.00506573392836	0.0139006406382	0.0143633071817	0.00487507617307	0.0330949205964	0.00734762707781	0.0173766139737	0.00229662758371	0.0346946151066	0.0128915662651	0.0833433989612	0.00211049037865	0.0157156673114	0.00794438927507	0.0110289661859	0.0243139142995	0.00336532469151	0.0209737827715	0.0272307318259	0.0387503027367	0.0111846061335	0.00895233486571	0.00711014702338	0.0113512860766	0.00544926132235	0.00499026290166	0.0607505194964	0.0131072631073	0.0130230314723	0.0139622641509	0.000361707258259	0.00515337423313	0.000961076405574	0.0112196887441	0.0149559763599	0.000846228239845	0.0134342940889	0.0123410149855	0.00278585271318	0.00472612699952	0.00469596628537	0.0162318143561	0.00898058252427	0.0781136638452	0.0365236258438	0.0137603507063	0.00464377367714	0.0187185025198	0.0146595590017	0.00326599733882	0.0178474114441	0.0119205298013	0.0193595519299	0.00512163892446	0.01401473964	0.00966066900133	0.0101719544684	0.0197447628221	0.00829626067091	0.00518572117704	0.010207801677	0.00458770976699	0.0136473429952	0.00709561034275	0.00798548094374	0.000962000962001	0.00313858039594	0.0119104908566	0.00446105618519	0.00584510472479	0.0115793725596	0.0040072859745	0.0170950682573	0.00532309977717	0.0411388587284	0.00371977681339	0.00938909889038	0.0020464668352	0.0170405786441	0.0115557718039	0.0395835855223	0.0113293961673	0.0102347983143	0.00776887594076	0.0268310369833	0.0271837622327	0.0141184988536	0.081509251421	0.0787143723469	0.00036421027073	0.0140986908359	0.0427123552124	0.0073993207181	0.0275039552148	0.0142750744786	0.0302260911619	0.0123114061557	0.00924461744313	0.00725426187885	0.023136872869	0.0625838721483	0.0119208553521	0.00457941672692	0.00543019186678	0.0151825521147	0.00350792306762	0.00468975468975	0.00825142579784	0.00474856934129	0.00566743036296	0.00543150271575	0.00904377185578	0.000490556781948	0.0148093298778	0.0346163156621	0.00673277022891	0.0260146934843	0.00529801324503	0.00500366121552	0.00364121859449	0.00445086009864	0.0108127809501	0.0129681250757	0.0239053543115	0.0131755520312	0.00624324648817	0.00675509702776	0.00425221722755	0.00926929095943	0.0006030635629	0.00979176995538	0.000980272025487	0.0112237509051	0.0107345314196	0.0123289360128	0.0223442766196	0.00508289967324	0.00373629022538	0.0241750271969	0.00815641117908	0.00341213746039	0.00399564111878	0.111258758154	0.00194410692588	0.144581221337	0.00433004570604	0.0041222114452	0.00447129909366	0.00361750874231	0.00471698113208	0.0171850417524	0.0066377021482	0.0133333333333	0.00733173076923	0.00157766990291	0.0685755534167	0.00242659548653	0.0158825652749	0.0158961291105	0.0123798076923	0.0449573266018	0.0148022324678	0.0448262980949	0.00541516245487	0.00676982591876	0.000244319569998	0.0124531495587	0.0140574312147	0.00568938385183	0.0138524897042	0.0155721873491	0.0183576061682	0.000726040658277	0.00782122905028	0.0153437235713	0.00317305345375	0.0153012048193	0.00835553402761	0.00077399380805	0.00120322464204	0.00862487852284	0.00864864864865	0.0121438018516	0.00872515753757	0.0999879822137	0.0123035692533	0.00122234445667	0.0230263157895	0.00552208835341	0.00084388185654	0.00931908548708	0.0242256237194	0.0383086375136	0.0052530429212	0.00725601644697	0.00844390832328	0.0108748778104	0.0959267293324	0.0322774900638	0.00914230722964	0.0118947494894	0.0486688350801	0.00721240533718	0.0105934753822	0.00661853188929	0.0323016457873	0.00445890576042	0.00340591168958	0.00354609929078	0.0138399902877	0.00970873786408	0.00882281846749	0.00987000481464	0.0357957957958	0.0153242613706	0.00134031923967	0.0023416317476	0.000724637681159	0.00119746138187	0.00253531329229	0.00404114621602	0.0232445520581	0.00651230101302	0.00568319226119	0.00132898393138	0.00978379031284	0.00813720580871	0.00836059614686	0.0142439737034	0.00207494202368	0.00632754342432	0.00396015840634	0.00820958589883	0.020009760859	0.00145102781137	0.0102607436021	0.00171191000245	0.0121580547112	0.00348725348725	0.0174892189746	0.00109263081219	0.0143221264717	0.0474169294203	0.00743539736714	0.00593220338983	0.029294755877	0.0110759493671	0.00270436385986	0.00552689756817	0.00465002447381	0.0019228458118	0.0121965946142	0.0015746124031	0.016628509459	0.00633451090267	0.00705183718916	0.00429026722236	0.00937309799148	0.06519109821	0.0316057156697	0.00145701796989	0.00338655055636	0.0114466634194	0.00406253847101	0.0060983046713	0.0167903637912	0.00184252548827	0.00193376843123	0.0110364683301	0.0152303120357	0.00967536600891	0.00953530476765	0.00717150844779	0.012962962963	0.00882388492687	0.0199443974374	0.100689822099	0.0324753427953	0.0788616905824	0.00907221483005	0.0166504618376	0.00539590914795	0.00573870573871	0.00953415399469	0.00678623364033	0.00798623909571	0.0024055809478	0.0288861689106	0.00649741306702	0.00760593987686	0.0498573731862	0.00820958589883	0.00829413221094	0.00687070580887	0.00376853877948	0.0104756170981	0.0108827085852	0.02474177276	
Node90269	0.00324129651861	0.0289546252194	0.0247354171794	0.011169114969	0.00885599902948	0.00386613507309	0.00842561386615	0.0148335745297	0.0369557263081	0.01137487636	0.112934597617	0.022016786279	0.0263157894737	0.0299902865469	0.00962463907603	0.0115389287016	0.0116376724655	0.0152197735298	0.0253286696418	0.0349564577456	0.00276143594669	0.00219004745103	0.0165638979567	0.00541451088918	0.0308611249378	0.0132571150572	0.0361094224924	0.0193571950329	0.0114928623276	0.000723327305606	0.0144962551341	0.0139978279233	0.005895800746	0.100679431748	0.00556833313158	0.0210894191371	0.0341210513624	0.0364659813999	0.0164453648435	0.0189435336976	0.0221522818061	0.0448241703814	0.00572751645138	0.00867783536218	0.0262040519228	0.0131388621022	0.0284125256922	0.00819672131148	0.00505658560077	0.0025289017341	0.00180245133381	0.00484730974309	0.0101772030651	0.0337804878049	0.00534824358819	0.0209493824171	0.0134392180819	0.0311860325105	0.0287919627542	0.0221136224801	0.0157728706625	0.00420875420875	0.0048071145295	0.0102335660968	0.0086946021012	0.00361794500724	0.0384661617983	0.00434048709911	0.00915303880888	0.0159970238095	0.0127149430855	0.00917985263921	0.0124338298658	0.00789697485117	0.0164742664743	0.00539438983457	0.00617358673284	0.0172413793103	0.0341859014348	0.0111003861004	0.0253856431434	0.00410330678252	0.00840540869777	0.020383548426	0.00640405993233	0.00423421243649	0.00747438215793	0.0759401241329	0.00107991360691	0.00494452484322	0.00216476247745	0.0116236388107	0.0123816460306	0.0114526823388	0.0140435835351	0.0260371247041	0.00929502655722	0.00219439783142	0.0173095944609	0.0424204616344	0.0185878092939	0.0334753499696	0.0176807706377	0.0148094197621	0.00858628612892	0.0296528447445	0.0392561983471	0.0351709869782	0.0155283270654	0.0090733123639	0.0183119088043	0.00521212121212	0.0308941119457	0.0114091515961	0.0340895305107	0.0024164317358	0.0201690821256	0.0218491544254	0.0512820512821	0.037086252718	0.0110853940797	0.00542234004097	0.0111353183249	0.115480649189	0.0194962460644	0.0136870155039	0.00204351484553	0.0316548521144	0.0221710685728	0.0154179715731	0.013449654671	0.0326988775012	0.00314351348084	0.0107173304104	0.0158749394086	0.0825598436737	0.0359569998764	0.0264109985528	0.023250181642	0.00300372461853	0.00628626692456	0.00265124126295	0.0235480722304	0.0195578231293	0.0261445931018	0.0133219261794	0.0106602059358	0.00478812544889	0.00806840077071	0.0323289796974	0.0314205831447	0.0287377228083	0.000598515681111	0.0160740379932	0.0098783279123	0.0183787731256	0.0056104402976	0.0142632660462	0.0436404326744	0.00410876132931	0.0268882913713	0.00685343272815	0.0407212069177	0.0519671528374	0.0460092750793	0.0361343518855	0.0113248904043	0.0206298828125	0.0406708041727	0.0134712533077	0.00616612259703	0.00948905109489	0.00852099817407	0.0115467885494	0.019453842436	0.0222277412145	0.00340094740678	0.0227300501039	0.0326019585968	0.0215966998301	0.0167035126505	0.0107926609905	0.00433996383363	0.0230179028133	0.0128875379939	0.00570388349515	0.0121818839706	0.0259959080515	0.0385377942999	0.00519763084733	0.0195050591247	0.0274121482913	0.0528494885533	0.016429089152	0.00447670901391	0.00827536579515	0.0204695966285	0.00871565185813	0.00191984641229	0.00638862102218	0.025681405209	0.011893320519	0.054635561465	0.0181084057262	0.0063518696069	0.00523623964929	0.0121628131021	0.0169491525424	0.0297969000534	0.0342371610646	0.0207448744389	0.00638400385449	0.00600456346824	0.0178132678133	0.0289115646259	0.0072202166065	0.00724987916868	0.0437743190661	0.0192973775359	0.0308999138249	0.0186904005086	0.020363899265	0.006570941835	0.0110826939471	0.00615942028986	0.0814796905222	0.0149885168621	0.00444124354819	0.0181971559412	0.013763129301	0.0163477839671	0.00421331407247	0.0351429956374	0.0355072463768	0.0175797712222	0.00822249093108	0.127805836139	0.015474594858	0.0156225343222	0.0385039852851	0.0280599903241	0.00962811409315	0.0363193174893	0.00467625899281	0.0147201946472	0.0104622871046	0.00419161676647	0.00606354596168	0.0154313487242	0.0388041488713	0.0111886429259	0.0239274924471	0.0236921226699	0.0110036275695	0.0233401862378	0.0111922141119	0.00900900900901	0.0102893112214	0.00300951005176	0.000962116656645	0.0152968313706	0.0107539874335	0.0137830975698	0.00435150489544	0.0392275196138	0.0388855239249	0.0293445121951	0.0327085630283	0.0208458850464	0.00794415021666	0.0041122399613	0.0057754782818	0.00338900992496	0.00616090843199	0.0222961320522	0.0168138381517	0.0385644768856	0.00880472801833	0.0963989605247	0.00893189430592	0.0213124623721	0.0495235707121	0.00431344356578	0.00324753427953	0.0217127607957	0.00603791812583	0.0257588583867	0.0426873635702	0.00431861804223	0.0149776543061	0.0390358920618	0.033609410635	0.00452710143154	0.0291106451215	0.0299806576402	0.016780155642	0.00987776268675	0.0172393007836	0.0181088964511	0.019489431787	0.0170372160464	0.110009789525	0.00723240115718	0.00495707895055	0.0573302562857	0.00589154743297	0.0327535863908	0.0178657653308	0.0215940798253	0.0343353037354	0.0653808830665	0.0440950920245	0.00421991801302	0.00607902735562	0.0193289569657	0.0439735423812	0.015581253804	0.0296251511487	0.0272562083586	0.00563346518039	0.0226447081618	0.0474911488219	0.019822200865	0.0106019985377	0.0794973874098	0.0458328157993	0.0426866773281	0.022933529556	0.0119235916778	0.0109810546639	0.00960354592465	0.102134524696	0.0121613485852	0.020509108457	0.0287018917156	0.0214453948184	0.00748007357449	0.025901038485	0.018886316559	0.00825142579784	0.0134777376655	0.0327395281656	0.017571884984	0.0135184508586	0.0419008062546	0.0129398959971	0.00950204474381	0.0114430257769	0.00278214588121	0.0255386105059	0.0122714148219	0.00650054171181	0.00760318609703	0.0959646910467	0.00288011520461	0.00530120481928	0.0662855752858	0.00968171366332	0.0283053547359	0.00796043903027	0.0945279763372	0.00651308647931	0.00948151704273	0.0305138532894	0.0377720870679	0.00684420109507	0.0637297364188	0.0468654899574	0.0224514563107	0.00752609856761	0.0101375814627	0.0314205992964	0.00398743354277	0.0812720848057	0.00521148951642	0.030786079338	0.00156456854014	0.005942995755	0.0213470739787	0.0041312272175	0.00578313253012	0.00411273738962	0.0615403513082	0.00843373493976	0.00820661356505	0.0108312036023	0.00324285371127	0.0325006063546	0.0316884373488	0.0386193579532	0.00759493670886	0.00263378426912	0.0215640104102	0.0157080715321	0.00578382937703	0.00109024833434	0.00460494425594	0.0255277368679	0.00454871917644	0.0132657983599	0.0114077974176	0.0114430257769	0.0275372775373	0.0103356031128	0.0042362624062	0.00519825918762	0.0141990291262	0.0209714354586	0.00436469447139	0.00288912964969	0.00313517424334	0.0050547598989	0.0313449155631	0.0222544750847	0.00945683802134	0.00566333293168	0.0050718512257	0.013917463391	0.0081799591002	0.00350792306762	0.0225317989098	0.00241662638956	0.00470219435737	0.00835249969737	0.00421788382743	0.0156131956686	0.00217102882644	0.00887183790912	0.0122930866602	0.00227653965972	0.00564564564565	0.0174299795649	0.00921994419507	0.0147112022187	0.00709390405194	0.00666990055785	0.00708198295523	0.0264183102021	0.00374803530407	0.0113471752776	0.00941233256908	0.007089641913	0.013696969697	0.0082076041038	0.0137415621986	0.0412473599205	0.0180038666022	0.0168325347094	0.0193008011653	0.0453254291713	0.0475636363636	0.0332805071315	0.00741656365884	0.0074834037417	0.00555824069599	0.0347391516333	0.00616016427105	0.0169017509728	0.00421331407247	0.0159208780605	0.00347680134276	0.00407918416317	0.0324298160697	0.01616990467	0.0141404118085	0.0434569113675	0.0251685934489	0.00941687794277	0.0153036238981	0.00831726133076	0.0219686855201	0.0198715618563	0.0195483244293	0.00504686373468	0.00787983255356	0.00349145196244	0.00372238232469	0.0369873046875	0.024375230826	0.0136870155039	0.0306134894499	0.0241740531829	0.0266214908035	0.0210704771131	0.00782849572444	0.00857798719343	0.00879730055435	0.0716346153846	0.002405002405	0.00780868716447	0.037447320891	0.00192980340128	0.125778483331	0.0202596142181	0.0386955463616	0.00543347017629	0.0131563065782	0.0271851761551	0.0425636609669	0.0292270531401	0.00784455708424	0.0289045421423	0.0713670481112	0.0167374166161	0.00593076736868	0.0270470544646	0.0226584272386	0.0158864904196	0.0442521631644	0.00373674059788	0.0178439576667	0.0062855070712	0.0220423412204	0.0427215189873	0.0042042042042	0.00617134559535	0.0102140077821	0.00350241545894	0.0302025782689	0.0702029966167	0.0189328743546	0.0061289531748	0.00290592081366	0.00589651022864	0.0137342242019	0.00703200775946	0.00954567423876	0.00701330108827	0.0100120627262	0.00921770770164	0.0412271128895	0.0156610416414	0.00278046421663	0.0357273058695	0.00289435600579	0.0262868321311	0.0104788595102	0.0386987543838	0.0212843149111	0.0160174736076	0.0512692259597	0.00288149837916	0.00204400625225	0.0302663438257	0.00569558894813	0.00672672672673	0.0322186966073	0.0071290478492	0.00619684082625	0.0104281683229	0.00433160871135	0.0133139675623	0.0291310276435	0.0251633196226	0.0137964419702	0.0254052746189	0.00660978247807	0.0420759063902	0.0237717908082	0.00108108108108	0.0164542867747	0.097651421508	0.0663335415365	0.0153562653563	0.0440190220705	0.00859460113788	0.0216164284856	0.00397686189443	0.0014484007242	0.021568627451	0.0175118569865	0.00387174833636	0.00965134515623	0.0144682903304	0.040064902646	0.0252080569292	0.0528224344252	0.0226916113458	0.0191346739793	0.0602497272397	0.0048181161166	0.0135151442018	0.0352955397075	0.0172268401397	0.0169879518072	0.00398598864597	0.0727498448169	0.00483558994197	0.0238331678252	0.0524784874561	0.0161290322581	0.0145830736632	0.0414481897628	0.0424264527109	0.00678130297893	0.00348767288034	0.0227437696588	0.00469992769342	0.00772853520106	0.0167110680552	0.0836173320351	0.00623395672901	0.0188792688793	0.0346075003015	0.0480503144654	0.00747528333735	0.0413496932515	0.00552618933205	0.00784171793944	0.00651308647931	0.011000967118	0.0174645823156	0.0205263820677	0.00557170542636	0.0159961221522	0.0146899458158	0.0143080437658	0.0104368932039	0.00350665054414	0.00759402121504	0.00608865075499	0.0227300501039	0.00311975041997	0.00896535013327	0.0159670981009	0.0350136239782	0.0120409391933	0.023012297577	0.0306017925736	0.010631871451	0.025238497766	0.00351174618552	0.0133638333735	0.0186365275941	0.00518572117704	0.0114230161624	0.0169020886152	0.0111111111111	0.0157546602526	0.00895341802783	0.00541125541126	0.00893288266538	0.00397016361886	0.0176030865686	0.017048222114	0.0290830752659	0.0222222222222	0.0324683310786	0.0279772220847	0.00470503076366	0.012771233726	0.059992683819	0.00902853015529	0.0637489273017	0.024449580343	0.00229996368478	0.00879836085332	0.0051776038531	0.0583879582423	0.0142615421803	0.0221094599493	0.0155665500181	0.00253960575644	0.00715585203153	0.0329003277892	0.0146022155086	0.0614140926641	0.0140708393984	0.0158208591944	0.0220953326713	0.00858420988998	0.0283645141823	0.0325994404574	0.0195865070729	0.0309303458354	0.0179333902647	0.0626766621605	0.0100024102193	0.0231688186316	0.00156645378961	0.00181444296601	0.00901875901876	0.0220846984589	0.0135151588944	0.00747618473411	0.0147254073627	0.0500422042687	0.0451312239392	0.016043440701	0.0150084725248	0.00514138817481	0.0112007708057	0.00722456351595	0.0333170612643	0.0423595096492	0.0149163960063	0.0181022961973	0.0176948248697	0.0385412855226	0.010369647432	0.00744387081282	0.00798329648735	0.0201676588507	0.00300951005176	0.0299119527198	0.0525532969757	0.0428869011151	0.0103789524499	0.0130261729586	0.0318086549131	0.0102359256023	0.0366694904998	0.00795468241533	0.00834038438293	0.00527767782176	0.0268096514745	0.0240949267466	0.0146170572602	0.0204131227217	0.00881004103307	0.00396920856387	0.0143064985451	0.0101510574018	0.00868202098155	0.00713594581519	0.00387268546533	0.0271542360608	0.00315151515152	0.00240384615385	0.0128640776699	0.0227382098171	0.0207473914099	0.00613644567441	0.0264531003519	0.00709134615385	0.0171895660536	0.0207473914099	0.0135724069232	0.00541516245487	0.0258704061896	0.00891766430491	0.0154757586749	0.00540670431335	0.00944195617964	0.0219643079995	0.00651859005311	0.0258230326765	0.0181510164569	0.00819366852886	0.00579920260964	0.0501586526727	0.0284337349398	0.00726568176314	0.0321207430341	0.00397064131873	0.0157920310982	0.0239039039039	0.00817602500902	0.0209646146389	0.0358130032448	0.0582287732976	0.0796968585747	0.0158382066277	0.146460843373	0.0169981916817	0.0171471172962	0.0163914667952	0.01216720877	0.0099935938501	0.010763091063	0.015681544029	0.027981427175	0.0110870089178	0.0189088281344	0.0169613857813	0.0212663702992	0.00228888085773	0.0055295107585	0.00830624774287	0.0109506618532	0.0255465487595	0.00723065798988	0.0103393747719	0.017608217168	0.0285298045405	0.0377288927123	0.0146241237612	0.040924410207	0.00756756756757	0.0118916268236	0.0170586085049	0.0146660093665	0.00978260869565	0.00263441504011	0.0546903295907	0.00881704628949	0.0207021791768	0.0106126386879	0.00761789600967	0.0147396399662	0.00374441357652	0.0165247871808	0.00763358778626	0.0110786462138	0.0256316367631	0.0090570719603	0.0405616224649	0.0140045877098	0.0347730600293	0.00616686819831	0.0241429261226	0.0309366593299	0.0210334346505	0.0205627705628	0.00359367513177	0.0125045526284	0.0355625682728	0.022313849139	0.0154802535349	0.0157384987893	0.00361663652803	0.0150925024343	0.0210202827289	0.0599361336281	0.0149290259422	0.0177863237592	0.0124381113392	0.0174418604651	0.0156645378961	0.0358143501035	0.0508474576271	0.0482961510174	0.0099817407182	0.0218916303822	0.0272463066118	0.0150558523555	0.050435413643	0.0501704822211	0.0413640280684	0.0300036589828	0.0822484487164	0.0218646357941	0.027556200145	0.0152351247601	0.0267459138187	0.0304264799491	0.009656004828	0.0316032575665	0.0216049382716	0.0122083887344	0.0147467665901	0.00484085683166	0.00613423141689	0.000844085373206	0.039554856659	0.0638065143413	0.0238423892584	0.0525030525031	0.00156891141685	0.0168444013572	0.0441086128517	0.00420976665865	0.0341493268054	0.00240644928408	0.0169020886152	0.00272851296044	0.00700229385488	0.0242634315425	0.0192379762648	0.0187211281303	0.0169777242625	0.0139056831923	0.00252221955321	
Node97019	0.0145258103241	0.00689395838556	0.0131676101403	0.0432196187932	0.0699987868494	0.0678989972212	0.0160086663457	0.0253256150507	0.0162214904257	0.00828387734916	0.0119134451738	0.00936625714633	0.0266796022314	0.0142059252064	0.0988931665063	0.012632090368	0.00575884823035	0.0130281261415	0.00844288988059	0.00686863731142	0.0384199783888	0.0197104270593	0.0132994801112	0.00649741306702	0.00696864111498	0.00972999270251	0.0245592705167	0.0329924519114	0.0185095572224	0.00433996383363	0.00229524039623	0.00892964884759	0.00252677174829	0.0163063619518	0.031715288706	0.0463967221017	0.0412346274415	0.00685266764562	0.0116944816665	0.0150576806315	0.00314731872655	0.0121347201585	0.0181574457714	0.0935277811257	0.00824942375349	0.0306171648987	0.00265989602225	0.0166345226615	0.0116783048399	0.0427504816956	0.13590483057	0.00206010664081	0.0162835249042	0.0126829268293	0.00960252826061	0.0306369581012	0.0381185094685	0.0465984346779	0.00918892428326	0.0285888821014	0.0434360592089	0.025012025012	0.00757120538397	0.0255237177944	0.0242724308658	0.00602990834539	0.0114196417839	0.0306245478659	0.00964120087869	0.016369047619	0.0181642044078	0.00603937673632	0.00393943124461	0.01542947394	0.0367965367965	0.00275713258211	0.0100472097809	0.00509956289461	0.00274485339988	0.00699806949807	0.0236851694401	0.0382573014724	0.00450724814228	0.0173682306115	0.0201788303528	0.000604887490927	0.00446051838457	0.00523305342582	0.00179985601152	0.0394356005789	0.032832230908	0.0176189893552	0.0160233066278	0.00578661844485	0.00314769975787	0.0232963747353	0.00977788507967	0.000903575577643	0.00741839762611	0.00199625701809	0.0319855159928	0.00486914181376	0.00463358127058	0.0132313668366	0.00798161809167	0.0127772420444	0.0196888672825	0.0203237191189	0.0135872861822	0.0343576094846	0.00206160562697	0.0269090909091	0.0129634116792	0.0183274669256	0.00400339682155	0.000805477245268	0.0130434782609	0.0177755832613	0.0330188679245	0.00157042763953	0.00718723352418	0.0050608507049	0.0125877511498	0.00212234706617	0.0243400339065	0.0421511627907	0.0299314821493	0.00415546321193	0.0327114126484	0.005661286437	0.0332000484672	0.00634455832113	0.0022971829283	0.011691633175	0.00920988851188	0.0158768930142	0.0172989002842	0.0100096478534	0.00472269314604	0.110777363931	0.0114845261122	0.00819474572186	0.0468521229868	0.0162779397473	0.00981956548423	0.0107553165485	0.0107813446396	0.00622456308355	0.00373314065511	0.0144833829044	0.00306217547597	0.0272826482357	0.000119703136222	0.0762299074525	0.0103601975666	0.0204479065239	0.0093913891938	0.0128127644144	0.00683824443616	0.0189728096677	0.0100219995111	0.0206805338463	0.00441555255734	0.0140948645667	0.00927507932634	0.00970049715048	0.0370189965904	0.0703125	0.00765878779876	0.0174404618715	0.0568250513844	0.0338199513382	0.0228849665247	0.0190040894876	0.00882068632189	0.0269464795728	0.109194704239	0.0480263961872	0.0171067311268	0.0117689881097	0.0143699336772	0.00899388415877	0.150452079566	0.0209475094386	0.0114285714286	0.0135922330097	0.0214690628392	0.042484053436	0.00780669144981	0.0304605342681	0.0238936974278	0.0594131143582	0.0204578665368	0.0108721913506	0.0140350877193	0.0184696569921	0.00758579169175	0.0232417382883	0.0451163906887	0.00542430086789	0.0122350090854	0.0640317155214	0.0148676417261	0.0649700232473	0.0239693192713	0.0135168046761	0.00794797687861	0.0251232119245	0.0128273650454	0.019242783956	0.00812810869829	0.0114430257769	0.00804611504744	0.0148648648649	0.00959669582119	0.0228640192539	0.0209038182697	0.0110651750973	0.0110094012865	0.00787886248923	0.00686586141132	0.0272321966502	0.00985641275249	0.0148581171599	0.0144927536232	0.0379593810445	0.0620089447601	0.00876245348698	0.0165100024102	0.0140045877098	0.00666020828288	0.0163717346816	0.0159961221522	0.0101449275362	0.00878988561108	0.018984280532	0.00210437710438	0.00280248568295	0.00394508442481	0.00441446965052	0.00979680696662	0.00120351426164	0.00840950639854	0.124700239808	0.024695863747	0.042700729927	0.0205988023952	0.0674266310939	0.0268529769137	0.0129347162904	0.0139557266603	0.06416918429	0.00841852074564	0.00894800483676	0.073164832507	0.0379562043796	0.0260530801071	0.0274785134972	0.00625978090767	0.00505111244738	0.0101978875804	0.0729821169647	0.0230927336477	0.00253837785568	0.0428485214243	0.0235009085403	0.00482723577236	0.00600269508759	0.00939872273768	0.0162493981704	0.0662796323174	0.107688605463	0.0222706366497	0.0165498912781	0.0263611727026	0.0249183500665	0.00486618004866	0.00566879749126	0.0034649177082	0.00272918992681	0.00505719446117	0.00313440320963	0.00155763239875	0.0224921818619	0.0190441533236	0.014249486777	0.020437779659	0.00618481688091	0.0148752399232	0.118130208962	0.0104794341106	0.0170447725363	0.00122354092744	0.00616750955964	0.0119680851064	0.0148346303502	0.0123472033584	0.016515973478	0.0125182304327	0.00398023606917	0.0187288545191	0.00807635829662	0.0986017357763	0.0136621932052	0.0295153649945	0.193218708669	0.00901358385172	0.0411636890391	0.00533786242873	0.0198717142498	0.0299611838913	0.0123977505112	0.0178442247408	0.0498480243161	0.00316070994408	0.00857422831945	0.0361533779671	0.00471584038694	0.0173228346457	0.0553757641136	0.0140469847421	0.0429739958491	0.0880586256607	0.0285157202047	0.0156755411794	0.00794932306546	0.00467462172469	0.00147167034584	0.0102202214381	0.0481477012188	0.0349667569564	0.00173740382229	0.0292594822396	0.00880685245506	0.0651011089367	0.0297508367423	0.0199877375843	0.0240684178375	0.00523942975509	0.0532702341949	0.0243080625752	0.0140828117477	0.0379700172032	0.0138838143953	0.00867334473491	0.0257588583867	0.00433004570604	0.0096362322332	0.0203217612193	0.00484144274994	0.025384985563	0.00770434573251	0.0150856867005	0.0117276166456	0.0706828273131	0.000602409638554	0.00936511797616	0.048771632579	0.00747457419434	0.0162827161983	0.0165146660094	0.0553612350742	0.0700912145943	0.00463810569999	0.00883482714469	0.0059731209557	0.0148496473209	0.00438222763238	0.0103155339806	0.00546249089585	0.0254646391504	0.0222006551013	0.00302078298695	0.0332642865846	0.011634953339	0.00523241664639	0.0016849199663	0.0152819890843	0.0122684333211	0.028432563791	0.0681927710843	0.0117333978469	0.0205134504361	0.0249397590361	0.0237750422399	0.0105878057685	0.0049243334134	0.0305602716469	0.0494678277697	0.0236543567463	0.0196503918023	0.0697952831318	0.0225554591647	0.0248912518125	0.0324135438005	0.00399757722592	0.0771934076587	0.00846833578792	0.0111323916687	0.075976845152	0.0315908236179	0.0166225006023	0.0398027898028	0.00231031128405	0.00411522633745	0.00689071566731	0.0138349514563	0.00313366276968	0.0178225024248	0.0594679186228	0.0238755576993	0.00349019135877	0.0142145547321	0.0260038703435	0.0658341416101	0.0408482949753	0.00893611882623	0.0131913348663	0.020089017202	0.0170557638805	0.0111447607511	0.0102706621556	0.170725825898	0.0613727151677	0.0120510966498	0.00579199194158	0.0363044264866	0.0555089317828	0.10394352483	0.00107836089145	0.0213813813814	0.00601033778098	0.00861336891908	0.0647534064874	0.0141878081039	0.00679117147708	0.0212459488657	0.0641587533479	0.0726635231532	0.0354901014003	0.0506817907566	0.00624849795722	0.0282424242424	0.0070006035003	0.00928158148505	0.011802708411	0.0372160463992	0.00356309128886	0.00643360038844	0.0206249228109	0.00625454545455	0.014506887724	0.0309023485785	0.163789981895	0.00737071048816	0.0259629449049	0.0420340620848	0.0103356031128	0.0252798844348	0.0102520805693	0.0264956240259	0.00959808038392	0.00568731848984	0.068299746591	0.0169933019102	0.00797937638105	0.0196290944123	0.00603646021973	0.0149363369246	0.0184426229508	0.00728243718898	0.00484672240397	0.0836571151044	0.0138187935592	0.00541738488057	0.0130026486877	0.0148895292988	0.0186767578125	0.0083712913948	0.0327034883721	0.0118307110623	0.00241740531829	0.0458615682478	0.0248244126907	0.0157774298446	0.0193306753655	0.0255483248976	0.00408653846154	0.0102212602213	0.0766227428014	0.0367248645394	0.00639247376674	0.00012211503236	0.0149217517894	0.00304210270139	0.036826853417	0.0208811104406	0.0319395343167	0.0107024234223	0.00978260869565	0.0470673425054	0.0199174155939	0.00356835240556	0.0401455427532	0.0169450496248	0.00790416203532	0.0153883436326	0.0232840164928	0.0201483312732	0.0413452266152	0.00553777996554	0.0268342801886	0.0129514321295	0.0202044790652	0.14042042042	0.010527589545	0.011673151751	0.0114734299517	0.044321669736	0.0223537941034	0.0110646668306	0.00110321157146	0.0270008475602	0.00132370637786	0.0105171987132	0.0674102812803	0.0542532624456	0.080169286578	0.0180940892642	0.125409338993	0.0156420516551	0.0200315648901	0.00350580270793	0.0551707376352	0.0123010130246	0.00562415943269	0.069087364445	0.038215019954	0.00907002055871	0.018080330057	0.00362635988496	0.0214911754112	0.0221233617891	0.0090799031477	0.0316286960737	0.00960960960961	0.0124481327801	0.0146205896568	0.0194410692588	0.00932400932401	0.0527012393214	0.154078915517	0.00731374736581	0.00314541495282	0.00980273508411	0.0143963222841	0.0278812642711	0.00654783557657	0.0208460319395	0.00408408408408	0.00420635902511	0.0118665018541	0.00649594003748	0.00601965601966	0.00182904523839	0.00944195617964	0.0212561546776	0.00506146059291	0.0135184067592	0.0154411764706	0.0941262313024	0.010647307925	0.0197852575703	0.0101278032313	0.0132301547678	0.0160414907731	0.0177686449897	0.00881110440555	0.0145033516149	0.00594011395321	0.0256564683209	0.00687824303125	0.0249002780128	0.0248162871943	0.0251807228916	0.00567701413214	0.0032278088144	0.0090667311412	0.00533763654419	0.01381650709	0.0479056331247	0.00822634924592	0.000998751560549	0.0271091660588	0.0249455073868	0.00733613950692	0.0154851197677	0.0332610267534	0.0638811737713	0.0307580527973	0.00389483933788	0.017235056839	0.0162337662338	0.0206197998312	0.00377358490566	0.00711357607909	0.0112883435583	0.0673954829409	0.0100132705996	0.021830900977	0.00640715667311	0.00109916951637	0.00805943835789	0.0497819767442	0.0836160930683	0.0155328115593	0.0164722856799	0.000970873786408	0.0221281741233	0.0108486017358	0.0014612761812	0.0196749358426	0.0499160067195	0.0180518536467	0.041974113947	0.00544959128065	0.0104756170981	0.00730549129429	0.0181818181818	0.0159478071765	0.0241516725033	0.0158634051829	0.0349145196244	0.00252494889984	0.015677761698	0.0168914813465	0.00760593987686	0.030193236715	0.0293445580277	0.0146400483969	0.0500240500241	0.0159343312409	0.0488450433109	0.0227875572703	0.0107160253288	0.00700148108254	0.0533090467517	0.00467347189768	0.0080465461748	0.0234045120039	0.0198388096714	0.00756005365199	0.0777657397376	0.00429079318377	0.0194623525119	0.00847355041762	0.0384476316741	0.046478025286	0.0199077445982	0.025138989606	0.0153437235713	0.0183419814167	0.00810255169912	0.0258338386901	0.00886244992109	0.0275679758308	0.00482625482625	0.0147986414362	0.0924911768285	0.0162611717974	0.0159593761335	0.0082076041038	0.0249361391558	0.0747188973522	0.00754992693619	0.0111016225448	0.00553029372004	0.0254278139311	0.118981537348	0.184118568502	0.00435466311842	0.026455026455	0.00897949278	0.000974065505905	0.0276136500663	0.0102595051298	0.00265283974436	0.0109148883983	0.0178946069357	0.0367949648995	0.0683070143224	0.0523907021558	0.0580373269115	0.00866487673908	0.0142007525185	0.0283892698184	0.0385129388896	0.0586595564174	0.0225637272838	0.0223252409418	0.0175291151399	0.0599361336281	0.00291580609889	0.00421331407247	0.0048245085032	0.00495785820526	0.0137238083568	0.0643253680908	0.021830900977	0.00912341264949	0.0179752839845	0.125983299044	0.0702663613354	0.0404931705548	0.10351445364	0.0483792347063	0.0216733260685	0.00507368929693	0.0122721749696	0.0195510499638	0.00396920856387	0.0288554801164	0.0489425981873	0.0133847823466	0.135703918723	0.0250514341038	0.0172580255853	0.0172121212121	0.0224759615385	0.00424757281553	0.0193695861405	0.0167435088571	0.0510167248225	0.0192937750273	0.0262019230769	0.135713427095	0.0131036156273	0.0176814842485	0.01853188929	0.0131769825919	0.0155142926948	0.0278080038689	0.00684849213024	0.00556833313158	0.0182203918632	0.0229357798165	0.0168889976747	0.0530009680542	0.0101800124146	0.067294913616	0.0349035879912	0.0132530120482	0.0316057156697	0.00180598555212	0.133317290338	0.0183430515063	0.048048048048	0.0214019478177	0.0356277266117	0.0110563634179	0.00560360579851	0.0130790856863	0.0144980506823	0.00175702811245	0.0251959011453	0.110213717694	0.00686995299506	0.0163835682448	0.0126841768097	0.00314427379369	0.0129071170084	0.00794232649071	0.0119305856833	0.00590148139227	0.00493203416336	0.0159798149706	0.00518009878328	0.0299314821493	0.0433369447454	0.0111913357401	0.0127732743798	0.0175946011087	0.0308964846126	0.0100269014429	0.0120189389341	0.00430133956003	0.0118443316413	0.0300914780934	0.0287087087087	0.0333455927424	0.017667844523	0.0614986443185	0.0163043478261	0.109088731888	0.00265604249668	0.00587803085966	0.0150121065375	0.00820067534973	0.0569528415961	0.0648785791954	0.364536779804	0.00438157235854	0.0204774021568	0.00535670805941	0.00341755156841	0.00682382133995	0.0445217808712	0.0775081492213	0.0195217179112	0.0376058041112	0.0216079188798	0.00513573000734	0.0381762917933	0.0333092833093	0.0279108768567	0.0501396139371	0.0117732734555	0.0230414746544	0.0110921501706	0.0194915254237	0.00711271850512	0.0195959104187	0.0174554394591	0.00736919675755	0.0141948115516	0.0487922124745	0.0270498732037	0.0094476744186	0.00457886492348	0.0239980509197	0.0147222565879	0.00502574160333	0.00657334144857	0.0165699080793	0.0511019617341	0.0182127246236	0.0576923076923	0.00621042377009	0.0240059091469	0.0576899621905	0.00413675629639	0.00651025672522	0.0310611554266	0.0239923224568	0.0139920752848	0.0190961171229	0.0136391068196	0.0113042421296	0.0271604938272	0.00556025625529	0.0198235223015	0.0321916979305	0.019124368535	0.173761003256	0.0146365065925	0.0113028682547	0.0150583511106	0.004884004884	0.0032585083273	0.0270237518177	0.0121636564689	0.0473899446716	0.0418604651163	0.0431957646493	0.0648315827599	0.00173632642937	0.0106241699867	0.0290913592473	0.0103685196752	0.0669827376611	0.035641180012	0.0169286577993	0.0592121066539	
Node98019	0.00576230492197	0.0026322386563	0.00332266797933	0.0101978875804	0.00558049253912	0.00749063670412	0.00878671160327	0.0061505065123	0.00768386388584	0.00296735905045	0.015195720885	0.00583870575356	0.00848896434635	0.0205196697426	0.0107074109721	0.0153042633305	0.0116376724655	0.00474856934129	0.00796043903027	0.00196246780326	0.00636330892064	0.00146003163402	0.00677064442026	0.0132354710624	0.00335988053758	0.00827049379713	0.0231003039514	0.00986121256392	0.0177836922332	0.00626883664858	0.00495288717081	0.00905031977797	0.00433160871135	0.0297714638666	0.0472097808982	0.00903832248735	0.00590788521823	0.00795398923152	0.00377634303813	0.00752884031573	0.0135576806682	0.00383853392769	0.0151108944675	0.00686995299506	0.00327550649036	0.0103664416586	0.0050779833152	0.0124156219865	0.00939080183	0.00541907514451	0.0111751982696	0.00424139602521	0.0110153256705	0.00463414634146	0.0110611401483	0.0110196173408	0.00989615149664	0.00878988561108	0.00502327860818	0.00586438607208	0.0501091967969	0.0143097643098	0.00961422905901	0.00951119672526	0.00446805941311	0.00976845151954	0.0176703930761	0.0200144682903	0.00842079570417	0.0110367063492	0.00544926132235	0.0365986230221	0.00381632401822	0.00340177378204	0.0119047619048	0.0227763126349	0.00302626800629	0.00546381738708	0.00548970679975	0.00434362934363	0.0153042633305	0.00772387159063	0.000852722621513	0.0100108551441	0.0130497825036	0.000604887490927	0.00602772754671	0.0261652671291	0.000719942404608	0.00675349734684	0.0127480457005	0.00905420286309	0.00509832483613	0.00397830018083	0.000363196125908	0.0239192724555	0.0185900531144	0.0011617400284	0.00531651829871	0.0202121023082	0.00615570307785	0.00864272671942	0.00170710888916	0.0127458120903	0.00495827790543	0.0221793635487	0.0100875060768	0.0118047949373	0.0115249302438	0.0116138398258	0.00764006791171	0.00157575757576	0.00327114126484	0.00351984464134	0.00266893121436	0.0169150221506	0.00929951690821	0.00975188248364	0.0136671504596	0.00169122976564	0.0436106712145	0.00530184359561	0.0121036068748	0.000749063670412	0.00169532574473	0.0115067829457	0.045197740113	0.00342214617453	0.012842258299	0.0024090580583	0.0178117048346	0.0108589555881	0.0130576713819	0.0157106320789	0.00484730974309	0.00708353688324	0.00679599654022	0.00832127351664	0.00266408331315	0.0061275982218	0.00604448742747	0.00132562063148	0.0130551488531	0.00437317784257	0.0119062231496	0.00574431679296	0.00375529981829	0.015082595164	0.00505780346821	0.00362084572611	0.00665690320863	0.0104280344368	0.000239406272444	0.00633219678519	0.00855318636309	0.0126582278481	0.0126844737163	0.0105161368307	0.0157901280617	0.0358912386707	0.00611097531166	0.00925814596609	0.00515147798356	0.0214487069494	0.00927507932634	0.00739662907724	0.0550414028251	0.015625	0.00858312425723	0.0145537647342	0.0149921412163	0.0172749391727	0.0208155812538	0.012027904739	0.00724987916868	0.00335278778095	0.00728774444309	0.0207747769767	0.0126441056155	0.0218393593788	0.0104396954065	0.00659551504977	0.016515973478	0.014249177932	0.018358662614	0.00934466019417	0.0168857797612	0.0115537369118	0.00297397769517	0.00797775897498	0.00963062294283	0.0043473010506	0.00596687773989	0.0173955061609	0.00447670901391	0.00371791796594	0.017940999398	0.0106524633822	0.0151187904968	0.00494214079074	0.00872198667474	0.00624699663623	0.00713163302309	0.0104000978833	0.0394295302013	0.0202143205066	0.00963391136802	0.00432744320231	0.00668091929449	0.00574784455829	0.00582312264952	0.0419176102144	0.0100876666266	0.0110565110565	0.00157920310982	0.0572803850782	0.0021749637506	0.0227383268482	0.00494804552202	0.00812507694202	0.00534011443102	0.00722978672129	0.0116816743733	0.0265497503349	0.0118357487923	0.00785783365571	0.00435150489544	0.0139238986916	0.00349481802844	0.0101412531691	0.00883991281182	0.0127603226195	0.00508967523025	0.00326086956522	0.0201083684527	0.0170495767836	0.00673400673401	0.00755452662361	0.00631213507969	0.0150827713059	0.0134252539913	0.0202190395956	0.0413162705667	0.00611510791367	0.0148418491484	0.019099756691	0.00431137724551	0.0101867572156	0.013730255164	0.00683343502135	0.0135948026949	0.013413897281	0.0186410102225	0.0117291414752	0.00749788366187	0.030900243309	0.00523496469442	0.0101682605011	0.0151679306609	0.00168370414913	0.00400631297803	0.00640405993233	0.00677064442026	0.000362625407954	0.00808690404345	0.0112658994549	0.0030487804878	0.00196006370207	0.003735389806	0.0125180548869	0.00798258345428	0.0167248225244	0.00859356088114	0.0136506402513	0.00788371520079	0.0120962864401	0.00462287104623	0.0135086238089	0.00581611186734	0.00272918992681	0.0110776640578	0.0042627883651	0.0312724658519	0.0181621361559	0.0278990781174	0.0268083564787	0.00495827790543	0.00375939849624	0.0118761996161	0.0182389177437	0.00785957558292	0.00696194934582	0.00587299645173	0.00160355248551	0.0106382978723	0.0126459143969	0.00209902457093	0.0149487643159	0.0069275644142	0.00754872357947	0.00978733687772	0.00391581008321	0.00879942140791	0.00640793132632	0.00607312036925	0.0139473367801	0.00406246032754	0.00977788507967	0.00206235593837	0.0110677902151	0.0073993207181	0.00524028629857	0.00566674704606	0.0195744680851	0.0012156576708	0.0182508574228	0.00438222763238	0.00350665054414	0.0145366444579	0.0118662351672	0.00714458706709	0.0107434989623	0.00864968765017	0.0187667560322	0.00982831550137	0.0054651596075	0.0199286505105	0.00392445425558	0.00717848886726	0.0164112465307	0.00984979069195	0.00124100273021	0.00891029500301	0.0110990469297	0.00469667318982	0.000991694558076	0.00355610055181	0.00610873549175	0.00633605458755	0.0162601626016	0.0191335740072	0.00902744342802	0.00688129761612	0.00511508951407	0.00647446860494	0.00471641069053	0.0084195333173	0.00614309804866	0.00592718035563	0.00629387557492	0.0131135707411	0.0020464668352	0.00518947622496	0.00239596469105	0.00468018720749	0.00180722891566	0.00535149598638	0.0280769696236	0.00943511824531	0.0109757568448	0.00653192013803	0.024966831504	0.00732117138742	0.00305138532894	0.00281690140845	0.00559980089597	0.00618735305037	0.01594643944	0.0150485436893	0.0184510803593	0.00832729905865	0.0289942981924	0.00326244562591	0.0104788595102	0.0151496788268	0.00377220734972	0.000481405704658	0.0104305639782	0.00368052999632	0.00814094775213	0.0379518072289	0.00762066045724	0.00565041149736	0.00963855421687	0.00362056480811	0.0285992454667	0.0233005044439	0.00375939849624	0.0166908563135	0.00687907313541	0.0126582278481	0.00766191787382	0.00309827735779	0.0129289511841	0.00843475117484	0.0328285887341	0.0119970916142	0.00552282768778	0.0181948767058	0.017004341534	0.00576657891438	0.00457721031077	0.00925925925926	0.00510700389105	0.00617283950617	0.008583172147	0.0199029126214	0.0289261178739	0.0061833171678	0.0107138557843	0.000241167249488	0.0037308942111	0.0047381849107	0.00858732462506	0.0121241513094	0.0114471623087	0.00386426760053	0.0164589132276	0.0135931673283	0.0142736179993	0.00920654149001	0.00797486708555	0.00192910537738	0.0150102893112	0.0102434321523	0.0134726769076	0.0112169822699	0.00671382328258	0.0119279454722	0.00647016534867	0.0106906906907	0.0169491525424	0.0105544098023	0.0115760279754	0.00925814596609	0.00848896434635	0.034209578682	0.0073046018992	0.0141458106638	0.00446644133269	0.00892964884759	0.0103340543139	0.0100606060606	0.0106216053108	0.0235053037608	0.00347869300534	0.0122039632673	0.00233443912029	0.0109249817917	0.00815116709893	0.00145454545455	0.00816774350847	0.00716934487021	0.0129149064575	0.0287578540358	0.015602145295	0.00917985263921	0.017266536965	0.0151679306609	0.00578941020384	0.0176237861168	0.00407918416317	0.010527589545	0.00603354651864	0.0209625403126	0.00257795236926	0.0125240847784	0.00543281419775	0.011263467189	0.00783510125362	0.012137395315	0.00775475584636	0.00728508984944	0.0219899062725	0.00529426249692	0.00830724777269	0.00804514889529	0.0208740234375	0.00443186015019	0.0094476744186	0.0153677277717	0.0359924791835	0.0163359148112	0.0142891741342	0.00843068770324	0.0134106560348	0.030248252591	0.00276442307692	0.0036075036075	0.0168374816984	0.026730885009	0.0121818839706	0.00500671632678	0.00958388936067	0.010951569725	0.0301859454238	0.016535908268	0.00463245154212	0.0155000615082	0.0176328502415	0.0119478638668	0.00801554529998	0.00430663221361	0.00788356579745	0.00677801984992	0.00827466963073	0.0105416212286	0.0174630123696	0.0143386897404	0.0153085824494	0.00332266797933	0.0263507796446	0.00647571606476	0.00316455696203	0.0154954954955	0.042715392062	0.00413424124514	0.0260869565217	0.0315531000614	0.00688738521025	0.00651585935579	0.00379995096837	0.00387456108488	0.00324909747292	0.00643405097748	0.0233996120272	0.00918318028033	0.00532043530834	0.00627261761158	0.005942995755	0.0137019522251	0.00922666019182	0.022001934236	0.00814193705189	0.0337674867342	0.00525736642621	0.0170586085049	0.00653041480227	0.0105212238481	0.0152894066254	0.00212579717394	0.0064833713531	0.011662859204	0.00581113801453	0.00630150266602	0.0104504504505	0.0098852819136	0.0169163847269	0.0250303766707	0.00858790332475	0.0243051377692	0.0119825708061	0.0218172802777	0.00229857246552	0.00375166404454	0.0424631018631	0.0165845451268	0.00460773614648	0.0197488723638	0.00432432432432	0.00482494123469	0.00655129789864	0.00599625234229	0.004914004914	0.00146323619071	0.00363152160755	0.0061246547376	0.00156664256447	0.00856970428485	0.0046568627451	0.0122826219141	0.0263762855414	0.00784171793944	0.00663129973475	0.0117324013979	0.0030153178145	0.01595551795	0.0112251056126	0.00341255332115	0.00206085586132	0.00939532642737	0.00325811512007	0.0107578871026	0.00795084929527	0.000843373493976	0.0109916656601	0.00372439478585	0.00822050290135	0.006454816286	0.00521148951642	0.00445353875782	0.00411317462296	0.000873907615481	0.00899586676392	0.000484378784209	0.00553217077571	0.00846842487297	0.0115690527838	0.00881536046371	0.00617582949867	0.0159444985394	0.002200220022	0.0233285233285	0.0166405402146	0.00465408805031	0.0100072341452	0.0225766871166	0.0109322441134	0.00663529979491	0.00856350259317	0.00616537717602	0.00439667806546	0.00541493514671	0.00811531007752	0.022661173049	0.00602046959663	0.011662859204	0.000242718446602	0.00785973397823	0.00735294117647	0.000608865075499	0.0103873884883	0.0105591552676	0.0117518778774	0.0118543607113	0.00558583106267	0.00614087898856	0.002556921953	0.00422535211268	0.00761145342515	0.0124381113392	0.00653911358682	0.00770527329641	0.00192377059036	0.00373854317414	0.003402600559	0.000120729204395	0.0042270531401	0.00240529164161	0.011131276467	0.00709475709476	0.0172621921777	0.00902309913378	0.00904268145647	0.00450560155869	0.00350074054127	0.0212507589557	0.00159881933342	0.0103986135182	0.0084449270117	0.00297582145071	0.0121936349226	0.0109546165884	0.0150790731887	0.00985281595913	0.00726304321511	0.00759310594191	0.0151715833835	0.00594804564215	0.00749335267102	0.0125649389876	0.0057922046579	0.00435360986818	0.015039417829	0.0137185868641	0.0130916414904	0.00651544401544	0.00970402717128	0.00961421443349	0.00533763654419	0.00386893966872	0.00977670488835	0.0135020070551	0.0136621932052	0.0032878714077	0.00622178845919	0.00528450288804	0.0219329959026	0.00615421744902	0.00180744668032	0.00931414055885	0.00721500721501	0.00643125834243	0.000487032752953	0.0167611238394	0.0094146047073	0.00602918123719	0.00907530046603	0.00789830926817	0.0105301379811	0.00550863018729	0.0130073467421	0.00939193257074	0.00561386380278	0.00631144556378	0.00962348129436	0.020532134613	0.00848382014301	0.0115867788755	0.0101256557277	0.000600312162324	0.000614099729796	0.00498116875228	0.00601902010353	0.00446267036546	0.00334655428855	0.00404362210513	0.00905141202028	0.012905560246	0.00530144248551	0.00936212707527	0.00895558513857	0.00578522357479	0.0070107578871	0.00527767782176	0.0109675846941	0.0200992856278	0.00157042763953	0.00656136087485	0.00422399227613	0.00577339427472	0.00594083414161	0.00664652567976	0.0396720125407	0.0110062893082	0.0099237565049	0.00772387159063	0.00230303030303	0.00889423076923	0.0116504854369	0.0149181905679	0.0128609560786	0.00541451088918	0.0143186506492	0.0137019230769	0.0143046039187	0.0018199466149	0.00921429460839	0.00854392298436	0.00423114119923	0.00171023698998	0.0076169749728	0.0174216027875	0.00302626800629	0.00686384624984	0.0100193143409	0.00673112226166	0.00968054211036	0.00459342023588	0.0101486045669	0.00878691725653	0.0198795180723	0.0129571324776	0.0061919504644	0.00926482974371	0.00473760932945	0.00552552552553	0.0235661897319	0.00714978187106	0.00468693666627	0.00998903642344	0.00354479892434	0.0176656920078	0.00175702811245	0.0088004822182	0.0121769383698	0.0124141255876	0.0125286110107	0.00550928891736	0.00653041480227	0.00603136308806	0.00708699902248	0.00325379609544	0.00710586534987	0.00264645735595	0.0067283431455	0.00361402240694	0.0103377809833	0.00926929095943	0.0245487364621	0.0116678948661	0.0102434321523	0.00437902931517	0.0160185864515	0.0201529683137	0.00774241120806	0.00749335267102	0.0142031776601	0.0116516516517	0.0090719627314	0.0311928841233	0.00529948237614	0.00652173913043	0.00502933780386	0.00169020886152	0.00183688464364	0.00326876513317	0.0061505065123	0.0361547762999	0.00978615440377	0.0136489914241	0.00162744116174	0.00775475584636	0.0045045045045	0.00549249359209	0.010794044665	0.0103204128165	0.00917541953399	0.00658857979502	0.00628778718259	0.010622887494	0.00391293714845	0.00814589665653	0.0174362674363	0.00622903689506	0.0190603375015	0.00364121859449	0.00642735871938	0.0123110677718	0.0150121065375	0.00337552742616	0.00998052580331	0.0133988936693	0.00257921886514	0.00526186979931	0.00348515803389	0.0050718512257	0.0132025193798	0.0113266658634	0.0185162626386	0.00791785228257	0.00281931846041	0.00864272671942	0.00435413642961	0.01380479535	0.00801359883439	0.00532172230285	0.00438382854359	0.0043087529238	0.00780582997927	0.00292006326804	0.00675592679032	0.00749335267102	0.0119961612284	0.00879148093115	0.00954805856143	0.007242003621	0.00340342773794	0.00716049382716	0.0070107578871	0.00664813247915	0.0111339707128	0.0178012990137	0.000482334498975	0.0214104269989	0.00729217306757	0.0224620404066	0.00549450549451	0.000603427468018	0.00206010664081	0.00958348691485	0.00144334856868	0.00991432068543	0.0113103116352	0.00567427260654	0.00111620984745	0.00627791862852	0.0160930923496	0.00699562773267	0.0312424021396	0.00638169777243	0.00532043530834	0.00012010569301	
Node98174	0.0110444177671	0.0107796440211	0.0175978341127	0.0247662984096	0.0213514497149	0.0165518907817	0.0226287915262	0.0120598166908	0.00951335528723	0.0250989119683	0.019815220034	0.0296800875806	0.0495998059665	0.0669014084507	0.0300769971126	0.032187537957	0.0313137372525	0.0351881164008	0.0344952357979	0.0403532442046	0.0506663465002	0.0165470251855	0.0200701245315	0.0304415834436	0.0174216027875	0.0210411092192	0.0818237082067	0.0199659118578	0.0214130171788	0.0229053646775	0.0748973181928	0.0285990104984	0.0147996630971	0.0239654107474	0.0981721341242	0.0197637985057	0.0333976368459	0.020680372002	0.0193689852601	0.0241651487553	0.127103256264	0.0102773650322	0.0137704118937	0.0289261178739	0.0160135872862	0.0159112825458	0.018861080885	0.0336306653809	0.0374428124248	0.0111994219653	0.0205479452055	0.0239941832283	0.0286159003831	0.0285365853659	0.0133706089705	0.0236134657302	0.0202810018326	0.0290186634557	0.019603038471	0.0130726939524	0.0547197282213	0.00793650793651	0.026318952049	0.0357572838912	0.0178722376525	0.0177279305355	0.0216372160115	0.0786110441283	0.0241640224555	0.024181547619	0.0276095906999	0.0620847928494	0.0466576388034	0.0318308832463	0.0277777777778	0.0754015823544	0.00895775329863	0.0207625060709	0.0064878353088	0.0111003861004	0.0115389287016	0.0182235095342	0.00925813131928	0.0517428536968	0.0125664572257	0.00169368497459	0.0209764918626	0.0461238894974	0.00347972162227	0.0161601543657	0.0182802164762	0.0102777437905	0.0163874726875	0.00638939119952	0.00326876513317	0.0261617042482	0.0195557701593	0.00283980895831	0.0236152324431	0.0218340611354	0.0175015087508	0.0129032258065	0.0143884892086	0.0315610585093	0.0218889829484	0.0485776277724	0.02698104035	0.0282341487161	0.0254761615917	0.0110089523349	0.0110356536503	0.0505454545455	0.0470075115096	0.00764655904843	0.0162562173966	0.0112766814337	0.0259661835749	0.0167880508579	0.0413642960813	0.011355399855	0.0242416859544	0.0236173032896	0.0162188332123	0.0132334581773	0.0307580527973	0.0190164728682	0.0449573266018	0.0197995600098	0.0344075599709	0.0204769934955	0.0212044105174	0.0213518789653	0.00773787933744	0.0351966873706	0.0153902084343	0.0239374694675	0.0169282095638	0.0197780993729	0.0170743521434	0.0142977291842	0.0273210831721	0.0245842371656	0.0868716447047	0.0230806608358	0.0236897017307	0.0117330725984	0.00702604482132	0.0405793631793	0.00915221579961	0.0292253976465	0.0157102915724	0.00618406693343	0.000119703136222	0.0312956648807	0.025177689435	0.0276290165531	0.0193926088547	0.0305814094041	0.0273529777446	0.031419939577	0.0233439256905	0.101358662979	0.0163130136146	0.0364015197941	0.0165975103734	0.00982175336486	0.0337311251827	0.0185546875	0.0212597385448	0.0352417608853	0.0197074114376	0.0256690997567	0.0451612903226	0.00926148664903	0.0235621072982	0.0250838196945	0.0210129964776	0.0389832579738	0.0143795710921	0.0431933996603	0.0557602554655	0.0255426310109	0.0436407474382	0.0169285105346	0.0386626139818	0.0174757281553	0.021830900977	0.036586833554	0.0157372986369	0.0117248881905	0.0148726075826	0.0146117618645	0.0159522649781	0.0353950229524	0.0119782214156	0.00683617174382	0.019626730885	0.0231206875681	0.0313174946004	0.0183220829315	0.0264082374319	0.0283517539644	0.0262299045086	0.0230025694359	0.0490172579099	0.0327569410619	0.0217967244701	0.0363024401971	0.0177712453234	0.0169936273897	0.0207448744389	0.026981450253	0.0182538729434	0.0208845208845	0.0235665694849	0.0386281588448	0.0106331561141	0.0222519455253	0.0165759524988	0.013418687677	0.00966306420852	0.0155440414508	0.0171574592358	0.0551698940446	0.0190821256039	0.050169245648	0.0298561585882	0.0308486376185	0.057845263919	0.0208861523603	0.0263986437394	0.0333453713735	0.0230247212797	0.0334541062802	0.0384105960265	0.0152357920193	0.00841750841751	0.0437431460948	0.0254063436958	0.0241569589209	0.02793904209	0.0407991334697	0.0500914076782	0.0345323741007	0.0406326034063	0.0131386861314	0.0294610778443	0.0172204705312	0.0279465370595	0.0283099450885	0.0268286814244	0.0100302114804	0.0121467227901	0.0417170495768	0.0194703107994	0.0552311435523	0.00791331872413	0.00968405762014	0.0433369447454	0.0234515935057	0.0121403423577	0.0225954567424	0.0440091887317	0.00326362867158	0.0220881110441	0.0188976377953	0.0193089430894	0.00539017518069	0.00325340402458	0.0281656234954	0.0245524915336	0.0339309349055	0.0208182038247	0.022589997584	0.0167528948017	0.0235877585581	0.0211678832117	0.0660957664938	0.0191807944561	0.015134598685	0.0115593016255	0.0124122367101	0.0373831775701	0.0140726485446	0.0336001940805	0.0164231373023	0.02987060104	0.0258307057967	0.0191938579655	0.018118130209	0.0117893633744	0.0204057135998	0.0276520249602	0.00949796472185	0.0280464216634	0.0308852140078	0.0151870601309	0.0279686558168	0.0109382596014	0.0131759538842	0.0178830352827	0.0222711698483	0.0263982642237	0.0160802804981	0.0161545001822	0.0230852470843	0.0209470610639	0.00893288266538	0.0200169841077	0.0169789963527	0.0190441533236	0.0176380368098	0.0061490233904	0.00753799392097	0.0444930707513	0.0105340519353	0.00827754108338	0.0117291414752	0.0374318594791	0.0286467697471	0.0174376362315	0.00817970943719	0.0205430081691	0.0269315135267	0.0172928589201	0.0191280586263	0.0316152048222	0.0117733627667	0.0181287261224	0.0247375407264	0.0206845604531	0.0260610573343	0.0327513546057	0.0211123175293	0.00587084148728	0.00830544192389	0.00637645616186	0.0127061698228	0.0220543438528	0.0464749423614	0.0304452466907	0.0216658642273	0.0116736298845	0.0112044817927	0.0158807720498	0.0145120328939	0.0368053885013	0.0219224283305	0.0128220636265	0.0392156862745	0.0326034648701	0.0130010834236	0.012189234854	0.0109709962169	0.0110404416177	0.0213253012048	0.0169058623206	0.0306184194602	0.0137238083568	0.0174888433241	0.0168843973379	0.0332891086721	0.021603456553	0.0122055413158	0.0130601792574	0.0184171229467	0.0316792476179	0.0129032258065	0.0212378640777	0.0508618596747	0.0270335505672	0.0303287637996	0.0134122764621	0.0143779700256	0.028602593625	0.010951569725	0.00156456854014	0.05942995755	0.00858790332475	0.00400972053463	0.034578313253	0.0290310874562	0.0113008229947	0.0128915662651	0.00603427468018	0.0215407082877	0.0550084073985	0.0162503031773	0.017053701016	0.0118271783732	0.0122965641953	0.0158027056147	0.0216879415045	0.018970517158	0.0256657428606	0.0122350090854	0.0254483761512	0.0268777614138	0.031242518554	0.0364206464062	0.0083991475492	0.0219224283305	0.012987012987	0.0134970817121	0.0140401839748	0.0265957446809	0.0429611650485	0.0216945884054	0.0140640155189	0.0278078728783	0.0101290244785	0.0294860994103	0.00619608796015	0.00725689404935	0.0260669253152	0.0386793589589	0.0291027653665	0.0445358828513	0.0184049079755	0.0122172493045	0.00520896426408	0.0151039149348	0.00928381962865	0.0330468466287	0.0367558447819	0.0255603122639	0.0247256060789	0.0293729768613	0.0266553067186	0.0769230769231	0.0261861861862	0.013583363385	0.0406405434914	0.0293018208127	0.0251292533365	0.0211011399466	0.0376905533549	0.0144874604334	0.0351831701124	0.0249879285369	0.0141184988536	0.0142994472483	0.0208484848485	0.0176222088111	0.0260366441659	0.0106845570878	0.0233204446593	0.00982921734857	0.0377518815246	0.00753365443992	0.00407272727273	0.00938680970377	0.01891223733	0.0162945081473	0.0976317061382	0.0196245733788	0.0231912066675	0.0209143968872	0.0173347778982	0.0267760221927	0.0213403668625	0.00527894421116	0.0387221684414	0.0156872209485	0.0302654428182	0.0120304443899	0.0298651252408	0.0207654231559	0.0242409402547	0.0349566055931	0.0112877776429	0.0210832424573	0.0333899951433	0.0641672674838	0.0113272592957	0.0215506862509	0.0279779058598	0.0479736328125	0.0177274406008	0.0300387596899	0.0181729479205	0.0396185871609	0.0415053242982	0.00896100750787	0.0221606648199	0.00616165277274	0.0467582550012	0.00865384615385	0.0268157768158	0.0423377257199	0.035641180012	0.0428175129659	0.0275979973135	0.0232924905981	0.0495254319786	0.0404491668679	0.0231744115872	0.0148726075826	0.015377045147	0.0324879227053	0.0272749215544	0.014209375759	0.015503875969	0.0254699818072	0.0150084725248	0.0206249228109	0.0199927299164	0.0366238176085	0.0297898640297	0.019768563163	0.0484863401428	0.0767557113502	0.0104607721046	0.00486854917235	0.0924924924925	0.047192642788	0.00790369649805	0.0364734299517	0.0402701043585	0.01389560174	0.0146299483649	0.00563863692081	0.0131977236954	0.00469314079422	0.0196733481811	0.0666828322017	0.0147414209763	0.0154776299879	0.0287092882992	0.0618556701031	0.0112768279374	0.0271943668811	0.0253868471954	0.0153117025155	0.0305113362277	0.026775889473	0.0279030096259	0.0159632361833	0.0285403313581	0.0151680621284	0.00762786044767	0.0228118621683	0.0203198268606	0.024818401937	0.0292050412021	0.0373573573574	0.0219672931413	0.0238037699372	0.0636695018226	0.0334928229665	0.0295993261942	0.0188816267248	0.0302466840213	0.00955722235664	0.0148856347574	0.0464553593032	0.0266794856387	0.032132896811	0.0215774716567	0.0128528528529	0.0165780032166	0.0152039555006	0.0158650843223	0.0181818181818	0.00414583587367	0.0208207238833	0.0365077458869	0.00518197155941	0.0372963186482	0.00747549019608	0.0205521099355	0.0101633393829	0.0168898540234	0.015312273933	0.0144782825761	0.0171270051863	0.0333615375317	0.014484007242	0.030591102986	0.0225481876591	0.0234883160684	0.0237721732835	0.0172851444458	0.0198771232382	0.0190361445783	0.0276603454523	0.0182495344507	0.0080996131528	0.00881330685204	0.0066658586838	0.0210640346654	0.0105945406955	0.00611735330836	0.0190858254316	0.016105594575	0.0151533373422	0.00810549237842	0.0254278139311	0.0164231373023	0.0168321627513	0.0199610516066	0.00696736340301	0.0343915343915	0.0284577354395	0.0194968553459	0.0347238967929	0.0201226993865	0.0287121576165	0.0102545542285	0.0153178144976	0.0267166344294	0.0192965315095	0.0133484447803	0.0205910852713	0.00860397479399	0.0370860927152	0.0232054827462	0.00291262135922	0.0264812575574	0.0119334619094	0.0551631758402	0.0254185506538	0.0337173026158	0.0248364429368	0.0252812386597	0.0261580381471	0.0201083684527	0.00913186411786	0.0233034571063	0.0345535822158	0.00483033450066	0.00896100750787	0.0195039730315	0.0342671636407	0.0102508441872	0.00631911532385	0.0435832427864	0.0136473429952	0.00757666867108	0.0119782214156	0.0165945165945	0.0144857556736	0.00902309913378	0.0409934892694	0.0183877252801	0.0140029621651	0.0225865209472	0.00971590210306	0.010027234464	0.0215948847871	0.0190948543087	0.0195098158761	0.0193812447334	0.0114012504597	0.0195839922151	0.0176734051568	0.0138604314813	0.01432871764	0.0146880310755	0.0163161711385	0.0254923281382	0.0247375407264	0.020437779659	0.018192844148	0.0253733155275	0.012084592145	0.0174951737452	0.0621057738962	0.0183765364488	0.0165094339623	0.00773787933744	0.0160531080266	0.0161780805255	0.0176520372385	0.0202143205066	0.021593265829	0.0154848224161	0.0196432875392	0.0125497767588	0.0139775876612	0.0186282811177	0.0143097643098	0.00970755976216	0.0168026299769	0.0313517424334	0.0277610138805	0.0147112022187	0.0295560461123	0.0366530914476	0.0137981118373	0.0206879667034	0.0091533180778	0.0146899458158	0.0165975103734	0.0116518995024	0.017442559846	0.0353541489491	0.0083626227124	0.0125625076229	0.0204953031597	0.0102053067595	0.00761483664947	0.0375410035233	0.0198627663416	0.0153178144976	0.0132622706991	0.0122534003186	0.0135167752836	0.0186949704499	0.00826038712859	0.0124828361004	0.0190003630643	0.0269977100157	0.00954913574278	0.00875614729519	0.041920545942	0.0254268071195	0.00664411693646	0.0296476306197	0.00603427468018	0.0173201828242	0.00630455868089	0.013413897281	0.0163993729652	0.0177793904209	0.0387268546533	0.012792662322	0.00921212121212	0.0257211538462	0.021359223301	0.014677574591	0.0145595729192	0.0127541812056	0.01795898556	0.0269230769231	0.0176703930761	0.0195340936666	0.0201718341427	0.0180505415162	0.0168036750484	0.0142926948449	0.0199492201668	0.0504625735913	0.0162207965137	0.0124797204543	0.0137614678899	0.0137070126056	0.0216602129719	0.00509000620732	0.0337078651685	0.0191603612399	0.0544578313253	0.0187696778881	0.0179308565531	0.0259896522681	0.00668124392614	0.0170570570571	0.0265720812793	0.0122394571013	0.0153827664944	0.0124253867706	0.0277472191664	0.0283869395712	0.00251004016064	0.0142254370102	0.0126739562624	0.0289261178739	0.0544512709312	0.008199871877	0.0193493771919	0.0172496984318	0.00904203323558	0.030007230658	0.0136095387209	0.00769878503549	0.033882013697	0.013010480665	0.0198341146772	0.0404478150957	0.0157641395909	0.0364775239499	0.029766208725	0.0105826541783	0.0189532893128	0.0471045283477	0.0121666461841	0.00858109741358	0.025758305248	0.024984984985	0.0101753095501	0.0134031923967	0.0125708651713	0.0149758454106	0.0337684109687	0.00531208499336	0.000979671809944	0.0146489104116	0.0273757838881	0.0251511487304	0.0118400386614	0.00579780166687	0.0063845768653	0.014661335272	0.0222790357925	0.0410106188209	0.0075682382134	0.0214808592344	0.0220934444042	0.0183016105417	0.00689238210399	0.0304200869145	0.00525800929323	0.0132522796353	0.029822029822	0.0073071394346	0.0137185868641	0.0146862483311	0.00933786078098	0.0235251097026	0.0244552058111	0.00964436407474	0.0116845180136	0.0216349108789	0.00503561778433	0.00465002447381	0.00697031606778	0.0167854123898	0.016230620155	0.016628509459	0.0171762699476	0.0148459730298	0.00845795538122	0.0167985392575	0.0174165457184	0.0205860983289	0.037032540068	0.0145137880987	0.0163175840234	0.00689400467807	0.00987925356751	0.0261589001095	0.0310772632355	0.0109983079526	0.0141554702495	0.0125061911838	0.0127307447486	0.0342788171394	0.0206636684089	0.010987654321	0.0293726580442	0.0262299045086	0.0173060631732	0.0335578542218	0.000241167249488	0.0272166444901	0.00461837627613	0.0168151587401	0.0145299145299	0.00156891141685	0.00545322346098	0.0147438260229	0.00649506855906	0.0223990208078	0.0435567320419	0.0154533381625	0.00533300260449	0.0170228178196	0.0225303292894	0.0052467207995	0.04412837345	0.0156532209512	0.0126964933495	0.0341100168148	
Node98840	0.0126050420168	0.0172975683129	0.00135367954713	0.0118975355105	0.00424602693194	0.00471185212033	0.00987000481464	0.00494452484322	0.00439077936334	0.0194114737883	0.0006078288354	0.0362486315533	0.00303177298084	0.0138416707139	0.0191289701636	0.00109316166646	0.00575884823035	0.0113235115061	0.00205041611386	0.0282104746719	0.0183695521671	0.00121669302835	0.0152339499456	0.00481289856816	0.0047287207566	0.00595962053028	0.0351367781155	0.00779157535914	0.0275828695863	0.00602772754671	0.000724812756705	0.0153252081574	0.0109493442426	0.0105003088326	0.0190049630795	0.00554350445891	0.0244755244755	0.0017131669114	0.00755268607626	0.0131147540984	0.00217891296453	0.00916295195641	0.00840848159883	0.0239845727371	0.000970520441587	0.00458052073288	0.0110022971829	0.0116923818708	0.00686250902962	0.0027697495183	0.0055275174237	0.00811924381968	0.0219109195402	0.044512195122	0.00571289656011	0.0243400339065	0.00952962736714	0.0191450933173	0.00980151923548	0.00781918142944	0.000606648871633	0.0151515151515	0.0145415214517	0.0201059475078	0.00772853520106	0.0215870718765	0.0119004688063	0.00988666505908	0.0070783500122	0.0181051587302	0.00775006054735	0.018963642952	0.00763264803644	0.000242983841575	0.00925925925926	0.0436346199952	0.0105314126619	0.0307187955318	0.0169681846538	0.00506756756757	0.00813798129479	0.0148443157133	0.000974540138872	0.00723676275479	0.0102706621556	0.000967819985483	0.00108499095841	0.00742363392966	0.00059995200384	0.0112156295224	0.00192423331329	0.011501284718	0.0125030347172	0.00506329113924	0.000484261501211	0.00996636352311	0.0177450507001	0.00051632890151	0.0275717111771	0.00112289457268	0.0070006035003	0.00292148508825	0.000487745396903	0.00983248361253	0.00665134840972	0.00433944069431	0.0155566358775	0.0169161494463	0.014072546403	0.00629082990564	0.0010914382731	0.000484848484848	0.00484613520717	0.0132297608933	0.00776416353269	0.000671231037723	0.00567632850242	0.0170349339588	0.000362844702467	0.00990577434163	0.017298087465	0.0115676587541	0.00689905591866	0.0039950062422	0.0076289658513	0.00872093023256	0.00012020675562	0.0107553165485	0.0210806881512	0.00602264514575	0.0210832424573	0.0124450951684	0.00435255712731	0.0202167823651	0.00472612699952	0.00915974596971	0.0119856666255	0.00988904968644	0.000121094696052	0.00925147182506	0.0221228239845	0.000120510966498	0.00890678379697	0.0221088435374	0.038419049957	0.00867758494256	0.00351302241066	0.0362700502753	0.0021676300578	0.0140954351481	0.0805485288244	0.00776039772038	0.000119703136222	0.0105942523137	0.00481869654259	0.0222736124635	0.0120746432492	0.0142632660462	0.0266069874425	0.0315407854985	0.0021999511122	0.0394372971023	0.0110388813934	0.019487682314	0.00744447156456	0.0121256214381	0.0163175840234	0.0208740234375	0.0158457678595	0.0192446475824	0.0164429935921	0.0249391727494	0.0289713937918	0.0318739475583	0.0337119381344	0.0540171364709	0.0155471881453	0.0355615300012	0.0119003346969	0.011890317884	0.012036354704	0.0269816524763	0.0237492465341	0.0104737547193	0.0353799392097	0.0143203883495	0.0305150162827	0.019737633891	0.00681536555143	0.00410975462347	0.00792393026941	0.0131626615143	0.0517535314174	0.0304421357816	0.00992135511192	0.00155912688894	0.00746538229982	0.0101682605011	0.0255579553636	0.027362584378	0.0247122955784	0.017419509851	0.0189773963496	0.00856478649211	0.0290028763183	0.0217973697029	0.0258911368015	0.0104579877389	0.0078834847675	0.00387354741972	0.0186825185005	0.0120452902915	0.0126095832833	0.0125307125307	0.0184645286686	0.0152827918171	0.0099081681972	0.0351410505837	0.0144730331519	0.00738643358365	0.0085187539733	0.00518134715026	0.00912630810416	0.0304469613933	0.00495169082126	0.0301015473888	0.00241750271969	0.0352898811667	0.100626657026	0.00470843897139	0.0105352385566	0.00746358492837	0.0224188075618	0.0207729468599	0.0189042745334	0.0274486094317	0.00294612794613	0.00986962349214	0.0154647309452	0.00367872470877	0.000483792936623	0.0105909255025	0.00134064594759	0.000119904076739	0.0109489051095	0.0104622871046	0.00946107784431	0.015037593985	0.0206561360875	0.00646735814521	0.0175649663138	0.0038670694864	0.00625375826819	0.00858524788392	0.00725601644697	0.0388077858881	0.00645239834429	0.00423677520881	0.0160105934754	0.000120264582081	0.00837683622678	0.0228371193813	0.0183774634264	0.000604375679923	0.00567290283645	0.0168382798304	0.00647865853659	0.00759524684552	0.00228943246174	0.0261194029851	0.0052007740687	0.0314041631573	0.00810941660615	0.0215027784489	0.00923872875092	0.00798354905044	0.00815085158151	0.0206247738512	0.00791981190447	0.00248108175164	0.00529801324503	0.0496489468405	0.000239635753654	0.00493144094299	0.0179524502669	0.00893611882623	0.0183819083323	0.00691244239631	0.0254318618042	0.00712646454886	0.0028818443804	0.00600168047053	0.00734124556466	0.000493400764771	0.0188588007737	0.00328307392996	0.0138288677615	0.0251959011453	0.00194457948469	0.00219599231403	0.013653939101	0.00208027410671	0.0147058823529	0.00278080038689	0.00497995870278	0.010580738247	0.00431636409801	0.00374215354901	0.0175906830038	0.014966670859	0.0110383309073	0.0112474437628	0.00168796720521	0.0077811550152	0.00887430099684	0.00575698187163	0.00365185636032	0.00761789600967	0.0359781950333	0.0115066522834	0.00835553402761	0.00793553900623	0.00780874579529	0.00987082622471	0.00261259019657	0.00608620047199	0.0118095706729	0.00134903115036	0.0209271200876	0.012308434898	0.0157596651071	0.00124100273021	0.0133654425045	0.0130293159609	0.0104370515329	0.00595016734846	0.00735744941754	0.00366524129505	0.0118191787498	0.000606722485135	0.0157641395909	0.0107125662013	0.00331776849349	0.00755084642553	0.0549719032495	0.0175353730802	0.0108251142651	0.00843170320405	0.00520140316923	0.0248123940934	0.0166025024062	0.00132418442278	0.00796524257784	0.00769230769231	0.00492019680787	0.000361445783133	0.0162977377767	0.0154907418613	0.00318588408283	0.00796043903027	0.00160216909046	0.00554818477868	0.0100816130581	0.0192847552789	0.00307298335467	0.0438028870085	0.0120034649177	0.01594643944	0.00303398058252	0.012260257344	0.0130340333092	0.00400339682155	0.00869985500242	0.00877299865968	0.0123621379227	0.00961304453638	0.000240702852329	0.00933899332929	0.00956937799043	0.00643985419198	0.0225301204819	0.00677392040644	0.00171969045572	0.00361445783133	0.00205165339126	0.0174029451138	0.00864760989671	0.0480232840165	0.0180212868892	0.0126719768284	0.0283303194696	0.0202322518856	0.0355682240674	0.0107539874335	0.0061453187131	0.000484554815263	0.0145419292293	0.0125184094256	0.00813981326311	0.0220694645441	0.00526513726965	0.0139725367381	0.0117845117845	0.00267509727626	0.00835148874365	0.0221228239845	0.0110436893204	0.0351934434133	0.00266731328807	0.0126399422174	0.0106113589775	0.00228667709712	0.00121491920787	0.0195936139332	0.018064985451	0.0269912037595	0.00036227508755	0.017427084594	0.0441477204379	0.00471755171162	0.00266505148395	0.0157080715321	0.00651073064866	0.0421256506476	0.0174740901422	0.0212792747419	0.0358219756362	0.0213403668625	0.018135345667	0.000599089384136	0.0109309309309	0.00781343911528	0.0168627926726	0.020258048957	0.0181555849465	0.0134610720349	0.0291681670868	0.00706111516922	0.0181356546971	0.0115886045389	0.013273802341	0.00901225666907	0.0106666666667	0.00687990343995	0.0230231436837	0.00409988818487	0.0163122281295	0.00208870868657	0.00352027191066	0.00271705569964	0.00290909090909	0.0140192612459	0.00877626699629	0.0207604103802	0.0119623006283	0.0115797172111	0.0183597052784	0.00790369649805	0.00794510653666	0.0174888433241	0.000599448507373	0.00275944811038	0.00834946757018	0.00687824303125	0.0240635078144	0.00085931745642	0.0267341040462	0.00579500181094	0.0181194906954	0.0142237222758	0.00825342881418	0.0162365200533	0.0110490529383	0.0260754626292	0.00221620290569	0.0139658078497	0.0109269932757	0.01513671875	0.0119414009602	0.00605620155039	0.00963532138066	0.00107440236369	0.0196030977735	0.00133204165658	0.00710586534987	0.014135556361	0.0313328512895	0.0131009615385	0.00012025012025	0.0219619326501	0.033955448525	0.026414184055	0.000244230064721	0.0104330947471	0.00462399610611	0.0119536343878	0.0131563065782	0.0138973546264	0.0118095706729	0.0188405797101	0.020999275887	0.0263541413651	0.00935154423527	0.0162522741055	0.0174291938998	0.00938619241694	0.00533139464437	0.0154014067427	0.0274412855377	0.0144648023144	0.000492247108048	0.00906563519884	0.00896637608966	0.00389483933788	0.00600600600601	0.0164569215876	0.00510700389105	0.0159420289855	0.0126457949662	0.0113581440309	0.018809933612	0.00183868595244	0.00714372200024	0.00108303249097	0.012001979708	0.0460717749758	0.0154664088932	0.00822249093108	0.0513872135103	0.00521528198908	0.0126106462956	0.00752701226175	0.000120889748549	0.00461781504436	0.000361794500724	0.00464604474875	0.00974777628853	0.0211633813037	0.0141492320716	0.00679529183352	0.00200075028136	0.00708368351543	0.000601178309487	0.017191283293	0.0134512845371	0.0105705705706	0.00927507932634	0.0147414209763	0.0200486026731	0.0125138019875	0.00625676813861	0.0150084725248	0.01028883104	0.00883135736753	0.0101657993465	0.0124606823131	0.0137002764091	0.00315266157391	0.0196269657442	0.00144144144144	0.0261041692441	0.0131025957973	0.0156152404747	0.00626535626536	0.00134129984148	0.0116208691442	0.00804611504744	0.0115690527838	0.0004828002414	0.00379901960784	0.00632372613401	0.016091954023	0.00253347810351	0.00204967446347	0.00274588117823	0.00458328307804	0.00894476006286	0.00253470126735	0.000609384521633	0.0190326100133	0.000361358708745	0.0084469651261	0.00326362867158	0.0167449704855	0.00469879518072	0.0173934050006	0.00657976412166	0.03916827853	0.012909632572	0.00218155375106	0.0196196437169	0.0063567244173	0.00387016229713	0.0119134451738	0.00266408331315	0.000481058328322	0.00266150496008	0.0125331405158	0.0137664533269	0.00569145071446	0.013023369036	0.00158904779367	0.0132275132275	0.0109731098517	0.00364779874214	0.00940438871473	0.000858895705521	0.0189812590101	0.0149595849922	0.00036183813774	0.00749516441006	0.0158768930142	0.0039037904546	0.00690406976744	0.00896752302472	0.0319084888621	0.0241673680414	0.000364077669903	0.00773881499395	0.00421890067502	0.000608865075499	0.00721006965661	0.0125989920806	0.00617882238914	0.00290310874562	0.000953678474114	0.00963275135461	0.00742724948253	0.0144686299616	0.000241633442068	0.00265668397537	0.00266408331315	0.00349145196244	0.00685343272815	0.000482392667631	0.00218738607364	0.0109863575999	0.0256038647343	0.00144317498497	0.00423472474289	0.0143097643098	0.0156929019797	0.000360923965351	0.012539184953	0.0020701412567	0.00255823347247	0.0128718882817	0.00135284712827	0.016835850458	0.00747979249608	0.00830750154991	0.0119497622241	0.000361141206212	0.00232928772833	0.000608198515996	0.00811039825687	0.0188019766181	0.00421432871764	0.00364166059723	0.00809765530578	0.0393862510571	0.00543019186678	0.00278147297134	0.0129775621589	0.00740560883817	0.0244209466264	0.0311293436293	0.00557981562348	0.0125349884386	0.00521350546177	0.0073751662435	0.00639710319855	0.00437902931517	0.0149921412163	0.00426205552849	0.00695376357204	0.0164679857441	0.00482043865992	0.015204537227	0.00903723340161	0.00955606628765	0.0126262626263	0.00558184686324	0.0142457080239	0.00687326661039	0.0107423053712	0.01881104546	0.009320578857	0.0298654819203	0.00472040668119	0.0228914187783	0.00301095989401	0.0156532209512	0.00488162069807	0.0165068576284	0.0119090581018	0.0156724577816	0.0103017816022	0.0146359312111	0.0172014151519	0.00576299675831	0.000368459837878	0.00753249908881	0.00770434573251	0.0153178144976	0.00756073376301	0.00575909814974	0.00917209751388	0.00952840429381	0.00616446800641	0.00524279116215	0.0200895558514	0.0132578040256	0.0047141303034	0.00263883891088	0.0121862052157	0.0112604431529	0.00326165740517	0.0127582017011	0.0033791938209	0.0108251142651	0.00278855480116	0.00507552870091	0.0109731098517	0.00157232704403	0.00980273508411	0.00386193579532	0.0049696969697	0.00432692307692	0.00424757281553	0.00709817131858	0.00315457413249	0.00830225003008	0.00752335881568	0.00997596153846	0.00516889049165	0.00242659548653	0.00560328726186	0.00818291215403	0.00483558994197	0.00097727827999	0.0244226816588	0.00552685329809	0.00472097808982	0.0106077623861	0.0054321583776	0.00354913719251	0.0101645692159	0.0225946617008	0.0132898393138	0.0351476690261	0.00951807228916	0.0168321627513	0.0077399380805	0.0132354710624	0.0055879494655	0.00612612612613	0.0091379103042	0.00254483761512	0.00829227256339	0.00146181020831	0.00794523896834	0.0196150097466	0.000502008032129	0.00759493670886	0.0125497017893	0.0448354827046	0.025177689435	0.00550928891736	0.00495827790543	0.00735826296743	0.00207722385142	0.000723065798988	0.0139708539082	0.00300733790449	0.0141775801994	0.00674617515962	0.0144248106744	0.0208258095582	0.0140794223827	0.0265291083272	0.0124126295493	0.00498722783116	0.0147957935926	0.0248877018332	0.0121666461841	0.00906453952139	0.00312951372171	0.0148948948949	0.00612970454824	0.0104788595102	0.00147892531427	0.0159420289855	0.000359238414561	0.00301823010986	0.00208180259613	0.00932203389831	0.0132657983599	0.0310761789601	0.00144980065241	0.00157023795144	0.0175262894342	0.0132073185508	0.00791331872413	0.00842182350787	0.00210918114144	0.00804032161286	0.0306652179162	0.0146412884334	0.00447400241838	0.027764365041	0.00122279285889	0.00693009118541	0.039442039442	0.00371346430283	0.020638582008	0.00655419347008	0.00521464952704	0.00621647976597	0.019612590799	0.00361663652803	0.00766796494645	0.0120467117394	0.00171947924343	0.00489476260401	0.00228337940151	0.0108682526265	0.00993217054264	0.00903723340161	0.0316725545133	0.0136088086107	0.00171610688894	0.0101034692635	0.0122157716497	0.0303947687091	0.00849927149102	0.0118529269473	0.00657574281539	0.000861750584759	0.00902549091353	0.00121669302835	0.0361134995701	0.0203045685279	0.0171545105566	0.00854383358098	0.00432845321451	0.0132770066385	0.0136137109517	0.00444444444444	0.0145050163181	0.00967001087876	0.0135543991286	0.0175607409189	0.000120583624744	0.0134268779485	0.00085075352455	0.014305433555	0.0035409035409	0.000482741974415	0.0144207464857	0.006020395626	0.00060139523695	0.000489596083231	0.0368186740464	0.00531208499336	0.000620116581917	0.00482916817578	0.00321861846992	0.00437226733292	0.00267444687576	0.00626128838049	0.00640870616687	0.00216190247418	
Node98836	0.0114045618247	0.00488844321885	0.00541471818853	0.00546315406094	0.0117675603542	0.0264588619065	0.00734232065479	0.00723589001447	0.00963532138066	0.0304154302671	0.0138584974471	0.0171511981511	0.0184331797235	0.0116561437591	0.0121511068335	0.0153042633305	0.00299940011998	0.0066967003531	0.0030153178145	0.00895375935239	0.00312162324409	0.0107068986495	0.00145085237577	0.00433160871135	0.00136884021901	0.00243249817563	0.00668693009119	0.00304358412467	0.0105250423421	0.00542495479204	0.00181203189176	0.00470616628454	0.0385031885453	0.0108709079679	0.0462413751362	0.0157869366112	0.0061490233904	0.00917767988253	0.017298087465	0.0126290224651	0.00242101440504	0.00309559187717	0.0126736534243	0.00590574906593	0.00157709571758	0.00650916104147	0.00773787933744	0.0132594021215	0.00421382133398	0.00830924855491	0.000720980533526	0.00460494425594	0.00646551724138	0.00365853658537	0.00729305943843	0.00968757568419	0.0136835675015	0.00674292594822	0.0019603038471	0.00830788026878	0.00339723368115	0.0227272727273	0.0057685374354	0.00758487840116	0.00301895906292	0.0045827303425	0.00576992426974	0.0101278032313	0.00280693190139	0.00558035714286	0.00423831436183	0.0192052180215	0.0115720792811	0.0132426193658	0.00625300625301	0.00155837928554	0.00423677520881	0.00692083535697	0.00286961946351	0.00337837837838	0.00923114296125	0.00905141202028	0.00341089048605	0.0139910746593	0.0240454325761	0.00181466247278	0.00313441832429	0.00608494584398	0.00215982721382	0.0211046792089	0.0217678893566	0.0124801174599	0.0047341587764	0.00687160940325	0.00121065375303	0.0208047838545	0.00615644616127	0.000258164450755	0.00840751730959	0.00212102308172	0.00808690404345	0.00121728545344	0.000975490793806	0.0132313668366	0.00205587132664	0.0168756027001	0.00899368011667	0.0065717415115	0.00618706781512	0.0124606823131	0.000970167353869	0.0089696969697	0.0118730312576	0.00279160092244	0.00363945165595	0.000805477245268	0.0253623188406	0.0107394148871	0.00882922109337	0.000845614882822	0.00462906565964	0.0806121219424	0.0386105059308	0.000749063670412	0.00411721966578	0.0118701550388	0.0288496213487	0.00549987778049	0.0112672643567	0.00144543483498	0.0104204531685	0.0128111273792	0.00217627856366	0.0104737547193	0.00424139602521	0.0101367855398	0.00531323365872	0.00494452484322	0.00133204165658	0.0109335576114	0.008583172147	0.0257893468306	0.0114690092728	0.00352283770651	0.00957407634712	0.00708873136153	0.00520896426408	0.00610485994733	0.0022880539499	0.00568990042674	0.0109173212621	0.00363768643143	0.000119703136222	0.0152216268875	0.00686664257318	0.0131450827653	0.0229296255641	0.0102743865587	0.00957354221062	0.0253776435045	0.00708873136153	0.00601178309487	0.00380228136882	0.00465743350901	0.0104954845009	0.00497150478962	0.0166829030687	0.0240478515625	0.00462168229235	0.00986288188598	0.014750332487	0.00827250608273	0.00596469872185	0.0153957180659	0.00628322861286	0.000745063951322	0.0114174662942	0.0103873884883	0.00780959464485	0.00752244600825	0.00736919675755	0.00647559659432	0.01289933695	0.0152234806966	0.00838905775076	0.00873786407767	0.0135086238089	0.00433265134192	0.00706319702602	0.0267134050526	0.0053638912593	0.00470957613815	0.0159522649781	0.0130466296207	0.005444646098	0.0098344926841	0.00240818783865	0.00314731872655	0.0182385409167	0.00602700096432	0.00399757722592	0.00348390197021	0.00290100326363	0.00844243239936	0.0122243528284	0.0217973697029	0.00578034682081	0.00444764995793	0.0100213789417	0.005248031988	0.00448865704234	0.0357745121657	0.00960730154918	0.0454545454545	0.00121477162293	0.0274368231047	0.00229579507008	0.00911964980545	0.0139782285997	0.0113258648283	0.00737444373808	0.0124111338716	0.015332197615	0.00742905857995	0.0163043478261	0.00278046421663	0.00398887948749	0.0056415796423	0.00783321282237	0.0219727151998	0.00569145071446	0.00662092211388	0.00290838584586	0.0109903381643	0.00385310054184	0.0163240628779	0.00224466891134	0.00487388814427	0.00331387091684	0.00576333537707	0.0113691340106	0.0149235768444	0.00475319926874	0.0258992805755	0.00547445255474	0.00827250608273	0.0152095808383	0.00885277710405	0.0194410692588	0.00231848688225	0.00505293551492	0.0111178247734	0.00938063740229	0.00616686819831	0.0113677591003	0.019099756691	0.00523496469442	0.0444256143324	0.00349103166005	0.00360793746242	0.0036421027073	0.00410826486225	0.0076169749728	0.00193400217575	0.00567290283645	0.0129618413083	0.00546239837398	0.000857527869656	0.00277141824316	0.0101107366394	0.0205611998065	0.00685838045963	0.00689905591866	0.00773133607151	0.0177383592018	0.00919317769445	0.00267639902676	0.0030153178145	0.00730107659943	0.00310135218955	0.0059000602047	0.0100300902708	0.0198897675533	0.0144334856868	0.0321445900049	0.0258422895786	0.00217680493409	0.00472956585011	0.0272312859885	0.0289890083343	0.00785957558292	0.0150042011763	0.00244708185489	0.00333045516221	0.0080996131528	0.00474221789883	0.0016051364366	0.00747438215793	0.00401069518717	0.00439198462805	0.00434992750121	0.00293685756241	0.00409836065574	0.00338532221013	0.00825944370217	0.0331850426837	0.0206931572934	0.00929502655722	0.00618706781512	0.0100616274682	0.00824842309558	0.00447341513292	0.0088015432843	0.0171428571429	0.00692924872356	0.0273150416463	0.00438222763238	0.00592503022975	0.00702604482132	0.0170202565025	0.0078711552434	0.0231961909413	0.00780874579529	0.0218133073361	0.0111968151281	0.0053409514346	0.00590478533645	0.000981113563895	0.00839518189561	0.0218414383975	0.00320118197488	0.00173740382229	0.00385310054184	0.00458438894921	0.00913242009132	0.00384281641254	0.00257510729614	0.0123396456933	0.00523942975509	0.013590583667	0.0156438026474	0.0143235435725	0.00712705824527	0.00462793813177	0.00708526752993	0.00677228201717	0.0122684628338	0.00758853288364	0.0205636869481	0.0131929314936	0.0122714148219	0.00168532562899	0.0112237509051	0.00277427490542	0.00552022080883	0.000481927710843	0.00425687180735	0.0191213844851	0.0116407303027	0.0147147509347	0.00492975104757	0.00566879749126	0.011641862698	0.00390577322104	0.00307298335467	0.0133150821304	0.00791981190447	0.00547778454047	0.00667475728155	0.00412721534353	0.00941346850109	0.00679364309111	0.00410826486225	0.00341172170099	0.0109077687553	0.00401557556583	0.000240702852329	0.017465130382	0.00736105999264	0.0156743620899	0.0159036144578	0.0200798354905	0.00798427711583	0.00409638554217	0.0174993965725	0.00450285992455	0.00300264232525	0.00485083676934	0.0151185292695	0.0113444363987	0.0130198915009	0.0104154196097	0.017102491015	0.0124456259062	0.00192794312568	0.00327074500303	0.00157537566651	0.00625920471281	0.0152022983002	0.0145923781959	0.0091513100163	0.00445675740785	0.00998075998076	0.00425583657588	0.00326797385621	0.00193423597679	0.0205097087379	0.00928046281789	0.0487390882638	0.00385217286626	0.00180875437116	0.00144421711397	0.00947636982141	0.00834542815675	0.0265518913676	0.0232558139535	0.0028982007004	0.0160958489653	0.0126308191988	0.0134268779485	0.00605693519079	0.00555824069599	0.00229081263564	0.020215470282	0.00445890576042	0.00579199194158	0.0135086238089	0.0218199256684	0.023247322298	0.00275581116703	0.0177777777778	0.00228392835677	0.00497391726313	0.0271313155673	0.00649272574246	0.00375939849624	0.0192053775057	0.0036523009496	0.0251481078467	0.00688073394495	0.00965367442983	0.007089641913	0.0111515151515	0.00229330114665	0.00819672131148	0.0330475835508	0.0154664088932	0.00245730433714	0.00509832483613	0.010621217735	0.00145454545455	0.0108496891381	0.00815822002472	0.00663850331925	0.00592073465442	0.0102389078498	0.00942142770866	0.00753891050584	0.0134826050319	0.00747798817995	0.0286536386524	0.00635872825435	0.00750242013553	0.00929166163871	0.0130240635078	0.00220967345937	0.00722543352601	0.00181093806592	0.00722331047992	0.0132594021215	0.0104381599709	0.00460438628378	0.0183341427878	0.0189858207162	0.00381679389313	0.00361184685769	0.0195725264169	0.0069580078125	0.00972547088514	0.0132025193798	0.0113428466886	0.0110126242278	0.0327928363988	0.0204650036328	0.01108033241	0.0100277878458	0.0157869366112	0.00192307692308	0.00589225589226	0.0237920937042	0.00878988561108	0.0434205765288	0.00109903529124	0.00994783452626	0.002190313945	0.0335667713113	0.0121907060954	0.00487626478118	0.00516668716939	0.00374396135266	0.00615496017379	0.0157881952878	0.00209179278947	0.00970285021225	0.00847252481239	0.00765715697172	0.00981461286805	0.00533592044628	0.00803461063041	0.0210945033751	0.0071375830667	0.0262299045086	0.00647571606476	0.00292112950341	0.00192192192192	0.00713939980639	0.00839007782101	0.0101449275362	0.0234499693063	0.0184871918801	0.00442586673224	0.00232900220642	0.0130766436615	0.00216606498195	0.00705270972532	0.0124878758487	0.00737071048816	0.0102781136638	0.0115802171291	0.0038811400849	0.00582029829029	0.0057059609081	0.00725338491296	0.00230890752218	0.0762180414858	0.00342340139381	0.00572681856951	0.00798161809167	0.00253960575644	0.00740201431865	0.00700262598474	0.0142874294633	0.0158711073704	0.0142857142857	0.00484730974309	0.0276276276276	0.00903099829143	0.00640405993233	0.0196840826245	0.00674763832659	0.0144386957045	0.0215444202372	0.00595016734846	0.00278248245826	0.00169429989108	0.00689571739656	0.0199495252974	0.00388019886019	0.00987443618188	0.0325525525526	0.00358777681554	0.0102595797281	0.00362273579013	0.0036855036855	0.00195098158761	0.0065367388936	0.0116488531284	0.00554350445891	0.0131563065782	0.00526960784314	0.0172686367506	0.00423472474289	0.00832428519725	0.00783699059561	0.0112331502746	0.00313593052708	0.015472017406	0.00543150271575	0.00414381474711	0.00484907261486	0.0281859792821	0.00277543139858	0.00773600870301	0.00975786049874	0.00963855421687	0.00917985263921	0.00173805090006	0.0160783365571	0.00521350546177	0.00690825354502	0.0102311025518	0.00897419917737	0.0023720349563	0.00741551179188	0.00423831436183	0.00721587492483	0.00629082990564	0.026873945529	0.0123173529767	0.00496488253814	0.00219084712756	0.00366703337	0.0104617604618	0.010370191728	0.00289308176101	0.00446105618519	0.0138650306748	0.00937049495435	0.0316081553867	0.016644554336	0.00362669245648	0.00195407914021	0.00453343407631	0.0182897286822	0.032113427048	0.00818783865141	0.00985932427558	0.00145631067961	0.0214026602177	0.0071118611379	0.00511446663419	0.0109984113406	0.0400767938565	0.00860188999273	0.0336276763034	0.00517711171662	0.00963275135461	0.00487032752953	0.00512163892446	0.00144980065241	0.0295857988166	0.0153790263986	0.00409342643872	0.00156306360467	0.00482392667631	0.00558998663264	0.00507062658457	0.0124396135266	0.0277811184606	0.0153660012099	0.0104617604618	0.0138821825205	0.0153994225217	0.022305280926	0.003653190453	0.00161572640366	0.00995749848209	0.00319763866683	0.00544689279525	0.0133912414043	0.00483570985741	0.00743811730277	0.0211869507644	0.00600711045728	0.00717674248875	0.0107735141024	0.00506207062794	0.0222757375075	0.00873998543336	0.0032632342277	0.0218678265072	0.0197900325812	0.00435360986818	0.0258338386901	0.00861964307393	0.0071752265861	0.00301640926641	0.0179524502669	0.00669344042838	0.00732373386296	0.00447346149196	0.00446590223295	0.00510886753436	0.016805706686	0.0030443253775	0.029401000366	0.00430133956003	0.0220535068691	0.0113430674551	0.00397638269671	0.00592718035563	0.00505050505051	0.00485377988108	0.00133934007062	0.00470276136501	0.014484007242	0.00361750874231	0.00637723816532	0.0102431198322	0.00944081336238	0.0171379605827	0.0195110201132	0.0163756773028	0.00475958018062	0.00351984464134	0.00721761097077	0.0144575385737	0.00448430493274	0.00475667764362	0.00573380505063	0.0315764197383	0.000859739621715	0.00328028186126	0.0131214638257	0.00470389579062	0.00409023301934	0.0111505942899	0.012792662322	0.0030153178145	0.010602884971	0.00936212707527	0.0243253055791	0.0231408942991	0.0062855070712	0.0140338251169	0.00987082622471	0.0280905678654	0.00120802126117	0.00789793438639	0.00506879073135	0.0139523694972	0.0127303588749	0.0117220543807	0.0258048956952	0.00895016932753	0.0157327847029	0.0152063721941	0.0105454545455	0.0145432692308	0.00521844660194	0.0179258902791	0.0132249454016	0.0137167609193	0.00995024875622	0.0118990384615	0.0149056376968	0.00376122300413	0.00821815465073	0.012274368231	0.0108800773694	0.000366479354996	0.0166848023214	0.00396491649646	0.00472097808982	0.00723823786347	0.0142443264124	0.00917880308408	0.0134317521781	0.00260707635009	0.00302041802585	0.00744447156456	0.00650602409639	0.0151368370065	0.00257997936017	0.00926482974371	0.0189504373178	0.00372372372372	0.00937838162799	0.0135724672807	0.00204302367504	0.0053599707638	0.00513384671801	0.0120614035088	0.00150602409639	0.00892103676914	0.00708250497018	0.00686995299506	0.023250210818	0.00563741191544	0.00447454347563	0.00579010856454	0.00574291300098	0.00397686189443	0.00216789112369	0.00156381571033	0.0124954944131	0.0242139501265	0.00781343911528	0.00914891055736	0.00505415162455	0.0105625153525	0.00964087731984	0.0126505291327	0.0287356321839	0.0125045526284	0.00847978370407	0.00314237370075	0.00505536831969	0.021021021021	0.00993012136815	0.018886316559	0.00788760167612	0.01038647343	0.0140102981679	0.0022938548835	0.000244917952486	0.0090799031477	0.00349734684033	0.0302297460701	0.0122024888245	0.00616016427105	0.00212819228843	0.00593723494487	0.00438276113952	0.00817771268156	0.00856079404467	0.0074402976119	0.00929614873838	0.00536847242557	0.00592503022975	0.0115886045389	0.001100513573	0.0148328267477	0.0196007696008	0.00898418782942	0.0416413742868	0.00267022696929	0.00569973320398	0.00828863968796	0.0146489104116	0.0038577456299	0.00462512171373	0.00983405039951	0.00282485875706	0.00636319138522	0.00781156111044	0.00736626011351	0.0111434108527	0.00807326183878	0.0133999269095	0.00717555363108	0.00171610688894	0.00462568472307	0.00302370585389	0.0239767498184	0.00874210781933	0.00677310111272	0.0041402825134	0.00677089745168	0.0195145749482	0.00401508699355	0.00589608156246	0.0230843606478	0.0154750479846	0.0101535413571	0.0026734563972	0.00929390464695	0.00704995745715	0.00530864197531	0.00483500543938	0.00483500543938	0.0227520271088	0.0096223237912	0.00627034848668	0.00495947744043	0.0122751579971	0.00564688166646	0.002442002442	0.209510016896	0.0181774115366	0.0167096694926	0.0072167428434	0.00856793145655	0.0135964384551	0.00869250271641	0.000620116581917	0.00470843897139	0.00854171824709	0.023485321674	0.0199367858011	0.00710415412402	0.00906892382104	0.0024021138602	
Node97751	0.0758703481393	0.0383554775633	0.0178439576667	0.0508680344786	0.0760645396094	0.0560589585599	0.0929224843524	0.0604196816208	0.0318331503842	0.0367210682493	0.068319961099	0.053156550298	0.0907106475867	0.101991257892	0.0800048123195	0.0467630268432	0.0389922015597	0.0819432606843	0.0261729586298	0.0149638169999	0.0737183335334	0.0403942085412	0.0510216418813	0.0543857538202	0.0484071677451	0.0327171004622	0.0571428571429	0.0334794253713	0.0638761190419	0.0482218203737	0.124546992027	0.0622662000724	0.0423535073998	0.059295861643	0.0903038373078	0.128464690287	0.092235350856	0.0160303475281	0.038007065416	0.103096539162	0.0780777145624	0.0475482912333	0.0446015110894	0.0959382909485	0.0365158316147	0.131509161041	0.0623866521581	0.0672613307618	0.0404526848062	0.0623795761079	0.0419370343667	0.00630150266602	0.10632183908	0.114024390244	0.0427859487055	0.0466214579801	0.068906536347	0.0846478025286	0.0339377603529	0.0766035430666	0.142319825285	0.030784030784	0.0487922124745	0.104261979292	0.0589300809081	0.0411239749156	0.0585406899868	0.0904268145647	0.0346595069563	0.0891617063492	0.067086461613	0.108708781254	0.0369321679183	0.0421576965132	0.0328282828283	0.059098537521	0.064883186055	0.0190626517727	0.0182158452901	0.0276303088803	0.0869670836876	0.0754284335023	0.0495797295651	0.0537932698106	0.0448284195263	0.00302443745463	0.0116937914406	0.0385785566508	0.00323974082073	0.0479980704293	0.050751653638	0.0221460907867	0.0541393542122	0.0186859553948	0.00714285714286	0.106017191977	0.0391115403187	0.0219439783142	0.0280662710188	0.0124766063631	0.0625226312613	0.0119293974437	0.0201194976222	0.0325321680019	0.0134236304269	0.0523143683703	0.0909090909091	0.0623098454424	0.062355938372	0.0482700217759	0.0105505699733	0.0551515151515	0.106614974558	0.0421167617429	0.014072546403	0.00939723452812	0.0521739130435	0.0672756449821	0.0765602322206	0.0262140613675	0.0456815690096	0.0386793589589	0.0342532074558	0.0234706616729	0.0250666020828	0.117853682171	0.0372640942421	0.0243216817404	0.165737824085	0.0492652372922	0.0502847449412	0.0334309419229	0.00882601861927	0.0615028620144	0.0380513814833	0.0515388373229	0.0365748177437	0.0574047274481	0.0644223782998	0.102607232969	0.0472678916828	0.0248252590986	0.0623474865788	0.0445821185617	0.0862894316926	0.0287215839648	0.0400969109631	0.0761311946373	0.0286608863198	0.017199017199	0.0312874450805	0.0139444646538	0.000359109408667	0.0562591329761	0.0296349837369	0.0533106134372	0.0353701670935	0.0418227970506	0.0322019147084	0.0535347432024	0.0358103153263	0.141036431406	0.0294370170489	0.03811741635	0.0231876983158	0.052503940827	0.0705065757428	0.0316162109375	0.0393503235178	0.0455857589608	0.0871720469109	0.0519464720195	0.0581862446744	0.0485927351455	0.0265828902852	0.0311685086303	0.100692335722	0.0746669925455	0.0254121730507	0.0874787672895	0.0851142225497	0.0599592277251	0.0610006027728	0.0479844111558	0.0785410334347	0.0563106796117	0.116994331203	0.077626669876	0.0366790582404	0.0308231596761	0.0360843593807	0.0470957613815	0.0747686312713	0.0856487074173	0.0350877192982	0.0603262173183	0.0774232390126	0.0481781866602	0.0495560355172	0.0494214079074	0.0502725620836	0.065353195579	0.0916233530763	0.0835678453444	0.216802492809	0.0483438869946	0.0366088631985	0.11443683135	0.0168359166221	0.0700987129826	0.0296008734684	0.0555287882438	0.0521196109043	0.0422604422604	0.0185860058309	0.0785800240674	0.0404784920251	0.042436770428	0.0419346857991	0.0307768065985	0.0292434837889	0.0700084347512	0.0458749087369	0.0601631957131	0.0364734299517	0.0680609284333	0.0380756678351	0.0446525027008	0.0524222704266	0.0525172039116	0.0474691208525	0.0539304201276	0.0562287930199	0.0427536231884	0.0587597832631	0.096977025393	0.0284792368126	0.079931765566	0.0301404450055	0.0166768853464	0.0766811804548	0.0309303165243	0.049238269348	0.0790167865707	0.0710462287105	0.0670316301703	0.0681437125749	0.0373514431239	0.0710814094775	0.0563758389262	0.087343599615	0.0619939577039	0.0359591100421	0.0896009673519	0.0749788366187	0.134063260341	0.036036036036	0.0734777871928	0.05116167088	0.0894768490679	0.0296224353527	0.0339536007733	0.088501994922	0.0941617309319	0.05515992758	0.0423985463356	0.0237550813008	0.0241332843317	0.00951921918303	0.113023591719	0.117198838897	0.110696667068	0.0340111353183	0.0268180719981	0.0293175659029	0.112011612435	0.0750608272506	0.0629598359667	0.050612547952	0.0153827068602	0.0352799518362	0.0210631895687	0.0919003115265	0.0525619437094	0.0789665211063	0.0892404298998	0.0556294594268	0.0318942517584	0.0566218809981	0.078149534968	0.0354990830495	0.0694994598488	0.0506545943962	0.0141852719872	0.0646760154739	0.0473005836576	0.0275342634893	0.111633514165	0.0427807486631	0.0326653856712	0.0681488641856	0.0248409202154	0.077868852459	0.0194656027083	0.0235637070327	0.157388481424	0.0498920908975	0.033075808788	0.0241416959845	0.0489246635643	0.0280203784571	0.060327198364	0.116831444418	0.0576291793313	0.0849744711889	0.0365017148457	0.0334753499696	0.0282950423216	0.098001211387	0.0551360421911	0.0607895374183	0.065315590282	0.0367611725132	0.0750670241287	0.0231400845982	0.0573841758788	0.0322302866281	0.0220750551876	0.0229954982358	0.0874864245203	0.0508495444472	0.0214693472326	0.0641782059001	0.0415007841718	0.0837573385519	0.0354530804512	0.0345800122624	0.0624312767257	0.0367978554892	0.0546050236622	0.124428399519	0.0494703899856	0.0602113541411	0.0596760443308	0.0172245296848	0.0237029870601	0.0570122684628	0.0548060708263	0.0295149389138	0.0610021786492	0.0666506256015	0.0113157577946	0.0398262128892	0.0150063051702	0.0768030721229	0.0279518072289	0.0831914376064	0.0680140384848	0.0221786545766	0.0622361596912	0.0476953413853	0.0598239054396	0.0429668747	0.0173318686684	0.0199743918054	0.0261324041812	0.0664521717609	0.0471089470481	0.0307038834951	0.0349599417334	0.0660149650012	0.0986291398763	0.0124456259062	0.0372852443036	0.0382983880742	0.0244585057192	0.024190636659	0.134020618557	0.0291988713041	0.0304981773998	0.0927710843373	0.0533446232007	0.0239528313475	0.0533734939759	0.0348781076515	0.0601192649385	0.11133797742	0.0699733203978	0.0483792936623	0.0438088341781	0.0371308016878	0.100083802227	0.0366836039162	0.05787820203	0.0255452464152	0.0261659600242	0.0380513814833	0.0521600392734	0.0432128321762	0.095513748191	0.0290836153943	0.043965309564	0.125661375661	0.0218871595331	0.0369160009683	0.036750483559	0.0347087378641	0.0464023140894	0.0430407371484	0.0516431924883	0.0424454359098	0.0298471536888	0.0387559227311	0.0339864537978	0.0869301648885	0.0901313411254	0.0583262890955	0.0958489652669	0.160952724648	0.0788677875892	0.0128407026045	0.0350410826486	0.0868097419822	0.122866481056	0.0549530007231	0.0360110803324	0.0653720902183	0.0704951444671	0.166260954236	0.0251617541337	0.103663663664	0.0519293184277	0.0657527599175	0.0657180754853	0.0541060478538	0.0435362600049	0.119793542192	0.0338446554663	0.0807641155846	0.0959681313375	0.0308917581755	0.0308819995193	0.0493333333333	0.028605914303	0.0576181292189	0.0342899739098	0.0581198646689	0.0190441086129	0.053046856033	0.0375447696678	0.0190545454545	0.0380348652932	0.0406674907293	0.0533494266747	0.116481391977	0.0688688444661	0.0479526512864	0.0493677042802	0.0498374864572	0.0605475817151	0.0405227190984	0.0533893221356	0.0422313649564	0.09062386871	0.061647233937	0.0261478026025	0.061295761079	0.014366775323	0.0723555337904	0.125843780135	0.0495205728851	0.0433781655156	0.0605876639145	0.0803893294881	0.0185914799311	0.0541777028654	0.0793707973103	0.112548828125	0.0283146620707	0.0880571705426	0.0308574216368	0.0581520279345	0.318610842207	0.0481956890288	0.0399855473925	0.0720067657364	0.090262713907	0.0147836538462	0.108706108706	0.0497803806735	0.046478025286	0.093595464962	0.00109903529124	0.044643940313	0.0231199805305	0.0863318039121	0.0511768255884	0.0398634645861	0.0373969737975	0.0893719806763	0.0895486362539	0.0495506436726	0.0244862803002	0.156943602183	0.0709271362866	0.0638508089416	0.0259299648613	0.0870725200097	0.0760197775031	0.0754580520733	0.0499630814669	0.086304847093	0.039601494396	0.0447906523856	0.0678678678679	0.0713939980639	0.0229815175097	0.037077294686	0.0681399631676	0.0390285161914	0.0389722153922	0.0123804854131	0.0398353311539	0.0249097472924	0.0418213313536	0.0823229873909	0.0816819719671	0.0995163240629	0.103980699638	0.104426925409	0.0264338547351	0.0413985674396	0.104327852998	0.0727913476729	0.109382537385	0.0511064922362	0.0237602047033	0.151046075704	0.0403918248881	0.040529062007	0.0197574090284	0.0814023292112	0.0596368883011	0.0654963680387	0.0571982549685	0.0910510510511	0.0560165975104	0.035645239246	0.119805589307	0.0276039749724	0.0547467212129	0.0680222706366	0.0816908392215	0.0153641422695	0.0301343337771	0.0656907815146	0.145775748107	0.0419546501758	0.0632695355358	0.0165765765766	0.0373623654584	0.0409147095179	0.030855715178	0.0235872235872	0.00792586269967	0.0140418835492	0.0445538609343	0.027355989395	0.0247435123718	0.0751225490196	0.0740605618387	0.065093768905	0.048739293039	0.0453339763685	0.0116075886171	0.0460740562055	0.0761513356703	0.0659022329511	0.0215722120658	0.0224269608437	0.0430016863406	0.0349945698081	0.0240541520609	0.0569810866161	0.0434939759036	0.0815315859403	0.0213531967722	0.055246615087	0.0280536246276	0.027027027027	0.0805247953779	0.0264240309111	0.0083645443196	0.0477753464624	0.0341487042868	0.0982561635598	0.0427050568594	0.106893227284	0.0755947349354	0.0690239767498	0.029576436222	0.022735606894	0.0790043290043	0.134088990715	0.0174842767296	0.0763202314926	0.0544785276074	0.0413262854397	0.0527204729159	0.0894946327343	0.0236943907157	0.0142892037128	0.048230701423	0.0657703488372	0.0626514784295	0.0764599638772	0.0966694721654	0.00594660194175	0.0496977025393	0.0292912246866	0.030443253775	0.0343394842967	0.0495560355172	0.066876665859	0.0729406072336	0.0102179836512	0.0270921131848	0.0239863630829	0.048271446863	0.0880753896339	0.0765608018355	0.0262775490434	0.075607994221	0.0952266442227	0.0935841775205	0.0269777615749	0.0429795967645	0.108816425121	0.0289837642814	0.0543254688445	0.119288119288	0.0779816513761	0.0881857555342	0.0664335664336	0.029225523624	0.0308334455366	0.0573163327262	0.0186938875907	0.0207972270364	0.0782965375799	0.0309981401116	0.0325570052433	0.117491272421	0.0284418291038	0.129546283907	0.0303837307832	0.0484512474388	0.180373269115	0.044792425346	0.0675610345661	0.0604083605171	0.0509231326174	0.0192284435845	0.0271679805943	0.0666504795435	0.0280715005035	0.0434362934363	0.0234109655507	0.0399172447365	0.0186196623635	0.0475154153065	0.0273989136995	0.0681182337915	0.0623866521581	0.0144909887969	0.0746614615103	0.0331817623203	0.0465172330682	0.0253408953783	0.0947102060489	0.0146365065925	0.0792448292448	0.0651619949035	0.0444417387069	0.0610153141203	0.0567290283645	0.0290606535632	0.0268579838116	0.0829322473158	0.096223674655	0.0767535806096	0.0420330001204	0.0738109572547	0.0241640224555	0.0268236436461	0.137014314928	0.0696148706111	0.0278754090413	0.0479326747164	0.055386116872	0.222835874655	0.0644804716286	0.0369335439193	0.02732635127	0.024966831504	0.0294992563213	0.0185026344811	0.0417571807869	0.0670606681944	0.0215756380224	0.035950567969	0.0522812537819	0.106785585151	0.0414601716427	0.0880412618448	0.0745795759201	0.0748274609517	0.0119594104856	0.0635479951397	0.0223268163167	0.0374067837383	0.0529825412221	0.0419335347432	0.0695767514771	0.111877116594	0.0778167735689	0.0374125030171	0.0243636363636	0.0794471153846	0.0406553398058	0.0670115495669	0.0388255277845	0.0375406088317	0.0499939327751	0.0407451923077	0.040149056377	0.0326377092939	0.0369816959283	0.0955475330927	0.0443665377176	0.0112387002199	0.120783460283	0.0579118106452	0.0259048541339	0.0359415949083	0.0443022694351	0.0739199608371	0.0749031945789	0.0698944754811	0.0920623414281	0.0817671466927	0.0880722891566	0.0620004843788	0.0211558307534	0.0995066778968	0.0312196307094	0.0660660660661	0.0345076349645	0.0747697527872	0.0591275087129	0.0270434888537	0.041804180418	0.0930799220273	0.00476907630522	0.0589511754069	0.0397614314115	0.0686995299506	0.0714371762438	0.0286995515695	0.0214052485186	0.024728588661	0.032991202346	0.0421788382743	0.034686257979	0.0228557680741	0.107293043374	0.0524033249006	0.0497655968265	0.0397255326833	0.0471720818291	0.0254237288136	0.0383224873463	0.0172728378543	0.028613352898	0.0520820687143	0.0259309327762	0.0297316896302	0.0391189215214	0.0541741741742	0.0535736177516	0.0397221883758	0.0575548434804	0.0515700483092	0.26487845767	0.0123143788482	0.00232672054862	0.0426150121065	0.0552339604438	0.0853688029021	0.0259755950224	0.0172726174659	0.021782674011	0.0396219556525	0.0283662040419	0.0421091175394	0.0403225806452	0.045001800072	0.0636242907159	0.0350170815032	0.06553808948	0.0713423466924	0.0261677671802	0.0494832826748	0.0953583453583	0.0176090081457	0.0922666019182	0.0481854594004	0.0291050206161	0.0446123842028	0.0553268765133	0.0301386377336	0.0424780915287	0.0274124154886	0.00749201670351	0.023127753304	0.0426631414493	0.0491486535443	0.0522044573643	0.0379563802868	0.05396516019	0.0249907212669	0.014096592302	0.0237370663421	0.0218916303822	0.0609106321143	0.0970131131617	0.0175374939526	0.0393326838773	0.0211744429398	0.0600073179656	0.0186154033337	0.0335339638865	0.0371041817742	0.0242322456814	0.0453194650817	0.0591979630808	0.0633675316838	0.0606539443296	0.0722222222222	0.0378339175632	0.0490753052097	0.0744281737868	0.0505171999038	0.0245990594477	0.0482641828959	0.0147058823529	0.0299912159619	0.0351648351648	0.00784455708424	0.208919049927	0.033542204202	0.150108251143	0.0659730722154	0.130188906269	0.104310032597	0.0110380751581	0.0264396957624	0.0438227283981	0.0258588382261	0.0491125699003	0.0439494280554	0.0295042321644	0.00420369925534	
Node90131	0.0689075630252	0.0305841062923	0.0415948806301	0.0293796285055	0.0349387358971	0.0478434215295	0.0262397688974	0.0297877472262	0.0282961336748	0.0437685459941	0.0159251154875	0.0339374771926	0.0602716468591	0.058644973288	0.0631616939365	0.0488278877687	0.0440311937612	0.0291002069889	0.0750211072247	0.0225683797375	0.131708488414	0.0206837814819	0.0205537419901	0.0820599205872	0.0245146839223	0.100097299927	0.0567781155015	0.0323837350864	0.0254052746189	0.0261603375527	0.0426431505194	0.0197900325812	0.0210564312357	0.0269302038295	0.0998668442077	0.0354302241504	0.0448517000241	0.048825256975	0.0218053356073	0.0327868852459	0.0397046362426	0.0227835562159	0.0291250304655	0.0390502591298	0.0237777508189	0.0216972034716	0.0372385443114	0.0262777242044	0.051167830484	0.0193882466281	0.0111751982696	0.0242365487155	0.033285440613	0.0562195121951	0.0218791783153	0.0495277306854	0.0387293830177	0.0390126429862	0.028179367802	0.0191814294441	0.0270565396748	0.046657046657	0.031847133758	0.0374428124248	0.0291027653665	0.0343704775687	0.0204351484553	0.0624547865927	0.0383207224799	0.0507192460317	0.0446839428433	0.057857229134	0.0295457343346	0.0371765277609	0.0425685425685	0.0356029729082	0.0308679336642	0.0405536668286	0.0175920149719	0.0211148648649	0.0267217296247	0.058170407917	0.0566451455719	0.0357013629237	0.0269453842436	0.00302443745463	0.0543701024714	0.0848241450651	0.062035037197	0.0315967197299	0.0678292242934	0.0150495534076	0.033381888808	0.0150693188668	0.00799031476998	0.0524479880404	0.0830516658619	0.108041822641	0.0244807121662	0.0273237679351	0.0277610138805	0.0480827754108	0.0295085965126	0.0220927409565	0.0477687749426	0.0600289296046	0.0923675255226	0.0500182548375	0.0229285454325	0.0302443745463	0.0133398011157	0.0581818181818	0.0632420644536	0.0196625804102	0.0259614218124	0.0173177607733	0.0987922705314	0.0381434390816	0.0420899854862	0.011355399855	0.0907540504325	0.0527774430654	0.0234809973372	0.0197253433208	0.0348752724631	0.015503875969	0.0545738670513	0.0437545832315	0.0308941119457	0.0134907251265	0.0441051738762	0.035383113714	0.0418329101681	0.0360492022896	0.0902811439651	0.0587445041524	0.0449771407389	0.0512542209358	0.0460159844999	0.0455364652169	0.0401353965184	0.0382019763799	0.0439238653001	0.0365646258503	0.0618632625506	0.0277438279149	0.0135675348274	0.110366291597	0.019267822736	0.02457002457	0.0278258554121	0.0120043652237	0.00371079722289	0.0305650267901	0.0293940489098	0.0322541382668	0.0358580314673	0.0375921672912	0.0465000621659	0.0378247734139	0.0316548521144	0.0494168570398	0.0363056543604	0.136658904277	0.016475469856	0.0824542257791	0.0534583536288	0.0423583984375	0.030371055064	0.0377676208804	0.0475154153065	0.056204379562	0.0388314059647	0.0422179456339	0.043740937651	0.0495467527629	0.0534434592494	0.0480263961872	0.022189165737	0.0509585052172	0.0533038565463	0.0350161889915	0.0411091018686	0.0532212885154	0.0431610942249	0.0327669902913	0.030153178145	0.0569262245758	0.0976456009913	0.0280430315484	0.0309642813605	0.0376766091052	0.0471261568436	0.0353950229524	0.0197217180883	0.0247061645479	0.0350391330524	0.0297784771819	0.0295176385889	0.0603905496625	0.0307692307692	0.0217443536761	0.0228454007011	0.0293649822587	0.0605225311601	0.0465172917681	0.0244460500963	0.0478422887366	0.0301977552111	0.0316131450706	0.0772776901613	0.0340881715249	0.0354269244626	0.113513513514	0.0309766763848	0.0559566787004	0.0956984050266	0.0516780155642	0.0259772389906	0.0336082728056	0.0439923712651	0.0286781539945	0.03942565101	0.0596760443308	0.0342995169082	0.0359042553191	0.0267134050526	0.0327691753691	0.0691732947698	0.0521550162984	0.0662387987406	0.0421331407247	0.0259331071255	0.0414251207729	0.0492474413004	0.0540507859734	0.0579405162738	0.0377726331181	0.0252485403188	0.0517473942367	0.059748427673	0.0516307618245	0.0530164533821	0.0465227817746	0.0294403892944	0.0215328467153	0.0613173652695	0.0266796022314	0.0329283110571	0.024649176327	0.0366939364774	0.0283987915408	0.0294648226097	0.0783555018138	0.0171725722578	0.0445255474453	0.04541027514	0.0996247427672	0.0774045985314	0.0879134095009	0.0386062886973	0.0239246012566	0.0568250513844	0.0475039284419	0.0247435123718	0.0331920048455	0.0193089430894	0.030013475438	0.0102421978552	0.0285267212325	0.0393081761006	0.0271928769101	0.0185185185185	0.0512201014738	0.030426213353	0.0247973872021	0.0254257907543	0.0744180436618	0.0258631357505	0.0471405532812	0.0239614689946	0.028335005015	0.058231488138	0.0522011065672	0.0458515283843	0.0229440888782	0.0528479864554	0.0323793354354	0.0387476007678	0.0271771953134	0.0165051087241	0.0343296122914	0.0369509360088	0.0305908474158	0.0372340425532	0.0300340466926	0.019014693172	0.0306208559373	0.0341516771998	0.0186659346692	0.0477283711938	0.0450318159569	0.0398987463838	0.0522306855277	0.0224705453662	0.0352290489359	0.0335152977022	0.027764365041	0.0203809292733	0.074456043265	0.0682920912179	0.0316973415133	0.0188087774295	0.0528875379939	0.038050085096	0.0614894659481	0.0174071819842	0.0220072551391	0.0559660811629	0.04291022414	0.0302736740131	0.0814308387254	0.0194617972129	0.0500853034365	0.0335904453844	0.0249658427525	0.0499446426375	0.0106696100074	0.0326073731598	0.0563533244841	0.0480177296232	0.0438073963763	0.0574352799518	0.0399324405839	0.0369210697978	0.0312383785794	0.0312691600245	0.0268784361637	0.0171804557085	0.031185535736	0.0510228640193	0.034785748676	0.0294912754977	0.0269151138716	0.0381138529196	0.0159632361833	0.0582150589367	0.0104794025536	0.0227410185073	0.0654805131929	0.0535370548604	0.0270855904659	0.0364470190683	0.0235813366961	0.021240849634	0.00987951807229	0.0308927268305	0.0418734115939	0.0225462565862	0.022675189965	0.0851614493468	0.120250874442	0.0465674507921	0.033321127792	0.0312419974392	0.0321055251369	0.0636059893578	0.0808277541083	0.0643203883495	0.0370235494052	0.0341539946898	0.129079218731	0.0207829869502	0.0304618009017	0.0410859289783	0.0315161839864	0.00794319412685	0.0523953911461	0.0138633296528	0.0143377885784	0.0350602409639	0.0756017902504	0.0304630880727	0.0239759036145	0.0143615737388	0.0466106851649	0.0504443910641	0.0367450885278	0.0251572327044	0.0819454501569	0.0365280289331	0.0313659762959	0.047341678027	0.0457950700822	0.0171104952404	0.0233797698365	0.0369607367911	0.0297005400098	0.0329183624611	0.043174143753	0.0172997367431	0.019874728981	0.0265752765753	0.0210359922179	0.0257806826434	0.0443665377176	0.0324029126214	0.0274798119802	0.0509214354995	0.0328638497653	0.0517303750151	0.0275604765916	0.0123921759203	0.024068698597	0.0335838991271	0.0443426918906	0.0881536046371	0.0687401670096	0.0584626488632	0.0256441272529	0.0445790430042	0.0248912518125	0.0197733301182	0.0367994189565	0.0441070137383	0.0237975321078	0.0267760221927	0.0329696679055	0.0326192794547	0.0240833932423	0.0233033033033	0.0241615578796	0.0480407618585	0.032919329555	0.0345076349645	0.0504487024012	0.0310887048374	0.0308010713416	0.0409865796155	0.0253500724288	0.0320984674792	0.0153809180485	0.0486060606061	0.0295715147858	0.0230231436837	0.0224872654988	0.04398260029	0.0229757955523	0.0336246661811	0.0758305545264	0.0250181818182	0.024868950384	0.0217552533993	0.0375377187689	0.0977525374577	0.0331545587518	0.0163063171881	0.0173881322957	0.0146864090526	0.114461464238	0.0175038964153	0.0128374325135	0.0342449177154	0.0299263907325	0.0537087571322	0.0342499386202	0.0718930635838	0.0478087649402	0.019833496572	0.032425265188	0.0341060808351	0.0306555192051	0.0338756677999	0.0516702715693	0.0109578921448	0.0528533590176	0.0349423631124	0.0474853515625	0.0880216668718	0.0264050387597	0.0267105744603	0.0251141552511	0.067279767667	0.0128360377815	0.0349271347706	0.042285852362	0.0220535068691	0.0674278846154	0.0892255892256	0.0473401659346	0.100541842264	0.0556024604993	0.0396873855172	0.0441586800922	0.0450231199805	0.0546969331079	0.0283645141823	0.0277947092527	0.0238651740682	0.068961352657	0.040791696838	0.020160310906	0.0221483942414	0.044390539721	0.0371580731058	0.028652587378	0.0306555192051	0.0686393402862	0.066131025958	0.0465284474446	0.0822052670441	0.113985253233	0.0508094645081	0.0703505355404	0.0434834834835	0.0882139399806	0.0153210116732	0.0248792270531	0.0681399631676	0.0291203479942	0.0797885419228	0.0183868595244	0.028574888001	0.0279181708785	0.0329126453848	0.0314015518914	0.0215079748671	0.0244256348247	0.0445114595899	0.0664645239539	0.0276464168789	0.0242806847153	0.020913926499	0.0478794507231	0.0795947901592	0.0577087663529	0.0292433288656	0.0355544805902	0.0700205587133	0.0249969663876	0.017756658747	0.0297754832513	0.0217626548034	0.0365617433414	0.0419292292778	0.046006006006	0.0104954845009	0.0352827452876	0.0509113001215	0.057048214943	0.0451209240765	0.0296538368434	0.103880004958	0.0210500846842	0.0274718625197	0.0595209291072	0.0323278452109	0.102704013581	0.026941362916	0.0325525525526	0.0186811827292	0.027935723115	0.042598376015	0.0212530712531	0.0136568711133	0.0311100351047	0.0407109403146	0.0138587611473	0.0329511164756	0.0248774509804	0.0321050711419	0.0840895341803	0.0318494390156	0.0336387750181	0.0237144283575	0.0448679290797	0.0525806841533	0.0417622208811	0.0219378427788	0.031640198812	0.0644423030595	0.0726439000845	0.0531850598332	0.0640886640164	0.0163855421687	0.0152192293755	0.0325263811297	0.0502901353965	0.0328947368421	0.0266634347352	0.0492296581608	0.0398853296772	0.0157303370787	0.04412837345	0.0286994429644	0.0252555622369	0.026131139608	0.0281995661605	0.0249969810409	0.0771373213853	0.0597614410906	0.022368903557	0.0420875420875	0.0570360545038	0.0218867924528	0.0395466602363	0.0483435582822	0.0201826045171	0.0206297502714	0.0543963333735	0.0470261121857	0.0207620908647	0.0312303236368	0.0440891472868	0.0312651478429	0.0332329921734	0.0384754118071	0.00266990291262	0.0340991535671	0.022299903568	0.0405504140283	0.0404497128193	0.0675545956323	0.0250787496971	0.0249183500665	0.0476839237057	0.0296207104154	0.0208206501887	0.014980793854	0.0437356530144	0.0347784084048	0.0291838217486	0.0274500361185	0.0583142960202	0.0361794500724	0.0470288005833	0.136906917783	0.0547101449275	0.0102224894768	0.0231094978826	0.0644540644541	0.0206422018349	0.0250240615977	0.0494333252954	0.0183877252801	0.0111754409587	0.040072859745	0.0211536096421	0.0250061896509	0.0400530823984	0.00731556106634	0.0476771125473	0.0220296135789	0.0152016672796	0.027490572923	0.0303837307832	0.0189225021092	0.0350391330524	0.039087157077	0.0319071791153	0.0302041802585	0.0360806081815	0.0332567420486	0.0283808368708	0.0434624256404	0.0246727089627	0.0306467181467	0.0572537603105	0.0309115248874	0.0325223435948	0.0307097086205	0.0449004224502	0.0419656976037	0.0217627856366	0.0289819775938	0.0609979260705	0.0254393511122	0.0315738732225	0.01942801979	0.0206048921557	0.0343534534898	0.0218855218855	0.0236621769203	0.038353829295	0.0411190160376	0.0649366324683	0.0403955142892	0.046357615894	0.0641737628039	0.0361897845558	0.0235034887991	0.0173431289895	0.0215532811559	0.0309982914328	0.0148076222843	0.0311560206905	0.0675495079577	0.0144224942431	0.028052201488	0.0295229962181	0.0298955456838	0.0404077622206	0.0676709998785	0.018779342723	0.0325654323966	0.0213187902826	0.067883837765	0.0368090755491	0.0299119527198	0.0186166933794	0.0174759705405	0.0364274476582	0.054598047487	0.0118457633265	0.0173923473672	0.0407019254204	0.0444363724422	0.0323749697995	0.0925880923451	0.0236543567463	0.0294683666105	0.0177012609117	0.0180060422961	0.0288194863138	0.020198355104	0.0497398039453	0.0656529085204	0.012	0.0271634615385	0.0259708737864	0.0141963426372	0.0456199951468	0.0186499819516	0.0350685596408	0.0344951923077	0.0268061065032	0.0592089298714	0.0415888432325	0.0304452466907	0.027079303675	0.0225995602248	0.038084874864	0.0458969121711	0.0289311221402	0.0735055534756	0.0352486721391	0.0195814465794	0.0496127783156	0.0455617628802	0.0399903346623	0.0533317061264	0.0407228915663	0.0859772341971	0.0388286893705	0.0226206232704	0.0216229348882	0.0233033033033	0.0418420103403	0.023509452254	0.0379762047831	0.015592642222	0.0325143625474	0.0187621832359	0.00502008032129	0.0297769740808	0.0289512922465	0.0351934434133	0.0730032526202	0.0301089045484	0.0296287338251	0.0115802171291	0.0614613880743	0.0342251144854	0.0204745272793	0.0166005052328	0.0416916977052	0.0262618961571	0.0538526265176	0.0287709160949	0.027797833935	0.0375829034635	0.0388045312123	0.0289502493614	0.0304475421864	0.0389704989681	0.0183114169841	0.0221174764322	0.0215454983149	0.0333933933934	0.0524702709329	0.0341172170099	0.0298249938378	0.0580917874396	0.0852592503892	0.00531208499336	0.0506980161646	0.011985472155	0.0361794500724	0.0345828295042	0.0291168297692	0.0294721584732	0.0191537305959	0.0517387616624	0.0611151692233	0.0209935310631	0.0258064516129	0.0289211568463	0.0284920922371	0.0275744265495	0.0406287787183	0.036214389184	0.034115920763	0.0271124620061	0.0372775372775	0.0287494010541	0.0336287483307	0.0331350892099	0.0318942517584	0.0535104826914	0.0456416464891	0.0390596745027	0.0233690360273	0.0330669944683	0.0153524932449	0.0362212432697	0.0134599206826	0.0438352855935	0.0922965116279	0.0162670201229	0.026799853819	0.0489917109984	0.0142191713655	0.0325015216068	0.0266086115143	0.0385081133446	0.142302088392	0.052007740687	0.0566244520214	0.0338544872584	0.0200024393219	0.0395425234213	0.034762314212	0.0296108291032	0.0235124760077	0.0277365032194	0.0828771483132	0.0273989136995	0.0295368907257	0.0350617283951	0.0340867883476	0.0540311857851	0.040058090282	0.0547269665624	0.02821656819	0.0287891617273	0.0252795333009	0.0436692182206	0.0579975579976	0.0232923002655	0.155113911779	0.0423884998157	0.0366851094539	0.112607099143	0.0546263987486	0.0272848001932	0.00719335235024	0.0113485452131	0.0495172072295	0.0469706433479	0.0461949914904	0.0201083684527	0.0220072551391	0.0168147970214	
Node84988	0.0932773109244	0.0660566558035	0.0252276642875	0.0194245477722	0.108334344292	0.107043614836	0.0734232065479	0.03666184274	0.0585437248445	0.0337537091988	0.06078288354	0.0469529254349	0.0574824157167	0.0574307916464	0.0471607314726	0.0417830681404	0.0161967606479	0.00681845854134	0.0131467856712	0.0163130136146	0.0230519870333	0.00876018980411	0.00701245314956	0.0245457826976	0.00734196117471	0.0200681099489	0.0446200607903	0.0233747260774	0.0683522864747	0.0358047016275	0.00688572118869	0.00929166163871	0.01058837685	0.0599135268684	0.0380099261591	0.10460351892	0.0727031589101	0.0379344101811	0.0510415397734	0.0201578627808	0.00932090545939	0.0448241703814	0.0591030952961	0.0267566590334	0.0074002183671	0.00928158148505	0.0180147503325	0.052193828351	0.0255237177944	0.0590077071291	0.00600817111271	0.00424139602521	0.036398467433	0.0167073170732	0.0313601555853	0.0771373213853	0.0983506414172	0.0251655629139	0.0297721146778	0.0257788637752	0.0123756369813	0.125661375661	0.0302848215359	0.0618829761618	0.0242724308658	0.0266521948866	0.0765717033297	0.0461779599711	0.0306321698804	0.0337301587302	0.0404456284815	0.0385312235777	0.0136649021298	0.0408212853845	0.0180375180375	0.0177415487893	0.0130734777872	0.026226323458	0.0111041796631	0.0141167953668	0.064375075914	0.0625150856867	0.0053599707638	0.079242552165	0.0601739971	0.00278248245826	0.00180831826401	0.0143604721918	0.0147588192945	0.128678244091	0.0907997594708	0.0885843631469	0.030225782957	0.010970464135	0.00702179176755	0.0813504422574	0.0621680347658	0.00529237124048	0.0285608308605	0.00499064254523	0.0521424260712	0.00852099817407	0.021094988416	0.0577810148094	0.130971096868	0.0329074252652	0.0382839086048	0.0412559328222	0.0655101298071	0.0748850713767	0.0025466893039	0.0089696969697	0.0201114611098	0.0466075980095	0.0115249302438	0.00228218552826	0.0594202898551	0.021725712875	0.0549104983067	0.00954336796328	0.025459861128	0.0113266658634	0.0800048414427	0.00986267166042	0.036933882296	0.0507509689922	0.293424690468	0.0117330725984	0.0339229464502	0.00216815225247	0.0459226947777	0.0348950707662	0.00435255712731	0.0507855316039	0.0174503150751	0.0431118710308	0.0362041270234	0.0148335745297	0.00496488253814	0.0362849933918	0.0339700193424	0.0192817546397	0.0568570034163	0.0287900874636	0.0270038050816	0.0240772427279	0.0266505148395	0.0156811108451	0.0136078998073	0.0160351739299	0.0403408334443	0.0208560688735	0.000119703136222	0.0407939600585	0.0230092759908	0.0472249269718	0.0408586412977	0.0513719327934	0.0264826557255	0.120362537764	0.0285993644586	0.0414813033546	0.0196246780326	0.0137271724476	0.0523553819868	0.0257063174488	0.0636872868972	0.0999755859375	0.0220520269378	0.0627856627376	0.108572119454	0.0287104622871	0.0111990261716	0.062304546548	0.0338327694538	0.00335278778095	0.0338880116604	0.0835879261884	0.0541713152349	0.0141955835962	0.0307049864898	0.0675140904185	0.0576250753466	0.112531969309	0.0279635258359	0.0383495145631	0.0541551079484	0.0369478878325	0.0377942998761	0.0645473226157	0.022796537852	0.0554280883951	0.0630784218217	0.0314085527905	0.0177858439201	0.0546893739506	0.0175797712222	0.0169471008352	0.0688744900408	0.0417068466731	0.0231374924288	0.0188611244594	0.0217575244772	0.0690077083078	0.0582454458293	0.0985143692158	0.0313102119461	0.020555355211	0.0300641368252	0.0318630513557	0.017711998059	0.0917851120212	0.0538008886754	0.0961916461916	0.00692419825073	0.0939831528279	0.0171580473659	0.0169017509728	0.0520781791192	0.0325003077681	0.0249205340114	0.0696469454151	0.041615964955	0.0260625989526	0.0707729468599	0.0238152804642	0.0107578871026	0.0394910574961	0.0138587611473	0.0439454303996	0.0237345604263	0.0644035151077	0.0264178380999	0.0210144927536	0.017820590006	0.0725513905683	0.0462962962963	0.00560497136591	0.0160959444532	0.0186388718578	0.0920416061925	0.00409194848959	0.0169408897014	0.0770983213429	0.0294403892944	0.0756690997567	0.0219161676647	0.0457191365511	0.110449574727	0.0101281269067	0.0447545717036	0.124350453172	0.0266987372219	0.0209189842805	0.0794533800943	0.127858880779	0.0462624786949	0.0825565912117	0.0314192849404	0.0159951894167	0.0163894621828	0.0184871918801	0.0596058517712	0.00507675571135	0.02414001207	0.091459721381	0.00940040650407	0.00428763934828	0.0126521267623	0.055729417429	0.0806724721819	0.0326073877993	0.0129508593561	0.0248852379802	0.0484109386548	0.0454820370146	0.0183698296837	0.0237607043782	0.0200470238832	0.0125294628458	0.0610475617098	0.0171765295888	0.00347471842799	0.0959826798172	0.152717127608	0.134283299118	0.0193493771919	0.0369876303662	0.150431861804	0.183838627854	0.0512182342154	0.0366102508702	0.00318120641135	0.0305908474158	0.0536750483559	0.0621352140078	0.0829732065687	0.0397830018083	0.0257656781721	0.0171561899533	0.0438617689705	0.0179882525698	0.023143683703	0.0198283158022	0.0364387222155	0.121438018516	0.106258727942	0.0755673587639	0.00473128715274	0.0211294176833	0.052037845706	0.0425613496933	0.0354473113094	0.0751367781155	0.00923899829808	0.077902988731	0.0377358490566	0.0149939540508	0.0393700787402	0.13340524991	0.0689028820538	0.0849713099744	0.0842143200384	0.144406531806	0.0650659368002	0.0191280586263	0.0394882519375	0.0175374049546	0.0438009490206	0.0520091709907	0.0312730854469	0.00285430627947	0.0301023479831	0.0139944504765	0.057273320287	0.0307425313004	0.0399754751686	0.049602932193	0.0205921774095	0.06734619585	0.138026474128	0.113505055368	0.0653723273532	0.0283765680185	0.0208893232348	0.0353126133753	0.0176810199663	0.0367381353891	0.034716342083	0.0415153715807	0.0997353224254	0.0114361381967	0.0633598841419	0.0132408575032	0.065642625705	0.00204819277108	0.0197032352226	0.0638993101779	0.0389658130131	0.0757447835002	0.0394380083806	0.0417319985526	0.0876140182429	0.0169657024289	0.0113956466069	0.0581134892982	0.0243781710184	0.0202069385271	0.020145631068	0.011410536538	0.0619116582187	0.0427028994298	0.00882068632189	0.0191300109662	0.0336928857108	0.0495254319786	0.00144421711397	0.0679199514857	0.041344620292	0.084447144593	0.0587951807229	0.0297568646426	0.0346394791795	0.0185542168675	0.0539464156408	0.023244493124	0.0187364881095	0.0272859568276	0.0858732462506	0.059980690321	0.103797468354	0.0585418412546	0.0130127649027	0.0711696471725	0.00843475117484	0.0220472440945	0.028962675715	0.0193912616593	0.0630835527891	0.0855041003377	0.0368559608876	0.0197542760781	0.031746031746	0.0234678988327	0.0164609053498	0.0105174081238	0.108616504854	0.0256719296131	0.0630455868089	0.0161309738775	0.00856143735681	0.010951979781	0.0670635402746	0.0546686018384	0.0735935984481	0.080130136161	0.0181137543775	0.0418734115939	0.0430650787923	0.0483851457603	0.0327074500303	0.0279120347994	0.00831926693996	0.0953879675584	0.0277175222945	0.0357592545958	0.0685080207454	0.0273348519362	0.0186222005842	0.00838725137791	0.164804804805	0.00817405938214	0.0169841077278	0.116122030628	0.0366718768787	0.0194033470774	0.074540871444	0.0289749208668	0.136259218958	0.0302993722839	0.0810908652106	0.056236481615	0.0482424242424	0.0216053108027	0.0365236258438	0.024847807181	0.0923151280812	0.0248187738051	0.0155377518815	0.153884154625	0.032	0.0443740095087	0.0292954264524	0.0441762220881	0.0259787336878	0.0699658703072	0.0516970648629	0.0384241245136	0.18719152522	0.028705825594	0.318906605923	0.0591481703659	0.030614714424	0.0584047303005	0.0465145125279	0.0405106800884	0.0634633911368	0.0100205239647	0.0119980411361	0.0184426229508	0.0531617914795	0.0189022173755	0.05403108305	0.0813506368661	0.033366165969	0.0394895256441	0.0184918347743	0.0157470703125	0.0393943124461	0.0515988372093	0.0591535553116	0.0131614289551	0.0878509196515	0.132719786873	0.0788871492232	0.0187265917603	0.0919498674379	0.0197115384615	0.0244107744108	0.0660078086872	0.0822396146899	0.00783982631769	0.00109903529124	0.0533786242873	0.006570941835	0.144409562908	0.122389861195	0.0472997683774	0.0295239266822	0.0212560386473	0.0462225440502	0.0278115132378	0.00922849760059	0.0432989690722	0.0314693778746	0.0349512164999	0.0433781655156	0.0346834829008	0.0317676143387	0.129821600771	0.0430716219542	0.0583826906805	0.0402241594022	0.0282375851996	0.0048048048048	0.0237173281704	0.0325875486381	0.0781400966184	0.105586249233	0.0566698888352	0.0299975411851	0.00551605785732	0.0817290228841	0.00649819494585	0.0340262311309	0.0686226964113	0.0594490091832	0.09915356711	0.0346200241255	0.0127349909036	0.0517764035407	0.0449192667233	0.00664893617021	0.0166484384494	0.0804389773275	0.0315441985573	0.00840745704886	0.0510339823437	0.00773975087677	0.0310641912389	0.0207577841691	0.0334974186577	0.0639653721294	0.0346246973366	0.0167232186137	0.0524924924925	0.0331950207469	0.019453842436	0.114094775213	0.0176665439823	0.0863915292985	0.0410312273057	0.0449981405727	0.0148802322768	0.022631005688	0.0451246068231	0.122581420502	0.0121256214381	0.0555894185054	0.0102102102102	0.0180626005196	0.0934487021014	0.0244846970643	0.0186732186732	0.0106084623826	0.036557317516	0.093190825027	0.0237406604001	0.0566083283042	0.0125	0.0265110057157	0.0148820326679	0.0576667873085	0.0197733301182	0.0514228657014	0.0303944035701	0.0674483258794	0.0162945081473	0.0331505179768	0.0100618256758	0.195254155625	0.00675757210088	0.0734920826786	0.0952897241296	0.0107228915663	0.0280227080565	0.00856610800745	0.0945357833656	0.00993048659384	0.0197551811902	0.0816080885893	0.0260501059454	0.00711610486891	0.0798687089716	0.0222814240736	0.0349969933854	0.0492378417614	0.0512171607616	0.0747494263978	0.025550980867	0.00778967867575	0.0196797457524	0.0870610870611	0.0577595562523	0.0124528301887	0.0285748734025	0.0680981595092	0.115929841422	0.0814332247557	0.0623567724038	0.0187379110251	0.00280898876404	0.0345044704697	0.124394379845	0.225521085797	0.0581577363034	0.056150054106	0.00157766990291	0.06723095526	0.0478543876567	0.0037749634681	0.0433826225101	0.0856731461483	0.0422825296826	0.115882424096	0.0352861035422	0.0422636965683	0.0276391087301	0.056338028169	0.010631871451	0.145513826833	0.0827076774037	0.0138454129545	0.0428038956354	0.0243608297154	0.0427755498846	0.00736448146807	0.0345410628019	0.0305472038485	0.108287961283	0.0565175565176	0.0642201834862	0.142685274302	0.120689655172	0.0236239649294	0.0170997711054	0.0499089253188	0.0102078465133	0.0491458281753	0.0518759802147	0.0546807191569	0.03621509572	0.0607921030456	0.0236606595562	0.0222600656854	0.0296574264617	0.0418223454261	0.150993377483	0.0332605001214	0.0445975344453	0.102090129274	0.0555086279715	0.0247913895271	0.149545178896	0.0235522641738	0.0281973816717	0.0263030888031	0.0801795245027	0.0216624072046	0.06045183714	0.0423165276266	0.0125528062764	0.0357620727405	0.0776206021037	0.0420116902094	0.0314749298524	0.0157306132481	0.177874186551	0.0733679256667	0.0200024099289	0.0206846498125	0.0309042809043	0.0260890668608	0.00803604042372	0.0624623176173	0.045866022933	0.0106113589775	0.0340936963454	0.0148093298778	0.039941902687	0.0511690537397	0.138985908708	0.149789283564	0.0234317793507	0.0349556985071	0.0540117887646	0.091969384036	0.0288449884862	0.0256128796195	0.0218372575332	0.0332572937928	0.00245639891918	0.019438707326	0.0216684723727	0.0252080569292	0.0220624690134	0.0207082465384	0.0936519430364	0.0270172476179	0.0295894464308	0.0845088003995	0.081810480455	0.0503796552971	0.0420645473226	0.15413218184	0.0586156470875	0.156435403802	0.0101473785939	0.023815309842	0.0173787110789	0.0131104161655	0.0543161978661	0.0815709969789	0.092246472929	0.0521286889211	0.0933075154302	0.0862901279266	0.0381818181818	0.0508413461538	0.0135922330097	0.0840952839269	0.0795923319583	0.0462038262544	0.0815435020022	0.0521634615385	0.096405818007	0.0155302111138	0.0779479516872	0.0519855595668	0.0183752417795	0.0246762765698	0.12537782614	0.0177820497417	0.0180365573175	0.0136028952951	0.0863109608885	0.0490760004895	0.0686108422072	0.0341402855369	0.0186057750393	0.0322186966073	0.0242168674699	0.0909421167353	0.0232198142415	0.07784863434	0.038508260447	0.0371171171171	0.025730431646	0.0727096461464	0.0191082802548	0.00462906565964	0.028602860286	0.046783625731	0.0102911646586	0.0823387582881	0.057902584493	0.0249487766663	0.0687868931454	0.0575272261371	0.0424476962148	0.03835946924	0.0343352883675	0.0326584719209	0.0203540888835	0.0192469625887	0.0724498377989	0.0266232983978	0.0277677605481	0.0458649331889	0.0496991576414	0.0470400393024	0.0429019040733	0.0656854397275	0.0672536072389	0.0666504795435	0.0285117365122	0.0246555474982	0.0473038035628	0.105945945946	0.038494544563	0.02229803826	0.0278530934188	0.0814009661836	0.00778349898216	0.0130387540746	0.0311045799657	0.0694915254237	0.0138687891944	0.123216444982	0.110788933188	0.0159439545839	0.0146469704557	0.0600993578093	0.0108351594838	0.0219699743684	0.0348635235732	0.0408016320653	0.0467222021007	0.0295265983407	0.0200725513906	0.0685659101883	0.0227439471753	0.0689361702128	0.0833333333333	0.0275515093436	0.252761927886	0.014564874378	0.0377152558816	0.0450999512433	0.0933414043584	0.0163954189271	0.042964946446	0.0529809465274	0.0222304102186	0.0534752814488	0.0878500180267	0.0629151068712	0.0413032945736	0.0351849620436	0.09501766354	0.0201657800322	0.0123804854131	0.0110772976263	0.0204402515723	0.0501332041657	0.0274405050996	0.0229801644896	0.0230150998539	0.0444417087283	0.0312233199171	0.0173987103054	0.0395528804815	0.077955039884	0.174784069098	0.0409856364537	0.0179503500955	0.0509354254677	0.0749969612252	0.0135802469136	0.0282847818204	0.0274386558685	0.100568800678	0.109574212172	0.00506451223924	0.030482641829	0.00789985415654	0.0543355502572	0.0113553113553	0.000965483948829	0.0412021328163	0.03010197813	0.059538128458	0.0386780905753	0.0422331849356	0.0467222021007	0.00186034974575	0.0252324037185	0.0852933894528	0.0515927545284	0.059202528568	0.0689945815774	0.0649334945586	0.00168147970214	
Node83401	0.0116446578631	0.086989220356	0.0526704405612	0.0634939905305	0.0342108455659	0.0321372477951	0.0505536831969	0.053666184274	0.0490303695573	0.0359792284866	0.0233406272794	0.0510886753436	0.0682755275285	0.0269548324429	0.0321222329163	0.0281792785133	0.0113977204559	0.020455375624	0.0668194427693	0.025266772967	0.048024972986	0.00681348095875	0.01716841978	0.0366983515822	0.0149328023892	0.0276088542934	0.0210334346505	0.110299488678	0.0568594241471	0.0121760096444	0.0537569461223	0.0464583081936	0.0246661051618	0.0864731315627	0.0439414114514	0.0239816823331	0.0671569809501	0.0287567302986	0.0213180655378	0.0603521554341	0.0344994552718	0.0482912332838	0.0274189617353	0.0336266120284	0.015285696955	0.0120540019286	0.0783460282916	0.0198891031823	0.0390079460631	0.0455202312139	0.0152607546263	0.0318710615608	0.0289750957854	0.0236585365854	0.0820469186824	0.0547348026156	0.0268784361637	0.0860927152318	0.0238912031365	0.0300549786194	0.0681873331716	0.0208032708033	0.0432640307655	0.0339513604623	0.0569979471078	0.0233960443801	0.0359418199303	0.065589582831	0.0439345862826	0.0789930555556	0.0604262533301	0.0443290252446	0.0194509417703	0.0160369335439	0.038961038961	0.0148645408775	0.0251785498124	0.0180913064594	0.033437305053	0.0108590733591	0.022713470181	0.0234129857591	0.0121817517359	0.0821372572669	0.0160705654906	0.00713767239293	0.0156720916215	0.0320068151393	0.0602351811855	0.0309937288953	0.0263379434756	0.0346262082467	0.0622723962127	0.0194092827004	0.0141646489104	0.0295253519372	0.0353693867697	0.0229766361172	0.0226261127596	0.0707423580786	0.0243814121907	0.022641509434	0.0317034507987	0.0423646516145	0.0137864312492	0.0419479267117	0.0491006319883	0.0315200194718	0.0320271745724	0.0320590370191	0.0543293718166	0.00606060606061	0.0321056457475	0.0160213618158	0.0225646002669	0.022687609075	0.0219806763285	0.0365386989261	0.0134252539913	0.0704276395265	0.0293580216835	0.0103626943005	0.0410312273057	0.0111111111111	0.0249455073868	0.0220445736434	0.0146652241856	0.0708873136153	0.0185364671674	0.0616718862925	0.113413304253	0.046364080039	0.0227300205537	0.0529777128243	0.0322346097916	0.042745481192	0.0422587421228	0.0760974433189	0.0280939694841	0.026913372582	0.0383220502901	0.00759219088937	0.0311127379209	0.0635325558795	0.0392782619369	0.0267660718651	0.0398546335554	0.0802011012689	0.027697495183	0.0495279968964	0.0488616695513	0.116163453377	0.000239406272444	0.0638090599123	0.0302373208047	0.0368792599805	0.0345164044396	0.0562069382328	0.0777073231381	0.0160725075529	0.0270105108775	0.0656486713959	0.0881883969091	0.0567471503861	0.0292897241884	0.0223111434461	0.0556502679006	0.07763671875	0.0240327479202	0.069401010344	0.0762906540926	0.0948905109489	0.0954351795496	0.0143132066394	0.0334702754954	0.0517819446169	0.0236851694401	0.0534033972871	0.0415272096194	0.0342149963601	0.0660771309261	0.0280609185754	0.0185654008439	0.0639386189258	0.0415805471125	0.0235436893204	0.0256905077795	0.0926705981466	0.028624535316	0.0351746645715	0.0419358771181	0.0294650404541	0.0191183633707	0.0306837400338	0.0151240169389	0.0185895898297	0.0413004214329	0.0335310495097	0.0286777057835	0.0703953712633	0.0353725015142	0.0302739067756	0.0329989121238	0.0406215587911	0.0270853307766	0.0258158792012	0.048049132948	0.0490443562928	0.111304115446	0.0637261027115	0.0363945165595	0.0314382076608	0.0281013570313	0.0174447174447	0.0738581146744	0.0363417569194	0.0184871918801	0.0656614785992	0.0667986145473	0.0828511633633	0.0602670057216	0.0719363778769	0.109394013142	0.11167945439	0.018115942029	0.018496131528	0.0716789556388	0.0180050414116	0.05712219812	0.12169503803	0.0590942116735	0.107258938245	0.0855550169656	0.0285024154589	0.0474413004214	0.0220072551391	0.0314253647587	0.0406969660046	0.0276155909736	0.0169221336603	0.0286647314949	0.154651582621	0.0595978062157	0.0137889688249	0.0367396593674	0.044403892944	0.02	0.0885277710405	0.0294046172539	0.0785845027456	0.0212945139557	0.027915407855	0.0289837642814	0.0245465538089	0.0530898536703	0.0290754257908	0.0220355490626	0.0371625711173	0.0335861321777	0.0121467227901	0.0259803326454	0.0326244562591	0.0272034820457	0.00676900761513	0.0444176222088	0.0732889158086	0.0431910569106	0.0501041283842	0.00530184359561	0.0173326913818	0.0239477503628	0.0283961015522	0.0436940208182	0.0159458806475	0.0225424981523	0.0589089149631	0.0509732360097	0.0669400554818	0.0477663655488	0.0202208162759	0.0975316074654	0.0586760280843	0.00766834411694	0.0337984123166	0.028384279476	0.0276536650163	0.0448663683638	0.0626970652438	0.0181142034549	0.0280227080565	0.0453235525282	0.0432120993878	0.0466169093356	0.079314172937	0.0714458413926	0.0390321011673	0.0581553278182	0.0268836648583	0.0658726300438	0.0288223991216	0.038666022233	0.0449094468918	0.0280858244937	0.0571877644783	0.0822300497996	0.0305398581219	0.100672844992	0.0258329309512	0.0501031177969	0.0420072946799	0.0422125181951	0.0540644171779	0.0402700747528	0.023829787234	0.0184779965962	0.0368691817736	0.0217894096166	0.0395405078597	0.0463961235615	0.0218146949539	0.0546137079196	0.031009644732	0.028111484863	0.0552035096271	0.0274944015924	0.140106819029	0.0387501537705	0.0431689968114	0.0288356247719	0.0281163267769	0.0337355331199	0.042442293373	0.0558699578567	0.129569308722	0.0153946510111	0.0844179992562	0.0583690987124	0.0480146609652	0.0270500792007	0.0111636937265	0.0320096269555	0.0225084256139	0.0191693290735	0.0655218609183	0.0494747129245	0.02987060104	0.0674765455858	0.0421585160202	0.0544332889803	0.0441781650932	0.0305582290664	0.0272059708679	0.0199131064446	0.0530895334174	0.0290411616465	0.016265060241	0.0424470931647	0.0646254387027	0.0649430216885	0.0282233747437	0.0343850135568	0.0131467856712	0.0330052808449	0.0413767850604	0.0312419974392	0.0288700846192	0.0554386833313	0.0279975654291	0.045145631068	0.0265841223598	0.0429640357229	0.0584738566056	0.0169163847269	0.0404532715974	0.0220579323718	0.0681431005111	0.00276808280178	0.0302001212856	0.0337381916329	0.0134872417983	0.0209638554217	0.119511310028	0.0399213855792	0.0266265060241	0.0211199613806	0.046488986248	0.0440787893346	0.143584768373	0.0736574746009	0.0300506879073	0.0182037371911	0.0266969950916	0.0622134093444	0.0268245529241	0.0219303530546	0.0135675348274	0.0937954435288	0.043323514973	0.0167584390711	0.0420887602508	0.0184279804438	0.0315586605637	0.0164742664743	0.0694309338521	0.0702009198741	0.0153529980658	0.0782766990291	0.0590574906593	0.0237633365664	0.0217888527748	0.00687326661039	0.0659525815381	0.0120277001579	0.0429366231253	0.0880213385063	0.0195204241475	0.0426277019684	0.0317076122474	0.0332010104655	0.0251602757953	0.0174439733495	0.0193330111165	0.0324330841572	0.0225154339668	0.0242227042661	0.0633341727525	0.0212278374141	0.0290133077569	0.0240993184031	0.00886652288521	0.0258258258258	0.0462796009136	0.0243843260949	0.0313517424334	0.0395575327642	0.023890371089	0.0292882006962	0.0371317263209	0.0236972554709	0.190487687108	0.0168939302522	0.0428983417448	0.0568484848485	0.255763427882	0.0364030858245	0.0345384519816	0.0318994683422	0.0422656345988	0.0315610585093	0.0221069531925	0.0692363636364	0.0169450201146	0.0990111248455	0.0197948098974	0.0546157564041	0.0394929302779	0.0262108950356	0.0430447470817	0.0130010834236	0.0414907731275	0.0208608080566	0.0454709058188	0.0232333010649	0.0324604802703	0.0565616472339	0.0185367051314	0.0219171483622	0.0991186768079	0.0257100881489	0.0632835101254	0.0220900594732	0.0405913001333	0.0479601748422	0.0318433068974	0.0475252400886	0.023477004575	0.0252161383285	0.0469970703125	0.0171119044688	0.0589874031008	0.0342724722527	0.0283373623422	0.0307357212004	0.0267619278276	0.0411899313501	0.0147396399662	0.0324174499879	0.0519230769231	0.0123857623858	0.0262323084431	0.0210716435882	0.0244843806537	0.00805959213579	0.0420963241538	0.0880992942322	0.0485390002415	0.0203983101992	0.0410825307814	0.039857301021	0.0590579710145	0.0283610909969	0.070561088171	0.0285468192445	0.0215888417223	0.0162188332123	0.0435963937261	0.106385556767	0.0244967256852	0.0328800988875	0.0224204435873	0.0174747723357	0.085579596277	0.0646326276463	0.0334712755599	0.0100900900901	0.0525169409487	0.0318579766537	0.032729468599	0.0295887047268	0.0426534557757	0.0314728300959	0.0433929884776	0.0228841264076	0.0186522262335	0.0403365503588	0.0226721629486	0.0455534074432	0.0212817412334	0.0258142340169	0.0488781079442	0.0842730689948	0.0508680344786	0.0143858800774	0.057844209503	0.0203810902074	0.0577087663529	0.0471548677958	0.0297496674326	0.0465594388681	0.0231767989322	0.0846567462799	0.0261736102773	0.0289767945173	0.0253026634383	0.0230247212797	0.0542942942943	0.0292897241884	0.0407201546641	0.0233292831106	0.0666175929334	0.0909637829383	0.0275962236747	0.0380562786662	0.192233244617	0.0479244826334	0.0848052262279	0.0255978848696	0.0388019886019	0.0457149823235	0.00840840840841	0.0499814425337	0.0768850432633	0.0292317301686	0.0739557739558	0.00926716254115	0.015857644353	0.057283535487	0.0233791275006	0.0166566083283	0.0357843137255	0.0306457497264	0.0429522081065	0.0476535167089	0.0253195080781	0.0232151772341	0.0488481485949	0.0540311857851	0.0167773083887	0.0136502132846	0.0504303551946	0.0161406889906	0.062145529142	0.0374712921552	0.0371039633779	0.04	0.02427829448	0.0536312849162	0.0660058027079	0.0319016881827	0.0488425645376	0.0544053923929	0.0944783746728	0.0312109862672	0.0968879163628	0.00799224993945	0.00841852074564	0.0852891362207	0.0727886237648	0.0412993599807	0.0581254541051	0.0180136319377	0.0954651020658	0.0747955747956	0.15507054142	0.0264150943396	0.122739329636	0.0276073619632	0.0273906775589	0.00977198697068	0.0118200458328	0.0327611218569	0.016731802638	0.0739201611888	0.0432412790698	0.0174503150751	0.0162552679109	0.0310208007695	0.0205097087379	0.0232164449819	0.106557377049	0.0293472966391	0.0928754735427	0.0273578113751	0.0500363460141	0.0399177452522	0.0810626702997	0.0432269717038	0.0331182272008	0.0567221510883	0.0184849583182	0.0307933824417	0.0501332041657	0.0338309655671	0.0134663941325	0.0361794500724	0.0753432980921	0.0134009416878	0.0212560386473	0.0215273601924	0.0382335148215	0.0155122655123	0.0223322066634	0.0264677574591	0.0179647938269	0.0572333170969	0.0561464925273	0.0875531268974	0.0728077727217	0.047041346868	0.0376402461093	0.0391816491011	0.0295085965126	0.0343084145901	0.0414368027461	0.0319912419414	0.0104103619417	0.0680969024949	0.0197471402769	0.0274338431658	0.116146966401	0.100640328621	0.0600941233257	0.0504293143064	0.0366282595512	0.0870462547044	0.0686052366566	0.0685328185328	0.0226831635129	0.051600340757	0.031405163853	0.0131785757466	0.0257091128546	0.0491424400924	0.0789505501149	0.0315392109109	0.0669757228254	0.0573921592725	0.061701614847	0.0235308314227	0.0248222677431	0.0130639893553	0.0229677729678	0.0406504065041	0.0619749178132	0.121427710117	0.0171394085697	0.0308694079344	0.0799607554574	0.0361594471184	0.0944081336238	0.0178724446077	0.0460074671805	0.0193859121011	0.0206248474494	0.0387182910547	0.0184049079755	0.0321953590086	0.0184220094534	0.110623246737	0.0700256191289	0.011886180814	0.0379513633014	0.201433604665	0.015288311063	0.135086238089	0.0379276152702	0.0464403872075	0.0308954863625	0.0233988662405	0.0644803353471	0.035576082886	0.0630521602324	0.0278413884537	0.00834038438293	0.0229099196354	0.0888374360224	0.0745853008839	0.0536361439961	0.0307411907655	0.0912382331644	0.0282655761366	0.0805043646945	0.0499093655589	0.0535391293862	0.0204402515723	0.0188793416435	0.038981414434	0.0122424242424	0.0245192307692	0.0276699029126	0.0348893166506	0.0991264256248	0.0138370833835	0.0479310763257	0.028125	0.0353407861522	0.0564183450619	0.102851450629	0.0204572803851	0.0485976789168	0.0262643537747	0.0357876919357	0.0696864111498	0.0883670257838	0.0460501684762	0.0241429261226	0.0206829029495	0.0686108422072	0.0393544382371	0.0378156336837	0.064559433732	0.0277108433735	0.0248244126907	0.0528895768834	0.0246661051618	0.0191933916424	0.0472072072072	0.0477335577732	0.0267813863306	0.0360533589713	0.0573760506761	0.0386260848307	0.0164473684211	0.0189508032129	0.0380952380952	0.0493290258449	0.0437507532843	0.023250210818	0.0415118513773	0.0241867214899	0.0413751507841	0.0356793743891	0.08568329718	0.023124171986	0.0220137134608	0.0755737114021	0.0228888085773	0.0270465200144	0.0659684603347	0.0471720818291	0.0319331859494	0.0239816823331	0.0199489113247	0.0245781364637	0.0735704746874	0.0254393511122	0.0224800580131	0.0210640346654	0.0275075075075	0.0241510359201	0.0253442183502	0.0645797387232	0.0285024154589	0.0104179140223	0.0501026198237	0.0368601518491	0.0282082324455	0.0465508924264	0.0321644498186	0.021263742902	0.0323710593067	0.0530796194291	0.0465285350782	0.0686632578524	0.0988648846576	0.0853598014888	0.0553222128885	0.0324761559821	0.0406295754026	0.025876662636	0.0220907774022	0.0149180728785	0.0355015197568	0.031265031265	0.00586966938189	0.0396989195095	0.0691831532953	0.0440213436818	0.0789858605558	0.0306295399516	0.0415913200723	0.0570837390458	0.0349108789183	0.0291083271923	0.0412383749388	0.0373753154669	0.0428692186934	0.0244670542636	0.0362694300518	0.0330125472043	0.139428430038	0.0512380485413	0.0281192939744	0.0601112723754	0.0656333252604	0.0751578436134	0.0261248185776	0.0260594252314	0.0321309860889	0.0217099646298	0.0264022387152	0.0483970028252	0.0692530819434	0.0803742802303	0.0460624071322	0.0218968809675	0.0718165359083	0.0278351768567	0.0156790123457	0.0801402151577	0.0684153269672	0.0303763766187	0.0325956218427	0.0057880139877	0.0522559574211	0.0426592124453	0.0762956456268	0.0230769230769	0.00639633116099	0.0299321376636	0.0222386042511	0.00866009141208	0.0319461444308	0.0286367464806	0.0272848001932	0.00992186531068	0.0325968851865	0.0154741272592	0.0303560274828	0.0324580598104	0.0559903672486	0.0538089480048	0.00372327648331	
Node32664	0.00864345738295	0.0374780646779	0.031011567807	0.0122617457812	0.0107970399127	0.00193306753655	0.0252768415985	0.0119392185239	0.0137821685571	0.031528189911	0.0209093119378	0.0343023963022	0.00945913170022	0.0233122875182	0.00794032723773	0.0235637070327	0.0154769046191	0.0394496529892	0.0416113858401	0.0392493560653	0.0375795413615	0.0189804112422	0.0214000725426	0.0528215617856	0.107142857143	0.0357577231817	0.0173860182371	0.0121743364987	0.0486329542705	0.00253164556962	0.00942256583716	0.0217207674671	0.0231019131272	0.0224830142063	0.0413993463261	0.00385635092793	0.00916325054256	0.0532305433186	0.00718723352418	0.0162720097146	0.0637937295727	0.0422238732046	0.0114550329028	0.00578522357479	0.045857090865	0.0378495660559	0.0390521097812	0.0309787849566	0.0255237177944	0.0319123314066	0.0195866378274	0.0357489093553	0.00323275862069	0.0323170731707	0.0173817916616	0.0196173407605	0.012583995113	0.0201083684527	0.0406763048272	0.0411728772144	0.0275418587721	0.0145502645503	0.023795216921	0.00939080183	0.0102644608139	0.0382296189098	0.00601033778098	0.0472630817458	0.0170856724433	0.0316220238095	0.0276095906999	0.010146152917	0.0462883171242	0.0328028186126	0.0165945165945	0.0291297051067	0.00665778961385	0.0863283147159	0.082096069869	0.00687741312741	0.0121462407385	0.0231716147719	0.0431234011451	0.0255698950669	0.021749637506	0.0567384466489	0.0106088004822	0.0478276743337	0.0133189344852	0.0077182826821	0.00938063740229	0.0315673559281	0.115804806992	0.0264014466546	0.31392251816	0.00772393173041	0.0534765813617	0.0619594681812	0.107566765579	0.0869619463506	0.00639710319855	0.0968959220937	0.0441409584197	0.0134741442098	0.0567178618938	0.0483365477338	0.0162858531842	0.010101010101	0.0131020259614	0.0256472296153	0.0563909774436	0.0638787878788	0.0273806639205	0.00825342881418	0.0400339682155	0.157605047657	0.011231884058	0.0219725959758	0.0102805999032	0.0716356607876	0.0387379705202	0.0173514881311	0.00786734446865	0.0541822721598	0.0164688786631	0.00726744186047	0.000601033778098	0.0587875824982	0.0163557063242	0.0180679354372	0.0190233854356	0.0207418252806	0.0073751662435	0.0356838387529	0.0233882695104	0.0280898876404	0.0364512541703	0.0776652194887	0.0405667231775	0.00576715126757	0.033002901354	0.0974933718968	0.0151293313812	0.011175898931	0.0206210875169	0.0563431923735	0.00920654149001	0.0205889394302	0.0186657032755	0.0484934695461	0.0673678604713	0.0128531587244	0.00778070385444	0.00681928884559	0.0178291772076	0.039435248296	0.0252469813392	0.0174060195818	0.0303369389531	0.0019335347432	0.0208995355659	0.0127449801611	0.0499202747455	0.0675327858806	0.0641933121796	0.0147932581545	0.0356794934243	0.046875	0.0299749108676	0.0140726485446	0.00495707895055	0.0186131386861	0.0275106512477	0.0287466923262	0.0244079265346	0.0317893952564	0.00753066925786	0.0155199804473	0.0220652039172	0.0687939820432	0.0255465487595	0.0107926609905	0.0045810729355	0.0501765923761	0.00668693009119	0.0129854368932	0.00940779158123	0.0172102539415	0.0144981412639	0.0123292638704	0.00963062294283	0.0124381113392	0.0303214807599	0.0413143271322	0.00689655172414	0.00743583593188	0.00842865743528	0.0464834765767	0.00695944324454	0.0167550626808	0.0614173228346	0.00672753483902	0.0183730206696	0.00795301602839	0.0200143815916	0.0021919142718	0.0357658959538	0.00372640942421	0.0505077498664	0.038485567912	0.0251122164261	0.0110816670682	0.0261798967215	0.022972972973	0.0323129251701	0.0121540312876	0.0385451909135	0.0364785992218	0.0144730331519	0.0344700233904	0.01729179911	0.00626581515845	0.00961304453638	0.0371452928998	0.0115942028986	0.011000967118	0.00918651033482	0.0428519985596	0.0279585442275	0.0142460461186	0.0214337612013	0.0113157577946	0.0144207464857	0.0586956521739	0.0203491872366	0.0361547762999	0.0510662177329	0.0482514926282	0.0190942086161	0.0602084610668	0.0182631833575	0.0411601877482	0.011212675198	0.00251798561151	0.0327250608273	0.0220194647202	0.00443113772455	0.00715498423478	0.0353584447145	0.069432580842	0.0105871029836	0.0137764350453	0.0121467227901	0.0263603385732	0.0135445640343	0.0155717761557	0.0242269296323	0.01440503571	0.00770434573251	0.0173180998196	0.0413985674396	0.0201788303528	0.0177729416032	0.00737338329506	0.0321062160531	0.0145366444579	0.0594512195122	0.0262158520152	0.00289191468852	0.0186567164179	0.00713594581519	0.0057754782818	0.00883563301864	0.0135298381252	0.0307957625031	0.0118543607113	0.0211678832117	0.0484863104571	0.016210864992	0.123930033495	0.0059000602047	0.0373620862588	0.0301941049605	0.00878037045947	0.0129791363416	0.0166646540273	0.027451928891	0.0328644191123	0.00731765834933	0.0130450537505	0.0542310715221	0.047053174889	0.0077083078429	0.0250400888121	0.0191005802708	0.0839007782101	0.0235831584146	0.0118143459916	0.0194457948469	0.0579192972825	0.0362493958434	0.0529858051884	0.0185631629701	0.016805706686	0.0505283614721	0.0239268967176	0.02424781008	0.0231772090777	0.0385781875531	0.0206263363099	0.0409995147986	0.0697852760736	0.0104895104895	0.0142249240122	0.0100899586676	0.0198432141107	0.0222763237979	0.0458282950423	0.0215626892792	0.00851012825123	0.0342697989828	0.00817970943719	0.00828928399808	0.00987082622471	0.0678029360537	0.042479195131	0.0239881904293	0.0405935737062	0.0418542401752	0.0124291058284	0.00738734301896	0.060064532142	0.0111980734497	0.0265411991796	0.066927592955	0.0560307425313	0.0155732679338	0.0390959071472	0.0163275252833	0.013590583667	0.0192539109507	0.0781174771305	0.0286311132957	0.0247229326513	0.0398240899096	0.0348288789455	0.00673562665384	0.0660081907974	0.0180234667957	0.0338900992496	0.0262271414822	0.017094017094	0.0187062515086	0.0530895334174	0.0169206768271	0.00710843373494	0.0124057406957	0.0071402638267	0.0251194706531	0.00663369919189	0.0178703475474	0.00627186105416	0.00420067210754	0.0522397168314	0.0282970550576	0.0449228471877	0.0266056181166	0.0342057212416	0.0872572815534	0.0494051954358	0.0109823799179	0.0224432852117	0.0582406959884	0.0272937736079	0.0184220094534	0.0424677537114	0.0016849199663	0.039175257732	0.0249049196418	0.0123936816525	0.0128915662651	0.0153622837789	0.0632600417639	0.0198795180723	0.0123099203476	0.0137519776074	0.00912803266875	0.0175842832889	0.00641025641026	0.0138788317644	0.0197709463532	0.00550700347181	0.0555211302516	0.0181246979217	0.0153030485601	0.02761962447	0.0230247212797	0.0981836033382	0.00718218817333	0.00602990834539	0.0106556349505	0.0225246928451	0.00998075998076	0.0137402723735	0.0113773904624	0.0187379110251	0.00885922330097	0.0126551765698	0.0120029097963	0.00926929095943	0.0209815507054	0.0310506679504	0.021139594217	0.0117319787131	0.00775945683802	0.0100012049645	0.00688322666345	0.037153576183	0.00589438229279	0.0181444296601	0.0264082374319	0.00434992750121	0.0126597540391	0.00508413025057	0.0118100747168	0.0219088390834	0.0185743577373	0.023738160892	0.00596397273612	0.0317517373592	0.00372372372372	0.0141843971631	0.0126167657406	0.00759676835886	0.0309005651076	0.014552510308	0.00864241987757	0.0073046018992	0.0073751662435	0.00760502172863	0.0143598407144	0.0138187935592	0.0316363636364	0.012070006035	0.0079556412729	0.0161510746677	0.0182455292412	0.0293647868288	0.0355668851663	0.0163023341979	0.0370909090909	0.0253565768621	0.0985166872682	0.0070006035003	0.0117206379894	0.0231594344222	0.0134074163546	0.0170233463035	0.0125195618153	0.0115788204077	0.00767294089438	0.00671865626875	0.0407792836399	0.0121877639677	0.0142644505086	0.131107291922	0.00891136801541	0.0423759507425	0.014569049951	0.00831726133076	0.0451511105717	0.0241124439598	0.00412821758135	0.00588800769046	0.0242551095789	0.0127618588972	0.0273775216138	0.014892578125	0.0350855595223	0.00896317829457	0.0379314550555	0.254901960784	0.0110116166505	0.00702349237103	0.0179453209683	0.0217470097862	0.0112075198843	0.0288461538462	0.0170755170755	0.0357491459248	0.0222757375075	0.00759860089253	0.037611429967	0.0286303530268	0.0951569724994	0.0118328906061	0.0119493059747	0.0193831525052	0.0437938245787	0.0115942028986	0.0106203234371	0.0244109788681	0.0212870677987	0.0161309884779	0.0037521181312	0.0193898974929	0.0238701078396	0.0237691001698	0.0257107540173	0.0194069431051	0.0184592665518	0.0227245255651	0.0714819427148	0.0172833495618	0.0259459459459	0.0189980638916	0.00644455252918	0.0269323671498	0.0326580724371	0.00507491541808	0.0180722891566	0.275189997548	0.0102918028817	0.0157641395909	0.0671863400148	0.0127303588749	0.00253745770904	0.0212817412334	0.0108564535585	0.0399029714979	0.0343155086698	0.0057059609081	0.0276837524178	0.046056628995	0.00434153400868	0.019073236337	0.014256122822	0.0206796468739	0.0209215140888	0.0058245358573	0.0348880830311	0.00300156081162	0.00324636287123	0.00823244552058	0.0232670867668	0.00504504504505	0.0263607517696	0.0172788786854	0.0113001215067	0.110170531223	0.0127541812056	0.00484144274994	0.0249163257717	0.0158480522623	0.0122231634999	0.0135494797968	0.00564835957217	0.0612343882624	0.0241375106668	0.184624624625	0.0896944203885	0.0128553770087	0.0171143035603	0.0418918918919	0.076697963663	0.0106524633822	0.00576438092951	0.0119305856833	0.0187085093543	0.0149509803922	0.00948558920102	0.0231094978826	0.00687658342381	0.00494333252954	0.0983524712931	0.020383548426	0.0163181433579	0.0254677127339	0.137599024985	0.0328524669657	0.0336063599133	0.0281163267769	0.113985253233	0.00469822912902	0.0522891566265	0.00676410194468	0.051148355059	0.0492021276596	0.0666583912612	0.0179372197309	0.0139624458353	0.0663093605883	0.0508114856429	0.0464381230246	0.0220392346815	0.0220084185207	0.075731913864	0.0060255483249	0.00676246830093	0.0199806248486	0.0557448880234	0.016134946828	0.00649350649351	0.0212227179549	0.12251572327	0.0106100795756	0.0117791411043	0.0189812590101	0.0124261068886	0.0437824146665	0.00483558994197	0.0784074255007	0.0130965873316	0.0115067829457	0.0121182743577	0.0158940397351	0.00661296140435	0.0868932038835	0.00604594921403	0.017237222758	0.0038967364832	0.0193083221312	0.0529157667387	0.0228979888539	0.00677392040644	0.0775204359673	0.0257676098736	0.0437111895775	0.0163892445583	0.0363658330313	0.021494988528	0.0130782271736	0.0186612087647	0.010580738247	0.0109744331886	0.0227245108762	0.0684534588917	0.00700483091787	0.0299458809381	0.00750151240169	0.0133477633478	0.0222114920328	0.00457170356112	0.0198938992042	0.00815879201169	0.0900767470042	0.0155434122647	0.0653056204649	0.0954444169349	0.00868621064061	0.056664600124	0.00877941714425	0.00914891055736	0.0180213313718	0.0159348011191	0.00581043457209	0.0300108472942	0.0150511739916	0.0265841223598	0.0235678027556	0.0153437235713	0.0173766139737	0.0192284435845	0.00533656761674	0.0182105135365	0.043303121853	0.0197876447876	0.0173459485687	0.0193501277839	0.0242055610725	0.0303469955265	0.0276403138202	0.0451283298869	0.00797968806674	0.0336093521676	0.0236671953154	0.0357625660563	0.0122921185828	0.0112223965247	0.0238582961803	0.165114309907	0.029822029822	0.0229341099381	0.0137586752709	0.0125406969734	0.0131563065782	0.0207403834559	0.0240372823154	0.0181414291003	0.00956184943113	0.0250948708532	0.00867156449476	0.0181818181818	0.0347815474738	0.0293724966622	0.0114278840371	0.0202891507715	0.0322385165434	0.00975728747408	0.0125655727705	0.0048024972986	0.0249324490297	0.0216255619001	0.00987119296978	0.0424556748281	0.0397868120972	0.0915329003799	0.0432054067101	0.00844288988059	0.0118357785723	0.0624141805018	0.0102868207673	0.00686995299506	0.0174060195818	0.00995561952741	0.0104801364855	0.0167090446785	0.0831118627688	0.0566221142163	0.0286024619841	0.00408948761126	0.00533462657614	0.0122054380665	0.0104907753527	0.0192307692308	0.00750332808907	0.0451363746078	0.0122424242424	0.00420673076923	0.035072815534	0.00336862367661	0.0355496238777	0.0184093370232	0.0394369615338	0.00865384615385	0.0165885322755	0.0228099975734	0.026024156394	0.0228640192539	0.0223646034816	0.0351820180796	0.00677064442026	0.0159798149706	0.0200944195618	0.0238362660676	0.00651859005311	0.0259454167177	0.022628267183	0.0476722532588	0.0253715114172	0.0139126189895	0.00867469879518	0.0184063938	0.0588235294118	0.00950547467212	0.0123906705539	0.0110510510511	0.00384754118071	0.00521085797382	0.0109361855546	0.0504324521866	0.0611172228334	0.0236354775828	0.0574799196787	0.0411091018686	0.0188866799205	0.0124141255876	0.00650524033249	0.0348494554773	0.0273309952836	0.0786489746683	0.0238269794721	0.0208483972041	0.00867156449476	0.0467941777938	0.0061275982218	0.00277075051199	0.00492847698041	0.0216684723727	0.0193742478941	0.0202652910833	0.0107254760183	0.0161780805255	0.0210320371729	0.00813402937963	0.0528450288804	0.00797679477883	0.0462205103515	0.00432432432432	0.0353070981979	0.0611672962106	0.0555829430614	0.0223429951691	0.00826248353491	0.12254014246	0.0199608131276	0.0105326876513	0.049686444766	0.0105199516324	0.0153437235713	0.0243990820147	0.0389334001002	0.0144189991518	0.072437302167	0.0468692786525	0.0145161290323	0.00648025921037	0.0141253169142	0.0234260614934	0.0424425634825	0.00965717044906	0.0513573000734	0.016170212766	0.00793650793651	0.00970292285577	0.0189389340779	0.0298579924748	0.0140674266311	0.0164553876158	0.0164648910412	0.0194092827004	0.00912852969815	0.0276582667486	0.108941292066	0.0840675477239	0.00660978247807	0.0159401038522	0.0134447674419	0.0109651765273	0.0149835546352	0.0249907212669	0.0723216474626	0.0154595252587	0.0255200774069	0.0239767498184	0.00801359883439	0.0337445573295	0.0558938139308	0.0435799581435	0.0119526771558	0.271930891836	0.0448347868812	0.0117234711143	0.00803742802303	0.0258791480931	0.0109484404838	0.0399517199759	0.0162878327458	0.0256790123457	0.00991176115073	0.0142632660462	0.00956069224253	0.0102237190281	0.000361750874231	0.0227410185073	0.0514098201264	0.039904630443	0.0433455433455	0.00349987931451	0.00230247212797	0.0314534955154	0.0012027904739	0.0146878824969	0.00409096378294	0.0066401062417	0.0301376658812	0.0134009416878	0.00618965090369	0.0301061836352	0.0156819839533	0.00734497290789	0.0037484885127	0.122147489791	
Node1	0.0695078031212	0.0669340686889	0.0376569037657	0.00752701226175	0.0224432852117	0.00447021867827	0.0104718343765	0.119150988905	0.00804976216612	0.0107566765579	0.037928519329	0.0358837124437	0.0134610720349	0.00679941719281	0.00553416746872	0.0233207822179	0.00707858428314	0.0118105442591	0.00627186105416	0.0255120814424	0.00672349621803	0.0503710913736	0.00544069640914	0.00709902538804	0.0737929318069	0.0525419605935	0.00510638297872	0.0130265400536	0.0229857246552	0.00241109101869	0.00712732544093	0.152890068782	0.0126338587414	0.0260654725139	0.00520518097083	0.0156664256447	0.00626959247649	0.0455212922173	0.0115726641491	0.0200364298725	0.0445466650527	0.028603268945	0.0727516451377	0.0155477883572	0.0272958874196	0.00687078109932	0.00955144480716	0.0519527483124	0.0019263183241	0.00710500963391	0.035448209565	0.00714978187106	0.00359195402299	0.0389024390244	0.00790081439164	0.0372971663841	0.0119731215638	0.00662251655629	0.0490075961774	0.0234575442883	0.00303324435817	0.00661375661376	0.115971638024	0.00794606308693	0.0086946021012	0.0192957067053	0.00901550667147	0.00132625994695	0.0152550646815	0.0859375	0.0216759505934	0.00301968836816	0.0252369814108	0.0362045923946	0.0318662818663	0.0118676576361	0.0446677157729	0.0421321029626	0.0285714285714	0.0504343629344	0.0140896392567	0.0237750422399	0.0233889633329	0.012905560246	0.0385451909135	0.0516573917251	0.0101265822785	0.0472191797493	0.00815934725222	0.0205016883743	0.0120264582081	0.038296831029	0.00230638504491	0.00626883664858	0.00968523002421	0.00647813629002	0.00386286817962	0.00813218019879	0.0412957467854	0.0447910168434	0.00615570307785	0.0900791235545	0.0212169247653	0.005705268269	0.0164469706131	0.0097637415622	0.0385269810404	0.0109529025192	0.0636904039791	0.00278248245826	0.0565122483628	0.0429090909091	0.0127211049188	0.0173564753004	0.015892272231	0.00979997315076	0.0231884057971	0.0232070114801	0.0169327527818	0.0149794636386	0.0403215982458	0.0277141824316	0.0112563543936	0.0429463171036	0.0372971663841	0.00738856589147	0.00144248106744	0.0404546565632	0.0335594863097	0.251385208384	0.00399854598328	0.0214738897023	0.00664974005562	0.0144927536232	0.014057198255	0.0284562774792	0.0349684912888	0.0145923781959	0.0318479050618	0.000841042893188	0.00435203094778	0.0269944564955	0.00561249389946	0.0239310009718	0.00969682091567	0.0197995600098	0.00787401574803	0.00299257840555	0.118978805395	0.0735807577913	0.0258287844495	0.0749363404874	0.234259037587	0.0141256697516	0.0192747861703	0.0180136319377	0.00878155872667	0.0293726580442	0.0207633967425	0.0100302114804	0.0342214617453	0.00120235661897	0.0280878204342	0.0422845937002	0.0460092750793	0.0264338547351	0.0179006332197	0.015625	0.032747920243	0.00036083714217	0.00568250513844	0.0121654501217	0.0121728545344	0.0558094779889	0.0889318511358	0.0382466161679	0.0174905866634	0.0133202981792	0.0366926986488	0.00400388255278	0.0459346597887	0.00215853219811	0.0188065099458	0.0198514188284	0.00340425531915	0.0218446601942	0.012905560246	0.00156456854014	0.0184634448575	0.0250211531488	0.0115811288553	0.0213742301654	0.0271553823673	0.0312877506644	0.070054446461	0.0148716718638	0.101866345575	0.0102893112214	0.0160787137029	0.00940212150434	0.0839491217444	0.0175396444017	0.0109996373746	0.010522451976	0.011744966443	0.0028007793473	0.0167389210019	0.00324558240173	0.0382148583645	0.0204923153817	0.0203809292733	0.0219224283305	0.0130899483608	0.0925061425061	0.0176141885326	0.00252707581227	0.00930401159981	0.0342898832685	0.0540573973281	0.0329927366736	0.0138588684043	0.0109651765273	0.0126551472378	0.00219218122031	0.0130434782609	0.0325193423598	0.0835247189653	0.0104429240187	0.00747167992287	0.018350839068	0.0187696778881	0.0121584206091	0.0346582646631	0.0257246376812	0.0966887417219	0.00955259975816	0.0443322109989	0.0313147313269	0.0165693545842	0.0621704475782	0.020198355104	0.00553616560356	0.0201096892139	0.0606714628297	0.016301703163	0.0274939172749	0.0190419161677	0.00424448217317	0.0341433778858	0.0291641244661	0.0128729547642	0.0124471299094	0.0151533373422	0.00459492140266	0.0412383601403	0.00413625304136	0.0108351594838	0.0942985110761	0.0363548814253	0.0241731809982	0.0573024159281	0.00157080715321	0.00435255712731	0.0274386558685	0.047917923959	0.015142337977	0.0276930894309	0.0100453264731	0.200867574407	0.00216658642273	0.00556361877117	0.0116712790278	0.0107722101186	0.0101473785939	0.0457009115546	0.00677392040644	0.00243309002433	0.0261729586298	0.0704120777132	0.0870859694827	0.00878988561108	0.0822467402207	0.0680565540379	0.0227327399567	0.0203784570597	0.0123173529767	0.0569597291087	0.00836769342712	0.00203934740883	0.00616016427105	0.0341891537857	0.00948265514344	0.146335494922	0.0231898359442	0.0424323017408	0.0366001945525	0.00716137794789	0.0088004822182	0.0138551288284	0.0263519077683	0.0178830352827	0.0976505139501	0.00192864030858	0.0409865796155	0.0336450868456	0.00613201875676	0.012949092294	0.0331965234186	0.015892272231	0.0211294176833	0.0471858321203	0.0290132924335	0.0107306486617	0.0100911854103	0.126185266229	0.0616119549241	0.0153377967133	0.0377267230955	0.0102967898243	0.0109073474769	0.00690239767498	0.0407764619705	0.00997116770783	0.00828661954667	0.0640706643444	0.0544031797292	0.0135317997294	0.0334805003679	0.0599829662976	0.0229274767708	0.0152671755725	0.106602134525	0.0131246237207	0.0130293159609	0.00391389432485	0.0276434858064	0.035683629675	0.0321319486866	0.0544657000122	0.0637058609392	0.00782190132371	0.00505536831969	0.210985500123	0.0214346608209	0.0455655998045	0.0123352279599	0.00805869617513	0.0128884606119	0.0739083101488	0.018760590656	0.0108277189605	0.0223907547851	0.0149650012069	0.0273644388398	0.0265210608424	0.0259036144578	0.0131354901484	0.0042357497277	0.0122534003186	0.00470389579062	0.0292087749569	0.00108551441322	0.14102256361	0.0400341755157	0.0299615877081	0.0379542060727	0.0803118425937	0.0248326232502	0.0277912621359	0.0106822044185	0.00470673425054	0.0276598325852	0.0320202996617	0.0104788595102	0.00242394861229	0.0532976393283	0.0985678180286	0.00133414190418	0.0161943319838	0.030255164034	0.00530120481928	0.00907221483005	0.05392457929	0.0309638554217	0.0419985517741	0.0115613971036	0.00336295940428	0.00909531894252	0.0181422351234	0.0098962104755	0.00433996383363	0.00586615587214	0.0821663155286	0.0264620589657	0.0101217014098	0.00920654149001	0.0218128938439	0.0252822778596	0.00335168781422	0.00192957067053	0.0156700513978	0.0121657431944	0.0417267917268	0.0286964980545	0.259864439603	0.0165618955513	0.0127427184466	0.0159093648307	0.025824442289	0.0104730949801	0.0252019775714	0.0050547598989	0.0218685457417	0.00713594581519	0.0274005819593	0.0321725509097	0.0476995531941	0.0129492920247	0.00926260074582	0.00713680899964	0.0295578437311	0.00567907201547	0.0476247890041	0.0171892022758	0.00650759219089	0.0177537144296	0.0213484501266	0.00167845582065	0.0161879259981	0.00994488377666	0.00996996996997	0.0175501863205	0.0124954506854	0.00506451223924	0.00396777684261	0.014552510308	0.0307286040091	0.0332359386413	0.00398984403337	0.0473201352004	0.0168939302522	0.0279980773852	0.00642424242424	0.0033796016898	0.0327868852459	0.0387625792024	0.00966650555824	0.0203956259983	0.030225782957	0.0752130418674	0.0343272727273	0.274411800561	0.0522867737948	0.0111044055522	0.00120831319478	0.0057289127255	0.0123203285421	0.0122811284047	0.0104730949801	0.0173682306115	0.00551492626783	0.00983803239352	0.00677637947725	0.0584047303005	0.0262962044158	0.052295605205	0.0171001926782	0.0304237595074	0.0228942213516	0.00723240115718	0.0253671562083	0.0100569489882	0.0125060709082	0.0155010814708	0.0397685299187	0.0114375150494	0.00372238232469	0.0294189453125	0.0129262587714	0.0213178294574	0.0221978290035	0.0249798549557	0.0082284607938	0.00326955679341	0.0121642779718	0.00314123474689	0.0116895637503	0.0015625	0.0180375180375	0.00219619326501	0.00698374473209	0.0914244361356	0.0221028208572	0.0399126531603	0.00888293988805	0.00905578362714	0.0126735063368	0.0197488723638	0.0540041825563	0.00664251207729	0.00277576635288	0.0372844304105	0.192814076535	0.0100667070952	0.00641491164367	0.0154378164752	0.0270204774022	0.0234052874121	0.0378244746601	0.0101253616201	0.00283042087128	0.00217575244772	0.0151930261519	0.00803310613437	0.00516516516517	0.010527589545	0.0138618677043	0.00012077294686	0.0120319214242	0.0370952150797	0.0248340299975	0.0780828634469	0.0157404044073	0.20385078219	0.0449146250928	0.0135790494665	0.00434992750121	0.00519951632406	0.0351025331725	0.00654942389327	0.0187947132291	0.0151754279471	0.0420696324952	0.0131243164419	0.013145200193	0.152830419367	0.00597051297673	0.0926351433063	0.0182609747249	0.0106783157384	0.0517694135301	0.00288149837916	0.00853673199471	0.0309927360775	0.0107852641784	0.00864864864865	0.0413717354162	0.0702029966167	0.00656136087485	0.0211017053122	0.00168451449886	0.0262648269184	0.0409074005206	0.0110089523349	0.0377586832869	0.0137914347931	0.0230741497416	0.0316478719534	0.0129221016701	0.454054054054	0.0223926759866	0.0191594561187	0.030231105559	0.0276412776413	0.0326789415925	0.0318363394262	0.0160922300949	0.0253073029646	0.0084490042245	0.022181372549	0.0269974461875	0.0337568058076	0.133912414043	0.0297805642633	0.0592860708937	0.0179712941744	0.0123292638704	0.0156910078455	0.0491163924436	0.0694629652079	0.0356540592628	0.0246168697961	0.0375921672912	0.00361402240694	0.081686746988	0.0115956033337	0.0249534450652	0.0174081237911	0.0238331678252	0.195127863289	0.00842561386615	0.0276704474635	0.034581772784	0.0155604181862	0.0174376362315	0.034275405893	0.0637551415437	0.00735116895638	0.0456466610313	0.00775006054735	0.0186222005842	0.028602860286	0.00156325156325	0.00241167249488	0.0376100628931	0.0026525198939	0.0143558282209	0.0842143200384	0.0126673905176	0.0487275358823	0.0172872340426	0.0163654127992	0.183981866264	0.0102955426357	0.0144207464857	0.00915111378688	0.0572321750631	0.0364077669903	0.0120918984281	0.0213355834137	0.035314174379	0.0194305267017	0.0164386849052	0.0582747758662	0.0215313898633	0.058583106267	0.0301023479831	0.0462681115305	0.0944942381562	0.0468768877613	0.102886124864	0.0211915718092	0.0130026486877	0.0177948779608	0.009165460685	0.0610037671649	0.144392128456	0.0272946859903	0.0946482260974	0.0117362371446	0.0165945165945	0.0175036214389	0.0121511068335	0.000482276344345	0.032878714077	0.0499528746466	0.0165148755313	0.013159512975	0.0417182470909	0.110628543853	0.018598884067	0.01890013413	0.0103527145781	0.0464631604757	0.05741393991	0.00992615906065	0.0462817885983	0.0276941601445	0.0366593833455	0.014986705342	0.0101486045669	0.0366839628334	0.0920304752691	0.00363856882959	0.084011169115	0.0499748237664	0.193412162162	0.0131004366812	0.00559815017646	0.0399702085402	0.0678273485673	0.0067592033796	0.0267607347038	0.00278080038689	0.0314174378958	0.0111016225448	0.183237065257	0.0056640154254	0.0179799686256	0.00542234004097	0.0331438248458	0.0128667628668	0.0428346074506	0.0270303177889	0.00892318823104	0.0242607121304	0.0104907753527	0.0386313465784	0.0283845489325	0.021181312031	0.0254621128657	0.00951463326508	0.0177001806141	0.0608982182084	0.10559533924	0.012751112715	0.00874741829668	0.0461762210641	0.00817172825954	0.0161034524826	0.0196902389242	0.0385654630312	0.00376624954441	0.0228722763934	0.0369074900495	0.0454883490332	0.0328391128538	0.0176200820661	0.0437824146665	0.0548637652571	0.0250905005617	0.0104078421881	0.0128962275521	0.0629759458479	0.00527767782176	0.0129173775286	0.0052064414578	0.0815414351293	0.0270959902795	0.026188752112	0.00529227808516	0.0443743937924	0.0107552870091	0.0120583624744	0.00544267053701	0.00169429989108	0.0177407675597	0.0483636363636	0.0257211538462	0.0805825242718	0.0418671799808	0.0107983499151	0.0184093370232	0.0058245358573	0.00925480769231	0.0171895660536	0.0123756369813	0.0343668285394	0.00794223826715	0.0253868471954	0.0234546787198	0.0291379518801	0.0154992190316	0.0974458298027	0.0165980282042	0.080516658619	0.0138293966467	0.0354549854792	0.0502793296089	0.0357617494261	0.0305101293629	0.00903614457831	0.00859772341971	0.046955624355	0.00661773553122	0.125242954325	0.0410810810811	0.0248887820127	0.0116335433834	0.014180987862	0.11901571446	0.0353257547977	0.010477582846	0.0183232931727	0.0148282097649	0.010810139165	0.00807520790647	0.00337308757981	0.0192184497117	0.0326520740114	0.0470446320869	0.016495601173	0.0704989154013	0.0547994700711	0.0739805124504	0.0140574312147	0.00843271894952	0.0784950114196	0.0107138557843	0.00950661853189	0.030213706706	0.00494094962642	0.0234764627174	0.0201760821717	0.0191817409251	0.0245790832002	0.00555958423979	0.000481463649494	0.0102102102102	0.0216991541008	0.025100523943	0.00677840769041	0.00736714975845	0.0202370973536	0.0357358445008	0.127234876316	0.00266343825666	0.0516160154366	0.00894800483676	0.0189682252024	0.0491605266337	0.0817476214321	0.00993578092815	0.0126613099586	0.0203832539973	0.0136476426799	0.0121204848194	0.0201617771339	0.0183016105417	0.0240628778718	0.00663930468373	0.0829053558327	0.0362310030395	0.0292207792208	0.0897220891231	0.0331431346364	0.162155601408	0.0163715740965	0.0165772793759	0.00338983050847	0.0468957203134	0.0293330087634	0.0237246465888	0.00626381724392	0.00844346549192	0.0450666987141	0.0655717908465	0.0216812015504	0.0307265935655	0.0152271896699	0.0214029444513	0.215003677372	0.0210590383445	0.00592646347363	0.0131993218697	0.043953375425	0.020924044509	0.0135168046761	0.107472608642	0.0193926088547	0.0100985521353	0.0493796830856	0.00918540004834	0.0103166986564	0.0377662209014	0.111266709102	0.0191913095957	0.073052145375	0.0433333333333	0.112051251058	0.00991176115073	0.00605107103957	0.00926148664903	0.00711443385988	0.0231039071005	0.0407146329606	0.0160622411846	0.0126984126984	0.00844798455226	0.0150266602036	0.0212556825163	0.0229732980515	0.0219094247246	0.00457225363975	0.0282506338283	0.125387572864	0.0102619823735	0.0388710076752	0.0574640849469	0.01373693168	0.00264900662252	0.0102781136638	0.0826327167908	
```
