## Supplementary material 1 for "Detection of phylogenetic core groups in diverse microbial ecosystems": results.txt

```
Core	p-value	relation	Abundance	Prevalence	Relative abundances	Min	Max	Average	SD	Leaves	Taxonomy	Leaves number
364029	0.0	1	[442.0, 36.0, 211.0, 24.0, 158.0, 275.0, 76.0, 143.0, 339.0, 306.0, 21.0, 19.0, 53.0, 22.0, 147.0, 499.0, 5.0, 160.0, 49.0, 3.0, 532.0, 41.0, 298.0, 85.0, 35.0, 134.0, 284.0, 53.0, 42.0, 7.0, 133.0, 106.0, 595.0, 44.0, 7.0, 900.0, 62.0, 172.0, 981.0, 239.0, 27.0, 50.0, 74.0, 312.0, 478.0, 326.0, 180.0, 594.0, 90.0, 397.0, 521.0, 49.0, 110.0, 14.0, 249.0, 27.0, 50.0, 82.0, 221.0, 142.0, 1055.0, 544.0, 127.0, 192.0, 206.0, 593.0, 189.0, 21.0, 39.0, 41.0, 86.0, 355.0, 146.0, 391.0, 8.0, 706.0, 142.0, 9.0, 193.0, 34.0, 223.0, 1575.0, 836.0, 69.0, 1005.0, 35.0, 476.0, 84.0, 308.0, 3.0, 249.0, 282.0, 13.0, 1469.0, 97.0, 86.0, 353.0, 236.0, 96.0, 171.0, 7.0, 17.0, 15.0, 86.0, 224.0, 31.0, 25.0, 445.0, 11.0, 477.0, 12.0, 856.0, 90.0, 78.0, 454.0, 87.0, 1141.0, 460.0, 289.0, 233.0, 82.0, 256.0, 263.0, 39.0, 16.0, 40.0, 639.0, 12.0, 95.0, 15.0, 266.0, 158.0, 697.0, 118.0, 35.0, 96.0, 136.0, 25.0, 171.0, 179.0, 38.0, 343.0, 77.0, 227.0, 21.0, 223.0, 3.0, 52.0, 77.0, 148.0, 24.0, 90.0, 1.0, 199.0, 366.0, 195.0, 366.0, 537.0, 252.0, 27.0, 82.0, 2.0, 114.0, 45.0, 356.0, 202.0, 51.0, 326.0, 236.0, 331.0, 49.0, 54.0, 24.0, 505.0, 70.0, 88.0, 474.0, 147.0, 74.0, 25.0, 24.0, 359.0, 222.0, 24.0, 229.0, 843.0, 87.0, 21.0, 12.0, 217.0, 282.0, 385.0, 287.0, 139.0, 1526.0, 48.0, 51.0, 157.0, 343.0, 13.0, 178.0, 3.0, 57.0, 41.0, 10.0, 2852.0, 329.0, 9.0, 25.0, 36.0, 145.0, 499.0, 515.0, 128.0, 389.0, 41.0, 512.0, 129.0, 90.0, 96.0, 345.0, 267.0, 6.0, 26.0, 790.0, 75.0, 100.0, 930.0, 105.0, 47.0, 243.0, 71.0, 75.0, 378.0, 2.0, 229.0, 137.0, 148.0, 14.0, 387.0, 353.0, 59.0, 38.0, 12.0, 119.0, 428.0, 311.0, 255.0, 276.0, 127.0, 57.0, 231.0, 146.0, 137.0, 150.0, 26.0, 135.0, 15.0, 195.0, 1.0, 21.0, 16.0, 10.0, 12.0, 314.0, 26.0, 113.0, 142.0, 57.0, 312.0, 473.0, 314.0, 916.0, 137.0, 153.0, 181.0, 562.0, 53.0, 70.0, 38.0, 191.0, 23.0, 5.0, 192.0, 259.0, 455.0, 165.0, 78.0, 121.0, 211.0, 173.0, 108.0, 10.0, 148.0, 311.0, 167.0, 97.0, 169.0, 26.0, 137.0, 330.0, 27.0, 263.0, 30.0, 224.0, 170.0, 27.0, 94.0, 61.0, 200.0, 279.0, 149.0, 29.0, 266.0, 433.0, 48.0, 102.0, 30.0, 40.0, 246.0, 674.0, 191.0, 10.0, 51.0, 21.0, 51.0, 265.0, 15.0, 25.0, 831.0, 409.0, 209.0, 469.0, 48.0, 109.0, 107.0, 108.0, 57.0, 44.0, 12.0, 155.0, 131.0, 519.0, 201.0, 122.0, 323.0, 92.0, 116.0, 486.0, 145.0, 111.0, 456.0, 101.0, 148.0, 327.0, 433.0, 14.0, 61.0, 11.0, 27.0, 66.0, 373.0, 111.0, 59.0, 63.0, 126.0, 17.0, 224.0, 382.0, 253.0, 142.0, 138.0, 720.0, 94.0, 27.0, 20.0, 6.0, 20.0, 12.0, 962.0, 113.0, 166.0, 137.0, 45.0, 263.0, 744.0, 15.0, 117.0, 381.0, 161.0, 127.0, 361.0, 80.0, 37.0, 23.0, 146.0, 9.0, 26.0, 866.0, 220.0, 105.0, 34.0, 698.0, 155.0, 18.0, 441.0, 9.0, 142.0, 876.0, 758.0, 954.0, 119.0, 330.0, 201.0, 161.0, 122.0, 39.0, 60.0, 316.0, 351.0, 229.0, 63.0, 1072.0, 147.0, 285.0, 18.0, 76.0, 12.0, 228.0, 11.0, 426.0, 7.0, 323.0, 393.0, 118.0, 573.0, 155.0, 5.0, 126.0, 183.0, 15.0, 127.0, 48.0, 7.0, 220.0, 49.0, 81.0, 13.0, 22.0, 4.0, 156.0, 349.0, 45.0, 51.0, 94.0, 11.0, 453.0, 21.0, 728.0, 204.0, 164.0, 12.0, 164.0, 273.0, 25.0, 135.0, 234.0, 138.0, 295.0, 195.0, 198.0, 428.0, 224.0, 397.0, 14.0, 61.0, 116.0, 24.0, 3.0, 366.0, 459.0, 69.0, 110.0, 4.0, 44.0, 1042.0, 5.0, 44.0, 2.0, 402.0, 314.0, 16.0, 9.0, 73.0, 86.0, 55.0, 116.0, 446.0, 84.0, 44.0, 216.0, 264.0, 12.0, 58.0, 540.0, 83.0, 212.0, 184.0, 90.0, 359.0, 30.0, 102.0, 69.0, 385.0, 831.0, 60.0, 95.0, 5.0, 77.0, 303.0, 63.0, 125.0, 197.0, 79.0, 24.0, 26.0, 30.0, 57.0, 362.0, 158.0, 61.0, 537.0, 278.0, 77.0, 7.0, 132.0, 320.0, 123.0, 41.0, 40.0, 675.0, 40.0, 61.0, 750.0, 606.0, 16.0, 36.0, 731.0, 370.0, 141.0, 11.0, 1203.0, 41.0, 10.0, 49.0, 142.0, 503.0, 17.0, 66.0, 44.0, 106.0, 159.0, 112.0, 264.0, 159.0, 21.0, 92.0, 346.0, 688.0, 265.0, 1088.0, 74.0, 42.0, 39.0, 459.0, 125.0, 188.0, 26.0, 740.0, 27.0, 495.0, 31.0, 88.0, 319.0, 202.0, 1719.0, 140.0, 13.0, 9.0, 115.0, 803.0, 235.0, 23.0, 212.0, 46.0, 29.0, 10.0, 275.0, 358.0, 92.0, 410.0, 146.0, 58.0, 43.0, 34.0, 44.0, 26.0, 87.0, 1077.0, 1275.0, 566.0, 469.0, 71.0, 24.0, 154.0, 893.0, 775.0, 241.0, 71.0, 298.0, 672.0, 64.0, 737.0, 445.0, 33.0, 91.0, 503.0, 334.0, 28.0, 208.0, 1031.0, 534.0, 6.0, 11.0, 409.0, 15.0, 17.0, 583.0, 478.0, 122.0, 32.0, 16.0, 377.0, 717.0, 257.0, 43.0, 62.0, 602.0, 213.0, 8.0, 247.0, 9.0, 691.0, 153.0, 352.0, 83.0, 191.0, 183.0, 43.0, 330.0, 429.0, 161.0, 42.0, 59.0, 244.0, 67.0, 22.0, 850.0, 34.0, 67.0, 181.0, 104.0, 516.0, 7.0, 365.0, 150.0, 65.0, 15.0, 524.0, 429.0, 1178.0, 15.0, 436.0, 42.0, 428.0, 165.0, 11.0, 204.0, 14.0, 72.0, 1324.0, 63.0, 222.0, 802.0, 345.0, 159.0, 157.0, 722.0, 72.0, 72.0, 1525.0, 1535.0, 313.0, 561.0, 106.0, 153.0, 273.0, 157.0, 59.0, 164.0, 21.0, 336.0, 221.0, 21.0, 363.0, 112.0, 159.0, 171.0, 166.0, 142.0, 1313.0, 702.0, 400.0, 101.0, 150.0, 1095.0, 647.0, 361.0, 590.0, 128.0, 27.0, 22.0, 234.0, 285.0, 381.0, 3.0, 182.0, 96.0, 279.0, 231.0, 147.0, 158.0, 263.0, 14.0, 10.0, 51.0, 786.0, 217.0, 94.0, 569.0, 343.0, 114.0, 462.0, 142.0, 211.0, 117.0, 588.0, 224.0, 12.0, 25.0, 472.0, 61.0, 354.0, 205.0, 166.0, 202.0, 627.0, 417.0, 284.0, 152.0, 575.0, 15.0, 3.0, 29.0, 706.0, 261.0, 314.0, 852.0, 919.0, 948.0, 28.0, 1006.0, 522.0, 1196.0, 126.0, 93.0, 3.0, 20.0, 24.0, 549.0, 65.0, 25.0, 154.0, 88.0, 321.0, 274.0, 189.0, 84.0, 16.0, 100.0, 790.0, 8.0, 150.0, 69.0, 71.0, 131.0, 27.0, 30.0, 110.0, 125.0, 60.0, 324.0, 82.0, 244.0, 59.0, 434.0, 104.0, 93.0, 77.0, 100.0, 111.0, 27.0, 77.0, 145.0, 21.0, 433.0, 420.0, 329.0, 212.0, 281.0, 13.0, 31.0, 148.0, 63.0, 324.0, 41.0, 262.0, 51.0, 108.0, 134.0, 396.0, 46.0, 451.0, 167.0, 97.0, 119.0, 55.0, 130.0, 148.0, 91.0, 187.0, 337.0, 15.0, 298.0, 860.0, 376.0, 166.0, 1771.0, 581.0, 6.0, 69.0, 1143.0, 146.0, 56.0, 583.0, 493.0, 500.0, 87.0, 195.0, 259.0, 185.0, 33.0, 43.0]	0.028	[0.053061224489795916, 0.004512409125094008, 0.02596603494954467, 0.0029136821658370766, 0.019167778721339318, 0.03322459828440256, 0.0091478093403948, 0.017245537867824408, 0.041346505671423346, 0.037833827893175076, 0.002552881108679796, 0.0023111543607833595, 0.006427358719379093, 0.0026711996114618746, 0.017685274302213668, 0.06060974128507227, 0.0005998800239952009, 0.019481310118105444, 0.00591002291641539, 0.000367962713111738, 0.06387321407131709, 0.004988441416230685, 0.036029500664974005, 0.010227409457345687, 0.004355400696864111, 0.01629773777669667, 0.03452887537993921, 0.006452398344290236, 0.0050810549237841765, 0.0008438818565400844, 0.016066682773616815, 0.012791118619524557, 0.0715918662014198, 0.005435453983940704, 0.0008473550417624985, 0.10845986984815618, 0.0074752833373523024, 0.021047479197258932, 0.1195029845291753, 0.029022465088038858, 0.0032683694467982084, 0.006191183754333828, 0.009017791859614916, 0.03760395323610944, 0.05798859638481135, 0.03929604628736741, 0.02176278563656148, 0.07160077145612344, 0.010835540573079701, 0.04780828516377649, 0.06260514299447248, 0.005937954435288415, 0.013170498084291188, 0.0017073170731707317, 0.030266196669502858, 0.0032695567934124484, 0.006108735491753207, 0.0098735701384708, 0.027076696888017643, 0.01734880879657911, 0.12800291191458385, 0.06541606541606541, 0.015262588631174138, 0.023115819889236697, 0.02487622267842048, 0.07151471297636276, 0.02271907681211684, 0.0025319508078128767, 0.004759580180619965, 0.005084325396825397, 0.01041414386049891, 0.04287957482787776, 0.017973655053551644, 0.04750334102782165, 0.000962000962000962, 0.08463198273795253, 0.017189202275753542, 0.0010927634774162214, 0.024079850280723642, 0.004102316602316602, 0.027086116846835904, 0.19007965242577843, 0.10183944451212085, 0.008322277168013509, 0.12143547607539874, 0.004234212436486813, 0.05738396624472574, 0.01022270901788974, 0.036957043436525075, 0.000361794500723589, 0.02994588093806374, 0.034503854153921446, 0.0015780529254673463, 0.17709463532248343, 0.011743341404358353, 0.010713840787342718, 0.0426122646064703, 0.03046340518910546, 0.011869436201780416, 0.02133499688084841, 0.0008449004224502112, 0.0020693852708460136, 0.0018290452383855627, 0.01043942704539937, 0.02708912806869029, 0.0037367405978784955, 0.003038405444822557, 0.0541560180114397, 0.0013344656071818512, 0.057706266634406, 0.0014552510308028135, 0.10375757575757576, 0.01090380421613763, 0.009467168345673018, 0.055077035060050954, 0.011679420056383408, 0.13780193236714977, 0.05678311319590174, 0.0349540396710208, 0.02814689538535878, 0.009989036423437691, 0.03084709001084468, 0.031832486080852096, 0.0048689138576779025, 0.0019375151368370065, 0.0048449612403100775, 0.07681211684096646, 0.0014666340747983377, 0.011509571117034165, 0.0018067935437244037, 0.032230703986429174, 0.019277696437286482, 0.08427034215935195, 0.014370965777615393, 0.004241396025206011, 0.01172447484123107, 0.016804645990362042, 0.003014954172696575, 0.020707193024945506, 0.02150666826865313, 0.004593810444874275, 0.0413352615087973, 0.009394826744753539, 0.027575315840621964, 0.002577635939609672, 0.027254949890002444, 0.0003634161114476075, 0.0062245630835527895, 0.009272639691714836, 0.019138755980861243, 0.0031953135401411262, 0.010913059294288832, 0.00011970313622216902, 0.02423283000487092, 0.04409107336465486, 0.023734177215189875, 0.04463959019392609, 0.06490994802369153, 0.031331592689295036, 0.0032628398791540785, 0.010021999511121975, 0.0002404713237946375, 0.013982583098246045, 0.005515381786983699, 0.04344642421283866, 0.02449375530495938, 0.0062104237700925475, 0.039794921875, 0.031163343457018353, 0.03981236468607169, 0.005924313867730625, 0.006569343065693431, 0.0029214850882531953, 0.06074091893192206, 0.008458192363460609, 0.010927604619396498, 0.057573181100449414, 0.017964071856287425, 0.00917317466220404, 0.003033244358165494, 0.0029476787030213707, 0.04305072550665547, 0.026763110307414104, 0.0029229082937522835, 0.0278419452887538, 0.10230582524271845, 0.010493305994451816, 0.002527379949452401, 0.001486988847583643, 0.02622990450864257, 0.034377666707302204, 0.04649196956889264, 0.03494885533365806, 0.016791495530321332, 0.18463399879007864, 0.005756776205325018, 0.006140878988561108, 0.019004963079530323, 0.04115670746340293, 0.00156702025072324, 0.021562689279224712, 0.00036040365209034117, 0.006889882751118095, 0.005016517802520494, 0.0011984659635666348, 0.34729663906478325, 0.03961946050096339, 0.0010818608005769925, 0.0033404596472474614, 0.004498313132575284, 0.017590683003760765, 0.060105998554565165, 0.06184700372282935, 0.015724815724815724, 0.04725461613216715, 0.0049338146811070994, 0.061865635572740454, 0.01568579766536965, 0.011133102424542306, 0.011818293733842177, 0.043865225683407505, 0.03217255090974816, 0.0007301046483329277, 0.0031664839848983073, 0.09541062801932366, 0.009066731141199226, 0.012087513598452799, 0.11163125675189053, 0.012653651482284888, 0.005674272606543523, 0.029426011140712038, 0.008547008547008548, 0.009088705768298594, 0.04565217391304348, 0.00024081878386514148, 0.02769044740024184, 0.019219977553310886, 0.01803338613378823, 0.002209247277891747, 0.04745554874310239, 0.04269472665699081, 0.007100734143699603, 0.0046313223644119435, 0.0014388489208633094, 0.014476885644768856, 0.05206812652068127, 0.03724550898203593, 0.030924084404559786, 0.033535844471445926, 0.01549725442342892, 0.006857555341674687, 0.027915407854984895, 0.01755862898376428, 0.01656590084643289, 0.018140041117426533, 0.0031630170316301704, 0.01643535427319211, 0.0018157608037767826, 0.023474178403755867, 0.00012026458208057727, 0.002549471895107442, 0.0019333011116481392, 0.0012090436464756377, 0.0014505016318143357, 0.03789981894990947, 0.0031496062992125984, 0.014354674796747968, 0.017395565355874065, 0.0068682973852271356, 0.03755416466056813, 0.057208514755684566, 0.03778125376007701, 0.11086903897361414, 0.016549891278086495, 0.018847006651884702, 0.02189427845651385, 0.0683698296836983, 0.006392473766735014, 0.008662294270511075, 0.004714055328123062, 0.02299819385912101, 0.0028836509528585757, 0.0005990893841361131, 0.02309357709886938, 0.03141678796700631, 0.054945054945054944, 0.019954045229169187, 0.009459131700218287, 0.014515355086372361, 0.025486169827273825, 0.02266177626408174, 0.012963629816348578, 0.001223540927444023, 0.018255828296533858, 0.03759671179883946, 0.020306420233463036, 0.011976787257686134, 0.020373719107896322, 0.0031599416626154593, 0.018803184188855338, 0.03987433542774287, 0.003303964757709251, 0.03170202507232401, 0.003627130939426913, 0.027207579254220817, 0.020440062522544187, 0.003427700901358385, 0.01134717527764365, 0.007400218367099357, 0.02515406867060747, 0.03384279475982533, 0.0190439672801636, 0.0034965034965034965, 0.03234042553191489, 0.05263797714563579, 0.005879470847623714, 0.01241631162507608, 0.0036275695284159614, 0.004845548152634767, 0.029485796476087737, 0.0816178251392589, 0.023318276156757415, 0.001201345506967804, 0.0062149646600048744, 0.0026125901965663102, 0.0063346168177866105, 0.03259933571164965, 0.001839587932303164, 0.003041732570872369, 0.10027754313985761, 0.050357054912583105, 0.025936957061305534, 0.056472004816375675, 0.00579080709373869, 0.014220482713633398, 0.013263914714268006, 0.013243408951563458, 0.006963958460598656, 0.005361276958693798, 0.0014561339643247178, 0.01865222623345367, 0.015767934520943667, 0.06377488326370115, 0.024479356960175374, 0.014903493769850965, 0.0390615552061918, 0.01106567235987491, 0.013972536738135389, 0.058787952098705694, 0.01755022996853062, 0.013354186717998075, 0.05489346334416757, 0.012189234853970552, 0.01866330390920555, 0.03924156966278651, 0.05216867469879518, 0.0017027487229384578, 0.007382306668280285, 0.001347874035044725, 0.00325654323965746, 0.00813408922849396, 0.04498854179230491, 0.013322131541046568, 0.007201269376296839, 0.008066581306017926, 0.0156794425087108, 0.0021037000371241185, 0.027267194157029825, 0.04635922330097087, 0.03071133770332605, 0.017137340091720975, 0.016741477617372318, 0.08699855002416626, 0.01145363713902766, 0.0032723306265907163, 0.002433682161109759, 0.0007221085569864003, 0.002425712553062462, 0.001472211998527788, 0.11688942891859053, 0.013614457831325302, 0.020079835490504416, 0.016828399459525856, 0.005421686746987952, 0.031740284817764905, 0.09054399415845199, 0.00180158539514773, 0.014188697550327431, 0.04608127721335269, 0.019430364470190684, 0.015310427968655817, 0.04321800550700347, 0.009914487544925021, 0.004470758820686322, 0.002771418243161827, 0.017686250757116898, 0.0010906446921958312, 0.0031909671084928816, 0.10366291596839837, 0.02653159671972986, 0.013162843174125612, 0.004095398699108649, 0.08393458393458393, 0.01884727626459144, 0.002178649237472767, 0.053312379110251454, 0.001092233009708738, 0.017114619742075447, 0.10620756547041707, 0.09124834476947152, 0.11503677800554685, 0.014321819713563605, 0.040092333859798324, 0.024310595065312045, 0.01951988360814743, 0.014700566333293167, 0.004709576138147566, 0.007261285247488806, 0.03801275111271502, 0.04245796540462078, 0.02774076317383404, 0.0076123731271145485, 0.12925006028454306, 0.017794455877012467, 0.03434562545191613, 0.002266431629312516, 0.00916656615607285, 0.0014386764176957199, 0.027750730282375853, 0.0013179966450994488, 0.05117117117117117, 0.0008414472893376608, 0.039184762829067084, 0.0473893645242976, 0.014187808103883611, 0.06948823672083435, 0.018605209458648422, 0.0006087168249330412, 0.015233949945593036, 0.022090777402221148, 0.0018100639555930977, 0.015260754626291756, 0.005818181818181818, 0.0008449004224502112, 0.02651880424300868, 0.006087712759348988, 0.009787336877718704, 0.0015972478191424008, 0.002670551104637048, 0.0004940101272076078, 0.02269090909090909, 0.042545410215774716, 0.005562422744128554, 0.006155703077851539, 0.011358144030932818, 0.001340809361287177, 0.054716753231066555, 0.002553501945525292, 0.08763693270735524, 0.024604993366300808, 0.019661911041841507, 0.0014397120575884823, 0.01984511132623427, 0.03294316399179437, 0.0031009675018605805, 0.016572550945249204, 0.028179190751445087, 0.01666063020644694, 0.036116552399608225, 0.0235053037608486, 0.02403204272363151, 0.05185992972252514, 0.027197668771248178, 0.04770487863494352, 0.0017237133710908644, 0.007344088610642909, 0.013928914505283382, 0.0029296875, 0.000369321679182568, 0.04433139534883721, 0.05598243688254665, 0.009266720386784852, 0.013310745401742497, 0.0004843787842092516, 0.005299289413465013, 0.12589102331762717, 0.0006025548324897565, 0.005288461538461539, 0.0002405002405002405, 0.04904831625183016, 0.037808549066827214, 0.0019298034012784947, 0.0010990352912443521, 0.00885599902947956, 0.010464833292771964, 0.006640907993238348, 0.0140012070006035, 0.05437035231013044, 0.010333374338787059, 0.005314009661835749, 0.02606806661839247, 0.03206218119990284, 0.0014765596160944998, 0.00703456640388114, 0.06535947712418301, 0.010250710139557861, 0.025687628741063857, 0.022313849138976473, 0.011124845488257108, 0.04327386692381871, 0.0036918533103618015, 0.012329263870421854, 0.008592777085927771, 0.04685978578383641, 0.09981981981981981, 0.007260406582768635, 0.011551556420233464, 0.0006038647342995169, 0.0094536525475752, 0.03661188980183663, 0.00774526678141136, 0.015322382936994361, 0.02385276667877467, 0.00950661853188929, 0.002969561989606533, 0.0031522793404461687, 0.003624939584340261, 0.006892382103990327, 0.0436670687575392, 0.019163129169193452, 0.007396629077240208, 0.0651936384606046, 0.0336073500967118, 0.009357151537246323, 0.000844187168355041, 0.01613889228512043, 0.038991105154136715, 0.014874833716289757, 0.004958277905429919, 0.004853779881082393, 0.08440665249468551, 0.004802497298595269, 0.0073343753757364434, 0.09079903147699758, 0.07343674260785264, 0.0019219219219219219, 0.004393458628264584, 0.08832769453842436, 0.04495747266099635, 0.01729849098270151, 0.0013235471062447359, 0.14560639070442993, 0.005082434610140077, 0.0012097749818533753, 0.005930049618782524, 0.017178804742317928, 0.06044946520850859, 0.0020613556444767796, 0.008045836888943069, 0.005285285285285286, 0.013113942843003835, 0.01965389369592089, 0.013991255465334166, 0.032432432432432434, 0.019387879526886965, 0.0025420651252874953, 0.011048396781553982, 0.04169679440829115, 0.08304164152082076, 0.032475490196078434, 0.1323118083424541, 0.00895341802782819, 0.005066956207021353, 0.004702194357366771, 0.0572890664003994, 0.01507658907248824, 0.02272452556509126, 0.0031382015691007845, 0.09018890920170627, 0.003273124015032125, 0.059624186942905326, 0.0037407988415590686, 0.010637011966638462, 0.038429104927117215, 0.02433734939759036, 0.2076337721947095, 0.01738050900062073, 0.0015715667311411992, 0.0011171797418073487, 0.013937704520664162, 0.09665382763601348, 0.02929078898167768, 0.002871410736579276, 0.025771942620957937, 0.005570356018406394, 0.003487672880336741, 0.0012097749818533753, 0.03314051578693661, 0.04323149378094433, 0.011140712036812788, 0.04990262901655307, 0.01784622906735118, 0.006974506974506974, 0.005185095863981672, 0.004276729559748427, 0.005305039787798408, 0.0031901840490797546, 0.010451705910619894, 0.12993123416576186, 0.15378120853938004, 0.06842359767891683, 0.05727894479726429, 0.008940939428283591, 0.0029069767441860465, 0.018662142510906445, 0.10752558699578567, 0.09318263797042203, 0.02924757281553398, 0.008585247883917775, 0.03592092574734812, 0.08183146614710181, 0.007821092508859831, 0.08843292536597072, 0.05391325417979161, 0.0039917745252207575, 0.012397820163487738, 0.06056592414208308, 0.04066723487154511, 0.003585147247119078, 0.025129877975111757, 0.124501871754619, 0.0646645676919351, 0.0007223693715386468, 0.0013225922808705061, 0.04932465026531597, 0.0018228217280349982, 0.0020523964747072316, 0.07041062801932367, 0.05748647023451593, 0.014761040532365396, 0.003848003848003848, 0.001931434089811685, 0.04535611164581328, 0.0864480347238968, 0.03129566488066245, 0.005789686279789956, 0.007528840315725561, 0.07403763374738655, 0.026367912849715278, 0.0009651345156231149, 0.030626162430254185, 0.0010974271430313376, 0.08318285783074515, 0.01875689591761677, 0.04281717552609172, 0.010047209780898196, 0.023020368808002893, 0.022034918723660445, 0.005219713522699685, 0.03988397389412618, 0.051830373323667994, 0.019428019790032582, 0.005079211512879429, 0.007155852031534263, 0.029622435352676946, 0.008434038267875126, 0.0026544401544401543, 0.10310528869480834, 0.004137763173907752, 0.008316782522343595, 0.021883690001209044, 0.012552806276403138, 0.06276608685074808, 0.0008463305525329464, 0.04444715051144666, 0.01829937782115408, 0.007988202040063905, 0.0018076644974692696, 0.06323156751538554, 0.05169297505723581, 0.14249425426394097, 0.0018037518037518038, 0.05290620070379808, 0.005113843906002679, 0.051609791390329195, 0.019915509957754977, 0.0013264198721813579, 0.025018395879323033, 0.0017277551524126867, 0.008714596949891068, 0.1620761415105888, 0.007587618932915813, 0.026730885009030706, 0.09787649499633878, 0.04187401383663066, 0.01912666907253699, 0.01907423156360102, 0.08750454490364805, 0.008781558726673985, 0.00878370135415396, 0.18309520950894465, 0.1885286170474085, 0.038026971206414774, 0.06753340556157457, 0.012784947533470028, 0.018963807635101637, 0.03345178286974636, 0.018947622495776008, 0.00711615004221445, 0.020219455061028232, 0.0026213955810760205, 0.04066319738593731, 0.026636133542244183, 0.0025383778556750877, 0.04354084202950702, 0.013648549841579332, 0.01925172539048311, 0.020657163566078763, 0.02017010935601458, 0.017137340091720975, 0.15792638922299734, 0.08511154219204656, 0.04833836858006042, 0.01217894609911974, 0.018142235123367198, 0.1325184557666707, 0.07808351436157374, 0.04375757575757576, 0.07091346153846154, 0.015533980582524271, 0.0032483156881616937, 0.0026692550351856345, 0.028155456623751653, 0.03458318165271205, 0.04579326923076923, 0.0003606202668589975, 0.022082018927444796, 0.011953679491968622, 0.033574007220216605, 0.027925531914893616, 0.017957488394820423, 0.019102889614315076, 0.031599182986903764, 0.001694710083524997, 0.0012479720454261825, 0.0061564461612747465, 0.09619385632113572, 0.026258470474346565, 0.011669770328988206, 0.06874471426845476, 0.04185989748596534, 0.013734939759036145, 0.05594574957616857, 0.018317853457172344, 0.025388039947058117, 0.014212827988338192, 0.07063063063063063, 0.0269327882649994, 0.001454192922927775, 0.003004446580939791, 0.05749786819344622, 0.007456301185674123, 0.04312865497076023, 0.025727911646586346, 0.02001205545509343, 0.02509940357852883, 0.075569482945643, 0.05023491145645103, 0.036386931454196025, 0.018381908332325555, 0.06936067551266586, 0.0018328445747800588, 0.00036153289949385393, 0.0034927134770564856, 0.08492722242271142, 0.0313588850174216, 0.037826767859294064, 0.10241615578795528, 0.11062958950282895, 0.11407942238267148, 0.0034389584868582657, 0.12123403229693902, 0.06349592506994282, 0.1462460259232086, 0.015296831370644652, 0.011429273688091435, 0.00036258158085569254, 0.002407318247472316, 0.002882882882882883, 0.06730415593968371, 0.00792006823443402, 0.003081094404732561, 0.01859903381642512, 0.010537660160459825, 0.038754074610648316, 0.033553759490570656, 0.02288135593220339, 0.010130246020260492, 0.0019347037484885128, 0.012081672103419113, 0.09542215243386883, 0.00100150225338007, 0.01817520901490367, 0.008400292184075968, 0.008665934334187721, 0.016253101736972704, 0.0032401296051842074, 0.003621876131836291, 0.013421181063933627, 0.015114873035066506, 0.007242877836793819, 0.03961848862802641, 0.009969604863221885, 0.02934102934102934, 0.00706756109247724, 0.05268908583222047, 0.012622891127564024, 0.011278195488721804, 0.00938566552901024, 0.012106537530266344, 0.013381555153707052, 0.0032862706913339827, 0.009465273509526737, 0.01780889216408745, 0.0025697503671071953, 0.05203701478187718, 0.0507185122569738, 0.03984980620155039, 0.02554524641523075, 0.034230722377877935, 0.0016083137448966967, 0.0037999509683746017, 0.018015824710894704, 0.007619738751814224, 0.03923468152094938, 0.004978144730451675, 0.031688437348814706, 0.0062104237700925475, 0.013295580450572449, 0.016343456519087692, 0.04818104392261832, 0.0056504114973590465, 0.05450809765530578, 0.02003358925143954, 0.012010896483407628, 0.015149586250795672, 0.006638503319251659, 0.015801628783274582, 0.018271604938271607, 0.010999637374592046, 0.022603650429106732, 0.04078421880672879, 0.0018041857108491701, 0.03593392017364042, 0.10402806338454094, 0.045697617890131256, 0.02083071903626553, 0.21623931623931625, 0.07011827178373159, 0.0007270964614638875, 0.008477699963140435, 0.13747895116670675, 0.017870257037943697, 0.006738057995427747, 0.0703851261620186, 0.061143494977055686, 0.06036460219727152, 0.010769992572418915, 0.024359775140537165, 0.03148553367371748, 0.022275737507525588, 0.003990326481257557, 0.005164544799423493]	0.000119703136222	0.347296639065	0.028048137027882183	0.034504534367313655	364029;	k__Bacteria;p__Bacteroidetes;c__Bacteroidia;o__Bacteroidales;f__Bacteroidaceae;g__Bacteroides;s__;	1.0
Node38725	0.0	1	[549.0, 22.0, 523.0, 29.0, 373.0, 1865.0, 1.0, 929.0, 23.0, 6.0, 4.0, 11.0, 666.0, 3.0, 17.0, 178.0, 16.0, 39.0, 311.0, 14.0, 3.0, 29.0, 4.0, 7.0, 626.0, 5.0, 6.0, 889.0, 12.0, 12.0, 5.0, 18.0, 46.0, 292.0, 3.0, 8.0, 76.0, 14.0, 20.0, 441.0, 5.0, 50.0, 9.0, 22.0, 2.0, 6.0, 16.0, 6.0, 19.0, 10.0, 11.0, 23.0, 37.0, 20.0, 2.0, 770.0, 100.0, 541.0, 13.0, 222.0, 17.0, 242.0, 450.0, 2.0, 12.0, 4.0, 8.0, 879.0, 1364.0, 817.0, 117.0, 10.0, 8.0, 9.0, 230.0, 10.0, 2204.0, 4.0, 61.0, 3742.0, 58.0, 9.0, 50.0, 135.0, 19.0, 22.0, 12.0, 19.0, 15.0, 11.0, 1819.0, 452.0, 56.0, 9.0, 29.0, 45.0, 6.0, 7.0, 36.0, 19.0, 4.0, 24.0, 4.0, 11.0, 181.0, 39.0, 76.0, 655.0, 10.0, 4.0, 76.0, 5.0, 4.0, 4641.0, 11.0, 21.0, 12.0, 63.0, 8.0, 1216.0, 14.0, 6.0, 1146.0, 93.0, 15.0, 981.0, 7.0, 473.0, 3.0, 11.0, 5.0, 74.0, 3.0, 445.0, 146.0, 53.0, 173.0, 181.0, 47.0, 2070.0, 1100.0, 2109.0, 498.0, 1259.0, 350.0, 1760.0, 4543.0, 401.0, 3100.0, 97.0, 757.0, 2255.0, 21.0, 1001.0, 6.0, 23.0, 26.0, 14.0, 135.0, 56.0, 6.0, 197.0, 160.0, 22.0, 18.0, 13.0, 30.0, 32.0, 104.0, 1309.0, 195.0, 89.0, 479.0, 4.0, 79.0, 37.0, 9.0, 142.0, 883.0, 12.0, 310.0, 6.0, 11.0, 129.0, 42.0, 22.0, 239.0, 232.0, 242.0, 1253.0, 2731.0, 1.0, 13.0, 4.0, 19.0, 4356.0, 542.0, 501.0, 12.0, 7.0, 1703.0, 5.0, 845.0, 1001.0, 11.0, 33.0, 2.0, 511.0, 5.0, 156.0, 763.0, 5.0, 10.0, 15.0, 104.0, 933.0, 10.0, 4.0, 388.0, 29.0, 166.0, 3.0, 1515.0, 11.0, 21.0, 612.0, 228.0, 3.0, 37.0, 41.0, 1173.0, 508.0, 7.0, 116.0, 249.0, 9.0, 58.0, 17.0, 20.0, 166.0, 7.0, 10.0, 77.0, 8.0, 1195.0, 28.0, 2580.0, 2177.0, 4.0, 126.0, 5.0, 5.0, 2108.0, 391.0, 9.0, 8.0, 2196.0, 10.0, 1057.0, 1.0, 2362.0, 8.0, 5.0, 16.0, 754.0, 11.0, 874.0, 1637.0, 4156.0, 6.0, 350.0, 27.0, 18.0, 10.0, 15.0, 21.0, 8.0, 5.0, 291.0, 24.0, 570.0, 4.0, 8.0, 1426.0, 80.0, 1107.0, 434.0, 9.0, 13.0, 79.0, 15.0, 2485.0, 27.0, 688.0, 4.0, 18.0, 915.0, 4.0, 490.0, 57.0, 42.0, 14.0, 7.0, 112.0, 131.0, 5.0, 542.0, 186.0, 318.0, 130.0, 8.0, 173.0, 2251.0, 11.0, 13.0, 9.0, 1408.0, 1499.0, 207.0, 15.0, 180.0, 179.0, 11.0, 282.0, 266.0, 15.0, 155.0, 32.0, 8.0, 17.0, 36.0, 9.0, 1368.0, 184.0, 1260.0, 15.0, 717.0, 129.0, 2291.0, 92.0, 5.0, 1.0, 4.0, 306.0, 11.0, 4.0, 738.0, 656.0, 78.0, 132.0, 8.0, 12.0, 1447.0, 232.0, 711.0, 9.0, 1939.0, 950.0, 1631.0, 2681.0, 887.0, 50.0, 245.0, 273.0, 3403.0, 6.0, 31.0, 70.0, 27.0, 10.0, 2319.0, 11.0, 13.0, 303.0, 9.0, 59.0, 4.0, 110.0, 1182.0, 201.0, 4.0, 447.0, 241.0, 13.0, 3000.0, 146.0, 92.0, 10.0, 2.0, 2.0, 381.0, 471.0, 151.0, 15.0, 1583.0, 6.0, 218.0, 22.0, 1.0, 384.0, 3077.0, 885.0, 5.0, 406.0, 357.0, 13.0, 14.0, 5.0, 733.0, 5.0, 12.0, 577.0, 14.0, 2885.0, 10.0, 9.0, 17.0, 479.0, 636.0, 97.0, 2180.0, 3272.0, 10.0, 21.0, 137.0, 159.0, 5.0, 10.0, 164.0, 10.0, 1.0, 4.0, 117.0, 131.0, 88.0, 13.0, 8.0, 1158.0, 1098.0, 5.0, 1.0, 2296.0, 2259.0, 11.0, 675.0, 9.0, 1859.0, 1870.0, 160.0, 240.0, 312.0, 225.0, 37.0, 2206.0, 22.0, 40.0, 15.0, 2434.0, 6.0, 5.0, 5.0, 4137.0, 10.0, 11.0, 383.0, 8.0, 4.0, 42.0, 40.0, 858.0, 18.0, 385.0, 585.0, 6.0, 9.0, 1165.0, 1670.0, 168.0, 2081.0, 820.0, 20.0, 871.0, 3.0, 2471.0, 2032.0, 6.0, 3.0, 5.0, 1.0, 9.0, 4.0, 6.0, 3.0, 658.0, 28.0, 1.0, 962.0, 9.0, 27.0, 85.0, 21.0, 1.0, 1859.0, 47.0, 6.0, 9.0, 273.0, 249.0, 30.0, 257.0, 11.0, 412.0, 916.0, 849.0, 15.0, 6.0, 3759.0, 109.0, 228.0, 729.0, 1054.0, 11.0, 2032.0, 10.0, 42.0, 17.0, 1601.0, 267.0, 9.0, 620.0, 2.0, 360.0, 9.0, 593.0, 3.0, 131.0, 10.0, 3.0, 17.0, 1877.0, 61.0, 4773.0, 2503.0, 269.0, 18.0, 1239.0, 18.0, 2.0, 3.0, 475.0, 758.0, 8.0, 643.0, 72.0, 7.0, 748.0, 7.0, 639.0, 331.0, 147.0, 11.0, 1142.0, 329.0, 50.0, 5.0, 9.0, 919.0, 16.0, 16.0, 775.0, 15.0, 3.0, 2024.0, 3890.0, 14.0, 460.0, 76.0, 7.0, 286.0, 405.0, 13.0, 54.0, 20.0, 7.0, 18.0, 7.0, 12.0, 4.0, 100.0, 1918.0, 58.0, 20.0, 36.0, 78.0, 19.0, 10.0, 12.0, 264.0, 21.0, 977.0, 4.0, 1880.0, 595.0, 436.0, 18.0, 75.0, 221.0, 2.0, 1459.0, 13.0, 1969.0, 28.0, 1578.0, 1799.0, 9.0, 4.0, 9.0, 26.0, 1778.0, 2226.0, 1156.0, 486.0, 23.0, 18.0, 1074.0, 129.0, 259.0, 9.0, 61.0, 20.0, 9.0, 1217.0, 1811.0, 7.0, 21.0, 52.0, 2.0, 323.0, 23.0, 2285.0, 2.0, 8.0, 787.0, 8.0, 2533.0, 17.0, 72.0, 93.0, 179.0, 1686.0, 12.0, 1466.0, 4.0, 30.0, 312.0, 3255.0, 4.0, 2.0, 510.0, 6.0, 3.0, 44.0, 59.0, 1194.0, 1132.0, 202.0, 68.0, 4.0, 1273.0, 21.0, 381.0, 457.0, 7.0, 9.0, 15.0, 659.0, 23.0, 576.0, 5.0, 4.0, 13.0, 247.0, 326.0, 6.0, 9.0, 16.0, 17.0, 290.0, 1687.0, 1560.0, 22.0, 1975.0, 6.0, 20.0, 3.0, 119.0, 175.0, 13.0, 298.0, 2456.0, 23.0, 7.0, 17.0, 2925.0, 8.0, 2.0, 222.0, 1.0, 2490.0, 8.0, 793.0, 203.0, 4.0, 3.0, 6.0, 150.0, 27.0, 15.0, 171.0, 319.0, 3.0, 264.0, 9.0, 20.0, 16.0, 14.0, 16.0, 7.0, 11.0, 5.0, 2053.0, 1314.0, 1533.0, 4.0, 308.0, 1215.0, 1020.0, 606.0, 8.0, 24.0, 776.0, 115.0, 166.0, 28.0, 2182.0, 2606.0, 38.0, 1.0, 2.0, 3.0, 36.0, 330.0, 34.0, 2.0, 5.0, 67.0, 402.0, 3049.0, 2718.0, 1842.0, 173.0, 8.0, 30.0, 34.0, 55.0, 463.0, 155.0, 3.0, 594.0, 17.0, 5.0, 3069.0, 195.0, 568.0, 9.0, 8.0, 4041.0, 19.0, 11.0, 12.0, 65.0, 13.0, 5.0, 94.0, 16.0, 211.0, 4374.0, 833.0, 2692.0, 27.0, 4.0, 2290.0, 2608.0, 13.0, 565.0, 8.0, 3760.0, 1334.0, 230.0, 21.0, 7.0, 11.0, 403.0, 1145.0, 313.0, 2301.0, 1491.0, 46.0, 995.0, 2102.0, 140.0, 21.0, 1232.0, 3.0, 3569.0, 12.0, 126.0, 1354.0, 476.0, 27.0, 3104.0, 5.0, 281.0, 5.0, 10.0, 1563.0, 8.0, 7.0, 666.0, 1.0, 686.0, 42.0, 36.0, 1269.0, 2.0, 57.0, 24.0, 190.0, 54.0, 255.0, 26.0, 4.0, 120.0, 372.0, 780.0, 408.0, 13.0, 326.0, 1397.0, 1279.0, 1992.0, 1351.0, 14.0, 13.0, 7.0, 2621.0, 37.0, 89.0, 33.0, 8.0, 968.0, 7.0, 421.0, 438.0, 8.0, 14.0, 3890.0, 275.0, 9.0, 12.0, 2528.0, 2891.0, 20.0]	0.057	[0.06590636254501801, 0.0027575833542241163, 0.06436130937730741, 0.003520699283719801, 0.045250515588984595, 0.22532318472876647, 0.00012036591237361579, 0.11203569705740472, 0.0028052201487986338, 0.000741839762611276, 0.0004862630683199611, 0.0013380367351903662, 0.08076643220955615, 0.0003642544924720738, 0.0020452358036573627, 0.02162030851451476, 0.0019196160767846432, 0.004748569341288202, 0.03751055361235074, 0.0017171593278547774, 0.0003601872973946452, 0.003528409782211948, 0.0004836174585902551, 0.0008422572494284683, 0.07789945246391239, 0.0006081245439065921, 0.000729483282674772, 0.10822985147309472, 0.0014517299782240503, 0.0014466546112115732, 0.0006040106305870984, 0.002172076746711717, 0.005534833353387078, 0.036071649166151944, 0.0003631521607553565, 0.0009640877319836105, 0.009163250542560888, 0.0017131669114047968, 0.0024363503471799245, 0.053551912568306013, 0.0006052536012589275, 0.006191183754333828, 0.0010967584694126249, 0.002651560805110281, 0.00024263011039670022, 0.0007232401157184186, 0.0019344698343610205, 0.0007232401157184186, 0.0022875030098723813, 0.0012042389210019267, 0.0013217976447969237, 0.0027872031022782356, 0.0044300766283524905, 0.0024390243902439024, 0.00024310198128114745, 0.09324291596028093, 0.012217470983506415, 0.06514148103552077, 0.0015927468757657437, 0.02712278558338424, 0.002062606163552536, 0.0291005291005291, 0.05408003845691624, 0.00024078979051288225, 0.0014491003501992514, 0.000482392667631452, 0.0009616540449573266, 0.10598022666988184, 0.166463265804247, 0.10131448412698413, 0.014168079438120611, 0.0012078753472641623, 0.0009848578111535148, 0.0010934272870854087, 0.02765752765752766, 0.0011987532965715656, 0.26679578743493526, 0.00048567265662943174, 0.00761072988147224, 0.451496138996139, 0.007044819628325033, 0.0010861694424330196, 0.006090875867949811, 0.0162827161982873, 0.002295795070082165, 0.0026615049600774254, 0.0014466546112115732, 0.0023122794207131557, 0.0017998560115190785, 0.001326579835986493, 0.21876127480457006, 0.05530404992046984, 0.006797766448167031, 0.00108499095840868, 0.0035108958837772397, 0.005606079481749097, 0.0007242877836793819, 0.0009035755776429585, 0.004451038575667656, 0.0023705552089831566, 0.0004828002414001207, 0.0029214850882531953, 0.00048774539690281675, 0.001335275552318524, 0.02188898294836135, 0.0047010607521697206, 0.009236752552260573, 0.07971279055616405, 0.001213150551983501, 0.0004839099927413501, 0.009216589861751152, 0.0006060606060606061, 0.000484613520717228, 0.5632965165675446, 0.0013344656071818512, 0.002819170358437374, 0.0014492753623188406, 0.007776817676830021, 0.0009675858732462506, 0.14689538535878233, 0.0017054452430259471, 0.0007229786721291722, 0.13870733478576616, 0.011610486891385767, 0.0018164204407846937, 0.11882267441860465, 0.0008414472893376608, 0.05780982644830115, 0.000363460140537921, 0.0013249819320645627, 0.0006058403004967891, 0.009028794533918985, 0.0003627130939426913, 0.054195591279990254, 0.01769268056228793, 0.006472887151929653, 0.021376498208328185, 0.021828268210323205, 0.005691450714458706, 0.2487083984140334, 0.13297872340425532, 0.2541576283441793, 0.06076134699853587, 0.15293974732750243, 0.04296059899349454, 0.2151063309704229, 0.5503331314354937, 0.048000957625089775, 0.3733140655105973, 0.01254364412259149, 0.10078551457861802, 0.27343276342912576, 0.0025137658606655495, 0.12189478811495373, 0.0007228044813877846, 0.0027994157740993185, 0.0031711184290767165, 0.0016922519037833917, 0.01678478179783663, 0.006767371601208459, 0.0007333170373991689, 0.023686425393771793, 0.019624678032626026, 0.002696408873636475, 0.002196729314132292, 0.0015763307869528314, 0.003653190452995616, 0.00390625, 0.01373299881156741, 0.15744527303343758, 0.023576351106274936, 0.010827250608272505, 0.058307973219720026, 0.0004811161895597787, 0.009545674238762687, 0.004594561033155346, 0.0010931616664642293, 0.017353049004032752, 0.10945828684765092, 0.001455957291919437, 0.038074183247359374, 0.0007195107327017628, 0.0013261000602772756, 0.015710632078918523, 0.005106382978723404, 0.002669902912621359, 0.028826438306597514, 0.02792153087014081, 0.029987608426270136, 0.15145654538861356, 0.3329269779349019, 0.00012075836251660427, 0.0015830491962981004, 0.00048320850446967865, 0.0022988505747126436, 0.5224274406332454, 0.06526189042745334, 0.060646410846144534, 0.0014398848092152627, 0.0008437801350048216, 0.2062992125984252, 0.000600672753483902, 0.10213948990692615, 0.1224764468371467, 0.0013183125599232981, 0.004018509498295178, 0.00024084778420038535, 0.06142565212164924, 0.0006680919294494923, 0.019492690241159565, 0.09256338711634114, 0.0006022645145748012, 0.0012009126936471718, 0.0018427518427518428, 0.012633624878522837, 0.11227436823104693, 0.001208313194780087, 0.00048638132295719845, 0.047996041563582385, 0.003570109565431491, 0.021106166560712014, 0.0003614893360645861, 0.18435142370406424, 0.00133966630130313, 0.002536231884057971, 0.07398452611218569, 0.02755953100447238, 0.00036010082823190496, 0.004458905760424198, 0.004949897380176265, 0.14204407846936304, 0.0611532442518358, 0.0008482792050412022, 0.014009661835748793, 0.029981938591210115, 0.0010882708585247885, 0.00813692480359147, 0.002071402461313513, 0.0031560675398453527, 0.02035561005518087, 0.0008466376390904693, 0.0012035142616440004, 0.009384521633150518, 0.0009592326139088729, 0.14537712895377128, 0.0034063260340632603, 0.3089820359281437, 0.2640067911714771, 0.0004860267314702309, 0.01537522879804759, 0.0006015399422521655, 0.0006042296072507553, 0.2535177390258569, 0.04727932285368803, 0.001088402467045592, 0.0009732360097323601, 0.2673484295105917, 0.001210507202517855, 0.12724208498856387, 0.00012026458208057727, 0.28675488648779895, 0.0009666505558240696, 0.0006045218232378189, 0.0019340021757524477, 0.09100784550392275, 0.0013325257419745608, 0.11102642276422764, 0.20053901751806932, 0.5007832268948066, 0.0007221954742416948, 0.04233188195452346, 0.0032487065335098063, 0.002178649237472767, 0.0012080212611741967, 0.0018477457501847746, 0.002540220152413209, 0.0009732360097323601, 0.0006030635628995297, 0.03601039475312461, 0.00297729810197246, 0.06863335340156532, 0.0005015045135406219, 0.000958543014617781, 0.1715179215780611, 0.009704027171276079, 0.13367950730588093, 0.05248518563308743, 0.00109143827310211, 0.0015595009596928982, 0.009542215243386883, 0.0019648938957296308, 0.2982835193854279, 0.003303560504098862, 0.08486493154064388, 0.00048355899419729207, 0.002188715953307393, 0.11297691072971972, 0.0004822182037371911, 0.05955274671852212, 0.007823222618720834, 0.005074915418076365, 0.0017131669114047968, 0.0008437801350048216, 0.013541288840527143, 0.015911575367423783, 0.0006011783094865938, 0.0688079217976387, 0.02245292129406084, 0.038578187553075335, 0.016350144635894855, 0.0009704027171276079, 0.022111451942740286, 0.27140101278032314, 0.001337386018237082, 0.0015803549720398735, 0.0011024007839294464, 0.17139379184418746, 0.18125755743651753, 0.025075711689884917, 0.0017979144192736426, 0.021797045289416325, 0.02185325357099255, 0.0013214800576645844, 0.034365098708262244, 0.03309280915650659, 0.0018631225934666502, 0.019067535982285645, 0.003924454255580083, 0.000973354422679158, 0.002051405816338844, 0.004432405811376508, 0.0011169024571854058, 0.16472004816375677, 0.022198093859331643, 0.1643835616438356, 0.001859427296392711, 0.08792152053954629, 0.015760537568723275, 0.2791519434628975, 0.011163693726489505, 0.0006016847172081829, 0.00012036591237361579, 0.0004915212582944212, 0.037267080745341616, 0.0013437576349865624, 0.0004837344297980409, 0.08876593697377917, 0.07901710431221393, 0.009435103423249063, 0.01597676107480029, 0.0009624639076034649, 0.001444564824846515, 0.1746319092445088, 0.029255989911727617, 0.08532341293651746, 0.0010843373493975904, 0.2358306981269764, 0.11497034975190609, 0.19985295919617693, 0.3233626824267278, 0.10931722947991127, 0.006030635628995296, 0.02940470475276044, 0.033321127792017576, 0.4357234314980794, 0.0007466401194624191, 0.0038361588912263333, 0.00852099817407182, 0.0032766990291262137, 0.0012138868657441126, 0.279869659666908, 0.0013344656071818512, 0.001570807153214113, 0.0369197026928232, 0.0010907768755302387, 0.007179362375273789, 0.0004814057046576002, 0.013341419041843541, 0.14501288185498712, 0.0244228432563791, 0.00048192771084337347, 0.05407040038708116, 0.029603242844859354, 0.0015662650602409638, 0.3620564808110065, 0.017768041864427406, 0.011049723756906077, 0.001212709192335678, 0.00024189646831156264, 0.0002413709872073377, 0.04593128390596745, 0.0563869268526278, 0.018713595241045978, 0.0018124697921701304, 0.19074587299674658, 0.000726832222895215, 0.026417838099854582, 0.002700049091801669, 0.00011970313622216902, 0.04630969609261939, 0.3857339852074715, 0.10660081907973983, 0.0006012506012506013, 0.04936770428015564, 0.043209876543209874, 0.0015715667311411992, 0.0016990291262135922, 0.000602627455706882, 0.08887002909796314, 0.0006019020103527145, 0.0014470034969251175, 0.06944277289685882, 0.001700886891021747, 0.3489356555394291, 0.0012124151309408342, 0.0010844680081937583, 0.0020528921627822726, 0.05796926055911896, 0.07650667629014796, 0.011733397846861013, 0.26408237431859477, 0.3953600773320445, 0.0012056908608632747, 0.0025420651252874953, 0.01651000241021933, 0.020020146058927223, 0.0006030635628995297, 0.0011988970147464332, 0.019961051606621226, 0.0011981787682722263, 0.00012012012012012012, 0.0004808270224786633, 0.014193861458206964, 0.015796454841432533, 0.01058073824696405, 0.0015765219500363814, 0.0009602688752850798, 0.14097881665449233, 0.13275299238302501, 0.0006035731530661516, 0.00012067093037287318, 0.27589521749579426, 0.2738181818181818, 0.001327700663850332, 0.08136451301832208, 0.0011181513231457323, 0.22462542290961818, 0.2297579555227915, 0.019422189851905802, 0.029640607632456465, 0.04538181818181818, 0.027428989394124102, 0.004573547589616811, 0.2662643331321666, 0.0026582890285161915, 0.0048756704046806435, 0.0018118130208962435, 0.29596303501945526, 0.0007222824124232575, 0.0006030635628995297, 0.0005994485073732166, 0.49634073185362926, 0.0012100677637947724, 0.0013273802341016048, 0.04750682212850409, 0.0009820770930518046, 0.0004816955684007707, 0.0050706265845708075, 0.004897159647404506, 0.10342333654773385, 0.0021847311566937735, 0.04664970313825276, 0.0710296260320544, 0.0007209805335255948, 0.001108101452844127, 0.1402600529737539, 0.2005283381364073, 0.0205078125, 0.256186138126308, 0.09932170542635659, 0.0024393218685205514, 0.11697555734622617, 0.00036302032913843176, 0.2992249939452652, 0.24473082018547512, 0.0007249003262051468, 0.00036153289949385393, 0.0006009615384615385, 0.00012025012025012025, 0.0010980966325036604, 0.00048163756773028296, 0.0007236762754794355, 0.00036634509708145075, 0.07982530632051438, 0.0034071550255536627, 0.0001207437816952427, 0.11611345805672903, 0.001097159575764964, 0.0033214417517529833, 0.010265700483091788, 0.0025343953656770456, 0.00012144765606023804, 0.22874369385997292, 0.005700424499696786, 0.0007262164124909223, 0.0011115227862171174, 0.03307888040712468, 0.03019645888915838, 0.003708281829419036, 0.030978784956605592, 0.0013536795471326606, 0.04980055602562553, 0.11407222914072229, 0.10333495618305745, 0.0018018018018018018, 0.0007260406582768635, 0.4570768482490272, 0.013164251207729469, 0.027992633517495397, 0.08808603189946834, 0.12957954266043767, 0.0013483696984555038, 0.2460346288896961, 0.0012033694344163659, 0.005196733481811433, 0.002061105722599418, 0.19345094248429193, 0.03228536880290205, 0.0010856453558504221, 0.07519708914493632, 0.00024251242876197404, 0.04370523248755615, 0.0010880077369439071, 0.07206221898165026, 0.000361794500723589, 0.016016627949627094, 0.0012184720360667724, 0.00036280082234853067, 0.0020558713266416737, 0.2277636209197913, 0.007627860447667875, 0.5730579901548806, 0.3009498617289888, 0.03256658595641646, 0.0021812893843916625, 0.14882882882882884, 0.002196729314132292, 0.0002416626389560174, 0.00036452004860267317, 0.05827505827505827, 0.09120442786668272, 0.0009682885499878964, 0.07970745010536755, 0.008710379869344302, 0.0008471499455403607, 0.09049116864263247, 0.0008412450426631415, 0.0774827209894507, 0.04035109106424479, 0.017657657657657658, 0.0013608808610664357, 0.1411619283065513, 0.04109931292941911, 0.006142506142506142, 0.0006096817461285209, 0.0010894564822660695, 0.11036387654617509, 0.001928175463967221, 0.0019312009656004827, 0.09497549019607843, 0.0018241517694272164, 0.0003629764065335753, 0.24417903245264808, 0.4690137448758138, 0.001747378931602596, 0.05548184778675672, 0.009186510334824127, 0.0008449004224502112, 0.03485679463741621, 0.049096860225481875, 0.0015658877378944833, 0.006516230240135152, 0.0024175027196905595, 0.0008432718949524154, 0.002168674698795181, 0.0008455127430849137, 0.0014897579143389199, 0.00048355899419729207, 0.012413108242303872, 0.23245667191855532, 0.006981222917669716, 0.0024928331048236323, 0.0044943820224719105, 0.009482129832239242, 0.0023007992249939454, 0.0012026458208057728, 0.0014517299782240503, 0.03181489515545915, 0.00253592561284869, 0.11830951804310971, 0.0004868549172346641, 0.22980075785356313, 0.07154882154882154, 0.05257446038827927, 0.0022641509433962265, 0.00904268145647456, 0.027116564417177913, 0.0002402691013935608, 0.1760164072867656, 0.001567965263538777, 0.23803191489361702, 0.003419638495359062, 0.19871552701171138, 0.21790213178294573, 0.0010906446921958312, 0.00048163756773028296, 0.0010821209570758686, 0.0031553398058252425, 0.21499395405078597, 0.26832208293153326, 0.14076960545543107, 0.05939142123915434, 0.002759779217662587, 0.002180760843227526, 0.12991411636627556, 0.01757493188010899, 0.03118603251053582, 0.0010958236941434312, 0.007810499359795134, 0.0024163344206838224, 0.0010868252626494385, 0.14737224509566482, 0.2180351553094149, 0.0008416496332812313, 0.002532561505065123, 0.00631911532385466, 0.00024145840878908608, 0.03900966183574879, 0.002766085387853277, 0.2764670296430732, 0.0002405002405002405, 0.0009657170449058426, 0.09468238691049086, 0.0009645526886906198, 0.3084510472479299, 0.0022889457385216103, 0.008743169398907104, 0.011437707539048087, 0.022158950235206733, 0.2034020991675715, 0.0014879107253564787, 0.17875868796488234, 0.00048152160828217165, 0.003677822728944465, 0.03795158739812675, 0.3940200944195618, 0.0004821019645655056, 0.00024081878386514148, 0.061908230152949745, 0.0007251631617113851, 0.0003624501631025734, 0.005309520936406419, 0.007135082839521103, 0.144815039417829, 0.1374286754886488, 0.02542799597180262, 0.008204633204633204, 0.00048520135856380397, 0.15492272118778144, 0.0026067527308838135, 0.0460645629307218, 0.05515992757996379, 0.0008514779223938694, 0.001088139281828074, 0.001826595226497808, 0.08039526656093693, 0.002826594568022613, 0.06941431670281996, 0.0006033546518643658, 0.0004819857814194481, 0.001572517237208177, 0.0297017797017797, 0.0395583060308215, 0.0007305491294289541, 0.0010852526226938382, 0.0019312009656004827, 0.0020499216206439166, 0.035565366691194505, 0.20819449586572875, 0.1888162672476398, 0.0026931080915656752, 0.23786583162712271, 0.0007224563515954244, 0.00244081034903588, 0.00036412185944896227, 0.014314928425357873, 0.021261086137771838, 0.0015755665979881226, 0.03634589584095622, 0.2996218128583628, 0.00276143594669228, 0.0008597396217145664, 0.00206536265338355, 0.352112676056338, 0.0009649017006392474, 0.00024789291026276647, 0.027202548707266266, 0.00012068549360366884, 0.30032565432396574, 0.0009863148810257674, 0.09898889027587068, 0.02456734842067046, 0.0004821019645655056, 0.00036262540795358394, 0.0007196833393306944, 0.01827930782354375, 0.0032691609153650564, 0.001812031891761295, 0.020777642770352368, 0.03849867245957036, 0.00036083714216983404, 0.03200775945683802, 0.0010876132930513595, 0.002411672494875196, 0.0019351717464925011, 0.0016942998910807214, 0.0019309678976587015, 0.0008484848484848485, 0.0013221153846153847, 0.0006067961165048543, 0.24699230028873917, 0.15942732346517835, 0.18445433762483457, 0.00048537798810823927, 0.03701923076923077, 0.14605120807789398, 0.12375636981315215, 0.07545760179305193, 0.0009626955475330926, 0.0029013539651837525, 0.09479599315905204, 0.013904001934469834, 0.019944731467019104, 0.003389420167049994, 0.272307500311993, 0.31458232737807823, 0.004650593562599437, 0.00012100677637947725, 0.00024829298572315333, 0.0003624501631025734, 0.004393458628264584, 0.03975903614457831, 0.004117219665778639, 0.00025799793601651185, 0.0006016123210203345, 0.008138969873663752, 0.04828828828828829, 0.36659853312492485, 0.32937469704314104, 0.2213676240836438, 0.021074430503106346, 0.0009778755653343113, 0.003654970760233918, 0.00426706827309237, 0.006630500301386378, 0.05752982107355865, 0.018681451126913343, 0.0003614022406938923, 0.07610506085842408, 0.0020558713266416737, 0.0006031363088057901, 0.375, 0.023499638467100507, 0.06840900879200289, 0.0010826416456153013, 0.0009611918779286315, 0.4868088182146729, 0.0022839283567736507, 0.0013241844227759722, 0.001444043321299639, 0.007983296487349545, 0.0015666425644733672, 0.000608198515995621, 0.011494252873563218, 0.0019424547772247177, 0.025930932776207446, 0.5286439448875997, 0.10026480500722196, 0.32336336336336335, 0.0033100404560500183, 0.0004873888144267089, 0.2822282474735026, 0.314975845410628, 0.0015566997964315652, 0.06821200048291681, 0.0009796718099436689, 0.4552058111380145, 0.16087795465508925, 0.02781136638452237, 0.0025371511417180137, 0.0008455127430849137, 0.0013770655983975965, 0.0488307282200412, 0.13939615290966642, 0.038203344318320516, 0.2854838709677419, 0.17892715708628346, 0.00555354340214898, 0.12140068326012689, 0.2541717049576784, 0.016900048285852245, 0.0025678650036683784, 0.1497872340425532, 0.00036075036075036075, 0.4275275515093436, 0.0014568410829185383, 0.015293118096856415, 0.16420082464225078, 0.05802047781569966, 0.003268765133171913, 0.3742013261000603, 0.0006085686465433301, 0.034542102028272896, 0.0006140997297961189, 0.0012236906510034262, 0.18783800024035574, 0.0009660669001328342, 0.0008478682170542636, 0.08025063260633811, 0.00012181751735899622, 0.08486947915377954, 0.0051483206668301055, 0.004382227632379793, 0.1534833091436865, 0.0002421893921046258, 0.006920835356969403, 0.002902757619738752, 0.023136872868972237, 0.006647790225286224, 0.03110135382363703, 0.003163401873707264, 0.0004913401302051345, 0.014503263234227702, 0.0446257197696737, 0.09658246656760773, 0.05194143857415659, 0.0015691007845503922, 0.03962562294882703, 0.17246913580246914, 0.1545992989242113, 0.24078327088117973, 0.1634999394892896, 0.0016839066634592255, 0.0015675871216688773, 0.000846740050804403, 0.3185464268351969, 0.00464299159242063, 0.010866910866910866, 0.0039826212889210715, 0.0009694619486185168, 0.1189335299176803, 0.0008419533317296127, 0.05152998776009792, 0.0527012393213813, 0.0009658336351563443, 0.0017363264293687214, 0.46963660509477245, 0.03404307997028968, 0.0011242973141786384, 0.0014587892049598833, 0.30439494280553886, 0.34957678355501814, 0.0024021138601969735]	0.000119703136222	0.573057990155	0.05675921842119602	0.10151550586190156	134265;523844;159026;1033687;356327;353459;196800;301480;326482;4298291;333028;520657;181539;328936;611110;4404224;321743;2280817;1004910;2037235;183062;4404222;307154;294196;4324245;300650;760967;195574;993934;339221;1077373;313121;174831;568118;215670;189083;196296;186974;329650;4321396;293843;312969;348612;342638;4382476;336372;572743;294617;178387;4456491;291490;71710;36031;4383090;303112;567226;531046;4435186;3754778;3755854;849704;1701964;1656781;1066814;4418243;851634;299382;583107;296082;4331006;4372058;291725;183598;245022;589329;229547;545061;610111;558839;294270;239506;158963;4397200;324283;529349;301253;350627;298451;527941;4338372;54330;1042479;591785;198733;198869;2220494;269937;295554;307571;1057169;510136;588929;2075910;292041;4430843;114813;298394;4412542;214997;4330423;301251;4406684;4338748;4355075;157445;1108595;288265;2965498;898309;299882;229228;173565;4458304;1815717;158775;557665;158440;158855;214860;585756;158310;211764;76393;158423;4370491;3035308;314613;4434579;4436552;851923;190233;509636;296374;4388948;518820;514512;300859;849535;346938;292921;198786;261240;296442;184464;2550241;4332410;4399109;345899;851822;158682;851668;530854;297414;4453484;4410166;4295618;397273;925131;535359;4307092;329693;4308270;524371;4304901;289257;302538;344318;935742;299770;4321398;4244333;4307391;333042;4476186;216587;4321397;374568;316289;700970;150436;347138;368681;70671;356448;530206;	k__Bacteria;p__Bacteroidetes;c__Bacteroidia;o__Bacteroidales;f__Prevotellaceae;g__Prevotella;	195.0
Node37154	0.0	1	[1729.0, 285.0, 922.0, 665.0, 1193.0, 1205.0, 968.0, 268.0, 2112.0, 1326.0, 1912.0, 1002.0, 492.0, 1041.0, 277.0, 1270.0, 4481.0, 1535.0, 409.0, 673.0, 853.0, 3194.0, 2702.0, 1250.0, 521.0, 1137.0, 805.0, 471.0, 1149.0, 5994.0, 963.0, 901.0, 1596.0, 715.0, 107.0, 1017.0, 326.0, 1806.0, 1204.0, 1217.0, 513.0, 538.0, 1150.0, 831.0, 1697.0, 1096.0, 1014.0, 962.0, 659.0, 2158.0, 2997.0, 4670.0, 1055.0, 440.0, 1457.0, 497.0, 1173.0, 315.0, 1263.0, 1617.0, 1015.0, 1322.0, 786.0, 505.0, 1459.0, 1776.0, 1986.0, 141.0, 316.0, 160.0, 804.0, 677.0, 1696.0, 2040.0, 1500.0, 1205.0, 739.0, 1709.0, 457.0, 604.0, 1401.0, 1169.0, 2498.0, 677.0, 1517.0, 3527.0, 4575.0, 899.0, 1981.0, 1431.0, 1015.0, 1149.0, 740.0, 3268.0, 1107.0, 219.0, 458.0, 1208.0, 903.0, 589.0, 2438.0, 1286.0, 2419.0, 1846.0, 2408.0, 594.0, 535.0, 1424.0, 1549.0, 624.0, 859.0, 2059.0, 634.0, 315.0, 1111.0, 2672.0, 2420.0, 783.0, 1553.0, 560.0, 574.0, 3800.0, 698.0, 688.0, 3226.0, 691.0, 2108.0, 407.0, 672.0, 991.0, 716.0, 882.0, 1752.0, 422.0, 844.0, 447.0, 803.0, 136.0, 1681.0, 454.0, 480.0, 1604.0, 294.0, 334.0, 444.0, 431.0, 524.0, 428.0, 145.0, 1038.0, 154.0, 416.0, 2.0, 641.0, 2600.0, 807.0, 616.0, 1146.0, 303.0, 1822.0, 1411.0, 361.0, 861.0, 352.0, 355.0, 248.0, 309.0, 451.0, 585.0, 699.0, 147.0, 745.0, 432.0, 2015.0, 514.0, 438.0, 1484.0, 427.0, 1081.0, 311.0, 270.0, 1085.0, 415.0, 633.0, 1017.0, 1468.0, 1440.0, 175.0, 354.0, 970.0, 680.0, 2169.0, 673.0, 894.0, 2746.0, 203.0, 487.0, 366.0, 1152.0, 1538.0, 163.0, 562.0, 374.0, 457.0, 1177.0, 453.0, 685.0, 99.0, 381.0, 205.0, 427.0, 671.0, 1022.0, 585.0, 725.0, 1027.0, 528.0, 414.0, 783.0, 618.0, 650.0, 691.0, 199.0, 279.0, 2223.0, 450.0, 409.0, 844.0, 736.0, 250.0, 441.0, 601.0, 1122.0, 1295.0, 108.0, 771.0, 582.0, 914.0, 765.0, 862.0, 1298.0, 83.0, 236.0, 2016.0, 265.0, 1156.0, 278.0, 314.0, 901.0, 864.0, 1390.0, 523.0, 565.0, 326.0, 995.0, 294.0, 284.0, 1497.0, 328.0, 591.0, 285.0, 1465.0, 1047.0, 2793.0, 746.0, 1516.0, 853.0, 2125.0, 249.0, 649.0, 328.0, 251.0, 2888.0, 1270.0, 769.0, 2018.0, 1337.0, 395.0, 513.0, 882.0, 881.0, 264.0, 2246.0, 857.0, 446.0, 607.0, 749.0, 892.0, 878.0, 390.0, 786.0, 201.0, 54.0, 614.0, 1254.0, 726.0, 590.0, 616.0, 584.0, 720.0, 424.0, 408.0, 606.0, 1325.0, 971.0, 633.0, 244.0, 2789.0, 1077.0, 381.0, 448.0, 373.0, 292.0, 1796.0, 2288.0, 1075.0, 1803.0, 467.0, 431.0, 1388.0, 1268.0, 718.0, 837.0, 550.0, 503.0, 621.0, 359.0, 425.0, 1541.0, 742.0, 643.0, 657.0, 620.0, 893.0, 809.0, 1294.0, 1167.0, 697.0, 680.0, 873.0, 819.0, 579.0, 1020.0, 921.0, 685.0, 1303.0, 383.0, 977.0, 1503.0, 366.0, 343.0, 1566.0, 1111.0, 993.0, 828.0, 2494.0, 829.0, 674.0, 509.0, 454.0, 669.0, 349.0, 1240.0, 493.0, 463.0, 384.0, 85.0, 349.0, 925.0, 1647.0, 195.0, 318.0, 2173.0, 1134.0, 2300.0, 851.0, 32.0, 202.0, 320.0, 2443.0, 1366.0, 420.0, 746.0, 652.0, 704.0, 1085.0, 116.0, 505.0, 600.0, 1132.0, 899.0, 922.0, 790.0, 1192.0, 775.0, 856.0, 769.0, 901.0, 2667.0, 408.0, 564.0, 838.0, 1401.0, 1999.0, 289.0, 1582.0, 901.0, 729.0, 1011.0, 1771.0, 2671.0, 775.0, 1871.0, 518.0, 782.0, 1819.0, 2707.0, 894.0, 1189.0, 2109.0, 1044.0, 688.0, 1333.0, 556.0, 957.0, 841.0, 1570.0, 1042.0, 1099.0, 1622.0, 1117.0, 1753.0, 795.0, 950.0, 960.0, 1183.0, 452.0, 292.0, 110.0, 860.0, 1030.0, 1022.0, 253.0, 1222.0, 716.0, 1066.0, 478.0, 304.0, 428.0, 252.0, 1348.0, 544.0, 857.0, 391.0, 248.0, 810.0, 1205.0, 466.0, 1234.0, 1129.0, 1840.0, 266.0, 1355.0, 505.0, 918.0, 953.0, 1535.0, 1145.0, 768.0, 1192.0, 1003.0, 949.0, 713.0, 602.0, 2467.0, 474.0, 479.0, 839.0, 365.0, 1692.0, 819.0, 682.0, 104.0, 221.0, 228.0, 620.0, 785.0, 1427.0, 679.0, 1799.0, 265.0, 2176.0, 742.0, 1184.0, 539.0, 257.0, 1153.0, 1011.0, 487.0, 156.0, 388.0, 357.0, 148.0, 546.0, 1452.0, 284.0, 1029.0, 531.0, 286.0, 1126.0, 3823.0, 278.0, 552.0, 1102.0, 427.0, 191.0, 562.0, 875.0, 402.0, 901.0, 1161.0, 668.0, 586.0, 2115.0, 500.0, 535.0, 111.0, 765.0, 1137.0, 279.0, 634.0, 903.0, 1260.0, 717.0, 978.0, 336.0, 585.0, 176.0, 182.0, 885.0, 694.0, 133.0, 607.0, 1585.0, 1874.0, 557.0, 1626.0, 282.0, 354.0, 515.0, 117.0, 971.0, 335.0, 381.0, 1340.0, 449.0, 577.0, 497.0, 1128.0, 908.0, 1492.0, 393.0, 1117.0, 877.0, 2246.0, 3697.0, 221.0, 3690.0, 3367.0, 1036.0, 767.0, 590.0, 398.0, 138.0, 409.0, 859.0, 406.0, 1683.0, 1497.0, 924.0, 2284.0, 792.0, 1060.0, 506.0, 2445.0, 1785.0, 251.0, 562.0, 310.0, 558.0, 923.0, 751.0, 2345.0, 346.0, 3976.0, 3834.0, 1499.0, 498.0, 1076.0, 307.0, 940.0, 558.0, 178.0, 174.0, 427.0, 283.0, 1338.0, 1322.0, 899.0, 1958.0, 1057.0, 1460.0, 302.0, 236.0, 1608.0, 1511.0, 607.0, 2123.0, 531.0, 475.0, 3739.0, 1007.0, 2206.0, 681.0, 389.0, 488.0, 747.0, 847.0, 793.0, 1107.0, 1083.0, 1123.0, 301.0, 1993.0, 3140.0, 1129.0, 1782.0, 1043.0, 3629.0, 281.0, 1046.0, 2687.0, 258.0, 2075.0, 1023.0, 1147.0, 1027.0, 1635.0, 488.0, 409.0, 1887.0, 590.0, 971.0, 1153.0, 601.0, 976.0, 1257.0, 1030.0, 714.0, 422.0, 744.0, 1590.0, 340.0, 113.0, 733.0, 1599.0, 156.0, 797.0, 553.0, 1448.0, 499.0, 885.0, 462.0, 1620.0, 834.0, 373.0, 1110.0, 634.0, 752.0, 1335.0, 1747.0, 922.0, 989.0, 3251.0, 919.0, 1831.0, 1146.0, 682.0, 213.0, 386.0, 2222.0, 252.0, 1104.0, 1672.0, 1501.0, 1297.0, 386.0, 760.0, 635.0, 414.0, 2063.0, 1710.0, 1059.0, 1522.0, 1095.0, 1036.0, 784.0, 293.0, 287.0, 2514.0, 1253.0, 584.0, 846.0, 2748.0, 742.0, 660.0, 659.0, 1020.0, 335.0, 331.0, 2352.0, 1229.0, 1658.0, 1652.0, 2325.0, 1382.0, 1350.0, 3770.0, 1734.0, 1176.0, 344.0, 327.0, 1201.0, 899.0, 901.0, 60.0, 688.0, 482.0, 1157.0, 1823.0, 806.0, 329.0, 834.0, 230.0, 534.0, 400.0, 1511.0, 945.0, 936.0, 1002.0, 840.0, 429.0, 1040.0, 681.0, 1028.0, 2070.0, 985.0, 844.0, 533.0, 745.0, 546.0, 713.0, 1482.0, 1463.0, 907.0, 1525.0, 1115.0, 1241.0, 1001.0, 2885.0, 1785.0, 416.0, 483.0, 825.0, 2325.0, 743.0, 577.0, 2100.0, 760.0, 945.0, 1631.0, 2308.0, 1074.0, 1848.0, 591.0, 309.0, 433.0, 1325.0, 252.0, 2148.0, 711.0, 850.0, 261.0, 1382.0, 2877.0, 948.0, 185.0, 650.0, 661.0, 1033.0, 1594.0, 1893.0, 1021.0, 549.0, 280.0, 556.0, 510.0, 2100.0, 402.0, 543.0, 1689.0, 1594.0, 677.0, 1169.0, 848.0, 745.0, 505.0, 389.0, 1021.0, 742.0, 381.0, 2021.0, 1156.0, 717.0, 2268.0, 1167.0, 522.0, 699.0, 172.0, 752.0, 203.0, 466.0, 2045.0, 820.0, 385.0, 51.0, 1409.0, 462.0, 920.0, 1038.0, 335.0, 818.0, 1007.0, 272.0, 674.0, 582.0, 619.0, 495.0, 1019.0, 441.0, 566.0, 245.0, 2447.0, 3252.0, 1476.0, 946.0, 1094.0, 1772.0, 4758.0, 1736.0, 600.0, 1565.0, 500.0, 82.0, 682.0, 4310.0, 585.0, 1552.0, 653.0, 655.0, 331.0, 174.0, 4229.0]	0.122	[0.20756302521008405, 0.035723238906994234, 0.11346295840511937, 0.08073327667840233, 0.1447288608516317, 0.1455841488462003, 0.11651420317766009, 0.032320308731307285, 0.2575923893157702, 0.163946587537092, 0.23243374665694141, 0.12188298260552244, 0.05966529226291535, 0.12639630888780962, 0.033325312800769974, 0.15425725737884124, 0.5376124775044991, 0.18689881894557409, 0.04933059944518152, 0.08254630197473323, 0.10241325489254412, 0.38861175325465386, 0.32668359327771734, 0.15040308025508362, 0.06483325037332006, 0.13828752128435903, 0.09787234042553192, 0.057341124908692476, 0.13900314541495282, 0.7226039783001809, 0.11633244745107514, 0.10872450826595872, 0.19203465286969076, 0.08832612723903645, 0.012952427066941049, 0.12255965292841649, 0.039305522064142756, 0.2209985315712188, 0.14666829090023145, 0.1477838494231937, 0.06209901948916596, 0.066617137196632, 0.14014135998050206, 0.10015668313848379, 0.20587164867160015, 0.13211186113789777, 0.12259702575262967, 0.11595949855351977, 0.0793402359739947, 0.2598747591522158, 0.3601297764960346, 0.5659234125060592, 0.12631704980842912, 0.05365853658536585, 0.1770997933633159, 0.060184063937999514, 0.14331093463653025, 0.037928958458759786, 0.15474148493016418, 0.19755650580329873, 0.12314972094151905, 0.15897065897065896, 0.09445980050474703, 0.060799422104502766, 0.17618645091172563, 0.2141823444283647, 0.23873061666065634, 0.017000241138172174, 0.038564803514766904, 0.01984126984126984, 0.09736013562605958, 0.0817731610097838, 0.2087898559645451, 0.247843518406026, 0.18037518037518038, 0.14444977223687366, 0.08945648226606949, 0.20750364254492473, 0.05701809107922645, 0.07287644787644787, 0.17016883274626504, 0.14108134202268888, 0.3043001583627726, 0.08165480641659631, 0.1833011116481392, 0.42668763609968546, 0.5515370705244123, 0.10940732627479616, 0.2377009839212863, 0.17257597684515194, 0.12206855081178593, 0.14058485256331824, 0.08982762806506434, 0.3939722724532851, 0.13401937046004841, 0.027282920144512272, 0.05528730082085949, 0.15593132825609912, 0.11164688427299703, 0.07348721147847785, 0.2942667471333736, 0.15654290931223372, 0.2949640287769784, 0.2240835154163632, 0.2912081267384206, 0.07160077145612344, 0.06502187651920273, 0.17329925763660703, 0.18791702050224432, 0.07548995886765061, 0.10417171962163473, 0.24957575757575756, 0.07681124303368064, 0.038232795242141036, 0.13478102632536698, 0.3587058665592697, 0.2922705314009662, 0.09665473398345883, 0.1878326076439284, 0.06764919062575502, 0.06992325496406383, 0.4578864923484757, 0.08448317598644396, 0.08589263420724094, 0.39065148946476147, 0.08369670542635659, 0.25339584084625555, 0.04974333903691029, 0.0814150714804943, 0.11936882678872561, 0.0867563310311402, 0.10761346998535871, 0.21182444686253174, 0.051394470831810986, 0.10227823557925352, 0.05459208597948217, 0.09922154948721117, 0.016401350699469366, 0.203560184063938, 0.05454763907244984, 0.058027079303675046, 0.1932995902627139, 0.03587115666178624, 0.04057337220602527, 0.054498588437461644, 0.05267660718650697, 0.06347668079951545, 0.05123294230308834, 0.017461464354527938, 0.13422992370360792, 0.02050326188257223, 0.050442585182490604, 0.00023940627244433804, 0.07805650267900634, 0.31321527526804, 0.09822297955209347, 0.07513111355043298, 0.13852290583826907, 0.037672510257366655, 0.22018126888217524, 0.17245172329503788, 0.043405073944932065, 0.10560529866306881, 0.0431425419781836, 0.04332438369538687, 0.03007154116648478, 0.03762786166585485, 0.0550537109375, 0.07724811831506669, 0.08407505412557133, 0.017772941603191875, 0.09063260340632603, 0.05258673158855752, 0.24236228049073852, 0.06210729821169647, 0.05438966844654166, 0.18025021255921292, 0.05218135158254919, 0.1340027271600347, 0.03773355981557874, 0.03316138540899042, 0.13011152416356878, 0.050030138637733576, 0.07709170624771648, 0.12364741641337386, 0.17815533980582524, 0.17368230611506452, 0.02106149957877001, 0.04386617100371747, 0.11724888190499215, 0.0828965012800195, 0.2619248882985147, 0.08195323916220165, 0.10799710074897319, 0.3322444041137326, 0.024346366035020387, 0.05863937387116195, 0.04430456361215349, 0.13822894168466524, 0.18539054966248794, 0.019745608721986673, 0.06751561749159059, 0.045207300858213464, 0.05591582038419185, 0.1410594439117929, 0.0551631758402338, 0.08249036608863199, 0.011900468806346917, 0.05090860502405131, 0.025615394227164814, 0.0518015285696955, 0.08082389785593833, 0.12273327729074096, 0.07186732186732187, 0.0880709426627794, 0.12358604091456077, 0.06379893668438859, 0.05034046692607004, 0.09685799109351806, 0.076080265911609, 0.08264462809917356, 0.08326304374020967, 0.024215137503042102, 0.0339788089148703, 0.2684782608695652, 0.05440038684719536, 0.049437930617671946, 0.10130836634257592, 0.08869607134249216, 0.03018230109863576, 0.05340276095906999, 0.07234862164439629, 0.13596703829374698, 0.15640096618357488, 0.01300421432871764, 0.0932285368802902, 0.08164983164983165, 0.11136834409650298, 0.12071958339908474, 0.10570202329858983, 0.15699080793420417, 0.009989168371645204, 0.028762949421084705, 0.24172661870503598, 0.03223844282238443, 0.14063260340632602, 0.0332934131736527, 0.03807906863934028, 0.1094775212636695, 0.1054301403294692, 0.16722810394610202, 0.063202416918429, 0.06794948887552615, 0.039419588875453444, 0.12032893941226266, 0.03576642335766423, 0.03457511565619674, 0.1812129282169229, 0.03948477187913808, 0.07107636800962117, 0.034599975719315286, 0.17701788303528274, 0.12658686978599928, 0.3376042548047867, 0.09004224502112251, 0.18364627498485767, 0.10835873983739837, 0.260320960431214, 0.030003614893360647, 0.07811747713047665, 0.03967102080309628, 0.030200938515220793, 0.3495521665456306, 0.15341870016912298, 0.09472776545947277, 0.24410306036046933, 0.1626520681265207, 0.04764202146906284, 0.06348224229674546, 0.10941570524748791, 0.10608067429259482, 0.033099297893681046, 0.26911095135394203, 0.10307914361318259, 0.05409995147986414, 0.0733003260475788, 0.09057927197968316, 0.10817365995634247, 0.10532629558541266, 0.04710713854330233, 0.10296044013623264, 0.02412675549153763, 0.006607121008197724, 0.07573701739237695, 0.15159574468085107, 0.08827821011673152, 0.07284849981479195, 0.07426160337552742, 0.07097715119105494, 0.09881965413121054, 0.05123247945867569, 0.049926578560939794, 0.07304725168756027, 0.160198283158022, 0.11793999757075185, 0.07610917398100277, 0.030976259997460964, 0.3366731047802994, 0.13065631444862308, 0.04791850081750723, 0.054342552159146046, 0.047673824130879346, 0.03520617313720762, 0.21835866261398176, 0.27814247507901774, 0.13167564919157276, 0.2194765672550213, 0.05646916565900847, 0.05221078134463961, 0.1663670142634544, 0.15354807459433276, 0.08765718471493102, 0.10055261893320519, 0.06702412868632708, 0.06257775566061209, 0.07713327536951932, 0.04416287366219707, 0.052121658081922984, 0.18749239566857281, 0.0895378303366719, 0.07916769268653041, 0.08153387937453463, 0.07465382299819386, 0.1077331403064302, 0.10554468362687541, 0.1604065947688112, 0.1431023911710607, 0.0851557727550397, 0.08285609845254051, 0.10593374590462322, 0.09855595667870036, 0.06969186326432354, 0.12533792086507742, 0.11216660577274389, 0.0836794527241632, 0.15757649050671182, 0.04606687515034881, 0.11768248614791617, 0.1818071851941454, 0.04429920116194626, 0.04126564003849856, 0.18851570964247022, 0.13408158339367607, 0.12522068095838587, 0.09936397455898235, 0.30048192771084337, 0.10082704937971297, 0.08156843761345758, 0.062369807621614995, 0.054758171511277286, 0.08245008627064333, 0.04209383669038717, 0.14882381180988957, 0.060173318686683755, 0.059282970550576186, 0.047784967645594825, 0.010518500185620592, 0.04248326232501522, 0.11225728155339806, 0.19992716678805536, 0.023533671252715424, 0.038578187553075335, 0.2625664572257129, 0.13817472888997198, 0.27875409041328325, 0.10355317595522025, 0.0038512456372608015, 0.024499696785930867, 0.03925898662740768, 0.2968408262454435, 0.16457831325301206, 0.05080440304826418, 0.09163493428325759, 0.07855421686746988, 0.08496258749698286, 0.13204332481440914, 0.013932260389142446, 0.06124181421295173, 0.07256894049346879, 0.13661597875935313, 0.1083785412899337, 0.11037950436968753, 0.09790556450613459, 0.14403093281778637, 0.09338474515001807, 0.10369473046638401, 0.09318952981095492, 0.11057928325969563, 0.3192482643045248, 0.049204052098408106, 0.07070327190673185, 0.1009395326427367, 0.16847041847041846, 0.24306906614785992, 0.03497942386831276, 0.19124758220502902, 0.10934466019417476, 0.0878630830420634, 0.12257516973811833, 0.2131936920669315, 0.3220788616905824, 0.09327235527741004, 0.22731138379297777, 0.06265118529269473, 0.09481086323957323, 0.21918303410049403, 0.32689288733244776, 0.1081931501875832, 0.14302899073739925, 0.2551106810209266, 0.1264688067837674, 0.08313194780086998, 0.1607185917530745, 0.06730420045999273, 0.1153289949385394, 0.10589272223621254, 0.1893619587504523, 0.12492506893657834, 0.13376338851022396, 0.1943445962137551, 0.13417417417417418, 0.21072244260127418, 0.09644546888268835, 0.1145544435065718, 0.115426235421426, 0.1434634974533107, 0.05425519145360701, 0.035549062576089606, 0.013299480111232016, 0.10381458232737807, 0.12429105828405937, 0.12280701754385964, 0.030666666666666665, 0.14749547374773686, 0.0863066538090646, 0.13243881227481674, 0.05775737071048816, 0.03735102592456076, 0.05195435785384802, 0.031122638014079287, 0.19607272727272726, 0.0663172010240156, 0.10593325092707045, 0.047193723596861796, 0.029966167230546157, 0.09873232569478303, 0.14554897934533156, 0.05666342412451362, 0.14854941615504996, 0.1361717525027138, 0.22059705071334373, 0.03191361727654469, 0.1639641819941917, 0.060938819838300955, 0.11386752666832052, 0.11698993370979621, 0.18485067437379576, 0.13823493903175177, 0.0940254652301665, 0.14368370298939248, 0.12173807500910305, 0.11498848903429056, 0.08657115104419622, 0.07233838019706801, 0.30374292046294016, 0.057067180351553094, 0.057516810758885685, 0.1024169921875, 0.04493413763387911, 0.20494186046511628, 0.09989023051591657, 0.09159280150416331, 0.012584704743465635, 0.026761927827561153, 0.02745995423340961, 0.0749063670411985, 0.09460110870089178, 0.17151442307692308, 0.08164983164983165, 0.21949731576378723, 0.03190848886213125, 0.2624532625738753, 0.09060935401147881, 0.14363702535484654, 0.065587734241908, 0.031031151895677372, 0.1391671695835848, 0.12324759234426429, 0.05990896789272973, 0.01884057971014493, 0.04682597151822351, 0.04335681321350498, 0.018210901931832165, 0.06622195269860522, 0.1757443718228032, 0.03507471903174015, 0.12468193384223919, 0.06439485811302449, 0.03535228677379481, 0.13572806171648988, 0.4704651735171056, 0.03360328780369878, 0.06874221668742217, 0.13412852969814995, 0.05129129129129129, 0.023112294288480155, 0.06833657587548637, 0.10567632850241546, 0.04935543278084715, 0.10886901884968583, 0.14273420211458077, 0.08188281441529786, 0.07095289986681197, 0.2545126353790614, 0.061865874783469436, 0.06486420950533463, 0.013412276462058966, 0.09250302297460701, 0.13715319662243666, 0.033838690115221344, 0.07687643991754578, 0.10962729148962001, 0.15232108317214701, 0.08713087860007292, 0.11794500723589002, 0.041080816725761096, 0.07128061410990617, 0.021284314911113798, 0.02200991655581086, 0.10738987986894795, 0.08678254345379517, 0.015968303517829272, 0.07298304677167247, 0.19188861985472155, 0.22709646146388754, 0.06690690690690691, 0.19843788137661703, 0.03407443209279845, 0.04301336573511543, 0.06318243160348423, 0.014077728311875827, 0.11752602275478093, 0.04152720961943721, 0.0460924268086136, 0.16216870386058332, 0.05431889668521655, 0.06934262708809037, 0.060264338547350554, 0.13751066682920882, 0.10906906906906907, 0.18458493133737475, 0.04857849196538937, 0.1395377888819488, 0.10773955773955773, 0.27386904036093157, 0.447524512770851, 0.0265401705296025, 0.44468546637744033, 0.4063971031985516, 0.12696078431372548, 0.09327496047671166, 0.07138535995160314, 0.04801544215224997, 0.01663853387991319, 0.051048427358961555, 0.10360632010613918, 0.04907530520971836, 0.20313820156910078, 0.18244972577696528, 0.11201357740332162, 0.2751144302577692, 0.09557137685531555, 0.12812764414359967, 0.06095651126370317, 0.29457831325301204, 0.21560574948665298, 0.03116076970825574, 0.06794003868471954, 0.038480635551142006, 0.0676281662828748, 0.11109773712084738, 0.09360588308612738, 0.29275905118601747, 0.04206175540967663, 0.4814725115039961, 0.4610944076969333, 0.18134526977982096, 0.060014461315979754, 0.1299359980678662, 0.037176071688060065, 0.11441090555014606, 0.06820682068206821, 0.021404521404521405, 0.020981550705414204, 0.05371069182389937, 0.034121051362430675, 0.16417177914110428, 0.1588178760211437, 0.10845699119314754, 0.2361596912314558, 0.12778046421663444, 0.17830972154372252, 0.03803047475129077, 0.028585271317829456, 0.19486185167232187, 0.18193859121011438, 0.07298304677167247, 0.2576456310679612, 0.06420798065296252, 0.05725650916104147, 0.45530930345835363, 0.1230600024440914, 0.26469882409407247, 0.08250545190210806, 0.04705455425184468, 0.0664850136239782, 0.08994581577363034, 0.10312918543772069, 0.10153649167733675, 0.13374411018484958, 0.13078130660548243, 0.1359893436667474, 0.03623886347218878, 0.23962967416135625, 0.37867824409068984, 0.13719771539676753, 0.2151394422310757, 0.12596618357487924, 0.43644016837041494, 0.03399879007864489, 0.12578162578162577, 0.3243602124577499, 0.031039461020211743, 0.2501808536291295, 0.12457379444715051, 0.15443651541672276, 0.12471159684274438, 0.2010822777026196, 0.06041099282000495, 0.049342502111231756, 0.23397396156230627, 0.07194244604316546, 0.11688937041049717, 0.14135098688243228, 0.07310546162267365, 0.11814550296574265, 0.15150054236471014, 0.12402167369054787, 0.08667152221412965, 0.05100314237370075, 0.0898876404494382, 0.19186677929286836, 0.04111742653283348, 0.01370527592480291, 0.08898870948160738, 0.20128398791540786, 0.018822393822393823, 0.09667637069383794, 0.0672995010344408, 0.17974180734856007, 0.06033127795913432, 0.10681955340977671, 0.05619754287799538, 0.19586507072905332, 0.10155869459327813, 0.04550445284860315, 0.1364139117610913, 0.07640395275970113, 0.09074453964040063, 0.1608627545487408, 0.21132212410789888, 0.11087061087061087, 0.12000970755976216, 0.39583586996225495, 0.11081635113951525, 0.22100181050090525, 0.13818883395634873, 0.08363993132205053, 0.026286560533135876, 0.046719922536916, 0.27200391724813316, 0.030350475731663253, 0.1329319686935581, 0.20405174517939956, 0.18218230367763077, 0.15602069048478287, 0.04689588142388531, 0.09211004726699794, 0.0774484693255275, 0.05050628278638526, 0.24768879817505102, 0.21002210759027265, 0.12865994411371645, 0.18321897195136633, 0.13207092027499698, 0.12840852751611304, 0.09606665849773312, 0.03536084962587497, 0.034615848510433, 0.3099494513623474, 0.1564099363375359, 0.07067650974222438, 0.10196456550560444, 0.3321648736854829, 0.08900083963056256, 0.08042895442359249, 0.07979174234168786, 0.12321816863976806, 0.04070473876063183, 0.039946898382814386, 0.28289631946114985, 0.1490058195926285, 0.20036253776435045, 0.19920414807669118, 0.28120464441219156, 0.16725160353382548, 0.16292541636495295, 0.45696969696969697, 0.20841346153846155, 0.14271844660194175, 0.04138594802694899, 0.03967483620480466, 0.14450727950908435, 0.10908870282732679, 0.10829326923076923, 0.00721240533717995, 0.08347488473671438, 0.06001743244925912, 0.13922984356197352, 0.22038201160541587, 0.0984607867090154, 0.03977753596904848, 0.10020425327405984, 0.027841665657910665, 0.06664170722575814, 0.04828585224529213, 0.18492228613388814, 0.114351403678606, 0.11620111731843576, 0.12105835447625951, 0.10251403465950695, 0.05168674698795181, 0.12593848389440543, 0.08784829721362229, 0.12369149320178077, 0.25145772594752186, 0.11831831831831832, 0.10147889864133702, 0.06459040232670868, 0.08953250811200576, 0.06651236447801194, 0.08715315976042048, 0.18055555555555555, 0.18360943775100402, 0.10934297769740808, 0.18948807157057654, 0.13438592262263468, 0.1495000602337068, 0.12825112107623318, 0.348893457491837, 0.21531966224366708, 0.05083088954056696, 0.05820679681851049, 0.09936167650246899, 0.2796824251172862, 0.08927069566262165, 0.06950969762679195, 0.25243418680129825, 0.09148910557361262, 0.11371841155234658, 0.200319331859494, 0.27813931067727166, 0.13064104123585937, 0.22597212032281733, 0.07174942333373802, 0.0379746835443038, 0.05233260817017162, 0.15948483389504092, 0.03027027027027027, 0.2633321073924237, 0.08663336176434751, 0.10475720976090708, 0.03152173913043478, 0.16548916297449406, 0.34733792104310035, 0.11609110947832477, 0.022397094430992737, 0.07838880849011096, 0.07992744860943168, 0.12480367282831945, 0.19253533035390746, 0.2369804707060591, 0.12371258936144432, 0.06683710737764792, 0.03417551568412059, 0.06898263027295286, 0.06120244809792392, 0.2535313292285404, 0.04904831625183016, 0.0656590084643289, 0.20388701110574603, 0.19491318170701882, 0.08231003039513678, 0.14057239057239057, 0.10158121705797796, 0.09044555056452593, 0.06129384634057531, 0.04717438758185787, 0.12445148707947343, 0.08983050847457627, 0.04593128390596745, 0.24598344693281401, 0.1421020282728949, 0.08806190125276345, 0.2775330396475771, 0.14024756639826944, 0.06303586523366743, 0.0846656976744186, 0.02072538860103627, 0.09160677305396515, 0.025114437708771496, 0.05712184358911498, 0.248934875228241, 0.09917755200774069, 0.04662145798014047, 0.006192326372025255, 0.17041606192549588, 0.05625913297613249, 0.1132586482826542, 0.12660080497621662, 0.040759216449689745, 0.10047905662695, 0.1217065506405608, 0.03262955854126679, 0.08345715700842, 0.07409293443666455, 0.07471333735666867, 0.06016774036708399, 0.12580246913580248, 0.05330593496917684, 0.06841532696724284, 0.02965024809391262, 0.2943228289631946, 0.39213794766670684, 0.1785411878553284, 0.11497326203208556, 0.13728196762454511, 0.21636141636141637, 0.5742215785662563, 0.21037324285021813, 0.07371913011426465, 0.18823670916526342, 0.06119951040391677, 0.009866442064733486, 0.08233731739707835, 0.5345404936127992, 0.07062658457080769, 0.19212676405050755, 0.0815740162398501, 0.07962557743739362, 0.03985550872968092, 0.021039903264812577, 0.50792697573865]	0.000239406272444	0.7226039783	0.12180767047738272	0.09334798896533425	350277;4250634;187178;533373;4368216;3195932;163433;190309;4435784;4346677;2243510;206233;297057;4012190;186866;263120;360518;193534;176660;178253;4447950;189090;310247;3173413;359538;1736067;356827;4322986;164088;4451152;1105984;1044419;38278;196769;362997;187179;4352747;4434294;349809;4473763;4234212;535375;524661;4387250;4256470;175535;4395096;4103317;1733364;4304475;4390319;4212012;187443;1698008;3180933;180606;326626;212164;3507744;271259;4439360;158967;4475642;577377;4324964;188706;513021;237631;2137001;364926;1124080;4369901;323139;194225;214699;323325;3172943;365496;769961;197490;4390134;4354041;158581;301956;356052;589277;196733;158850;4410807;277967;213717;233549;332732;157905;364903;1135084;2189140;197052;4467347;4372612;158914;296470;208972;4479397;364179;103730;351231;276484;340547;213813;2128805;184753;589071;421792;2063400;4401580;192055;2875735;174646;4020502;4376964;4369878;4321001;186841;173773;3940440;4448497;4354042;4369327;194667;184209;321735;4467447;3439402;178296;3154070;4060124;192684;1919007;2415144;189384;4381553;1749079;308598;290764;1740498;511594;3588390;4008675;3563235;277626;184174;180421;576221;509621;178763;188113;343635;178810;519000;305965;292315;350071;197924;298146;294122;4310221;158137;4396723;291215;278675;176564;332527;4359056;195258;191487;348027;3621189;182886;181719;205904;584484;306885;844589;182945;2224336;171607;197537;4358599;1652947;158823;527408;4416614;515590;290455;4318177;516366;4395075;264496;187623;4449055;345144;356079;1950496;338726;4437814;2920309;4029584;4278525;195157;2987636;733799;3211875;279298;2198356;340474;2658061;157298;320120;4407515;197991;351894;514974;4301298;338754;583656;158711;157377;3275934;4385318;4437362;190913;357582;554296;4457872;192865;260410;339013;4420408;4406925;182117;193233;2656868;2714267;4395774;1906635;531596;183870;4310396;2921213;4372511;546557;335132;3910247;183603;4372578;4377091;423264;187751;125270;128205;1107761;184610;4302904;806852;750071;357305;175617;336012;311950;340476;183817;175099;320291;4433947;213566;234488;209685;4474759;186352;4438116;526875;158215;2730944;188735;4390839;530865;583117;4345850;2858770;3583645;344154;180834;1906483;296410;288581;3997242;192255;514521;174036;4357712;4333087;394270;4449054;3638321;4343580;1944498;4361727;4174963;4360055;113069;4455163;1113587;177360;1033345;522595;165118;3963289;2469654;181432;4340358;177679;4030375;4381422;3272632;185722;3439403;183496;176230;354850;185888;1508541;187841;3600504;296562;4328515;193591;4358723;176071;157327;216290;189920;4484010;182052;197214;304047;4378688;3486634;2066505;804995;177222;1111216;194670;3325758;572476;2237211;198788;2283111;4295258;177343;315429;157748;4307094;4379411;2612863;1136390;3785400;325503;4345821;2821809;343038;3465320;560336;4366391;2768843;4232045;2876801;3426658;192070;3465233;259051;178064;2362317;175485;338381;324302;337004;4477861;336710;312973;187324;185604;3929758;3910240;4307093;348304;552031;772543;321972;168571;2430693;323231;182255;312770;513445;4029632;158908;2800178;312140;196664;183619;305946;353782;316761;174978;332968;192222;183662;182874;4428929;4450194;184567;195508;193528;113919;352943;319621;209408;3474081;185476;347875;185730;344525;183579;366147;1106254;1092802;361507;171559;4378081;1992;157203;396239;192712;157454;4386507;2200896;316132;3544699;339599;2388617;157970;186351;292260;581814;1606832;195466;198449;331784;157201;2061739;2730947;301578;784927;849393;308365;571458;4414420;380534;1889556;4421070;270094;181953;577228;4357811;3327894;4425495;512894;315669;191483;1108422;211706;327050;187388;4343627;4346307;336559;4433823;3943182;4468464;326662;172777;264657;161423;157824;186358;4356641;4334711;192111;332588;4329090;1115121;4410945;3256931;4435396;2066374;4402960;398192;4393172;2331530;4468234;3887769;2949328;300853;578207;271214;190638;185550;197072;355291;4463892;199716;2487129;4319785;182854;208949;360000;296340;2740953;580629;577170;4447072;177150;3562626;332317;4390211;127309;192839;3472078;4366843;358493;550814;182157;362608;556126;296045;176034;302235;328617;4484034;2383341;4401375;352617;157144;550287;521491;3510697;	k__Bacteria;p__Bacteroidetes;c__Bacteroidia;o__Bacteroidales;	557.0
Node42164	0.0	1	[207.0, 46.0, 164.0, 33.0, 81.0, 10.0, 278.0, 51.0, 195.0, 69.0, 86.0, 207.0, 33.0, 230.0, 28.0, 107.0, 7.0, 122.0, 263.0, 80.0, 186.0, 20.0, 162.0, 75.0, 86.0, 77.0, 200.0, 91.0, 312.0, 6.0, 103.0, 158.0, 213.0, 77.0, 35.0, 46.0, 83.0, 103.0, 62.0, 28.0, 184.0, 46.0, 149.0, 4.0, 363.0, 168.0, 186.0, 350.0, 104.0, 112.0, 149.0, 149.0, 20.0, 65.0, 193.0, 55.0, 51.0, 34.0, 101.0, 104.0, 152.0, 92.0, 124.0, 151.0, 117.0, 17.0, 122.0, 6.0, 36.0, 73.0, 231.0, 208.0, 112.0, 121.0, 87.0, 166.0, 160.0, 331.0, 154.0, 54.0, 172.0, 111.0, 92.0, 106.0, 78.0, 49.0, 199.0, 175.0, 53.0, 5.0, 94.0, 246.0, 166.0, 165.0, 1164.0, 12.0, 169.0, 826.0, 292.0, 324.0, 137.0, 257.0, 236.0, 248.0, 272.0, 217.0, 81.0, 56.0, 291.0, 16.0, 422.0, 174.0, 157.0, 36.0, 676.0, 1123.0, 68.0, 142.0, 244.0, 399.0, 378.0, 82.0, 43.0, 385.0, 601.0, 26.0, 120.0, 72.0, 89.0, 178.0, 213.0, 69.0, 194.0, 20.0, 63.0, 118.0, 35.0, 47.0, 366.0, 90.0, 39.0, 37.0, 60.0, 53.0, 56.0, 121.0, 14.0, 5.0, 38.0, 60.0, 101.0, 104.0, 1.0, 41.0, 200.0, 247.0, 259.0, 167.0, 88.0, 49.0, 178.0, 47.0, 103.0, 51.0, 54.0, 115.0, 59.0, 255.0, 89.0, 80.0, 24.0, 43.0, 68.0, 110.0, 300.0, 217.0, 110.0, 27.0, 81.0, 72.0, 36.0, 138.0, 4.0, 106.0, 36.0, 128.0, 17.0, 20.0, 10.0, 130.0, 129.0, 144.0, 393.0, 166.0, 107.0, 50.0, 193.0, 162.0, 80.0, 92.0, 125.0, 152.0, 19.0, 53.0, 82.0, 10.0, 161.0, 48.0, 102.0, 5.0, 222.0, 107.0, 178.0, 97.0, 335.0, 32.0, 115.0, 105.0, 6.0, 37.0, 93.0, 75.0, 11.0, 76.0, 169.0, 20.0, 108.0, 143.0, 241.0, 33.0, 84.0, 58.0, 202.0, 66.0, 87.0, 177.0, 135.0, 161.0, 282.0, 112.0, 160.0, 17.0, 75.0, 13.0, 147.0, 285.0, 36.0, 80.0, 119.0, 143.0, 215.0, 80.0, 20.0, 196.0, 73.0, 80.0, 24.0, 39.0, 97.0, 3.0, 21.0, 36.0, 199.0, 48.0, 114.0, 93.0, 25.0, 13.0, 14.0, 37.0, 7.0, 60.0, 115.0, 306.0, 31.0, 83.0, 138.0, 129.0, 155.0, 364.0, 192.0, 639.0, 35.0, 28.0, 75.0, 82.0, 26.0, 30.0, 20.0, 38.0, 164.0, 60.0, 9.0, 302.0, 151.0, 64.0, 510.0, 48.0, 23.0, 159.0, 96.0, 53.0, 161.0, 107.0, 261.0, 21.0, 9.0, 305.0, 545.0, 23.0, 169.0, 171.0, 21.0, 179.0, 139.0, 98.0, 142.0, 286.0, 83.0, 76.0, 183.0, 152.0, 7.0, 11.0, 211.0, 135.0, 25.0, 44.0, 53.0, 216.0, 93.0, 378.0, 8.0, 179.0, 39.0, 93.0, 17.0, 160.0, 12.0, 23.0, 57.0, 291.0, 150.0, 320.0, 832.0, 311.0, 41.0, 586.0, 361.0, 27.0, 47.0, 179.0, 101.0, 194.0, 86.0, 67.0, 84.0, 55.0, 92.0, 10.0, 48.0, 22.0, 86.0, 87.0, 27.0, 730.0, 76.0, 142.0, 163.0, 345.0, 15.0, 31.0, 65.0, 56.0, 93.0, 73.0, 7.0, 71.0, 27.0, 154.0, 10.0, 160.0, 70.0, 55.0, 92.0, 178.0, 10.0, 97.0, 31.0, 139.0, 140.0, 38.0, 235.0, 98.0, 89.0, 54.0, 7.0, 99.0, 118.0, 4.0, 48.0, 29.0, 31.0, 470.0, 161.0, 190.0, 114.0, 276.0, 211.0, 163.0, 50.0, 39.0, 257.0, 24.0, 84.0, 23.0, 59.0, 77.0, 23.0, 348.0, 269.0, 19.0, 135.0, 20.0, 110.0, 109.0, 35.0, 152.0, 45.0, 216.0, 19.0, 553.0, 30.0, 39.0, 153.0, 254.0, 49.0, 11.0, 3.0, 258.0, 260.0, 114.0, 59.0, 97.0, 124.0, 49.0, 75.0, 73.0, 152.0, 37.0, 81.0, 141.0, 270.0, 68.0, 97.0, 73.0, 43.0, 51.0, 138.0, 104.0, 102.0, 31.0, 96.0, 107.0, 102.0, 304.0, 102.0, 354.0, 77.0, 54.0, 290.0, 245.0, 38.0, 49.0, 601.0, 50.0, 17.0, 74.0, 70.0, 53.0, 183.0, 122.0, 33.0, 16.0, 51.0, 6.0, 163.0, 498.0, 1.0, 20.0, 91.0, 60.0, 79.0, 187.0, 313.0, 82.0, 103.0, 130.0, 79.0, 91.0, 85.0, 68.0, 7.0, 117.0, 53.0, 66.0, 102.0, 65.0, 21.0, 115.0, 286.0, 54.0, 100.0, 57.0, 64.0, 73.0, 17.0, 131.0, 58.0, 43.0, 45.0, 260.0, 29.0, 160.0, 139.0, 18.0, 5.0, 63.0, 64.0, 47.0, 127.0, 349.0, 132.0, 42.0, 38.0, 164.0, 289.0, 96.0, 50.0, 42.0, 160.0, 5.0, 22.0, 161.0, 230.0, 66.0, 267.0, 270.0, 93.0, 280.0, 32.0, 65.0, 38.0, 41.0, 126.0, 62.0, 89.0, 210.0, 128.0, 3.0, 392.0, 53.0, 299.0, 169.0, 374.0, 272.0, 18.0, 22.0, 421.0, 161.0, 151.0, 160.0, 101.0, 12.0, 150.0, 186.0, 137.0, 278.0, 301.0, 124.0, 170.0, 315.0, 212.0, 150.0, 410.0, 106.0, 236.0, 210.0, 49.0, 76.0, 64.0, 85.0, 409.0, 138.0, 104.0, 5.0, 126.0, 61.0, 17.0, 95.0, 392.0, 166.0, 96.0, 45.0, 279.0, 90.0, 27.0, 59.0, 51.0, 144.0, 107.0, 153.0, 11.0, 29.0, 199.0, 182.0, 59.0, 402.0, 90.0, 30.0, 8.0, 50.0, 17.0, 262.0, 75.0, 23.0, 187.0, 407.0, 9.0, 200.0, 176.0, 61.0, 106.0, 188.0, 2.0, 49.0, 54.0, 85.0, 116.0, 51.0, 196.0, 153.0, 5.0, 76.0, 147.0, 126.0, 71.0, 91.0, 126.0, 19.0, 332.0, 18.0, 75.0, 216.0, 51.0, 16.0, 86.0, 56.0, 169.0, 125.0, 42.0, 214.0, 5.0, 31.0, 137.0, 91.0, 76.0, 208.0, 71.0, 372.0, 292.0, 226.0, 42.0, 43.0, 316.0, 122.0, 122.0, 97.0, 37.0, 393.0, 1003.0, 60.0, 677.0, 21.0, 112.0, 230.0, 246.0, 109.0, 21.0, 47.0, 182.0, 100.0, 99.0, 41.0, 187.0, 79.0, 94.0, 232.0, 114.0, 42.0, 131.0, 152.0, 436.0, 68.0, 49.0, 553.0, 173.0, 79.0, 9.0, 217.0, 85.0, 100.0, 90.0, 151.0, 129.0, 109.0, 104.0, 792.0, 107.0, 74.0, 326.0, 10.0, 319.0, 98.0, 94.0, 6.0, 75.0, 230.0, 153.0, 403.0, 22.0, 118.0, 52.0, 141.0, 132.0, 31.0, 78.0, 146.0, 142.0, 105.0, 1254.0, 43.0, 207.0, 12.0, 19.0, 7.0, 187.0, 169.0, 205.0, 127.0, 48.0, 200.0, 212.0, 307.0, 80.0, 150.0, 104.0, 46.0, 9.0, 57.0, 148.0, 181.0, 168.0, 56.0, 61.0, 56.0, 217.0, 175.0, 148.0, 582.0, 323.0, 4.0, 210.0, 46.0, 375.0, 64.0, 19.0, 125.0, 141.0, 280.0, 110.0, 362.0, 178.0, 144.0, 316.0, 75.0, 5.0, 76.0, 28.0, 392.0, 151.0, 137.0, 58.0, 12.0, 266.0, 211.0, 102.0, 181.0, 35.0, 86.0, 43.0, 360.0, 120.0, 142.0, 39.0, 183.0, 48.0, 77.0, 132.0, 32.0, 153.0, 122.0, 100.0, 56.0, 248.0, 114.0, 86.0, 143.0, 203.0, 191.0, 10.0, 196.0, 192.0, 681.0, 285.0, 86.0, 106.0, 52.0, 26.0, 178.0, 8.0, 90.0, 161.0, 197.0, 55.0, 7.0, 375.0, 97.0, 140.0, 62.0, 214.0, 154.0, 177.0, 39.0, 80.0, 134.0, 119.0, 162.0, 68.0, 99.0, 73.0, 108.0, 17.0, 77.0, 179.0, 60.0, 165.0, 180.0, 9.0, 24.0, 123.0, 43.0, 65.0, 10.0, 83.0, 44.0, 85.0, 20.0, 18.0, 215.0, 29.0, 12.0, 246.0]	0.016	[0.024849939975990398, 0.005765856104286789, 0.020182131429977847, 0.00400631297802598, 0.00982651947106636, 0.0012081672103419112, 0.03346172363986519, 0.006150506512301013, 0.023783388218075376, 0.008531157270029673, 0.010454655968879163, 0.025179418562218708, 0.004001940334707737, 0.027926177756192327, 0.003368623676612127, 0.012996477590185837, 0.0008398320335932814, 0.0148544989650554, 0.03172114340851526, 0.009812339016313013, 0.022331612438468002, 0.002433386056697895, 0.01958650707290533, 0.009024184815305017, 0.010701841712294675, 0.009365117976161517, 0.0243161094224924, 0.01107864621378135, 0.03774497943382531, 0.0007233273056057866, 0.012442618990094226, 0.019066006998913962, 0.02562868487546625, 0.009512044471896233, 0.004236775208812492, 0.00554350445890576, 0.01000723414516518, 0.012604013705335291, 0.007552686076257766, 0.003400121432908318, 0.022273332526328533, 0.005695889053987122, 0.01815744577138679, 0.0004821019645655056, 0.04403736503700109, 0.020250723240115717, 0.022488211824446862, 0.04218900675024108, 0.012521069106669877, 0.01348747591522158, 0.017904349915885603, 0.018056228793019873, 0.0023946360153256703, 0.007926829268292683, 0.023459341193630728, 0.00666020828287721, 0.006230910201588271, 0.004093919325707405, 0.012374418034795394, 0.01270616982284667, 0.0184421256976462, 0.011063011063011063, 0.014902055041461363, 0.01817962918372261, 0.0141287284144427, 0.002050168837433671, 0.014665224185599231, 0.0007234145165179648, 0.004393458628264584, 0.009052579365079366, 0.027972874788084284, 0.025123807223094576, 0.013788009356149206, 0.014700522415259385, 0.010461760461760462, 0.01989930472308799, 0.01936811524028568, 0.04018941233608548, 0.01921397379912664, 0.0065154440154440154, 0.020891534070205272, 0.013396089790007242, 0.011207211597027653, 0.012784947533470028, 0.009424842919284679, 0.005927897411081539, 0.023990355635925255, 0.02129731045393696, 0.006359491240700744, 0.000602990834539315, 0.011304870715574263, 0.030099106815122966, 0.02015052197135227, 0.019891500904159132, 0.14092009685230025, 0.0014949545284664257, 0.020400772573635925, 0.10662191816186911, 0.0361028684470821, 0.040424204616344356, 0.016535908267954133, 0.03128423615337797, 0.02877697841726619, 0.030104394270453992, 0.03289394122626678, 0.02615718418514947, 0.009844433641225085, 0.006815139345259827, 0.03530268106271988, 0.0019356399709654004, 0.05117632791656561, 0.02109090909090909, 0.0190210806881512, 0.004369462313387547, 0.08200897731408467, 0.1507584910726272, 0.00821256038647343, 0.017528700160474017, 0.029511369134010642, 0.048200048320850446, 0.046047021561700575, 0.009880708519098686, 0.005204550956184943, 0.048064918851435705, 0.07277791232744006, 0.0031492248062015503, 0.0144248106743599, 0.008799804448790027, 0.010782650835958323, 0.021440616718862923, 0.025808796801163214, 0.00841874084919473, 0.023455446741627372, 0.002435756911460236, 0.007634512845370819, 0.01441133365901319, 0.004324725071049054, 0.005668113844669561, 0.04432065875514653, 0.010813408626697104, 0.004714700193423598, 0.004458905760424198, 0.007320644216691069, 0.006438289601554907, 0.006873695838959126, 0.014788560254216572, 0.0016959418534221683, 0.0005985156811108451, 0.004576107899807322, 0.00775895512737618, 0.01344694448142724, 0.012610646295622651, 0.00011970313622216902, 0.004992693619094009, 0.024093482712926155, 0.030063291139240507, 0.03158921819734114, 0.020186147709416173, 0.010941191097849062, 0.005921450151057402, 0.021755072109508677, 0.005651076109173981, 0.012633386483503005, 0.006250766025248192, 0.006590187942396876, 0.013944464653813509, 0.007184607890891379, 0.0311279296875, 0.011752277829129803, 0.009622323791195573, 0.0029017047515415306, 0.005231143552311436, 0.008277541083384054, 0.013230695212893913, 0.03624939584340261, 0.02694647957283, 0.01336086481234058, 0.0032995234021752414, 0.01004090740052064, 0.008735743751516622, 0.004421518054532056, 0.016548746852140545, 0.0004822182037371911, 0.012909511630739253, 0.004376899696048632, 0.015533980582524271, 0.002050416113858401, 0.002407028523288001, 0.0012391573729863693, 0.015713767677988637, 0.01572595391929782, 0.017389204202391016, 0.04785679493424257, 0.020053152935491664, 0.01294615849969752, 0.005996641880546894, 0.023239012642986154, 0.01961021668078925, 0.009599232061435085, 0.011089681774349084, 0.015142337976983646, 0.01826045170591062, 0.0022966275837060317, 0.006484766915453322, 0.009827420901246404, 0.0012177301509985387, 0.01938824662813102, 0.00576992426974396, 0.013629075360769643, 0.0006247657128576784, 0.026931942254033725, 0.012888460611900746, 0.02137624594691966, 0.011916461916461916, 0.040694849368318756, 0.0038507821901323704, 0.013895601739971, 0.012767509727626459, 0.0007422068283028204, 0.004554967376585005, 0.01182453909726637, 0.009037233401614652, 0.0013385251886103675, 0.009255876263548898, 0.02041062801932367, 0.0024177949709864605, 0.013054514686329023, 0.0171648061457208, 0.029043142926006266, 0.00398406374501992, 0.010171954468394284, 0.006982063320091489, 0.02447891420261755, 0.007971014492753623, 0.010475617098133655, 0.021402660217654173, 0.01893939393939394, 0.019617399780675032, 0.04450055231181947, 0.013733905579399141, 0.019351717464925013, 0.0020459742447948006, 0.009140767824497258, 0.0015587529976019184, 0.017883211678832115, 0.03467153284671533, 0.004311377245508982, 0.009701673538685424, 0.014459295261239367, 0.0174496644295302, 0.025866217516843117, 0.009667673716012085, 0.0024052916416115455, 0.02370012091898428, 0.008828153343814246, 0.009732360097323601, 0.0029218407596785976, 0.004720978089819634, 0.011676899000842662, 0.0003607937462417318, 0.002549471895107442, 0.0043499275012083135, 0.02405996856486519, 0.005802006527257343, 0.01375980687990344, 0.011265899454875833, 0.0031758130081300812, 0.0015925517579321328, 0.0016869502349680684, 0.004453538757823785, 0.0008466376390904693, 0.007219347852244014, 0.01391914790607601, 0.03696545059193042, 0.0038186745503818675, 0.010039917745252208, 0.016788321167883213, 0.015559039922807863, 0.019180794456131668, 0.04515568787991564, 0.023118603251053582, 0.08011534603811435, 0.004193625688952792, 0.003367813326918451, 0.009097525473071324, 0.00990218572636155, 0.0031442737936872656, 0.003638127577007034, 0.0023992322456813818, 0.004589926319603817, 0.02148283992664396, 0.007202016564638099, 0.0011011868346996207, 0.037251757740224496, 0.018254352030947777, 0.007782101167315175, 0.0629707371280405, 0.005786618444846293, 0.0027953330092367525, 0.021822673620642326, 0.011599806669888834, 0.00648556045031816, 0.019406943105110895, 0.012936767017289325, 0.03170168832746265, 0.0025249488998436934, 0.0011425669671194618, 0.03681796233703525, 0.06611670508310082, 0.0028927178971198592, 0.02049975739932072, 0.021855828220858894, 0.0025319508078128767, 0.021762917933130697, 0.016897641624118647, 0.01200391964723175, 0.017285453438831404, 0.034582829504232165, 0.010054512416717142, 0.009109433057653122, 0.022160329377573264, 0.01855695275302161, 0.0008409418548774628, 0.0013404825737265416, 0.02625031102264245, 0.016768103341199853, 0.0030754090294009104, 0.005396124601422614, 0.006448473050249422, 0.026064920960540607, 0.011450381679389313, 0.04690990320178704, 0.0009632751354605659, 0.021594884787067198, 0.005088062622309198, 0.011528449237634809, 0.0020846106683016555, 0.019547953573610263, 0.0014621664432801268, 0.002790923431622376, 0.0068592057761732855, 0.0350264805007222, 0.018432047186040797, 0.03897211058336378, 0.10163694111898364, 0.03761035191679768, 0.004931440942987732, 0.0705854011081667, 0.04366759404862707, 0.0032679738562091504, 0.005654475457170356, 0.02154809197062718, 0.012189234853970552, 0.0244640605296343, 0.01032041281651266, 0.008072289156626507, 0.010216492337630747, 0.006656178143531405, 0.011273128293101335, 0.0012061271257990593, 0.005915701257086517, 0.0026534796767579303, 0.010321651464234277, 0.010618820944708897, 0.0034571062740076826, 0.09084121453459433, 0.009404776636554882, 0.017285453438831404, 0.019781553398058253, 0.041879096868171886, 0.0018102824040550326, 0.0037607667111488534, 0.007854035766070565, 0.006823443401973925, 0.0112713610471458, 0.00888293988805062, 0.0008424599831508003, 0.008611279563371741, 0.003312476996687523, 0.018712029161603888, 0.0012048192771084338, 0.01935405830410064, 0.008598452278589854, 0.006626506024096385, 0.011103065411537534, 0.02166240720457588, 0.0012010569300984868, 0.011763279165656075, 0.003749395258829221, 0.016775283610909967, 0.016877637130801686, 0.004549263737579313, 0.02912380716321725, 0.011841469308844853, 0.01072418363658272, 0.006541490006056935, 0.0008482792050412022, 0.012150220913107511, 0.014124970074215945, 0.000482392667631452, 0.006017299736743136, 0.003493134184533847, 0.003727753727753728, 0.057149805447470815, 0.019486807068506414, 0.022969052224371372, 0.01383495145631068, 0.03326503555501989, 0.0255819592628516, 0.019622005537498495, 0.0060291812371879895, 0.004693705620411602, 0.031223423642327785, 0.002902757619738752, 0.010184287099903006, 0.002771418243161827, 0.007124743388479652, 0.009318649400943967, 0.0027667508721279923, 0.04209507681141889, 0.03258631132646881, 0.002295795070082165, 0.01627682662165421, 0.00242101440503571, 0.013256206314774645, 0.013724502644170234, 0.004221444940296707, 0.018223234624145785, 0.005477117818889971, 0.025880661394680086, 0.0022822822822822822, 0.0664743358576752, 0.0036394516559505033, 0.004702761365006632, 0.018396056270289767, 0.03080281348532622, 0.005881646861121114, 0.0013391770148526905, 0.0003627130939426913, 0.031144374698213424, 0.031374441896947027, 0.0136986301369863, 0.007151515151515152, 0.011707905853952927, 0.014946962391513982, 0.006087712759348988, 0.009062348960850652, 0.008969160830568866, 0.018451080359310514, 0.004569593676670372, 0.011781818181818181, 0.017188833353651102, 0.03337453646477132, 0.008207604103802052, 0.011720637989366844, 0.008898098488542174, 0.005193863993235898, 0.00620136186770428, 0.016612495485734922, 0.012543722108310215, 0.01222874955041362, 0.003719256148770246, 0.011616650532429816, 0.01291178954989743, 0.012651947407591168, 0.037318929535968576, 0.012283236994219654, 0.04273813835566823, 0.009427032321253673, 0.006509161041465767, 0.035198446413399684, 0.029686174724342665, 0.004613890237979602, 0.005888007690459024, 0.07399655257325782, 0.006019744762822056, 0.002041306436119116, 0.009033203125, 0.008617505847593254, 0.006419573643410853, 0.022319795096963045, 0.016384636046199302, 0.003993223620522749, 0.0019375151368370065, 0.0061423581837889915, 0.0007249003262051468, 0.019643287539166065, 0.05985576923076923, 0.00012025012025012025, 0.002440214738897023, 0.010957254665863938, 0.007236762754794355, 0.009647087556478202, 0.022685915322091472, 0.03808712582136773, 0.009900990099009901, 0.012432106216053108, 0.01584786053882726, 0.009718292532906877, 0.010990338164251207, 0.010258266956311851, 0.008258440612096187, 0.0008613264427217916, 0.014190418435415403, 0.006414911643669813, 0.008151167098925528, 0.012359142130134497, 0.007882609750181907, 0.002595797280593325, 0.013862102217936354, 0.03519566822544917, 0.006527257343164511, 0.012453300124533, 0.006937682570593963, 0.0076876876876876875, 0.008833494675701839, 0.0020671206225680934, 0.015821256038647345, 0.007120933087783917, 0.005195746737554374, 0.005532333415293828, 0.031870556508948274, 0.0035113209831698754, 0.019253910950661854, 0.017198713189804503, 0.0021823472356935015, 0.0006041565973900435, 0.007617896009673519, 0.007720144752714113, 0.005700424499696786, 0.015399539226385352, 0.04236979482821415, 0.015957446808510637, 0.005103900838497995, 0.004582730342498794, 0.0200513510209072, 0.035213841842329716, 0.011609626315152981, 0.006046680372475511, 0.005096468875136513, 0.020007502813555084, 0.0006003121623244087, 0.0026451845617410123, 0.019491525423728815, 0.027872031022782354, 0.007927927927927928, 0.032584818159629, 0.03262445625906235, 0.011300121506682867, 0.03435161329898172, 0.003850318854530141, 0.007867344468651657, 0.004710549150861535, 0.0049600774255988385, 0.015248699019726492, 0.007500604887490926, 0.010695829828145655, 0.025463805020007276, 0.015604047299768378, 0.00036036036036036037, 0.04849684523073117, 0.006551297898640297, 0.03735165521549032, 0.02076167076167076, 0.045604194610413366, 0.032925795908485656, 0.0021616428485649094, 0.002651241262954929, 0.050814725407362704, 0.019730392156862744, 0.018363127812233978, 0.019358741681790685, 0.012184823259741826, 0.0014468290330359296, 0.01872191712431353, 0.022433964539862503, 0.016559893629880335, 0.03355461677730839, 0.03668494820231566, 0.015032125106073463, 0.020476993495543244, 0.03801134306745505, 0.02562552882871993, 0.018070112034694615, 0.04939759036144578, 0.012803478681000121, 0.029298572315332092, 0.025386847195357835, 0.006082423038728898, 0.009211004726699794, 0.0077034183919114105, 0.010594540695500436, 0.05106117353308365, 0.016776075857038657, 0.012593848389440542, 0.0006013229104028864, 0.015243164771352529, 0.00735116895637503, 0.0020528921627822726, 0.011503996124969726, 0.04771178188899708, 0.020290917980686957, 0.011544011544011544, 0.005426263113469191, 0.03509433962264151, 0.010851217747769471, 0.003312883435582822, 0.0070879384911100435, 0.006152732537097358, 0.01736823061150645, 0.012935203094777564, 0.018685881778212017, 0.0013852159677622466, 0.0035125968992248064, 0.024115365971885603, 0.021914509331727876, 0.007093904051941806, 0.048786407766990295, 0.010882708585247884, 0.0036162005785920926, 0.000974184120798831, 0.006110228522546743, 0.0020398368130549556, 0.03174218560697843, 0.009072214830047175, 0.0031335149863760217, 0.022516556291390728, 0.04955558261293072, 0.0011523687580025609, 0.024163344206838227, 0.021253471802922353, 0.007386776459191087, 0.01276185889718276, 0.022604304436695925, 0.000241196333815726, 0.005954550978247661, 0.0065193770373053244, 0.010265700483091788, 0.013950691521346963, 0.006170598911070781, 0.02356902356902357, 0.01846933848382424, 0.0006015399422521655, 0.009163250542560888, 0.017900633219678518, 0.016965127238454288, 0.00862173649058895, 0.011191735333907268, 0.01559792027729636, 0.002292194474604898, 0.041165530068195906, 0.0021948542860626753, 0.00902853015529072, 0.026480323648400146, 0.006203624863155334, 0.001936811524028568, 0.01036519223815837, 0.0067429259482239615, 0.020514688031075503, 0.01510756586898719, 0.005074302283436027, 0.02582357909979486, 0.0006046680372475511, 0.0037598544572468163, 0.016632269029986647, 0.011455186304128902, 0.00916988416988417, 0.025230470645317808, 0.008640623098454423, 0.046176762661370406, 0.03530407447708862, 0.02727821363910682, 0.0051088675343632164, 0.005198887679845243, 0.038480272771553824, 0.01488349396120532, 0.014993240752119946, 0.011689563750301278, 0.004464824423796307, 0.047355103024460776, 0.12132575299383089, 0.007215007215007215, 0.0821502244873195, 0.0025569219530013395, 0.013505365971301097, 0.02776101388050694, 0.02966357168696491, 0.013367672308069659, 0.00259163272861903, 0.005688695231178892, 0.022279348757497857, 0.012043839576056847, 0.011920529801324504, 0.005003661215523553, 0.022696929238985315, 0.009503187778178756, 0.01142024055400316, 0.028117803902557265, 0.013904134650567142, 0.005123825789923143, 0.015728178652899508, 0.018668631785802015, 0.05297047746324869, 0.008185867340796918, 0.00591002291641539, 0.06854238968765493, 0.021198382551157947, 0.009534153994689838, 0.0010855144132191532, 0.026753791147823943, 0.010610410685307702, 0.012102142079148009, 0.010847294202723876, 0.018252145533663725, 0.015473191795609931, 0.013282963685108458, 0.012592323525850588, 0.09567528388499638, 0.013001215066828676, 0.008930726526671495, 0.03921096944912196, 0.0012124151309408342, 0.038549848942598185, 0.01181719522488846, 0.011369134010643444, 0.0007261285247488806, 0.009051412020275163, 0.027878787878787878, 0.018389423076923078, 0.048907766990291264, 0.0026467757459095282, 0.014316913370541131, 0.006256768138611478, 0.017109574080815437, 0.015865384615384615, 0.0037264094242096405, 0.00946372239747634, 0.018179554227368944, 0.017087845968712396, 0.012693423597678917, 0.1531883703884681, 0.005198887679845243, 0.02487083984140334, 0.001452608643021426, 0.0023711468863097467, 0.0008450024142926122, 0.022885815689634072, 0.020450145208131654, 0.025450031036623216, 0.015343723571342274, 0.005857944837686112, 0.024096385542168676, 0.025672075563090337, 0.03960268317853457, 0.009625797136325352, 0.018221574344023325, 0.012492492492492492, 0.005530840447276662, 0.0010906446921958312, 0.0068501382045427234, 0.01802899256913144, 0.02212443466568879, 0.02046783625730994, 0.007028112449799197, 0.007353827606992164, 0.006958250497017893, 0.02615403157767868, 0.021081797373810385, 0.018962203715566943, 0.07038335953561495, 0.03896260554885404, 0.0004887585532746823, 0.025307302964569775, 0.00554016620498615, 0.04511006856730422, 0.007689535023429052, 0.0022888808577279846, 0.015025844452458229, 0.016973636691946552, 0.03369434416365824, 0.013510194055514615, 0.043624969872258376, 0.021651867169444106, 0.01760821716801174, 0.038363481850188175, 0.009217156200073738, 0.0006043026347594875, 0.0091478093403948, 0.0033633633633633636, 0.04805688365820768, 0.018398927744608263, 0.016884397337934433, 0.007004830917874396, 0.0014369536582445215, 0.03211396836894845, 0.025838843987264267, 0.012348668280871672, 0.021828268210323205, 0.004232164449818622, 0.010390238008940436, 0.005193863993235898, 0.045067601402103155, 0.014540167211922937, 0.01728755782809837, 0.004760161113145368, 0.02270471464019851, 0.005760230409216369, 0.009296148738379814, 0.016105417276720352, 0.0038694074969770256, 0.01846933848382424, 0.01491807287845439, 0.0121580547112462, 0.006734006734006734, 0.029707714422616195, 0.013839990287726114, 0.010438159970870251, 0.017341741450400194, 0.024744027303754267, 0.023123486682808718, 0.0012055455093429777, 0.02385589094449854, 0.023601720958819915, 0.08364038319823139, 0.03487518355359765, 0.01033529623843288, 0.012800386426760053, 0.006298449612403101, 0.003132907579226413, 0.02168351808990133, 0.0009897315353210442, 0.011032115714635941, 0.019598295800365186, 0.02382680212868892, 0.00666020828287721, 0.0008499271491015056, 0.045355587808417995, 0.011811982464685825, 0.017235011695186507, 0.007561897792413709, 0.026037230806667477, 0.018916595012897677, 0.02139231327048586, 0.004678502879078695, 0.009905894006934125, 0.01705919796308084, 0.01436330718165359, 0.019691260483772944, 0.008395061728395062, 0.01196663846246827, 0.008823884926870543, 0.01307031344547985, 0.0020447438056290595, 0.009284939105269504, 0.02165235272771259, 0.007292173067574137, 0.020705232777010918, 0.02197802197802198, 0.0010861694424330196, 0.00290838584585555, 0.015112421673424253, 0.005171999037767621, 0.00795593635250918, 0.001203224642040669, 0.010020523964747072, 0.005457025920873124, 0.010261982373536158, 0.0024758603614756128, 0.002248594628357277, 0.026136639922197908, 0.0034918723660445515, 0.0014510278113663846, 0.02954600048042277]	0.000119703136222	0.153188370388	0.01618100484889161	0.01683361977581719	732765;180045;178478;351292;185420;197517;112848;186981;183480;4347829;846798;3160267;4393396;840279;850905;4122606;1910658;315846;2309799;4323124;4445226;4094263;183395;199354;4337970;4356080;194395;294909;4371786;175844;180133;3090117;4470870;190975;3500642;4476561;199190;	k__Bacteria;p__Bacteroidetes;c__Bacteroidia;o__Bacteroidales;g__;s__;	37.0
Node41635	0.0	1	[97.0, 54.0, 51.0, 9.0, 67.0, 34.0, 66.0, 27.0, 144.0, 70.0, 64.0, 20.0, 66.0, 36.0, 58.0, 115.0, 67.0, 75.0, 25.0, 138.0, 49.0, 132.0, 54.0, 91.0, 105.0, 12.0, 43.0, 109.0, 92.0, 2.0, 15.0, 42.0, 61.0, 95.0, 48.0, 110.0, 72.0, 194.0, 19.0, 59.0, 39.0, 65.0, 82.0, 59.0, 247.0, 6.0, 74.0, 65.0, 136.0, 104.0, 118.0, 97.0, 53.0, 10.0, 107.0, 24.0, 17.0, 40.0, 121.0, 57.0, 32.0, 248.0, 104.0, 174.0, 151.0, 6.0, 46.0, 39.0, 110.0, 39.0, 85.0, 121.0, 91.0, 187.0, 122.0, 177.0, 123.0, 152.0, 60.0, 134.0, 23.0, 87.0, 206.0, 114.0, 136.0, 70.0, 306.0, 106.0, 214.0, 32.0, 76.0, 116.0, 55.0, 209.0, 99.0, 19.0, 100.0, 28.0, 45.0, 97.0, 24.0, 52.0, 82.0, 52.0, 450.0, 48.0, 54.0, 19.0, 124.0, 9.0, 229.0, 83.0, 53.0, 38.0, 122.0, 45.0, 371.0, 84.0, 117.0, 270.0, 82.0, 210.0, 20.0, 140.0, 527.0, 16.0, 1.0, 27.0, 17.0, 65.0, 35.0, 63.0, 114.0, 86.0, 61.0, 52.0, 42.0, 35.0, 109.0, 60.0, 43.0, 114.0, 16.0, 180.0, 36.0, 35.0, 9.0, 24.0, 54.0, 270.0, 62.0, 71.0, 1.0, 29.0, 328.0, 72.0, 130.0, 147.0, 83.0, 135.0, 59.0, 30.0, 83.0, 30.0, 83.0, 41.0, 42.0, 41.0, 38.0, 112.0, 2.0, 206.0, 87.0, 20.0, 28.0, 108.0, 230.0, 53.0, 80.0, 27.0, 16.0, 61.0, 7.0, 14.0, 29.0, 111.0, 62.0, 22.0, 25.0, 217.0, 92.0, 110.0, 24.0, 51.0, 37.0, 58.0, 64.0, 16.0, 77.0, 85.0, 66.0, 33.0, 21.0, 79.0, 121.0, 9.0, 60.0, 25.0, 44.0, 53.0, 43.0, 89.0, 76.0, 424.0, 186.0, 25.0, 197.0, 94.0, 39.0, 19.0, 49.0, 53.0, 26.0, 26.0, 158.0, 62.0, 179.0, 100.0, 50.0, 53.0, 54.0, 44.0, 9.0, 36.0, 134.0, 92.0, 94.0, 22.0, 94.0, 284.0, 73.0, 6.0, 43.0, 505.0, 42.0, 402.0, 5.0, 86.0, 27.0, 145.0, 39.0, 55.0, 93.0, 171.0, 43.0, 32.0, 42.0, 30.0, 52.0, 9.0, 10.0, 14.0, 147.0, 208.0, 87.0, 49.0, 40.0, 88.0, 9.0, 230.0, 23.0, 5.0, 152.0, 21.0, 59.0, 77.0, 171.0, 66.0, 59.0, 113.0, 104.0, 57.0, 19.0, 168.0, 20.0, 88.0, 99.0, 68.0, 47.0, 69.0, 26.0, 28.0, 4.0, 119.0, 59.0, 28.0, 100.0, 189.0, 19.0, 56.0, 63.0, 41.0, 110.0, 99.0, 250.0, 19.0, 135.0, 233.0, 73.0, 35.0, 6.0, 55.0, 28.0, 55.0, 49.0, 83.0, 114.0, 75.0, 42.0, 39.0, 75.0, 49.0, 45.0, 66.0, 67.0, 51.0, 44.0, 30.0, 64.0, 21.0, 222.0, 173.0, 63.0, 45.0, 78.0, 21.0, 120.0, 125.0, 55.0, 8.0, 71.0, 109.0, 229.0, 69.0, 93.0, 412.0, 62.0, 257.0, 172.0, 30.0, 97.0, 29.0, 15.0, 20.0, 91.0, 218.0, 61.0, 16.0, 65.0, 12.0, 78.0, 195.0, 45.0, 71.0, 57.0, 59.0, 14.0, 67.0, 68.0, 74.0, 8.0, 20.0, 323.0, 23.0, 132.0, 42.0, 30.0, 14.0, 20.0, 170.0, 35.0, 27.0, 63.0, 54.0, 69.0, 78.0, 8.0, 38.0, 13.0, 101.0, 225.0, 71.0, 104.0, 51.0, 24.0, 1000.0, 25.0, 41.0, 91.0, 94.0, 20.0, 15.0, 87.0, 153.0, 62.0, 184.0, 44.0, 99.0, 247.0, 142.0, 230.0, 62.0, 177.0, 98.0, 29.0, 128.0, 97.0, 90.0, 82.0, 128.0, 55.0, 11.0, 20.0, 17.0, 40.0, 16.0, 18.0, 23.0, 60.0, 196.0, 55.0, 187.0, 80.0, 74.0, 28.0, 116.0, 115.0, 15.0, 6.0, 20.0, 55.0, 148.0, 37.0, 114.0, 95.0, 36.0, 31.0, 51.0, 76.0, 21.0, 80.0, 134.0, 64.0, 37.0, 16.0, 25.0, 26.0, 36.0, 14.0, 28.0, 9.0, 6.0, 55.0, 55.0, 22.0, 47.0, 68.0, 158.0, 105.0, 31.0, 238.0, 40.0, 26.0, 53.0, 78.0, 33.0, 19.0, 88.0, 61.0, 97.0, 88.0, 119.0, 4.0, 4.0, 27.0, 62.0, 16.0, 109.0, 11.0, 43.0, 24.0, 7.0, 82.0, 38.0, 198.0, 17.0, 25.0, 103.0, 37.0, 14.0, 19.0, 42.0, 41.0, 37.0, 114.0, 46.0, 115.0, 34.0, 47.0, 82.0, 156.0, 152.0, 12.0, 64.0, 24.0, 31.0, 29.0, 98.0, 18.0, 132.0, 72.0, 136.0, 169.0, 16.0, 39.0, 13.0, 88.0, 18.0, 186.0, 17.0, 87.0, 132.0, 17.0, 50.0, 26.0, 17.0, 58.0, 49.0, 21.0, 24.0, 58.0, 3.0, 12.0, 133.0, 104.0, 7.0, 197.0, 31.0, 90.0, 67.0, 27.0, 62.0, 32.0, 79.0, 35.0, 56.0, 11.0, 47.0, 79.0, 12.0, 76.0, 48.0, 120.0, 24.0, 102.0, 63.0, 98.0, 69.0, 136.0, 16.0, 108.0, 434.0, 49.0, 59.0, 64.0, 98.0, 63.0, 145.0, 647.0, 60.0, 101.0, 131.0, 108.0, 70.0, 302.0, 94.0, 97.0, 19.0, 27.0, 53.0, 69.0, 43.0, 138.0, 125.0, 1495.0, 479.0, 40.0, 95.0, 71.0, 182.0, 25.0, 93.0, 88.0, 38.0, 30.0, 12.0, 43.0, 18.0, 329.0, 114.0, 131.0, 50.0, 19.0, 9.0, 102.0, 192.0, 48.0, 112.0, 90.0, 17.0, 118.0, 119.0, 54.0, 113.0, 21.0, 65.0, 77.0, 84.0, 60.0, 103.0, 169.0, 275.0, 37.0, 16.0, 209.0, 101.0, 124.0, 23.0, 87.0, 131.0, 85.0, 101.0, 34.0, 28.0, 117.0, 244.0, 33.0, 93.0, 125.0, 14.0, 190.0, 141.0, 137.0, 204.0, 79.0, 44.0, 96.0, 57.0, 80.0, 56.0, 68.0, 54.0, 41.0, 13.0, 54.0, 52.0, 12.0, 69.0, 147.0, 425.0, 156.0, 181.0, 62.0, 3.0, 67.0, 73.0, 65.0, 24.0, 26.0, 209.0, 47.0, 74.0, 23.0, 56.0, 31.0, 173.0, 114.0, 128.0, 25.0, 77.0, 52.0, 60.0, 185.0, 155.0, 179.0, 35.0, 50.0, 106.0, 59.0, 29.0, 107.0, 49.0, 75.0, 266.0, 132.0, 87.0, 175.0, 42.0, 52.0, 60.0, 35.0, 85.0, 70.0, 31.0, 32.0, 73.0, 49.0, 193.0, 119.0, 64.0, 167.0, 76.0, 77.0, 35.0, 28.0, 54.0, 26.0, 207.0, 139.0, 86.0, 11.0, 83.0, 67.0, 17.0, 152.0, 18.0, 51.0, 125.0, 143.0, 153.0, 120.0, 87.0, 117.0, 41.0, 44.0, 10.0, 276.0, 43.0, 276.0, 28.0, 61.0, 92.0, 163.0, 221.0, 52.0, 32.0, 184.0, 59.0, 61.0, 47.0, 99.0, 53.0, 88.0, 242.0, 51.0, 118.0, 141.0, 65.0, 82.0, 147.0, 133.0, 12.0, 101.0, 45.0, 265.0, 86.0, 214.0, 74.0, 42.0, 54.0, 27.0, 151.0, 197.0, 103.0, 69.0, 83.0, 13.0, 28.0, 28.0, 115.0, 45.0, 26.0, 30.0, 382.0, 176.0, 2238.0, 44.0, 21.0, 41.0, 62.0, 27.0, 136.0, 57.0, 58.0, 111.0, 57.0, 37.0, 18.0, 91.0, 84.0, 89.0, 95.0, 51.0, 83.0, 51.0, 34.0, 159.0, 35.0, 286.0, 30.0, 100.0, 58.0, 73.0, 93.0, 91.0, 191.0, 49.0, 104.0, 39.0, 44.0, 14.0, 18.0, 42.0, 18.0, 83.0, 13.0, 113.0, 15.0, 96.0, 56.0, 25.0, 44.0, 208.0, 60.0, 23.0, 82.0, 49.0, 50.0, 181.0, 60.0, 41.0, 147.0, 111.0, 14.0, 139.0, 87.0, 57.0, 12.0, 13.0, 36.0, 46.0, 171.0, 63.0, 44.0, 136.0, 286.0, 61.0, 58.0, 171.0, 85.0, 78.0, 24.0, 40.0]	0.011	[0.011644657863145258, 0.006768613687641012, 0.006276150627615063, 0.0010926308121889036, 0.008128108698289458, 0.004107768515162498, 0.007944150216658643, 0.003256150506512301, 0.01756311745334797, 0.008654797230464886, 0.007780209093119377, 0.002432794063982484, 0.008003880669415474, 0.004371053909664886, 0.00697786333012512, 0.013968176849265152, 0.008038392321535692, 0.009131864117861927, 0.003015317814497648, 0.01692628480313995, 0.005883059190779205, 0.016060347974206107, 0.006528835690968444, 0.010949344242570087, 0.013066202090592335, 0.001459498905375821, 0.005227963525835867, 0.013270026783540298, 0.011129929833051052, 0.00024110910186859555, 0.001812031891761295, 0.005068179075660673, 0.007339670316448081, 0.01173563928350834, 0.005810434572085704, 0.013256206314774645, 0.008680974198215577, 0.02373959862946647, 0.0023145328298209283, 0.007164541590771099, 0.004720978089819634, 0.008048538880633976, 0.009992688276870583, 0.007111003977341207, 0.029964818633992477, 0.0007232401157184186, 0.00894692298391972, 0.0078351012536162, 0.016373705754875994, 0.012524084778420038, 0.014179283826003364, 0.011754726126999515, 0.006345785440613027, 0.0012195121951219512, 0.013005955998541388, 0.00290627270525551, 0.0020769700671960903, 0.00481637567730283, 0.014824797843665768, 0.006963958460598656, 0.003882552778451832, 0.029822029822029823, 0.01249849777670953, 0.020948711774620755, 0.018234512740007244, 0.000723589001447178, 0.005529510758504628, 0.004702194357366771, 0.013424456919697339, 0.004836309523809524, 0.010293049164446597, 0.014615291701896365, 0.01120275760187123, 0.02271898918721905, 0.01467051467051467, 0.021217933349316712, 0.014889238590969616, 0.018455560951918408, 0.007485963817841547, 0.016167953667953667, 0.0027936353698530306, 0.010499637943519189, 0.02509440857595322, 0.013749849234109275, 0.016433059449009184, 0.008468424872973626, 0.03688969258589512, 0.012900085189241815, 0.025677945764338853, 0.003859141341051616, 0.009140108238123872, 0.014193074758350667, 0.0066763777615926195, 0.025195901145268235, 0.01198547215496368, 0.0023670113367385073, 0.012071463061323033, 0.003614302310571834, 0.00556379821958457, 0.012102308172177167, 0.002896801448400724, 0.006329884357881923, 0.009998780636507743, 0.006312211701869385, 0.054420123352279595, 0.0057859209257473485, 0.0065629557608167235, 0.0023122794207131557, 0.015043066844595413, 0.0010887974836680378, 0.027771040504487025, 0.01006060606060606, 0.006421129149503271, 0.004612210219686855, 0.014800436734198714, 0.006041079339508659, 0.044806763285024157, 0.010369090235773362, 0.014150943396226415, 0.03261657405170331, 0.009989036423437691, 0.025304253524521026, 0.002420721374969741, 0.017478152309612985, 0.0638169048195689, 0.001937984496124031, 0.00012020675561966583, 0.0032999266682962602, 0.002059607463048219, 0.007829438689472416, 0.004240882103477523, 0.0076866764275256225, 0.01378309756982227, 0.010473754719279017, 0.00739214735821619, 0.006350757205666829, 0.0051896700852588655, 0.004220935841775205, 0.013199321869702107, 0.0072089390844647366, 0.0051982591876208895, 0.01373825018076645, 0.0019521717911176184, 0.021865889212827987, 0.004418804467902295, 0.004277682718161819, 0.0010902483343428226, 0.0028728752693320567, 0.006502890173410405, 0.03491529807319281, 0.008254559978697909, 0.008609191221050078, 0.00011970313622216902, 0.0035314174378957624, 0.03951331164919889, 0.008763388510223954, 0.015855592145383582, 0.017768644989725614, 0.010319532512744001, 0.016314199395770394, 0.007210950867758494, 0.0036070698569195623, 0.010180301729424752, 0.0036769211913224658, 0.010129362948498902, 0.004971504789620468, 0.005114466634193863, 0.0050048828125, 0.005017826488841939, 0.013471253307673804, 0.00024180872929512756, 0.02506082725060827, 0.010590383444917834, 0.0024055809477988932, 0.0033832769453842437, 0.013411151123804792, 0.027936353698530304, 0.006476842233899548, 0.009916945580761125, 0.0032759039068187335, 0.0019651191353475803, 0.007315025782467922, 0.0008438818565400844, 0.0017050298380221654, 0.0035258358662613983, 0.013470873786407767, 0.0074779881799541675, 0.002647731375616801, 0.0030978934324659233, 0.02622990450864257, 0.011215408996708521, 0.01328341987682647, 0.0029225523623964927, 0.006160908431988403, 0.004476709013914095, 0.006956104581434397, 0.007706201083684527, 0.001936811524028568, 0.009239260859131269, 0.010245901639344262, 0.007995154451847366, 0.003964440172993753, 0.0025383778556750877, 0.009665973326807782, 0.01450143815915628, 0.001095957135898685, 0.0072254335260115606, 0.0030051688904916456, 0.005879208979155532, 0.006622516556291391, 0.005216547373529055, 0.010720308359431462, 0.009126936471718507, 0.052088452088452086, 0.02259475218658892, 0.0030084235860409147, 0.023803769937167714, 0.011429961089494163, 0.004824344383968332, 0.0023390373014895976, 0.006230133502860775, 0.006386311603807687, 0.003163786809442687, 0.0031664839848983073, 0.019082125603864734, 0.007495164410058027, 0.02163664934123051, 0.012003360941063497, 0.006025548324897566, 0.0063986478329107815, 0.006539113586824897, 0.005296737691103889, 0.0010906446921958312, 0.004347826086956522, 0.01613485851896448, 0.011124546553808947, 0.013187429854096521, 0.002680638479346899, 0.014833517437273158, 0.03482526057633354, 0.008829221093372037, 0.0007221085569864003, 0.005240706886045094, 0.0605515587529976, 0.0051094890510948905, 0.04890510948905109, 0.0005988023952095808, 0.01042929905408683, 0.003280680437424058, 0.017693715680292862, 0.004692011549566891, 0.006646525679758308, 0.011184606133493686, 0.02067714631197098, 0.005200145120328939, 0.0038929440389294406, 0.005113221329437546, 0.003631521607553565, 0.006259780907668232, 0.0010823812387251955, 0.0012140342357654485, 0.0016916384726921219, 0.017772941603191875, 0.02514202828478182, 0.010500905250452625, 0.0059357964869775895, 0.00508130081300813, 0.010780350361386744, 0.0010844680081937583, 0.027684159845931634, 0.0027818093855829706, 0.0006016123210203345, 0.01839748244977003, 0.002536844648465813, 0.00726779995072678, 0.009314140558848433, 0.020802919708029197, 0.00796043903027379, 0.007301076599430764, 0.014018111896786999, 0.012522576760987357, 0.007146439317953861, 0.00227653965971723, 0.020206879961510705, 0.0024260067928190197, 0.010626735901461177, 0.011972427137501511, 0.008246422507882609, 0.005638195777351248, 0.00833433989612272, 0.0034058160859313596, 0.003360941063497779, 0.0004894163709776092, 0.014678672751942765, 0.007132495164410058, 0.003404669260700389, 0.012347203358439314, 0.02278481012658228, 0.0023091881380651433, 0.0076859730990941535, 0.0076123731271145485, 0.005017131669114048, 0.01325940212150434, 0.011969532100108813, 0.030365601846228593, 0.002284477576049056, 0.017138504506791927, 0.028126508932882665, 0.00885599902947956, 0.004401962017356307, 0.000727802037845706, 0.007029652351738241, 0.003375934410417169, 0.006686930091185411, 0.005956722586919524, 0.010166585007349339, 0.013877054169202678, 0.009068923821039904, 0.005087825560266505, 0.004674577490111471, 0.009082102203923468, 0.005982175558539861, 0.005406054781355117, 0.00804289544235925, 0.008335406817616322, 0.0063346168177866105, 0.005412719891745603, 0.003679175864606328, 0.007786835381433264, 0.0025340895378303365, 0.027333169170155134, 0.021469347232563912, 0.007585791691751957, 0.0054288816503800215, 0.010176125244618396, 0.0026031982149497955, 0.014714898835070508, 0.015271838729383017, 0.006701596198367248, 0.0009707559762164785, 0.008543922984356198, 0.013119884448724122, 0.028139592037355617, 0.008403361344537815, 0.011360860004886392, 0.04982464626919821, 0.0074573009381765695, 0.030956396049144786, 0.02080561267690819, 0.0036310820624546117, 0.011669874879692012, 0.0034910316600457445, 0.0018102824040550326, 0.0025220680958385876, 0.0109204368174727, 0.026265060240963856, 0.007419119435660424, 0.0019363427326636814, 0.007964710207082466, 0.001447352550958871, 0.00961301454276559, 0.023519478953081655, 0.005400864138262122, 0.008665934334187721, 0.007298335467349552, 0.007341961174713788, 0.001732458854102215, 0.00815581253804017, 0.00825242718446602, 0.008982762806506433, 0.0009654839488293508, 0.002426301103967002, 0.03902851619139681, 0.002802485682953576, 0.01599806084111017, 0.005110732538330494, 0.0036105427849320013, 0.0016979987871437235, 0.00245368666421298, 0.020656136087484813, 0.004216867469879518, 0.0032659973388169832, 0.007738607050730868, 0.006506024096385542, 0.00832729905865315, 0.009492515516611903, 0.0009608455440787893, 0.004608294930875576, 0.0015723270440251573, 0.012189234853970552, 0.027124773960216998, 0.00849994014126661, 0.012888833808402528, 0.006162397293378444, 0.0028919146885166887, 0.12113870381586916, 0.0030295685894328648, 0.005031909671084929, 0.010892985396217381, 0.011336227689339121, 0.0025072082236429734, 0.0018067935437244037, 0.010461760461760462, 0.01860408560311284, 0.007504236262406197, 0.022243713733075435, 0.005339805825242718, 0.011932023622996264, 0.029946653734238604, 0.017094017094017096, 0.027734233691064755, 0.007461788422192803, 0.021504069979346372, 0.01185292694726657, 0.003516003879728419, 0.01542354500542234, 0.011713561164110615, 0.010891927871233208, 0.00986406832671719, 0.015483246643280513, 0.006662628709872804, 0.0013291445142580957, 0.0024113817217265494, 0.0020578622442803535, 0.004820438659918052, 0.002014605892722236, 0.0021710288264383064, 0.0027574631339167964, 0.007302823758519961, 0.023484303858135634, 0.006606606606606606, 0.02247866330087751, 0.009705204415868009, 0.008923188231038225, 0.003366598533124925, 0.014067426631093864, 0.013803865082223022, 0.0018261504747991235, 0.0007254261878853826, 0.0024142926122646064, 0.006636901170508025, 0.017784186493631338, 0.004484848484848485, 0.01375980687990344, 0.011451301832208292, 0.004472605292582929, 0.0037457709038182696, 0.006266126059712496, 0.009225540179655257, 0.002593553167839941, 0.011636363636363636, 0.01633548701694502, 0.007911001236093944, 0.004465902232951117, 0.0019333011116481392, 0.0030472940029254024, 0.003140475902886822, 0.004377431906614786, 0.0016853256289876008, 0.003377155952237366, 0.00107900731327179, 0.0007198560287942411, 0.006655372700871249, 0.006636901170508025, 0.0027288514016373107, 0.005769702921679352, 0.008188824662813102, 0.0190752142943378, 0.012855044074436826, 0.0037367405978784955, 0.02888700084961767, 0.004846722403974313, 0.0031568722680913063, 0.006368661379476087, 0.009603545924649102, 0.003973031543462557, 0.002281460134486071, 0.0107421875, 0.00750954081004555, 0.011749031007751938, 0.010733016221490426, 0.01598173515981735, 0.000484027105517909, 0.0004843787842092516, 0.0032518366855353487, 0.00749063670411985, 0.001928175463967221, 0.013100961538461539, 0.0013227513227513227, 0.0052464616886285995, 0.0028898254063816978, 0.0008442889880593415, 0.010013432653559654, 0.004609972097537304, 0.024093453394986614, 0.002052644288819126, 0.0030175015087507543, 0.012556381811532366, 0.004551605363513347, 0.0016908212560386474, 0.002293024378469708, 0.005100801554529998, 0.0050449120216562076, 0.0044875682231655546, 0.013798111837327523, 0.00568111646288749, 0.013934326911426148, 0.0041232112539413045, 0.00580964153275649, 0.009884281581485053, 0.019197637213881368, 0.018373020669648254, 0.0014943960149439602, 0.007789678675754625, 0.002882882882882883, 0.0037512100677637946, 0.0035262645914396888, 0.011835748792270532, 0.0022099447513812156, 0.015949734171097147, 0.008851733464470126, 0.016670752635449867, 0.020462525729507203, 0.0019253910950661852, 0.004825538233110616, 0.0015761396702230843, 0.010633156114064766, 0.002176541717049577, 0.02243667068757539, 0.002061855670103093, 0.010549290651145871, 0.01602525191210392, 0.002055125725338491, 0.0060760724267833275, 0.003135552339604438, 0.002078493703386722, 0.007067137809187279, 0.005925746765026001, 0.0025396057564397146, 0.0029122679286494356, 0.007252719769913717, 0.0003601872973946452, 0.001442827942767825, 0.016101694915254237, 0.012603005332040717, 0.0008408408408408409, 0.02404198193800342, 0.0037457709038182696, 0.010935601458080195, 0.008219850325113484, 0.0032487065335098063, 0.007504236262406197, 0.003966778232304451, 0.009557222356641665, 0.004235749727701803, 0.006774739898378902, 0.001321956495613508, 0.00569904207590639, 0.009630622942825795, 0.0014414414414414415, 0.00940244958554992, 0.005933250927070457, 0.014990630855715179, 0.0029484029484029483, 0.012437507621021826, 0.007626195375862487, 0.011768944397742283, 0.008315256688358641, 0.016415208207604105, 0.00196078431372549, 0.013133892739875957, 0.05251058681185723, 0.005911448908191579, 0.00711357607909332, 0.00798801797304044, 0.01182004583283078, 0.007615133567025263, 0.017501508750754374, 0.07885435709932968, 0.007273608922293611, 0.012165743194410985, 0.015807891878846386, 0.013054514686329023, 0.008432718949524154, 0.0363855421686747, 0.011354028264283125, 0.012042209807572936, 0.0022969052224371374, 0.0033515392254220458, 0.0064234638225669615, 0.00830524795377949, 0.0053595911753708085, 0.017228464419475654, 0.015195720884998784, 0.1810365705982078, 0.05760673481659651, 0.004839099927413501, 0.011448541817305374, 0.008573843738678904, 0.02203923468152095, 0.0030428432327166506, 0.011367803447011368, 0.010582010582010581, 0.0045821777402628725, 0.0037735849056603774, 0.0014468290330359296, 0.005276073619631902, 0.002162421912542047, 0.039691156955000605, 0.013749849234109275, 0.015836557059961315, 0.006106497313141182, 0.002392645762498426, 0.0010901162790697674, 0.012360639844886088, 0.023118603251053582, 0.0057713117710713, 0.013592233009708738, 0.010882708585247884, 0.0020491803278688526, 0.014369215781782758, 0.01454234388366125, 0.0064794816414686825, 0.013690331960261691, 0.002540220152413209, 0.008855585831062671, 0.009271523178807948, 0.010227687812005358, 0.0076824583866837385, 0.012444122266521687, 0.02040816326530612, 0.03330104141438605, 0.004454611124488321, 0.0019237705903571, 0.025205016883743367, 0.012273666302102321, 0.014970421344923338, 0.002777777777777778, 0.010463018641010223, 0.015849969751966123, 0.010221260221260221, 0.012192177691936262, 0.0040904716073147255, 0.003375934410417169, 0.014247442766682904, 0.0328531035411337, 0.004007285974499089, 0.011437707539048087, 0.01547412725922258, 0.0016889854023404512, 0.023558586484810913, 0.017193025240824288, 0.01649211508366438, 0.02500919455682236, 0.009609536552730811, 0.005326231691078562, 0.011570447149572135, 0.006863335340156532, 0.009711094925952901, 0.00676818950930626, 0.008215537030324996, 0.006516230240135152, 0.004958277905429919, 0.0015767131594906004, 0.006555784873133423, 0.006545820745216516, 0.0014478764478764478, 0.008369723435225618, 0.017889740781307048, 0.05275571002979146, 0.01886108088501995, 0.021846710923355463, 0.0075416615983457, 0.0003627130939426913, 0.00815879201169021, 0.008905697206294985, 0.007988202040063905, 0.0028922631959508315, 0.0031374441896947027, 0.025183757079166164, 0.005685254626829563, 0.008898508898508899, 0.002790923431622376, 0.006818458541336905, 0.0037380923670565537, 0.02088111044055522, 0.013746533220788617, 0.015697817022320332, 0.0030852770578797977, 0.009319777293633503, 0.006365528216427959, 0.007226303745634108, 0.022275737507525588, 0.018916280205028068, 0.02172593761378808, 0.004210273066281727, 0.006074596039363382, 0.012846927645133923, 0.007195999512135626, 0.003537879712089789, 0.012846680273742346, 0.006018177352001965, 0.009111894059045073, 0.03202118695076442, 0.01592087806054758, 0.010783341596430343, 0.021443450557529716, 0.005068790731354091, 0.006271861054155108, 0.007397361607693256, 0.004368992635126701, 0.010286820767275807, 0.008436784379896348, 0.0037471292155203673, 0.0038383111430970373, 0.008895929807457957, 0.005932921661218065, 0.023314810340661997, 0.014459295261239367, 0.007723871590634806, 0.02008660091412076, 0.00921435499515034, 0.009305135951661632, 0.004220426866031593, 0.003386550556361877, 0.006535156722739925, 0.00313782283369539, 0.02509090909090909, 0.01670673076923077, 0.010436893203883494, 0.0013233878729547641, 0.01007037126910944, 0.008061605101672482, 0.002062856449460017, 0.01826923076923077, 0.002163721601153985, 0.006187818490657608, 0.01556468683850081, 0.017208182912154032, 0.01849613152804642, 0.014659174199853409, 0.01051867972433805, 0.014057431214706236, 0.004963079530323205, 0.005491076999875203, 0.0012071463061323032, 0.03377799534940644, 0.005203291384317522, 0.03426443202979516, 0.0033828681889573517, 0.007444471564559433, 0.01108433734939759, 0.019738435456527006, 0.02850877192982456, 0.006256768138611478, 0.003887269193391642, 0.022102102102102103, 0.007093904051941806, 0.00739214735821619, 0.0056483595721668065, 0.012059934218540626, 0.006478425620339812, 0.010721247563352826, 0.0303714859437751, 0.006148282097649186, 0.014662027833001988, 0.016994094250934073, 0.007830381881701, 0.010506085842408712, 0.017777240295078003, 0.016043425814234017, 0.001466275659824047, 0.012171607616293083, 0.005419727809225581, 0.03187778178756165, 0.01033281268773279, 0.025780026502830983, 0.00889529991585527, 0.005055976886962802, 0.006498194945848376, 0.003316138540899042, 0.01819715594119065, 0.023963021530227467, 0.012594766446563953, 0.008376836226781596, 0.010200319528081602, 0.0015711868503746676, 0.003370245546461242, 0.0033633633633633636, 0.014098320460953781, 0.005483124162300475, 0.0032043381809218636, 0.0036231884057971015, 0.045743024787450605, 0.021248339973439574, 0.27406318883174136, 0.005326876513317191, 0.002532561505065123, 0.004957678355501814, 0.00749063670411985, 0.003261263437613238, 0.01702553830746119, 0.0069065794256633955, 0.0070611151692232775, 0.013548150860490663, 0.007071960297766749, 0.004440177607104284, 0.0021731256791017745, 0.011102977061981455, 0.010157194679564692, 0.010743602124577499, 0.011616532159452188, 0.006200607902735562, 0.00998075998075998, 0.00610924772400575, 0.0041277164016025256, 0.019298458550795, 0.004244482173174873, 0.0348610433934666, 0.0036319612590799033, 0.012055455093429777, 0.007059396299902629, 0.008973570989551321, 0.011422254974207811, 0.01113558492413118, 0.02295397187838, 0.005917159763313609, 0.012596899224806201, 0.004699361368839619, 0.005359970763795834, 0.0017320301868118274, 0.002206423142927188, 0.005112598904443092, 0.0021770682148040637, 0.010050859772341972, 0.0015784361340456532, 0.01366715045960329, 0.001826595226497808, 0.011818293733842177, 0.0068301012318575435, 0.003041732570872369, 0.00540474143225648, 0.025138989605994682, 0.007197696737044146, 0.002847944526993561, 0.010439210693825588, 0.0059143029571514785, 0.006077549532028686, 0.02234567901234568, 0.007252508159071679, 0.004955880575365648, 0.017790148856347575, 0.013350974260283859, 0.0016881707464126371, 0.01681383815168743, 0.010573650947982498, 0.007152716777512862, 0.0014652014652014652, 0.001568911416847695, 0.004362578768783325, 0.005651799975426957, 0.02056771710368054, 0.0077111383108935125, 0.0052941884249789435, 0.016419171797657853, 0.03547066848567531, 0.007364481468067126, 0.007179995048279277, 0.021361648969394128, 0.010333090201799172, 0.009391932570740518, 0.002902055622732769, 0.004804227720393947]	0.000119703136222	0.274063188832	0.010718648595616064	0.01448468359391369	3839742;4381951;4444277;4077848;2794235;4335624;979707;4368575;4307122;847427;4472721;4454586;4303759;208843;150412;1800048;1097961;2545906;4308591;2497335;2309802;4442459;195123;1035532;198866;874462;4406621;495017;191251;495451;304539;535549;4420669;287576;360730;3349140;208479;3117556;355246;4339144;988375;190639;196219;124470;4402610;4333921;157805;187121;846127;70461;577294;3449121;180082;4329571;4441084;4443201;276149;186233;179157;993127;1135042;196131;4366107;4372003;2112006;194646;692756;112842;585914;174842;194286;1726408;578016;3970651;564140;314406;306160;4365130;1952;2058521;851323;564989;364538;3009852;314915;291090;518538;522582;4374084;	k__Bacteria;p__Bacteroidetes;c__Bacteroidia;o__Bacteroidales;	89.0
Node49289	0.0	1	[87.0, 127.0, 80.0, 478.0, 89.0, 16.0, 300.0, 226.0, 99.0, 118.0, 44.0, 93.0, 69.0, 70.0, 789.0, 516.0, 67.0, 747.0, 100.0, 599.0, 146.0, 56.0, 195.0, 994.0, 368.0, 72.0, 233.0, 335.0, 120.0, 7.0, 218.0, 140.0, 209.0, 120.0, 145.0, 63.0, 309.0, 235.0, 20.0, 251.0, 534.0, 85.0, 137.0, 206.0, 467.0, 264.0, 295.0, 194.0, 805.0, 661.0, 455.0, 234.0, 452.0, 111.0, 39.0, 215.0, 86.0, 335.0, 240.0, 178.0, 93.0, 191.0, 78.0, 94.0, 234.0, 494.0, 76.0, 209.0, 312.0, 147.0, 50.0, 633.0, 409.0, 455.0, 314.0, 107.0, 101.0, 226.0, 403.0, 70.0, 240.0, 203.0, 262.0, 53.0, 120.0, 1163.0, 39.0, 800.0, 909.0, 53.0, 96.0, 77.0, 91.0, 43.0, 782.0, 128.0, 233.0, 378.0, 192.0, 1592.0, 66.0, 1513.0, 1570.0, 447.0, 393.0, 108.0, 314.0, 116.0, 45.0, 209.0, 627.0, 1025.0, 520.0, 64.0, 1826.0, 393.0, 118.0, 278.0, 47.0, 40.0, 496.0, 133.0, 288.0, 187.0, 140.0, 119.0, 164.0, 327.0, 225.0, 214.0, 332.0, 564.0, 115.0, 27.0, 101.0, 313.0, 130.0, 665.0, 379.0, 4.0, 190.0, 34.0, 14.0, 88.0, 496.0, 130.0, 31.0, 96.0, 118.0, 326.0, 13.0, 112.0, 30.0, 171.0, 125.0, 174.0, 342.0, 74.0, 699.0, 12.0, 491.0, 186.0, 140.0, 121.0, 1479.0, 412.0, 438.0, 189.0, 255.0, 3.0, 203.0, 120.0, 47.0, 47.0, 209.0, 437.0, 144.0, 126.0, 157.0, 148.0, 345.0, 123.0, 524.0, 201.0, 354.0, 364.0, 159.0, 177.0, 240.0, 231.0, 82.0, 182.0, 139.0, 216.0, 170.0, 99.0, 92.0, 277.0, 224.0, 205.0, 106.0, 270.0, 39.0, 154.0, 53.0, 9.0, 387.0, 33.0, 435.0, 302.0, 356.0, 157.0, 190.0, 280.0, 1654.0, 18.0, 653.0, 609.0, 109.0, 795.0, 684.0, 71.0, 9.0, 521.0, 150.0, 129.0, 191.0, 281.0, 29.0, 26.0, 217.0, 50.0, 326.0, 93.0, 145.0, 616.0, 429.0, 271.0, 298.0, 481.0, 154.0, 587.0, 209.0, 35.0, 55.0, 268.0, 10.0, 74.0, 494.0, 551.0, 148.0, 90.0, 45.0, 912.0, 51.0, 177.0, 95.0, 13.0, 296.0, 2300.0, 236.0, 253.0, 137.0, 351.0, 325.0, 67.0, 315.0, 615.0, 102.0, 156.0, 160.0, 265.0, 46.0, 72.0, 142.0, 169.0, 277.0, 743.0, 232.0, 729.0, 13.0, 546.0, 414.0, 191.0, 101.0, 135.0, 174.0, 150.0, 323.0, 36.0, 138.0, 109.0, 1287.0, 394.0, 80.0, 195.0, 139.0, 106.0, 231.0, 346.0, 368.0, 307.0, 245.0, 1668.0, 353.0, 34.0, 9.0, 52.0, 453.0, 350.0, 475.0, 239.0, 345.0, 122.0, 999.0, 160.0, 86.0, 279.0, 259.0, 209.0, 147.0, 80.0, 82.0, 203.0, 444.0, 304.0, 549.0, 725.0, 390.0, 61.0, 540.0, 623.0, 220.0, 426.0, 100.0, 696.0, 128.0, 192.0, 316.0, 592.0, 211.0, 125.0, 78.0, 440.0, 697.0, 247.0, 92.0, 280.0, 367.0, 228.0, 320.0, 1658.0, 235.0, 259.0, 149.0, 692.0, 57.0, 111.0, 68.0, 234.0, 79.0, 4.0, 57.0, 731.0, 214.0, 516.0, 305.0, 319.0, 225.0, 158.0, 145.0, 425.0, 336.0, 77.0, 381.0, 448.0, 1657.0, 21.0, 401.0, 9.0, 35.0, 662.0, 608.0, 266.0, 64.0, 234.0, 326.0, 334.0, 236.0, 120.0, 100.0, 178.0, 211.0, 63.0, 119.0, 2362.0, 81.0, 73.0, 1.0, 182.0, 27.0, 892.0, 185.0, 421.0, 94.0, 9.0, 338.0, 202.0, 113.0, 177.0, 144.0, 784.0, 182.0, 16.0, 151.0, 375.0, 229.0, 124.0, 69.0, 75.0, 178.0, 118.0, 19.0, 342.0, 73.0, 243.0, 107.0, 4.0, 178.0, 325.0, 111.0, 83.0, 537.0, 69.0, 552.0, 254.0, 108.0, 409.0, 18.0, 46.0, 145.0, 122.0, 110.0, 233.0, 94.0, 103.0, 47.0, 217.0, 215.0, 140.0, 293.0, 226.0, 593.0, 116.0, 326.0, 120.0, 41.0, 101.0, 46.0, 135.0, 281.0, 79.0, 101.0, 121.0, 113.0, 249.0, 117.0, 1312.0, 930.0, 122.0, 215.0, 250.0, 182.0, 93.0, 213.0, 673.0, 134.0, 230.0, 70.0, 156.0, 305.0, 117.0, 74.0, 103.0, 54.0, 406.0, 126.0, 942.0, 1392.0, 67.0, 171.0, 123.0, 1951.0, 199.0, 1669.0, 393.0, 55.0, 247.0, 297.0, 1353.0, 222.0, 405.0, 112.0, 693.0, 179.0, 190.0, 134.0, 256.0, 813.0, 103.0, 7.0, 11.0, 98.0, 167.0, 99.0, 110.0, 114.0, 3.0, 168.0, 147.0, 173.0, 548.0, 296.0, 1001.0, 911.0, 406.0, 56.0, 63.0, 126.0, 488.0, 104.0, 78.0, 236.0, 282.0, 361.0, 482.0, 952.0, 87.0, 619.0, 37.0, 325.0, 224.0, 37.0, 161.0, 80.0, 61.0, 31.0, 98.0, 314.0, 534.0, 175.0, 7.0, 47.0, 256.0, 216.0, 178.0, 54.0, 150.0, 37.0, 262.0, 159.0, 108.0, 66.0, 460.0, 894.0, 34.0, 334.0, 941.0, 278.0, 50.0, 60.0, 71.0, 47.0, 158.0, 885.0, 104.0, 490.0, 76.0, 229.0, 435.0, 70.0, 406.0, 65.0, 46.0, 286.0, 418.0, 393.0, 912.0, 573.0, 228.0, 196.0, 320.0, 698.0, 162.0, 32.0, 376.0, 55.0, 364.0, 331.0, 57.0, 340.0, 96.0, 160.0, 125.0, 676.0, 236.0, 166.0, 60.0, 68.0, 140.0, 423.0, 766.0, 74.0, 118.0, 1.0, 142.0, 475.0, 2662.0, 856.0, 138.0, 26.0, 341.0, 53.0, 206.0, 256.0, 309.0, 169.0, 727.0, 217.0, 67.0, 45.0, 69.0, 290.0, 70.0, 137.0, 98.0, 193.0, 118.0, 36.0, 176.0, 419.0, 382.0, 150.0, 9.0, 110.0, 195.0, 73.0, 33.0, 452.0, 439.0, 23.0, 89.0, 13.0, 44.0, 119.0, 182.0, 73.0, 45.0, 383.0, 53.0, 42.0, 307.0, 740.0, 383.0, 17.0, 202.0, 58.0, 51.0, 510.0, 268.0, 753.0, 137.0, 33.0, 108.0, 635.0, 175.0, 93.0, 67.0, 107.0, 457.0, 14.0, 679.0, 274.0, 58.0, 20.0, 179.0, 525.0, 368.0, 85.0, 150.0, 62.0, 225.0, 69.0, 158.0, 112.0, 192.0, 85.0, 208.0, 150.0, 98.0, 381.0, 37.0, 109.0, 84.0, 443.0, 189.0, 239.0, 125.0, 42.0, 147.0, 139.0, 182.0, 67.0, 332.0, 61.0, 130.0, 186.0, 591.0, 412.0, 657.0, 53.0, 4.0, 165.0, 353.0, 308.0, 25.0, 18.0, 116.0, 34.0, 901.0, 94.0, 337.0, 126.0, 119.0, 123.0, 123.0, 255.0, 192.0, 226.0, 377.0, 292.0, 220.0, 463.0, 367.0, 377.0, 84.0, 75.0, 80.0, 322.0, 145.0, 194.0, 690.0, 159.0, 635.0, 19.0, 39.0, 108.0, 29.0, 18.0, 132.0, 309.0, 220.0, 289.0, 1642.0, 103.0, 48.0, 380.0, 772.0, 415.0, 187.0, 110.0, 71.0, 457.0, 112.0, 77.0, 109.0, 11.0, 156.0, 214.0, 80.0, 119.0, 306.0, 124.0, 44.0, 272.0, 550.0, 85.0, 105.0, 51.0, 104.0, 53.0, 89.0, 169.0, 55.0, 130.0, 411.0, 15.0, 145.0, 182.0, 316.0, 28.0, 872.0, 42.0, 463.0, 983.0, 37.0, 60.0, 71.0, 153.0, 224.0, 145.0, 407.0, 130.0, 111.0, 28.0, 90.0, 111.0, 220.0, 158.0, 81.0, 58.0, 46.0, 261.0, 805.0, 34.0, 21.0, 152.0, 175.0, 471.0, 341.0, 851.0, 240.0, 463.0, 183.0, 103.0, 53.0, 49.0, 193.0, 161.0, 140.0, 333.0, 449.0, 116.0, 182.0, 176.0, 92.0, 138.0, 45.0, 110.0, 315.0, 276.0, 156.0, 50.0, 664.0, 149.0, 24.0, 310.0, 114.0, 168.0, 639.0, 80.0, 80.0, 125.0, 121.0, 28.0, 324.0, 61.0, 122.0, 387.0, 113.0, 12.0, 306.0, 113.0]	0.032	[0.010444177671068427, 0.015918776635748307, 0.009844942160964805, 0.05803083646958844, 0.010797039912653161, 0.0019330675365470582, 0.036109773712084736, 0.02725518572117704, 0.012074643249176729, 0.014589515331355093, 0.005348893751519572, 0.01131249239751855, 0.008367693427116178, 0.008499271491015056, 0.09492300288739172, 0.06267460221061581, 0.008038392321535692, 0.09095336661390478, 0.012061271257990593, 0.07346988838464369, 0.017529115139872733, 0.006813480958754107, 0.023576351106274936, 0.1196005294188425, 0.045793927327028375, 0.008756993432254926, 0.02832826747720365, 0.04078402727051376, 0.014517299782240502, 0.0008438818565400844, 0.026334863493597486, 0.016893930252202243, 0.02514739501864998, 0.014823965410747375, 0.017552354436508898, 0.007592190889370932, 0.037255847600675185, 0.02875673029858052, 0.0024363503471799245, 0.03047965998785671, 0.06464108461445346, 0.01052501238236751, 0.01669510114550329, 0.02482825117512354, 0.056654130777629506, 0.03182256509161042, 0.03566678757103131, 0.0233847637415622, 0.09691789068143511, 0.07960019267822736, 0.05467435712569094, 0.028356761997091615, 0.05411877394636015, 0.013536585365853658, 0.004740488634982375, 0.026035359651247276, 0.010507025045815516, 0.0403371462974112, 0.029404557706444498, 0.021747098350641418, 0.011283669012375637, 0.022967772967772967, 0.009373873332532147, 0.011317120154105466, 0.0282574568288854, 0.05957549445248432, 0.009135713427094603, 0.025198938992042442, 0.03807664144495972, 0.018229166666666668, 0.006054734802615646, 0.07645850948182148, 0.05035085559522344, 0.05527882395820678, 0.037758537758537755, 0.012826660273315752, 0.012226122745430335, 0.027440505099562893, 0.05028072364316906, 0.008445945945945946, 0.02915097777237945, 0.024499155201544776, 0.031916189548057014, 0.006392473766735014, 0.014499758337361043, 0.14069683038954756, 0.004701627486437613, 0.09735913350371182, 0.10907127429805616, 0.006391702846116739, 0.011545399879735418, 0.009421265141318977, 0.011046370478271426, 0.005183845690174804, 0.0946731234866828, 0.01594618163697521, 0.028126508932882665, 0.048793081192719766, 0.02373887240356083, 0.1986275733000624, 0.007966203983101992, 0.18417528910529518, 0.19144006828435556, 0.054260742898761836, 0.04752690772765752, 0.013018322082931534, 0.038162372386971316, 0.014117074358038214, 0.005459177483925755, 0.025284297120735544, 0.07603686635944701, 0.12424242424242424, 0.06299975769323964, 0.007767933001577861, 0.2215212907921873, 0.052758759565042286, 0.014251207729468598, 0.034316751018392794, 0.005684567005321722, 0.004832085044696787, 0.06042148861006213, 0.01602602723219665, 0.034858387799564274, 0.0233458177278402, 0.016953257447323806, 0.01441375968992248, 0.019713907921625196, 0.039965778538254705, 0.027259510540344076, 0.025776921223801492, 0.04022779595298679, 0.06881405563689605, 0.013904001934469834, 0.003288271830471319, 0.012239457101308774, 0.0382266731802638, 0.016063264549610774, 0.0801977809937289, 0.04589488980382659, 0.00048059593896431575, 0.022969052224371372, 0.0040973728609303445, 0.001708150317227916, 0.010689990281827016, 0.0608813060022094, 0.015888535810315327, 0.0037552998182919443, 0.011491501077328227, 0.014210019267822735, 0.042156989525410575, 0.00173079483424311, 0.013580696010670548, 0.0035910940866650705, 0.02082318558207501, 0.015058426695578846, 0.02117818889970789, 0.04171240395170143, 0.008944760062855071, 0.08690787019768743, 0.0014501510574018127, 0.060009777560498655, 0.022363833112901285, 0.017171593278547774, 0.014830248805000612, 0.18049792531120332, 0.049957560324966656, 0.053336580613735994, 0.0230712890625, 0.03367225670143932, 0.00036083714216983404, 0.024543586023455445, 0.014598540145985401, 0.005721241631162508, 0.005653115227327399, 0.025253745770903818, 0.054265491121321244, 0.01749058666342767, 0.015397775876817793, 0.01946200570224371, 0.017956806600339725, 0.0423728813559322, 0.014749970020386137, 0.06317058468957203, 0.024479356960175374, 0.04303951367781155, 0.0441747572815534, 0.01917742130020504, 0.02130220243109881, 0.02973977695167286, 0.027922156412425965, 0.009996342801414117, 0.02197802197802198, 0.01692644909887969, 0.02609325924136265, 0.0205686630369026, 0.011873350923482849, 0.011077664057796508, 0.03353104950974458, 0.02687784977201824, 0.024710703953712634, 0.012840702604482132, 0.032436328688130706, 0.004714130303396591, 0.018842530282637954, 0.006351869606903164, 0.001095957135898685, 0.04660404624277457, 0.003966822935448972, 0.05812399786210583, 0.03773584905660377, 0.043188159650612644, 0.01891110575764876, 0.022817341179296267, 0.0343980343980344, 0.20092322643343052, 0.0021660649819494585, 0.07890285161913968, 0.07405155642023346, 0.013483424047501236, 0.09787024498338052, 0.08696757787666878, 0.008555247620195204, 0.0010951569724993917, 0.06345146754353916, 0.018115942028985508, 0.015594777562862669, 0.023087150973044843, 0.03372944424438843, 0.0034948180284405882, 0.003138959314258119, 0.026277549043351903, 0.006019020103527146, 0.03950557440620456, 0.011231884057971014, 0.017459361830222758, 0.07448609431680774, 0.06018518518518518, 0.033020592177409526, 0.04702540634369576, 0.05898221949724096, 0.018626028059990325, 0.07064628715850282, 0.025472273004265692, 0.004196642685851319, 0.006690997566909975, 0.03260340632603406, 0.0011976047904191617, 0.008974048023284017, 0.060024301336573514, 0.06723611958511287, 0.0178055822906641, 0.010876132930513595, 0.005411906193625977, 0.11027811366384523, 0.006167613979925021, 0.021532846715328468, 0.011565619673727781, 0.0015736593632732115, 0.035632599012880704, 0.2766085387853277, 0.028651207964064587, 0.030570323827936202, 0.01656389795671624, 0.04242717273056932, 0.03922751961375981, 0.008116293155663234, 0.040015243902439025, 0.07533994854832782, 0.012290637426195928, 0.018777082330284064, 0.019351717464925013, 0.031885453014077726, 0.005567659162430404, 0.008697753080454215, 0.0174919931017492, 0.0204427240837063, 0.03369829683698297, 0.0896152454468701, 0.02870931815369385, 0.09043542984741347, 0.0015653220951234196, 0.06845536609829489, 0.04960460100647016, 0.02297329805147943, 0.012251334303736051, 0.016302378939741576, 0.02104244769621478, 0.01819063788503517, 0.03874760076775432, 0.004348351250150984, 0.0180770238407126, 0.013083663425759213, 0.15746971736204576, 0.04859997532996176, 0.009671179883945842, 0.023711089494163423, 0.017162612668230645, 0.012778782399035564, 0.02807486631016043, 0.047488333790831734, 0.044465925567907204, 0.03756730298580519, 0.029532304725168757, 0.20166848023213638, 0.04287622980687477, 0.004088012504508838, 0.0011425669671194618, 0.006277160791887977, 0.054955720004852604, 0.044019620173563076, 0.05761766132945172, 0.030547034764826175, 0.04159633469978297, 0.014832826747720365, 0.12144420131291028, 0.019598236158745713, 0.010468654899573951, 0.033736396614268443, 0.03137492428831012, 0.025050940908546086, 0.017800920319689998, 0.009766817238432425, 0.009851033157135992, 0.024737996587862538, 0.05523762129883056, 0.03775928456092411, 0.06753598228564399, 0.08891341672798626, 0.04745102810560895, 0.007360926752745264, 0.06648608717064762, 0.0773144700918342, 0.026490066225165563, 0.051393412956930874, 0.01304631441617743, 0.08627742655262179, 0.015695892090741875, 0.023457544288332317, 0.038503716339710004, 0.07183594224001942, 0.02539109506618532, 0.015045739046701975, 0.009584664536741214, 0.0535866520521252, 0.08514537014414855, 0.029870601040029025, 0.01106567235987491, 0.03372681281618887, 0.04439337123503084, 0.027596223674655047, 0.03849855630413859, 0.19959070663296016, 0.028361090996862178, 0.03266078184110971, 0.017880715228609144, 0.08337349397590361, 0.0069326198005351496, 0.01343337770785429, 0.008332312216640117, 0.028223374743697984, 0.009736258318954893, 0.0004824508503196237, 0.006841094575132021, 0.08922250701818625, 0.027400768245838668, 0.06421105027376804, 0.03774285360722683, 0.03883140596469872, 0.027305825242718445, 0.01917941247875698, 0.01749939657253198, 0.0515588984592988, 0.04059932334461092, 0.009382234677714147, 0.04617622106411344, 0.054514480408858604, 0.1994223131544109, 0.0025469981807155853, 0.04919641761747025, 0.0010935601458080195, 0.004216867469879518, 0.0800774162332164, 0.07468369979118045, 0.03204819277108434, 0.007723871590634806, 0.028477546549835708, 0.03915445592121067, 0.04050448702401164, 0.028543783260764392, 0.01448225923244026, 0.012055455093429777, 0.021309709086555727, 0.026149460899739744, 0.0076123731271145485, 0.014339076997228582, 0.286129618413083, 0.009815802229762482, 0.008959253804614629, 0.00011970313622216902, 0.021948866377231067, 0.003384731101918014, 0.10744398940014455, 0.022246272246272247, 0.051191634241245135, 0.011377390462357783, 0.0010880077369439071, 0.041019417475728154, 0.024346149210558034, 0.013700290979631425, 0.021307331166486095, 0.01736404196310141, 0.09435551811288964, 0.02211152958328271, 0.0019351717464925011, 0.018307468477206594, 0.045186167008073264, 0.02765366501630238, 0.015006656178143531, 0.008300252616383976, 0.009072214830047175, 0.021562689279224712, 0.014258095698405027, 0.002290812635640222, 0.04139934632611064, 0.008797300554350447, 0.030596826995718963, 0.012905560246049934, 0.0004795588058985733, 0.02166504381694255, 0.03894080996884735, 0.013333333333333334, 0.009977160716432263, 0.06514618464151402, 0.008320270107319425, 0.06637008536731995, 0.03080281348532622, 0.012963629816348578, 0.049793036279522765, 0.002176278563656148, 0.005552873008208595, 0.01749728490406661, 0.014659937515020427, 0.013333333333333334, 0.02812311406155703, 0.01133076181292189, 0.012796620698223382, 0.005679072015466409, 0.026661752057992382, 0.026098567613498422, 0.01729035445226627, 0.04261818181818182, 0.027550896013653542, 0.07330037082818294, 0.0140012070006035, 0.03939101014983084, 0.01462701121404193, 0.004952288923783066, 0.01228112840466926, 0.0055374984952449744, 0.0162827161982873, 0.033689006114374774, 0.009478104379124176, 0.012221684414327203, 0.014601182575117654, 0.014016373108409823, 0.030567149521237416, 0.014089595375722543, 0.15839671616564047, 0.11385896180215475, 0.014705882352941176, 0.02609539992717563, 0.030292015024839452, 0.022098105876639147, 0.011175198269646719, 0.026225067717311007, 0.08102576450758488, 0.016090297790585975, 0.028076171875, 0.008617505847593254, 0.0188953488372093, 0.037199658494938406, 0.015713134568896052, 0.008954501452081317, 0.01247275369338823, 0.006503673371070697, 0.0490515887398816, 0.015184381778741865, 0.11322115384615385, 0.1673881673881674, 0.008174719375305027, 0.020590006020469596, 0.014835363647328428, 0.23824642813530345, 0.024141695984471672, 0.2030907763446094, 0.04745230620623038, 0.006638503319251659, 0.030110935023771792, 0.036535859269282815, 0.16340579710144928, 0.026792179580014484, 0.049186300704396405, 0.013781223083548665, 0.08405093996361432, 0.021665456305979183, 0.023465481042361368, 0.016236520053313948, 0.031045355323793353, 0.10049443757725587, 0.012415621986499517, 0.0008614324390844204, 0.0013296264958298078, 0.012204234122042341, 0.020326192794547226, 0.011891891891891892, 0.013310745401742497, 0.013861867704280155, 0.00036231884057971015, 0.020626151012891343, 0.01776220396326728, 0.021268748463240717, 0.06717332679578328, 0.03583969003511321, 0.12045728038507822, 0.11271962385548132, 0.04922405431619786, 0.006766553890768487, 0.007617896009673519, 0.015199034981905911, 0.05918738629472407, 0.012610646295622651, 0.0094694670389705, 0.02852998065764023, 0.03426904848705797, 0.04353593825373854, 0.058931409707788235, 0.11599853783355672, 0.01052122384810739, 0.07485790301124683, 0.004489746390001214, 0.04064024009003376, 0.02689398487213351, 0.0044487194902007934, 0.019491525423728815, 0.009694619486185167, 0.007327327327327327, 0.003783256041005614, 0.011841469308844853, 0.038153098420413124, 0.06551343393448657, 0.021056431235711708, 0.0008472524812394094, 0.005826205528697162, 0.030970239535446406, 0.0261406268909597, 0.02153399467699008, 0.006489604614829949, 0.018188432157148052, 0.004510544922589297, 0.031471471471471474, 0.019670914264505752, 0.01334981458590853, 0.008244846970643347, 0.056511056511056514, 0.10901109620777955, 0.004115724488560707, 0.04011048396781554, 0.11340081947457219, 0.03355461677730839, 0.006127450980392157, 0.0072966070777088655, 0.008590441621294615, 0.005670165279285801, 0.01904991560163974, 0.11045931103344983, 0.012543722108310215, 0.05922881663241871, 0.009173204586602294, 0.027909811090798292, 0.052733664686628684, 0.008431703204047217, 0.04899239773138651, 0.007856883838994319, 0.005541501023973015, 0.034457831325301204, 0.050489189515641984, 0.048789571694599625, 0.1102514506769826, 0.0711271102284012, 0.02763301418009938, 0.023591718825228696, 0.039885329677178116, 0.08714107365792759, 0.019693654266958426, 0.003875030273674013, 0.04521948286229705, 0.006653762400193564, 0.04386599180525428, 0.039971017992996016, 0.006902397674981835, 0.04138266796494645, 0.011734506784011734, 0.01924001924001924, 0.015072953092969976, 0.0850314465408805, 0.02845430431637328, 0.020368098159509202, 0.007208073041806823, 0.008203643382796477, 0.01688577976118683, 0.05113636363636364, 0.09355153883732291, 0.009318725601309658, 0.014292635658914728, 0.0001211827435773146, 0.017098133654425047, 0.05711193940122641, 0.32305825242718444, 0.10350665054413542, 0.016634522661523626, 0.0031660983925962008, 0.04167175852376879, 0.006359491240700744, 0.024957596316937242, 0.030966493286561026, 0.04209809264305177, 0.020349187236604456, 0.08851820284914161, 0.027784891165172854, 0.008094720309290806, 0.005434126313247192, 0.008355534027609591, 0.03491451962436792, 0.008416496332812311, 0.016521948866377232, 0.011909101956495322, 0.023300736448146807, 0.014251207729468598, 0.004329524954900782, 0.021294615849969754, 0.050384800384800386, 0.046112988894253984, 0.018046198267564966, 0.0010851217747769471, 0.013395031660983926, 0.02625555405951259, 0.008864602307225258, 0.004058541384823515, 0.055954444169348846, 0.05296175654481843, 0.002851828890266584, 0.010852335081087672, 0.001564945226917058, 0.005394140002451882, 0.01447512468069578, 0.02203123108582496, 0.008798360853320477, 0.005418422636965683, 0.04649186695799951, 0.006405607928450568, 0.005074302283436027, 0.037045975624472066, 0.08949086951263756, 0.04645239539114615, 0.0020638582008012628, 0.02542799597180262, 0.006998069498069498, 0.006186317321688501, 0.062066447608616286, 0.03326713008937438, 0.09104098657961553, 0.016535908267954133, 0.004014110205571099, 0.013057671381936888, 0.0773258645884072, 0.02134927412467976, 0.011429273688091435, 0.008074234755362737, 0.01291178954989743, 0.055066875527171946, 0.001693480101608806, 0.08164983164983165, 0.033248392185414394, 0.007061974917813223, 0.002411672494875196, 0.021605310802655403, 0.0633064029904739, 0.04513122393917096, 0.010489941996791312, 0.01815541031227306, 0.00758966825804872, 0.027098639046127904, 0.008308248043347382, 0.019282401757383452, 0.013593882752761258, 0.02309635510645976, 0.01032681326691775, 0.02520906556780996, 0.018294914013904134, 0.011955593509820665, 0.04574378676911994, 0.00454433800049128, 0.013242619365812173, 0.010111953773925604, 0.05343143167289832, 0.02342588001983143, 0.029285626761426296, 0.015085686700458605, 0.0050657339283560485, 0.018123535938848478, 0.017351142179503183, 0.022025898584049377, 0.00807520790647222, 0.04013054514686329, 0.0073167806165287275, 0.015842066780404583, 0.022520886305848167, 0.07139405653539502, 0.05006075334143378, 0.07929036929761042, 0.006374789511667068, 0.00048496605237633366, 0.019939577039274924, 0.04256601953454721, 0.03725205611998065, 0.0030255355197870023, 0.002172338884866039, 0.01406060606060606, 0.004086538461538462, 0.10934466019417476, 0.011308950914340712, 0.04088813394807086, 0.01516063048971243, 0.014439995146220118, 0.014783653846153846, 0.014785430941218897, 0.030939092453288037, 0.023907358983937244, 0.027196149217809867, 0.045575435203094775, 0.03567065721964329, 0.02659896022246403, 0.055628979935119546, 0.04442561433240528, 0.04704854611256708, 0.010140028971511348, 0.009178803084077836, 0.00968054211035818, 0.039975170701427684, 0.017518424549957713, 0.023675860385648034, 0.08313253012048193, 0.019254056672317752, 0.08191434468524252, 0.002286126819877271, 0.0047376093294460644, 0.012972972972972972, 0.0034868341950222434, 0.0021812893843916625, 0.015863477947362096, 0.037641612863929835, 0.026891578046693558, 0.03520955165692008, 0.20607429718875503, 0.01241711874623267, 0.005964214711729622, 0.04579968663372303, 0.09300084327189495, 0.053171044202434334, 0.02261458459305841, 0.013268998793727383, 0.00867546432062561, 0.05507351168956375, 0.013489100325183669, 0.009262600745819801, 0.013096239336777605, 0.0013251415492109384, 0.01875225387666787, 0.025761406043096183, 0.009626955475330927, 0.01461557356914763, 0.0368763557483731, 0.0150833231966914, 0.005380288579114698, 0.033021731212820205, 0.06759247880054074, 0.010273144790911288, 0.012638420799229657, 0.006126126126126126, 0.012749785460340812, 0.006457901791153893, 0.010968696080847917, 0.02041062801932367, 0.00658603760028739, 0.015694796571290595, 0.05033063923585599, 0.0018159806295399517, 0.017486734201640135, 0.022007255139056832, 0.0381780838468044, 0.0033820509723396547, 0.10916374561842764, 0.005089058524173028, 0.05636717798879961, 0.11998047113389479, 0.0045905707196029774, 0.007200288011520461, 0.008571773512012555, 0.018667642752562226, 0.027085852478839177, 0.0175036214389184, 0.049767669356810956, 0.015805471124620062, 0.013347763347763348, 0.0033540967896502154, 0.010926308121889038, 0.013472508799611604, 0.026679602231384915, 0.019258898098488544, 0.009806295399515738, 0.006992163954189271, 0.005598831548198637, 0.03208358942839582, 0.09887005649717515, 0.0041605482134116495, 0.0025237351279894242, 0.01835527110252385, 0.02119670542635659, 0.05675382576214002, 0.04153977341941771, 0.10528269206977607, 0.029418975239029175, 0.056360316494217896, 0.022133526850507984, 0.01247275369338823, 0.006435162700339971, 0.005926463473633285, 0.023502191914271796, 0.019820263449464484, 0.01707525307964386, 0.04051587784401996, 0.05515292961552635, 0.01401982112642011, 0.021833013435700575, 0.021792966815255076, 0.011712285168682368, 0.016656608328304165, 0.005469794578825817, 0.013580246913580247, 0.038075667835126316, 0.033361537531729726, 0.018879341643470895, 0.0060139523694972335, 0.0800675268298565, 0.01802346679569372, 0.002916869227029655, 0.038900740368929605, 0.01391941391941392, 0.020275162925416364, 0.07743577314590402, 0.00982921734856862, 0.009622323791195573, 0.015299877600979192, 0.014559018168692095, 0.003380417723047205, 0.04018355450824755, 0.007364481468067126, 0.015102748205001237, 0.04834478450968145, 0.013736931680038901, 0.0014449127031908489, 0.03700120918984281, 0.0135719433101129]	0.000119703136222	0.323058252427	0.0323448312136602	0.0369950287972215	565136;291158;1145921;2836861;4306262;4447219;671469;528628;282360;743755;83011;956625;328472;1094594;804621;258140;4404731;4472050;4331137;964220;1068572;553611;890882;1142029;4355718;4334479;662974;951711;73471;70706;12558;128390;294451;145619;192963;588471;577568;484320;420127;349140;4351304;4426298;4411875;903426;1017181;4311417;4428568;875735;295094;263518;113417;4432482;581048;825808;4328606;4416015;2136916;158404;4306356;866280;4481861;997439;292521;471180;102049;235262;4347159;370225;4335781;365385;103151;69933;824876;4317477;4411138;4294457;722376;557799;4469781;822770;562379;182176;1066410;416001;810425;12560;193829;546690;137183;519290;681370;295384;484304;4355504;4413347;134121;4326871;813479;290370;146574;661270;660199;791348;585949;3407050;521866;10512;113542;308451;30569;510683;4453773;4376828;132041;559527;28109;817135;841907;354574;359872;359376;179814;1047041;12619;905211;910933;593043;174337;273232;23652;299576;358757;363731;4379034;4375127;185186;63015;178331;12574;2438948;1136387;336632;1082607;89039;930926;577380;4311647;301880;290686;526682;1089121;12562;955102;787709;72820;	k__Bacteria;	155.0
Node74661	0.0	1	[168.0, 402.0, 17.0, 45.0, 28.0, 2.0, 247.0, 31.0, 24.0, 30.0, 9.0, 46.0, 95.0, 119.0, 29.0, 3.0, 56.0, 10.0, 38.0, 185.0, 11.0, 10.0, 10.0, 87.0, 81.0, 96.0, 9.0, 14.0, 161.0, 6.0, 291.0, 208.0, 20.0, 161.0, 988.0, 25.0, 13.0, 147.0, 12.0, 10.0, 52.0, 77.0, 15.0, 23.0, 50.0, 49.0, 76.0, 66.0, 107.0, 22.0, 15.0, 2.0, 2.0, 16.0, 14.0, 11.0, 75.0, 39.0, 195.0, 21.0, 17.0, 170.0, 48.0, 15.0, 68.0, 30.0, 15.0, 26.0, 161.0, 61.0, 40.0, 31.0, 34.0, 30.0, 21.0, 14.0, 10.0, 217.0, 37.0, 21.0, 65.0, 7.0, 13.0, 40.0, 34.0, 11.0, 52.0, 16.0, 1430.0, 18.0, 16.0, 118.0, 23.0, 45.0, 14.0, 35.0, 13.0, 102.0, 146.0, 88.0, 29.0, 93.0, 36.0, 8.0, 31.0, 129.0, 29.0, 8.0, 8.0, 70.0, 107.0, 11.0, 69.0, 34.0, 44.0, 14.0, 15.0, 63.0, 15.0, 22.0, 33.0, 8.0, 31.0, 75.0, 9.0, 26.0, 2.0, 151.0, 13.0, 273.0, 23.0, 28.0, 133.0, 33.0, 12.0, 33.0, 106.0, 28.0, 40.0, 6.0, 24.0, 142.0, 162.0, 39.0, 44.0, 110.0, 104.0, 46.0, 41.0, 205.0, 54.0, 13.0, 327.0, 60.0, 12.0, 97.0, 12.0, 38.0, 44.0, 5.0, 171.0, 51.0, 112.0, 180.0, 64.0, 16.0, 65.0, 22.0, 85.0, 28.0, 6.0, 55.0, 31.0, 11.0, 7.0, 189.0, 4.0, 57.0, 91.0, 179.0, 14.0, 65.0, 67.0, 25.0, 23.0, 54.0, 8.0, 120.0, 43.0, 7.0, 24.0, 12.0, 81.0, 74.0, 13.0, 20.0, 52.0, 519.0, 17.0, 4.0, 17.0, 14.0, 12.0, 44.0, 6.0, 18.0, 19.0, 2289.0, 91.0, 85.0, 242.0, 35.0, 8.0, 22.0, 12.0, 3.0, 11.0, 15.0, 73.0, 60.0, 8.0, 16.0, 44.0, 31.0, 6.0, 43.0, 88.0, 76.0, 69.0, 45.0, 161.0, 29.0, 89.0, 190.0, 51.0, 17.0, 150.0, 37.0, 1245.0, 30.0, 57.0, 54.0, 185.0, 44.0, 20.0, 27.0, 20.0, 19.0, 9.0, 37.0, 28.0, 76.0, 45.0, 24.0, 23.0, 7.0, 31.0, 18.0, 553.0, 22.0, 346.0, 8.0, 13.0, 41.0, 4.0, 81.0, 63.0, 33.0, 36.0, 15.0, 9.0, 29.0, 5.0, 86.0, 13.0, 19.0, 64.0, 158.0, 166.0, 73.0, 46.0, 154.0, 786.0, 51.0, 44.0, 4.0, 41.0, 21.0, 8.0, 1.0, 478.0, 74.0, 65.0, 250.0, 93.0, 51.0, 85.0, 14.0, 202.0, 78.0, 35.0, 39.0, 34.0, 183.0, 100.0, 16.0, 62.0, 24.0, 10.0, 133.0, 69.0, 23.0, 29.0, 20.0, 14.0, 26.0, 97.0, 28.0, 23.0, 96.0, 19.0, 71.0, 10.0, 42.0, 85.0, 26.0, 28.0, 32.0, 5.0, 38.0, 145.0, 117.0, 42.0, 50.0, 12.0, 510.0, 91.0, 44.0, 47.0, 11.0, 18.0, 81.0, 18.0, 215.0, 4.0, 46.0, 9.0, 10.0, 3.0, 13.0, 326.0, 211.0, 164.0, 85.0, 26.0, 6.0, 12.0, 7.0, 59.0, 378.0, 124.0, 17.0, 143.0, 183.0, 91.0, 73.0, 22.0, 164.0, 74.0, 46.0, 35.0, 28.0, 166.0, 119.0, 22.0, 44.0, 568.0, 47.0, 52.0, 7.0, 84.0, 24.0, 158.0, 10.0, 69.0, 145.0, 57.0, 53.0, 14.0, 335.0, 89.0, 25.0, 68.0, 136.0, 708.0, 292.0, 224.0, 55.0, 7.0, 187.0, 48.0, 516.0, 31.0, 29.0, 585.0, 14.0, 23.0, 153.0, 15.0, 2.0, 9.0, 24.0, 47.0, 18.0, 21.0, 659.0, 69.0, 66.0, 28.0, 8.0, 18.0, 10.0, 30.0, 144.0, 56.0, 198.0, 15.0, 49.0, 12.0, 1.0, 239.0, 119.0, 20.0, 9.0, 259.0, 19.0, 139.0, 369.0, 38.0, 12.0, 14.0, 8.0, 134.0, 3.0, 26.0, 135.0, 26.0, 168.0, 877.0, 44.0, 61.0, 72.0, 146.0, 60.0, 59.0, 91.0, 129.0, 143.0, 4.0, 16.0, 41.0, 52.0, 11.0, 7.0, 299.0, 148.0, 7.0, 46.0, 43.0, 9.0, 135.0, 705.0, 82.0, 4.0, 156.0, 16.0, 35.0, 18.0, 81.0, 14.0, 30.0, 27.0, 5.0, 13.0, 216.0, 38.0, 35.0, 36.0, 27.0, 8.0, 11.0, 19.0, 144.0, 24.0, 31.0, 31.0, 14.0, 28.0, 97.0, 36.0, 26.0, 61.0, 51.0, 9.0, 12.0, 54.0, 38.0, 75.0, 189.0, 7.0, 5.0, 86.0, 23.0, 36.0, 19.0, 358.0, 21.0, 10.0, 36.0, 75.0, 28.0, 140.0, 4.0, 7.0, 112.0, 23.0, 170.0, 8.0, 32.0, 27.0, 61.0, 233.0, 30.0, 9.0, 23.0, 45.0, 21.0, 10.0, 226.0, 461.0, 28.0, 10.0, 73.0, 14.0, 5.0, 19.0, 17.0, 15.0, 216.0, 242.0, 4.0, 7.0, 54.0, 90.0, 60.0, 79.0, 65.0, 67.0, 85.0, 106.0, 169.0, 326.0, 124.0, 77.0, 102.0, 8.0, 13.0, 5.0, 4.0, 11.0, 6.0, 67.0, 311.0, 24.0, 194.0, 12.0, 19.0, 9.0, 10.0, 195.0, 8.0, 162.0, 8.0, 18.0, 5.0, 9.0, 180.0, 96.0, 93.0, 74.0, 5.0, 274.0, 197.0, 26.0, 9.0, 4.0, 6.0, 24.0, 128.0, 14.0, 21.0, 54.0, 128.0, 43.0, 75.0, 38.0, 67.0, 10.0, 4.0, 9.0, 52.0, 33.0, 51.0, 297.0, 9.0, 29.0, 56.0, 21.0, 45.0, 25.0, 19.0, 10.0, 17.0, 26.0, 39.0, 143.0, 54.0, 59.0, 72.0, 16.0, 167.0, 14.0, 64.0, 42.0, 703.0, 31.0, 8.0, 6.0, 8.0, 108.0, 38.0, 20.0, 10.0, 4.0, 13.0, 29.0, 70.0, 41.0, 186.0, 11.0, 11.0, 21.0, 32.0, 73.0, 29.0, 27.0, 23.0, 10.0, 163.0, 199.0, 17.0, 7.0, 115.0, 4.0, 19.0, 38.0, 67.0, 50.0, 49.0, 39.0, 56.0, 26.0, 33.0, 22.0, 17.0, 32.0, 127.0, 110.0, 31.0, 8.0, 100.0, 78.0, 21.0, 18.0, 27.0, 31.0, 72.0, 36.0, 39.0, 21.0, 10.0, 51.0, 2.0, 257.0, 28.0, 17.0, 72.0, 13.0, 10.0, 13.0, 21.0, 7.0, 45.0, 2.0, 8.0, 103.0, 27.0, 41.0, 17.0, 16.0, 58.0, 13.0, 46.0, 3.0, 28.0, 63.0, 138.0, 3.0, 95.0, 135.0, 2.0, 25.0, 10.0, 14.0, 7.0, 22.0, 73.0, 5.0, 6.0, 145.0, 41.0, 100.0, 9.0, 32.0, 2.0, 355.0, 56.0, 32.0, 29.0, 40.0, 2.0, 16.0, 10.0, 2641.0, 75.0, 205.0, 22.0, 134.0, 118.0, 11.0, 14.0, 42.0, 52.0, 43.0, 15.0, 33.0, 24.0, 20.0, 18.0, 126.0, 79.0, 36.0, 18.0, 219.0, 120.0, 31.0, 49.0, 31.0, 98.0, 16.0, 41.0, 64.0, 227.0, 371.0, 31.0, 19.0, 3.0, 36.0, 12.0, 14.0, 45.0, 17.0, 13.0, 27.0, 130.0, 50.0, 9.0, 27.0, 10.0, 17.0, 26.0, 16.0, 33.0, 40.0, 26.0, 12.0, 36.0, 56.0, 12.0, 64.0, 10.0, 173.0, 84.0, 41.0, 136.0, 19.0, 112.0, 45.0, 96.0, 54.0, 27.0, 45.0, 15.0, 69.0, 17.0, 20.0, 51.0, 37.0, 24.0, 100.0, 63.0, 7.0, 34.0, 297.0, 162.0, 15.0, 36.0, 25.0, 41.0, 24.0, 99.0, 725.0, 23.0, 25.0, 91.0, 179.0, 23.0, 86.0, 294.0, 51.0, 90.0, 87.0, 52.0, 47.0, 41.0, 19.0, 52.0, 82.0, 60.0, 26.0, 18.0, 9.0, 36.0, 16.0, 138.0, 444.0, 85.0, 86.0, 12.0, 26.0, 38.0, 8.0, 84.0, 14.0, 3.0, 27.0, 9.0, 194.0, 106.0, 196.0, 5.0, 34.0, 106.0]	0.01	[0.020168067226890758, 0.050388568563549764, 0.0020920502092050207, 0.005463154060944519, 0.003396821545553803, 0.00024163344206838228, 0.0297303803562831, 0.0037385431741437532, 0.0029271862422246614, 0.00370919881305638, 0.0010940919037199124, 0.005595426347159713, 0.01152073732718894, 0.014448761534725595, 0.00348893166506256, 0.0003643872221547431, 0.006718656268746251, 0.0012175818823815902, 0.004583283078036425, 0.022691033975223845, 0.0013206867571136992, 0.0012166930283489476, 0.0012090436464756377, 0.01046805438575382, 0.010079641612742657, 0.011675991243006568, 0.001094224924012158, 0.0017044071098125152, 0.019477377207839344, 0.0007233273056057866, 0.03515341870016912, 0.025099553517557622, 0.002406449284081338, 0.019888820259419394, 0.11959811160876407, 0.003012774162448783, 0.001567398119122257, 0.017988252569750368, 0.0014618102083079547, 0.0012143290831815423, 0.006294637453092846, 0.009534422981674097, 0.0018279307823543748, 0.0027720862962516573, 0.006065752759917505, 0.0059064609450337514, 0.009188731713214847, 0.007955641272902604, 0.0128822537924392, 0.0026493256262042388, 0.001802451333813987, 0.0002423654871546292, 0.00023946360153256704, 0.001951219512195122, 0.0017017138689680322, 0.001332041656575442, 0.00916310323762981, 0.004695966285370259, 0.023891203136486155, 0.002565668906536347, 0.002062606163552536, 0.020442520442520443, 0.005768537435404398, 0.001805923428846617, 0.00821156865112909, 0.00361794500723589, 0.0018031013342949874, 0.003134796238244514, 0.019648523309738833, 0.007564484126984127, 0.004843787842092516, 0.003744413576518903, 0.004185645697402438, 0.0036447576236180294, 0.0025252525252525255, 0.001678254615200192, 0.001210507202517855, 0.026347741622146672, 0.00461634435433562, 0.002533783783783784, 0.007895056480019433, 0.0008447984552256819, 0.001583627725666951, 0.004824508503196237, 0.004108264862252296, 0.0013307524800387127, 0.006268836648583484, 0.0019471826700742363, 0.17158627309815214, 0.002170767004341534, 0.0019242333132892364, 0.014437782943839472, 0.002791939791211459, 0.0054249547920434, 0.001694915254237288, 0.004360284041360409, 0.0015692901979719941, 0.013166386988511683, 0.01805143422354105, 0.010979413599500935, 0.003500301750150875, 0.011320754716981131, 0.0043897085721253505, 0.0009711094925952901, 0.0037489418309348166, 0.015549662487945998, 0.003524550315994166, 0.0009735913350371182, 0.0009705204415868009, 0.008468424872973626, 0.012975988357991753, 0.0013333333333333333, 0.008359583232372183, 0.004126714407088239, 0.005337862428727405, 0.001879446905624916, 0.0018115942028985507, 0.007776817676830021, 0.00181422351233672, 0.0026576467745832327, 0.004019978072846876, 0.0009639715628388962, 0.0037521181312030983, 0.009363295880149813, 0.0010898522644708162, 0.0031492248062015503, 0.00024041351123933166, 0.018455145441212416, 0.001574993942330991, 0.03288364249578415, 0.0027868653822852294, 0.003416300634455832, 0.016080280498125984, 0.00401899890390939, 0.001454192922927775, 0.00403028822667318, 0.013097738786605709, 0.003376748673420164, 0.004843787842092516, 0.0007208939084464737, 0.0029013539651837525, 0.017112557242709086, 0.019765739385065886, 0.0047376093294460644, 0.005400761016325028, 0.01344414568565143, 0.012598425196850394, 0.005506344266219775, 0.0049373795761079, 0.026509763351868616, 0.0071894554653175345, 0.0015763307869528314, 0.03914292554464927, 0.007306380905991232, 0.0014456089627755693, 0.011806231742940603, 0.0014635931211123307, 0.0045932551674120635, 0.005470595548924531, 0.0006042296072507553, 0.020899535565876315, 0.006132018756763256, 0.01373727462283822, 0.022061527147934797, 0.007810593116914816, 0.0019400994300957923, 0.007915245981490501, 0.002685546875, 0.011224085567146441, 0.003367813326918451, 0.0007254261878853826, 0.006690997566909975, 0.0037735849056603774, 0.0013230695212893915, 0.0008458192363460609, 0.02346951446665839, 0.0004858496295396575, 0.006965660515703288, 0.01128052559811578, 0.021718029604464936, 0.0017194792434291329, 0.007794699604269097, 0.00807715491259795, 0.003044696139325295, 0.0027963525835866263, 0.006553398058252427, 0.0009649017006392474, 0.014442171139728005, 0.005328376703841388, 0.0008461259518916959, 0.0029257588687065707, 0.0014491003501992514, 0.009863614223088164, 0.008939357332689055, 0.001572897761645493, 0.0023986567522187576, 0.0062612883804936785, 0.06282532381067667, 0.0020398368130549556, 0.00048216007714561236, 0.002059357964869776, 0.0016818837097549255, 0.0014505016318143357, 0.005383580080753701, 0.0007190795781399808, 0.00219191427179737, 0.002288053949903661, 0.2751532636134151, 0.01215927311598076, 0.010621017118580533, 0.02935824335800073, 0.0042158516020236085, 0.0009607301549177375, 0.002702702702702703, 0.0014577259475218659, 0.00036101083032490973, 0.0013291445142580957, 0.0018239299610894942, 0.009030183077684314, 0.00738643358365136, 0.00101716465352829, 0.0019279431256777925, 0.00535410075444147, 0.0037754232127633664, 0.0007246376811594203, 0.0051982591876208895, 0.010637011966638462, 0.009122554315208259, 0.008315256688358641, 0.005432814197754437, 0.01949624606442238, 0.0034910316600457445, 0.010785264178380998, 0.022946859903381644, 0.006140878988561108, 0.0020556227327690447, 0.021043771043771045, 0.004508346533447057, 0.1964652043553732, 0.003678724708767627, 0.006894049346879536, 0.006498977012877603, 0.02254722730042657, 0.005275779376498801, 0.0024330900243309003, 0.0032846715328467154, 0.0023952095808383233, 0.002304147465437788, 0.0010935601458080195, 0.004514948139109213, 0.003368623676612127, 0.00918429003021148, 0.005411906193625977, 0.002902055622732769, 0.0027814729713387353, 0.0008515815085158151, 0.003774044314584855, 0.002178912964532139, 0.06657036234501024, 0.0026458208057727, 0.04200558455748452, 0.0009666505558240696, 0.0015717567404183292, 0.004955880575365648, 0.0004828002414001207, 0.009812235009085403, 0.008003048780487805, 0.00404263138552003, 0.004337872032775033, 0.0018054886856042369, 0.0010885341074020319, 0.00348935146191794, 0.0006051803437424352, 0.01038898284609809, 0.001601379650160138, 0.0022982944236119513, 0.007785888077858881, 0.019056808587625134, 0.02054201212721198, 0.009055948393499566, 0.005538832028898254, 0.01930792377131394, 0.09417685118619698, 0.006134231416887178, 0.005337214944201844, 0.0004830334500664171, 0.004958277905429919, 0.0025466893039049238, 0.0009596928982725527, 0.00012078753472641623, 0.06261461881058422, 0.008882487096386988, 0.00795301602838615, 0.030837547798199087, 0.01124274661508704, 0.00620136186770428, 0.010495122854673416, 0.0016877637130801688, 0.024550315994166263, 0.010705462530881142, 0.004229096181730304, 0.0047723935389133625, 0.004098360655737705, 0.02212549873050417, 0.012146240738491437, 0.0019237705903571, 0.007871016884600736, 0.0028971511347175277, 0.001213150551983501, 0.016727455665953968, 0.008369723435225618, 0.002939672801635992, 0.0034965034965034965, 0.0024316109422492403, 0.0017019207391198638, 0.0031847133757961785, 0.011807668898356665, 0.003385731559854897, 0.002786190187764991, 0.011506652283351312, 0.0023007992249939454, 0.008668050299108778, 0.001201345506967804, 0.00511820619059225, 0.010574769843244588, 0.0032294124953421936, 0.0034444581129290195, 0.003924454255580083, 0.0006083465141744738, 0.00458549535416918, 0.01785274562915538, 0.014519731943410276, 0.005057194461167971, 0.006032090722644469, 0.0015655577299412916, 0.06322052807735218, 0.011158798283261802, 0.005375687232742822, 0.00572681856951383, 0.001334789467297658, 0.0021660649819494585, 0.009749638902262879, 0.0022118456623248955, 0.02618438679819754, 0.0004886391399951136, 0.0055629459426774705, 0.001082511426509502, 0.0012045290291496024, 0.00036288859320188704, 0.0015734688937303317, 0.039220404234841195, 0.025400264836884553, 0.01979242095100169, 0.010718789407313998, 0.0031201248049922, 0.0007228915662650603, 0.001459498905375821, 0.0008471499455403607, 0.007229506187967161, 0.045591605355204436, 0.015282228247473502, 0.002050416113858401, 0.017162746039366298, 0.022336140607835956, 0.011651728553137003, 0.009084121453459432, 0.0027224353421606237, 0.019963481436396834, 0.008980582524271844, 0.005583879582422918, 0.004223992276128409, 0.003396821545553803, 0.020057999033349445, 0.01449981722919459, 0.0026663434735183615, 0.00535410075444147, 0.06835961006137922, 0.005700424499696786, 0.006379585326953748, 0.000850546780072904, 0.010120481927710843, 0.0029031087456150963, 0.019407935143102812, 0.0012048192771084338, 0.00832729905865315, 0.01764634294754777, 0.006846024501561374, 0.006427358719379093, 0.0016932752781809385, 0.04042964035722906, 0.010729355033152501, 0.002992936669460074, 0.008427314413186268, 0.016433059449009184, 0.08531148331124232, 0.035372501514233795, 0.02714493456131847, 0.006750122729504173, 0.0008379219535551831, 0.02255185721177038, 0.006017299736743136, 0.06215369790411949, 0.003727753727753728, 0.0035262645914396888, 0.07080610021786492, 0.0016924564796905223, 0.00279126213592233, 0.018440400144630588, 0.0018186226964112511, 0.00024076080414108582, 0.0010852526226938382, 0.0028884342279456013, 0.00571012027700158, 0.0021770682148040637, 0.0025460717749757516, 0.07940715748885407, 0.008332327013645694, 0.007987413772237686, 0.003368218453025382, 0.0009677029152050321, 0.002180496668685645, 0.001208313194780087, 0.003617072582589824, 0.01743130371625711, 0.006748614123885274, 0.024930747922437674, 0.0018091906886985888, 0.005874595372257523, 0.0014605647517039922, 0.00011981787682722263, 0.02870870870870871, 0.014304603918740234, 0.002426301103967002, 0.0010852526226938382, 0.031141036431405554, 0.002304147465437788, 0.01668467170807826, 0.04492330168005844, 0.0045943658566074234, 0.0014485755673587638, 0.0016893930252202245, 0.0009613073780341264, 0.016242424242424242, 0.0003621001810500905, 0.00313404050144648, 0.016772269847185987, 0.003141614306428226, 0.020641356431994103, 0.10645787812575867, 0.005434111399283685, 0.008872727272727273, 0.008777276606119712, 0.018046971569839306, 0.00724200362100181, 0.007129047849202513, 0.011092150170648464, 0.015581591979707694, 0.017388132295719845, 0.00048152160828217165, 0.0019298034012784947, 0.004915477760460377, 0.00623875224955009, 0.0013310745401742497, 0.0008446965126101123, 0.037087571322252544, 0.018168426221458384, 0.0008429672447013487, 0.00555354340214898, 0.005264446620959843, 0.0010848601735776277, 0.016385483675203302, 0.08542348237004725, 0.00995628946090335, 0.0004806536890170632, 0.019207091849298204, 0.001926318324103058, 0.00420268972142171, 0.002197265625, 0.009971685337929337, 0.001695736434108527, 0.003658982802780827, 0.0036261079774375505, 0.0006050338818973862, 0.0015742310486800677, 0.02601469348428279, 0.004591035399299263, 0.0042178838274282955, 0.004326923076923077, 0.003246753246753247, 0.0009760858955588092, 0.0013245033112582781, 0.0022916415390182125, 0.017584564659909634, 0.0029115613247604026, 0.0037722073497201266, 0.0037430572325525234, 0.0016898008449004224, 0.0034133853468243324, 0.011932587034075532, 0.004347826086956522, 0.00313782283369539, 0.00740830701967452, 0.006275378368401624, 0.001091570648878108, 0.0014524328249818446, 0.006669136717302705, 0.004604386283775597, 0.009095318942517585, 0.023362175525339927, 0.0008437801350048216, 0.0006153088850603003, 0.010395261694669406, 0.00286425902864259, 0.004381694255111977, 0.0022822822822822822, 0.04332042594385285, 0.002553501945525292, 0.0012077294685990338, 0.004419889502762431, 0.009062348960850652, 0.0034423407917383822, 0.017161068889433684, 0.000484320135609638, 0.0008423586040914561, 0.013857955951497154, 0.0027885548011639186, 0.020541324311261478, 0.0009673518742442564, 0.0038600723763570566, 0.003274711946634324, 0.007396629077240208, 0.028286997693334953, 0.0036266924564796904, 0.001093693036820999, 0.002773757838880849, 0.005501895097200147, 0.002558791275740222, 0.0012093360744951022, 0.02733099528358931, 0.05593981312947458, 0.0035013129923721397, 0.0012006243246488173, 0.008777203318504269, 0.001694915254237288, 0.0006059137178865729, 0.0022822822822822822, 0.002074688796680498, 0.0018124697921701304, 0.026245443499392465, 0.029689608636977057, 0.0004812898568162676, 0.0008472524812394094, 0.00669393826701376, 0.010887974836680378, 0.007261285247488806, 0.009557222356641665, 0.007811561110443456, 0.008124166363526131, 0.010362062660002438, 0.012732732732732732, 0.020908078683657058, 0.04029666254635352, 0.015490318550905683, 0.00945945945945946, 0.012437507621021826, 0.000968405762014284, 0.0015611865017413234, 0.0006025548324897565, 0.0004828002414001207, 0.0013480392156862745, 0.0007296607077708865, 0.00810647307924985, 0.037519604294848595, 0.0028936580660718593, 0.024213679480778832, 0.001447352550958871, 0.0022966275837060317, 0.0010863005431502716, 0.001218769043266301, 0.023639228997454236, 0.000963623223319682, 0.019548690720405455, 0.0009670010878762239, 0.0021684134441633538, 0.0006024096385542169, 0.001087087812537746, 0.0223463687150838, 0.01160541586073501, 0.011544190665342602, 0.008968609865470852, 0.000601829561868079, 0.03415181353608376, 0.02459425717852684, 0.003160709944079747, 0.0010898522644708162, 0.0004810583283223091, 0.0007258649891120251, 0.0028922631959508315, 0.015457070402125347, 0.0016953257447323807, 0.0025559883154819864, 0.006600660066006601, 0.015392015392015393, 0.005185095863981672, 0.009433962264150943, 0.004581625271280444, 0.008220858895705521, 0.001201345506967804, 0.00048256725781155747, 0.0010855144132191532, 0.006286266924564797, 0.00403028822667318, 0.006422364941443143, 0.03597383720930233, 0.0010906446921958312, 0.0034918723660445515, 0.00673319706624985, 0.0025485436893203884, 0.005441354292623942, 0.003013500482160077, 0.0023136872868972235, 0.0012220457045093486, 0.0020398368130549556, 0.003149987884661982, 0.004717551711624531, 0.019482288828337874, 0.00650210716435882, 0.0071837331060513815, 0.009218950064020487, 0.0019330675365470582, 0.020166646540272913, 0.0016953257447323807, 0.007705273296412232, 0.005049897799687387, 0.08478051133622769, 0.003767164904605663, 0.0009658336351563443, 0.0007246376811594203, 0.0009621166566446182, 0.013067150635208712, 0.00456950456950457, 0.0024142926122646064, 0.001203079884504331, 0.0004822763443453099, 0.0015830491962981004, 0.0039046721421839236, 0.008500303582270795, 0.005042430205386791, 0.0230255013617232, 0.001327059958981783, 0.0013639181649101053, 0.002560663333739788, 0.003852172866257373, 0.008949368640431532, 0.0035275513927746018, 0.0032683694467982084, 0.0027720862962516573, 0.0012040939193257074, 0.019786355911629035, 0.024051244863427603, 0.002053884257581249, 0.0008446965126101123, 0.013907364856693675, 0.00048514251061249243, 0.002306665047954352, 0.004783484390735146, 0.008083976833976833, 0.0060650169820475495, 0.005963246927102349, 0.004841112214498511, 0.0067706444202635715, 0.0031382015691007845, 0.004014110205571099, 0.002659896022246403, 0.002070141256697516, 0.0039038672685128705, 0.015607717832124862, 0.013256206314774645, 0.0037407988415590686, 0.0009639715628388962, 0.0120962864400629, 0.00937950937950938, 0.0025482344375682563, 0.0021916473882868624, 0.0032557578680815144, 0.0037417018708509353, 0.008682020981550706, 0.004415011037527594, 0.004813032210292484, 0.002541757443718228, 0.0012241400416207614, 0.0061423581837889915, 0.00024081878386514148, 0.031364412985111056, 0.0033984706881903144, 0.002044989775051125, 0.00874741829668327, 0.0015755665979881226, 0.0012196609342602757, 0.0015859460778333537, 0.0025213110817625165, 0.0008597396217145664, 0.005467136435427044, 0.00024076080414108582, 0.0009649017006392474, 0.012766484878532474, 0.0033084180860188704, 0.004948105237750422, 0.002050416113858401, 0.0019726297620515348, 0.007240044938209961, 0.0015732784702892411, 0.005544172592503315, 0.00036262540795358394, 0.0033585222502099076, 0.007677309285888374, 0.01670904467853251, 0.000362406378352259, 0.011543134872417983, 0.016292541636495295, 0.00024055809477988935, 0.003031037827352085, 0.0012084592145015106, 0.0016881707464126371, 0.0008466376390904693, 0.002662471257412562, 0.008810041033067826, 0.0006060606060606061, 0.0007211538461538462, 0.017597087378640776, 0.004932627526467758, 0.012132977432661975, 0.0010829021778366022, 0.003883023904865914, 0.0002403846153846154, 0.04267339824498137, 0.006794467362290706, 0.003984559830656207, 0.0034897713598074608, 0.004835589941972921, 0.0002443195699975568, 0.0019344698343610205, 0.0012014898474107894, 0.3196949521849655, 0.009359790340696368, 0.024746499275712215, 0.002692448904662832, 0.016214908034849953, 0.014649286157666046, 0.0013289839313761025, 0.001708567244325116, 0.005060240963855421, 0.006296924194720271, 0.005546955624355005, 0.0018048369630610035, 0.004008746355685131, 0.002882882882882883, 0.002404713237946375, 0.0021812893843916625, 0.015142410767936546, 0.009623583871360702, 0.0044004400440044, 0.0021929824561403508, 0.027484939759036143, 0.014466546112115732, 0.003851888667992048, 0.005905749065927443, 0.0037344898205035537, 0.012556053811659192, 0.0019349377191921636, 0.004945717732207479, 0.007820136852394917, 0.02735598939503495, 0.0446826448271709, 0.0037290990015638155, 0.0022828307100804996, 0.0003614022406938923, 0.00432744320230797, 0.001444564824846515, 0.0016847172081829122, 0.00552689756816507, 0.0020486864304651723, 0.0015813161415886145, 0.003301540719002201, 0.015782445064950832, 0.006144770800049158, 0.0010877447425670776, 0.0032498796340876264, 0.0012012012012012011, 0.0020840995464018633, 0.0031680272937736078, 0.001971900419028839, 0.003985507246376811, 0.004789845527481739, 0.003138959314258119, 0.0014695077149155032, 0.0043583535108958835, 0.006753497346840328, 0.0014510278113663846, 0.007732270146188233, 0.0012078753472641623, 0.021657486229344016, 0.010178117048346057, 0.004991477964450938, 0.01659953618943, 0.0023573200992555833, 0.01344053762150486, 0.005432814197754437, 0.01171303074670571, 0.0065296251511487305, 0.003259295026557219, 0.005502567865003668, 0.00182370820668693, 0.008297258297258298, 0.0020364159080019165, 0.002428068471530897, 0.006190071610632358, 0.004487024011642009, 0.0029254022428083864, 0.012106537530266344, 0.007594936708860759, 0.0008519961051606621, 0.004179471419791026, 0.036477523949889464, 0.019823788546255508, 0.0018026679485638746, 0.004347301050597754, 0.0030281007751937986, 0.004940354259549343, 0.0029236204166159093, 0.012247927749597922, 0.0888698210345673, 0.002799756542909312, 0.003023705853894533, 0.011019617340760474, 0.02173385138416707, 0.0027818093855829706, 0.010472479298587432, 0.036193524559891666, 0.0062202707647274055, 0.010950237255140528, 0.010686647831961675, 0.0062847474014986705, 0.005638195777351248, 0.00507677067855374, 0.0024188415022278805, 0.006276403138201569, 0.009967181232527045, 0.007407407407407408, 0.0031427535355977275, 0.0021757524477215035, 0.0010891927871233208, 0.004330045706038008, 0.0019293379959001568, 0.0166928752872868, 0.05396208070004861, 0.010666332036641987, 0.010500610500610501, 0.001448225923244026, 0.003150751333010179, 0.004668878240570095, 0.0009622323791195574, 0.010281517747858017, 0.0016845144988569367, 0.0003621876131836291, 0.0033486295423539626, 0.0010865628395508873, 0.024015845506313444, 0.013241723922548408, 0.023826890347678095, 0.0006020469596628537, 0.004111245465538089, 0.012731203459043959]	0.000119817876827	0.319694952185	0.009684560063782053	0.020675324370926642	996167;3584772;929580;1059729;257492;299943;557570;657491;511475;4308127;509452;259993;187962;289918;167719;340960;318320;192832;588197;3946926;773251;1074210;411486;604966;4349867;1888677;925707;1757845;185593;649732;29625;567427;1065569;977628;234951;514061;266198;42538;913036;888300;319704;4446732;42395;3040916;805699;97000;574720;368490;921020;4366889;4462083;4321400;851733;516611;703741;107258;923098;589114;157448;561636;336292;1137718;4305923;308760;230132;1113282;1032415;540940;898217;1108356;315506;565537;254021;291149;576761;1144764;269619;766563;4365141;2901965;363305;229874;299516;298813;333726;292276;15202;1121530;345575;4463108;178213;316515;26608;132829;292057;133892;291195;4473883;3200278;525391;879972;511795;4424239;225919;297756;4369988;342787;4431608;264123;539647;306306;4480189;518033;73609;265925;553352;107854;679245;354971;141350;588755;509516;1128422;152485;335967;341322;1071929;347529;302880;248902;4468805;288521;1712416;4446902;716006;4326277;301270;922239;586387;345335;544419;516966;536754;2024840;4439603;358343;4425214;4384044;537894;1021043;54794;724120;197273;4455767;4402254;4373680;859700;237444;349024;298954;326968;4407604;137580;593672;4482377;593376;134726;582181;309133;316587;347063;4344207;986708;338852;254011;4309550;586968;563654;67806;4300206;936798;541135;3232988;799884;360268;872004;178759;198167;1141646;14920;279179;4388068;759349;996434;760428;4416763;354256;17309;276279;1136710;4327415;907096;593868;4429553;3678349;874627;4428714;569244;2953981;941087;234959;528357;545371;15700;235065;526804;339358;343431;1000547;4329215;4297222;4315958;685156;338757;564914;356144;725198;290235;509149;301109;4416659;484444;525156;21652;288235;292424;84709;4379247;301294;1147868;3244896;299659;137043;292820;287813;289925;300658;579608;557978;276622;318764;513646;242917;1059655;315189;1076557;692823;294550;304491;288784;814079;745465;192776;4469032;4414261;4446492;4397402;301921;294618;4348151;302883;316560;369013;331738;230114;202131;1726418;3908646;266332;167999;777667;162335;839152;1129461;113773;334656;4320317;863124;292967;322250;182764;76821;1111522;1030770;1523543;929275;910353;536866;3697034;513500;294254;98605;317522;316321;571744;99882;1823053;1130824;516115;4315974;1055212;533133;584109;590982;4415599;538185;967427;1997391;858896;4354103;1995182;114166;187233;517754;4366060;302975;1135616;4407432;130864;4359590;712971;67813;4325935;1015143;4362942;4390403;131921;586141;586458;332718;255367;326180;275845;298120;128227;749329;146935;572843;47365;322723;329032;4354311;1078207;160548;1046624;1033413;4334830;4469164;586093;299879;663969;229533;50779;4413164;3931371;4398019;4326573;3663794;3851582;779944;4415598;298427;305561;210102;1111582;131660;1722623;1126851;4290144;1059977;4392549;897007;4307897;578837;968954;911496;509773;4312886;930592;4318869;4302049;4438988;590798;4337090;3449122;522025;342014;332364;367215;766768;1756274;333178;2819725;4349891;1129069;921110;543824;4445466;4435309;1065974;343273;154506;4356269;318763;132661;513080;810399;4371645;752685;289933;24271;772515;3384047;4442130;578022;318583;255359;261241;795075;102222;1100972;4482944;4316928;983600;4380976;	k__Bacteria;	435.0
Node81179	0.0	1	[1.0, 282.0, 448.0, 236.0, 138.0, 28.0, 101.0, 126.0, 351.0, 492.0, 256.0, 221.0, 213.0, 245.0, 66.0, 90.0, 5.0, 141.0, 1379.0, 632.0, 236.0, 14.0, 51.0, 90.0, 401.0, 287.0, 591.0, 107.0, 97.0, 20.0, 163.0, 229.0, 130.0, 198.0, 13.0, 92.0, 387.0, 400.0, 47.0, 285.0, 164.0, 371.0, 124.0, 23.0, 341.0, 110.0, 452.0, 177.0, 689.0, 121.0, 27.0, 81.0, 78.0, 288.0, 132.0, 177.0, 171.0, 126.0, 315.0, 245.0, 192.0, 33.0, 216.0, 159.0, 366.0, 134.0, 189.0, 172.0, 308.0, 244.0, 495.0, 267.0, 245.0, 159.0, 255.0, 198.0, 114.0, 684.0, 756.0, 128.0, 309.0, 17.0, 135.0, 489.0, 72.0, 491.0, 63.0, 244.0, 205.0, 26.0, 96.0, 502.0, 204.0, 123.0, 538.0, 183.0, 176.0, 782.0, 838.0, 410.0, 83.0, 604.0, 177.0, 193.0, 50.0, 193.0, 416.0, 334.0, 189.0, 101.0, 870.0, 96.0, 455.0, 88.0, 720.0, 399.0, 68.0, 251.0, 130.0, 529.0, 581.0, 11.0, 155.0, 825.0, 168.0, 105.0, 6.0, 987.0, 98.0, 258.0, 216.0, 524.0, 1757.0, 636.0, 251.0, 520.0, 605.0, 264.0, 135.0, 59.0, 261.0, 6.0, 459.0, 261.0, 596.0, 224.0, 103.0, 10.0, 251.0, 431.0, 305.0, 143.0, 1.0, 82.0, 135.0, 322.0, 303.0, 182.0, 329.0, 47.0, 528.0, 29.0, 360.0, 653.0, 474.0, 237.0, 341.0, 211.0, 468.0, 150.0, 90.0, 161.0, 255.0, 9.0, 346.0, 1076.0, 74.0, 284.0, 293.0, 296.0, 246.0, 261.0, 11.0, 341.0, 290.0, 95.0, 29.0, 125.0, 268.0, 109.0, 156.0, 137.0, 502.0, 317.0, 63.0, 33.0, 240.0, 159.0, 116.0, 57.0, 99.0, 263.0, 265.0, 263.0, 59.0, 12.0, 403.0, 75.0, 566.0, 579.0, 505.0, 260.0, 239.0, 166.0, 621.0, 32.0, 234.0, 252.0, 421.0, 259.0, 484.0, 104.0, 346.0, 275.0, 57.0, 254.0, 241.0, 73.0, 410.0, 324.0, 449.0, 426.0, 194.0, 949.0, 316.0, 39.0, 454.0, 759.0, 222.0, 705.0, 302.0, 1629.0, 263.0, 10.0, 261.0, 180.0, 22.0, 120.0, 238.0, 317.0, 53.0, 109.0, 115.0, 155.0, 63.0, 56.0, 160.0, 288.0, 78.0, 48.0, 331.0, 146.0, 229.0, 59.0, 303.0, 170.0, 1706.0, 757.0, 268.0, 40.0, 3.0, 40.0, 137.0, 178.0, 387.0, 233.0, 313.0, 258.0, 762.0, 586.0, 160.0, 619.0, 8.0, 109.0, 182.0, 84.0, 298.0, 805.0, 80.0, 79.0, 336.0, 102.0, 312.0, 1113.0, 295.0, 238.0, 294.0, 151.0, 238.0, 562.0, 166.0, 970.0, 88.0, 501.0, 492.0, 53.0, 477.0, 172.0, 870.0, 576.0, 556.0, 294.0, 56.0, 145.0, 24.0, 200.0, 397.0, 763.0, 227.0, 79.0, 192.0, 115.0, 85.0, 296.0, 386.0, 355.0, 558.0, 947.0, 792.0, 88.0, 71.0, 429.0, 132.0, 398.0, 191.0, 495.0, 385.0, 357.0, 380.0, 44.0, 84.0, 143.0, 223.0, 435.0, 1054.0, 194.0, 1065.0, 204.0, 253.0, 331.0, 173.0, 226.0, 252.0, 360.0, 111.0, 45.0, 135.0, 77.0, 236.0, 40.0, 481.0, 324.0, 106.0, 819.0, 364.0, 587.0, 1129.0, 621.0, 623.0, 786.0, 153.0, 322.0, 182.0, 181.0, 50.0, 355.0, 7.0, 180.0, 298.0, 101.0, 136.0, 174.0, 553.0, 115.0, 38.0, 373.0, 58.0, 215.0, 310.0, 271.0, 206.0, 24.0, 695.0, 151.0, 222.0, 226.0, 329.0, 371.0, 20.0, 84.0, 226.0, 30.0, 36.0, 222.0, 268.0, 69.0, 47.0, 298.0, 68.0, 106.0, 52.0, 137.0, 156.0, 183.0, 43.0, 17.0, 105.0, 488.0, 42.0, 127.0, 76.0, 29.0, 16.0, 38.0, 102.0, 728.0, 96.0, 122.0, 27.0, 34.0, 54.0, 112.0, 151.0, 93.0, 143.0, 187.0, 64.0, 90.0, 8.0, 85.0, 192.0, 176.0, 84.0, 119.0, 149.0, 135.0, 126.0, 375.0, 639.0, 241.0, 566.0, 206.0, 305.0, 83.0, 151.0, 185.0, 28.0, 141.0, 104.0, 217.0, 342.0, 50.0, 167.0, 129.0, 92.0, 350.0, 161.0, 515.0, 242.0, 80.0, 259.0, 226.0, 159.0, 63.0, 501.0, 163.0, 52.0, 195.0, 321.0, 64.0, 375.0, 303.0, 40.0, 121.0, 95.0, 91.0, 236.0, 506.0, 36.0, 121.0, 113.0, 8.0, 825.0, 340.0, 258.0, 119.0, 337.0, 205.0, 594.0, 299.0, 100.0, 420.0, 230.0, 229.0, 89.0, 316.0, 307.0, 230.0, 417.0, 90.0, 30.0, 94.0, 392.0, 123.0, 16.0, 420.0, 58.0, 120.0, 242.0, 194.0, 386.0, 370.0, 300.0, 6.0, 636.0, 18.0, 56.0, 73.0, 58.0, 31.0, 252.0, 197.0, 78.0, 293.0, 8.0, 337.0, 246.0, 176.0, 253.0, 64.0, 596.0, 5.0, 67.0, 165.0, 32.0, 31.0, 217.0, 109.0, 70.0, 484.0, 93.0, 90.0, 298.0, 1185.0, 387.0, 383.0, 77.0, 315.0, 195.0, 4.0, 200.0, 286.0, 358.0, 578.0, 691.0, 91.0, 183.0, 149.0, 24.0, 71.0, 54.0, 640.0, 212.0, 125.0, 751.0, 290.0, 281.0, 122.0, 252.0, 757.0, 11.0, 562.0, 277.0, 51.0, 136.0, 11.0, 621.0, 345.0, 1145.0, 370.0, 73.0, 683.0, 713.0, 489.0, 39.0, 26.0, 604.0, 123.0, 28.0, 340.0, 529.0, 419.0, 145.0, 123.0, 889.0, 179.0, 547.0, 59.0, 48.0, 43.0, 495.0, 534.0, 85.0, 110.0, 66.0, 136.0, 104.0, 187.0, 19.0, 155.0, 10.0, 294.0, 18.0, 180.0, 166.0, 953.0, 506.0, 352.0, 170.0, 77.0, 117.0, 141.0, 231.0, 156.0, 37.0, 187.0, 35.0, 25.0, 43.0, 94.0, 70.0, 58.0, 48.0, 65.0, 94.0, 524.0, 156.0, 962.0, 685.0, 74.0, 404.0, 357.0, 128.0, 377.0, 203.0, 35.0, 145.0, 27.0, 242.0, 105.0, 32.0, 154.0, 659.0, 109.0, 184.0, 236.0, 427.0, 174.0, 101.0, 826.0, 790.0, 353.0, 247.0, 55.0, 428.0, 319.0, 618.0, 36.0, 102.0, 31.0, 72.0, 122.0, 203.0, 344.0, 229.0, 243.0, 448.0, 391.0, 547.0, 172.0, 79.0, 144.0, 102.0, 675.0, 249.0, 115.0, 176.0, 359.0, 264.0, 334.0, 2.0, 66.0, 328.0, 41.0, 72.0, 593.0, 443.0, 176.0, 119.0, 109.0, 214.0, 162.0, 90.0, 4.0, 55.0, 138.0, 368.0, 720.0, 563.0, 194.0, 52.0, 405.0, 87.0, 134.0, 120.0, 15.0, 203.0, 60.0, 30.0, 420.0, 82.0, 234.0, 60.0, 214.0, 139.0, 158.0, 632.0, 712.0, 60.0, 276.0, 659.0, 20.0, 575.0, 378.0, 587.0, 124.0, 66.0, 180.0, 302.0, 58.0, 340.0, 168.0, 169.0, 435.0, 67.0, 139.0, 118.0, 144.0, 299.0, 258.0, 969.0, 665.0, 176.0, 537.0, 90.0, 134.0, 398.0, 23.0, 536.0, 200.0, 371.0, 201.0, 420.0, 199.0, 140.0, 125.0, 20.0, 23.0, 56.0, 260.0, 293.0, 175.0, 234.0, 281.0, 550.0, 577.0, 154.0, 228.0, 7.0, 129.0, 380.0, 371.0, 110.0, 22.0, 299.0, 310.0, 229.0, 619.0, 50.0, 175.0, 21.0, 474.0, 159.0, 340.0, 359.0, 445.0, 51.0, 110.0, 359.0, 64.0, 190.0, 566.0, 149.0, 71.0, 87.0, 133.0, 168.0, 353.0, 647.0, 228.0, 389.0, 114.0, 447.0, 1246.0, 225.0, 44.0, 254.0, 128.0, 128.0, 172.0, 640.0, 507.0, 1125.0, 223.0, 419.0, 264.0, 381.0, 607.0, 286.0, 382.0, 563.0, 802.0, 111.0, 103.0, 391.0, 128.0, 175.0, 119.0, 105.0, 266.0, 291.0, 115.0, 80.0, 10.0, 105.0, 10.0, 489.0, 543.0, 3.0, 6.0, 462.0, 10.0, 491.0, 53.0, 79.0, 12.0, 147.0, 109.0, 244.0, 159.0, 106.0, 136.0, 10.0]	0.032	[0.00012004801920768308, 0.0353472048132364, 0.055131676101402904, 0.028651207964064587, 0.016741477617372318, 0.0033828681889573517, 0.012156957149735194, 0.015195369030390739, 0.042810098792535674, 0.06083086053412463, 0.03112083637247751, 0.026882374407006446, 0.02583070579674994, 0.029747450218552695, 0.007940327237728586, 0.010931616664642292, 0.0005998800239952009, 0.01716790454158042, 0.16632493064769027, 0.07751747822887281, 0.02833473406171209, 0.0017033702396885267, 0.006166122597025753, 0.01082902177836602, 0.04990044798407168, 0.03490634882023839, 0.07185410334346505, 0.013026540053567081, 0.01173481732397774, 0.0024110910186859553, 0.019690746557139406, 0.027633643055387958, 0.015641920346528698, 0.02445954292773317, 0.0015736593632732115, 0.01108700891781152, 0.04666023631540873, 0.048947626040137054, 0.005725423315872822, 0.03460837887067395, 0.01985231812129282, 0.04593858345715701, 0.015110894467462832, 0.0027720862962516573, 0.04136843382263739, 0.01325940212150434, 0.05464877282069883, 0.021335583413693345, 0.08295208283168794, 0.014571290944123315, 0.0032444124008651765, 0.009815802229762482, 0.009339080459770116, 0.0351219512195122, 0.01604473076455573, 0.021433761201259383, 0.020891875381795967, 0.015171583383503913, 0.038593481989708404, 0.029932803909590716, 0.023295316670710994, 0.003968253968253968, 0.025958418459319794, 0.01914278834577414, 0.044197560681077164, 0.016160154365653642, 0.02271907681211684, 0.020737882806848323, 0.03758847937515255, 0.030257936507936508, 0.05994187454589489, 0.03225027177195314, 0.03016127046657639, 0.019317215405175555, 0.030663780663780664, 0.023735315272117, 0.013799782108703546, 0.08305002428363283, 0.0943231441048035, 0.015444015444015444, 0.03753188388193854, 0.0020516533912623702, 0.01644536484346449, 0.058979616451574, 0.008699855002416627, 0.059399951609000724, 0.007594936708860759, 0.029694535718632103, 0.024598032157427407, 0.003135552339604438, 0.011545399879735418, 0.06142175455768995, 0.024763292061179897, 0.014828209764918625, 0.06513317191283292, 0.022798056559112993, 0.021245774987928536, 0.10094230024525623, 0.10361028684470822, 0.051154086088583905, 0.010018105009052505, 0.07352404138770542, 0.02158273381294964, 0.023428016508861373, 0.006046680372475511, 0.023264223722275795, 0.05055906660184735, 0.040647438237799684, 0.022928545432488172, 0.01221872731671909, 0.10550569973320398, 0.011636363636363636, 0.05512478798158468, 0.010680907877169559, 0.08734683974281209, 0.05356423681031011, 0.00821256038647343, 0.03098382915689421, 0.015723270440251572, 0.063904324716115, 0.0707759775855768, 0.0013254608989034823, 0.018760590656015493, 0.10299625468164794, 0.020343908936788568, 0.012718023255813954, 0.000721240533717995, 0.12063065265216329, 0.011873031257572086, 0.031076848952059744, 0.026172300981461286, 0.063933626159102, 0.21242896868576955, 0.07745706978443552, 0.030416868637905964, 0.0635075720566683, 0.07475596194241937, 0.03183791606367583, 0.016347783967062244, 0.0070887900997236575, 0.03155222437137331, 0.0007230657989877079, 0.05600292825768668, 0.031705539358600585, 0.07315576285749356, 0.027377169396235638, 0.012477286493034525, 0.0011970313622216902, 0.030226396917148363, 0.05573516099831889, 0.040607109572626816, 0.017339638656481145, 0.00011970313622216902, 0.009985387238188018, 0.016263100831225154, 0.03919182083739046, 0.03695572630808635, 0.021999274749184092, 0.040905134899912966, 0.0056797583081571, 0.06453189929112686, 0.0034868341950222434, 0.044155525573408565, 0.08003431793111901, 0.05784720527215036, 0.028737722808293925, 0.04152459814905017, 0.0257568359375, 0.061798494652053344, 0.0180418571084917, 0.01088139281828074, 0.019586374695863745, 0.0310407790626902, 0.001082511426509502, 0.04180763653939101, 0.13361480193716627, 0.008988218146483663, 0.034706098008065504, 0.03632081318953762, 0.03591361320067945, 0.03021370670596905, 0.03129871687252668, 0.0013261000602772756, 0.04152965534039703, 0.03525835866261398, 0.011529126213592233, 0.0034977686648172716, 0.015043928270550006, 0.0332094175960347, 0.01317538982231355, 0.01901743264659271, 0.016543895664774787, 0.061130053580126645, 0.038294273979222034, 0.007622504537205082, 0.00395778364116095, 0.028898254063816978, 0.019247064520033896, 0.013918886489080873, 0.006870781099324976, 0.011992731677771047, 0.03159538683325324, 0.03203191103589992, 0.03217912639177781, 0.007070949185043145, 0.0014612761811982464, 0.04853082851637765, 0.009015506671474938, 0.07562800641368252, 0.07234786954891916, 0.06126410287516681, 0.031317754757889664, 0.028701813378167407, 0.020393120393120395, 0.07543731778425657, 0.0038507821901323704, 0.028274528757854037, 0.0306420233463035, 0.0520781791192479, 0.03188477163609504, 0.06153846153846154, 0.012531630316905651, 0.042102701387198835, 0.033491657532578246, 0.006884057971014493, 0.030705996131528045, 0.029130907772271245, 0.008762453486976353, 0.04940949626416004, 0.039116262223831945, 0.0543715185274885, 0.05128205128205128, 0.02350945225399903, 0.11461352657004831, 0.03804936785069236, 0.00471584038694075, 0.06369248035914703, 0.09248202753746801, 0.035032349692283415, 0.08645003065603923, 0.03652636671504596, 0.1960524732218077, 0.032053625837903714, 0.001199040767386091, 0.031751824817518245, 0.021897810218978103, 0.0026347305389221557, 0.014552510308028135, 0.028918590522478735, 0.03868212324588163, 0.006376323387872955, 0.013172205438066466, 0.013830426939266387, 0.018742442563482467, 0.007618817269319144, 0.006812652068126521, 0.019478938397857318, 0.03486260743251422, 0.009389671361502348, 0.005772699939867709, 0.040184533203836345, 0.01764137264378927, 0.027687099504292104, 0.007131633023087151, 0.03657211828605914, 0.02059357964869776, 0.21671747967479674, 0.09273551390420189, 0.03229304735510302, 0.004814636494944632, 0.000362844702467344, 0.004812898568162676, 0.016581941418542724, 0.0215027784489007, 0.04767184035476718, 0.028184347405346557, 0.03807785888077859, 0.031118079845615727, 0.09429526048756343, 0.07269569532316089, 0.01926550270921132, 0.07760782347041123, 0.000958543014617781, 0.01311041616550397, 0.022076661814653082, 0.01014370245139476, 0.036038215019954044, 0.09762308998302208, 0.009596928982725527, 0.009542215243386883, 0.04401362326434372, 0.012243428159884768, 0.03817447693625352, 0.13728876279758234, 0.03566247582205029, 0.02893968871595331, 0.036300777873811585, 0.018203737191078963, 0.028925619834710745, 0.0771342300301949, 0.020057999033349445, 0.11869799314733236, 0.010607521697203472, 0.06057308668842945, 0.059759504433377866, 0.0063724900805578934, 0.06055604925733147, 0.020762916465475616, 0.1055440980225646, 0.07244371777134952, 0.06744298884036876, 0.037576687116564415, 0.006751868820834338, 0.01762917933130699, 0.0029175784099197666, 0.02449779519843214, 0.048326232501521606, 0.09226118500604595, 0.027498485766202303, 0.009469015941507852, 0.02325018164204408, 0.014039799780246612, 0.010211436809226334, 0.036071167438459666, 0.04802189599402837, 0.04409390137871072, 0.06864312953622832, 0.11613931812607309, 0.09636208784523664, 0.010619041872812839, 0.00874168923910367, 0.05323901712583768, 0.015894039735099338, 0.04801544215224997, 0.024918460534898892, 0.061361100780959466, 0.04721030042918455, 0.0436163714111179, 0.046301937370537345, 0.005339157869190632, 0.010108303249097473, 0.017212325469427057, 0.027402310149913983, 0.052977712824260136, 0.12875641338871244, 0.02346111984520498, 0.1280971854702911, 0.02457239219465189, 0.03060360469335914, 0.04006293875574921, 0.020813282001924928, 0.0272059708679427, 0.03041274438812455, 0.04539722572509458, 0.013320532821312852, 0.005421686746987952, 0.016419362685477987, 0.009318649400943967, 0.028918024751868644, 0.004824508503196237, 0.05928025634705447, 0.03907851887588952, 0.012722035525684109, 0.09996338337605273, 0.04660691421254801, 0.07304629168740667, 0.1397104318772429, 0.07559342665855143, 0.07560679611650485, 0.09541150764748725, 0.018464880521361332, 0.039063447773868734, 0.02199130014499758, 0.022054343852808578, 0.006059871530723549, 0.04319785835969822, 0.0008424599831508003, 0.021831412977562158, 0.0365599312967734, 0.01227217496962333, 0.0163855421686747, 0.021047538405709446, 0.06792777300085985, 0.013855421686746987, 0.004586048756939416, 0.04539369599610563, 0.006966130194571223, 0.026073247635217074, 0.03749395258829221, 0.032705768766594256, 0.02483423749246534, 0.002873219202681671, 0.08613211054653612, 0.018245529241179313, 0.02675021086877937, 0.027377347062386433, 0.0398691226369365, 0.04553264604810996, 0.0023940627244433805, 0.010130246020260492, 0.0283314529271656, 0.0036135870874488074, 0.004329004329004329, 0.026994163424124515, 0.03243766642459453, 0.008341392649903289, 0.005703883495145631, 0.03591659636013017, 0.008244422890397672, 0.012760322619477548, 0.006270348486675509, 0.016488145384522805, 0.018952739642813753, 0.022133526850507984, 0.005213385063045587, 0.0020484395710326547, 0.01267962806424345, 0.05905845334624228, 0.005052327679538073, 0.015362283778879883, 0.009206541490006057, 0.0035041082648622525, 0.0019291053773812395, 0.004599927369567849, 0.012292118582791034, 0.09166456811886174, 0.011578820407670968, 0.014626543579906486, 0.0032862706913339827, 0.0040738078121255695, 0.006486486486486486, 0.013463156629402572, 0.018318573334950867, 0.011214277101169661, 0.01719369965131658, 0.022677661896677175, 0.007682151002280638, 0.01095690284879474, 0.0009672349171805102, 0.010260743602124577, 0.02316881863159165, 0.02114876231675078, 0.010181818181818183, 0.01436330718165359, 0.01796046287367406, 0.016772269847185987, 0.015224746254229097, 0.04607445632141541, 0.0775673707210488, 0.029764110164258367, 0.08232727272727272, 0.02511276362306473, 0.0377008652657602, 0.010018105009052505, 0.018245529241179313, 0.022549975621647976, 0.0033820509723396547, 0.017144941634241247, 0.012519561815336464, 0.026172958629839586, 0.04100227790432802, 0.00599880023995201, 0.0202081316553727, 0.01556655001810064, 0.011411560406846936, 0.04296587282101645, 0.01938824662813102, 0.062175540263189666, 0.029627815866797257, 0.009643201542912247, 0.03143585386576041, 0.027383981582454864, 0.019305488101019914, 0.007570295602018745, 0.06168431420832307, 0.019624367926799904, 0.006243996157540826, 0.0238037109375, 0.039517419672534776, 0.007751937984496124, 0.045737285034760336, 0.04069298952457696, 0.00484027105517909, 0.014652458222329861, 0.011441647597254004, 0.010994321614111393, 0.02844058809351651, 0.06081730769230769, 0.004329004329004329, 0.01476329917032699, 0.013606261288380495, 0.0009649017006392474, 0.10074490169739896, 0.04124711876743904, 0.03139449987831589, 0.014368510021733881, 0.04067592033796017, 0.024990857003535292, 0.07307171853856563, 0.03611111111111111, 0.012068549360366883, 0.051008015545299976, 0.02830072597514458, 0.02777440873256519, 0.010772210118615348, 0.03902680004940101, 0.037198594450502845, 0.027892311423720593, 0.0515451174289246, 0.010848601735776278, 0.0036918533103618015, 0.01136226278254563, 0.048816936488169364, 0.01497078870496592, 0.0019219219219219219, 0.050822846079380445, 0.0070525291828793775, 0.014492753623188406, 0.029711479435236342, 0.02344127597873369, 0.04745512662896484, 0.04535425349350331, 0.03632401017072285, 0.0007220216606498195, 0.07869339272457312, 0.0021823472356935015, 0.006766553890768487, 0.00882708585247884, 0.006996381182147165, 0.0037598544572468163, 0.03055656602400873, 0.02391647444457934, 0.009429400386847196, 0.0356057844209503, 0.000964785335262904, 0.041203081061254435, 0.029974412087242597, 0.021284314911113798, 0.030596202684726084, 0.007766047809731828, 0.07452794798049268, 0.0006003121623244087, 0.008055789347120356, 0.019975786924939468, 0.003877847794474067, 0.0037237237237237237, 0.026482792287039297, 0.013170613823102948, 0.00850546780072904, 0.059379217273954114, 0.011189989170978222, 0.010893246187363835, 0.036940622288335195, 0.14335833534962497, 0.046835289846302794, 0.046334381804984275, 0.009253695469294556, 0.03819570753001091, 0.02377179080824089, 0.00048048048048048047, 0.024743288383026103, 0.03535228677379481, 0.04472204871955028, 0.071007371007371, 0.08425801731496159, 0.01101561554291248, 0.021976702293743246, 0.017956134008194746, 0.002896801448400724, 0.008700980392156863, 0.006566946369937978, 0.07743496672716274, 0.025576064664012545, 0.015071135760790933, 0.0937343984023964, 0.03497768664817272, 0.03396591321165236, 0.01472540736270368, 0.030712979890310785, 0.09176869923627107, 0.0013249819320645627, 0.06781706286955473, 0.03348241266771425, 0.006143838091796169, 0.0163855421686747, 0.0013286628819905786, 0.07709497206703911, 0.04170696324951644, 0.14213008937437935, 0.04484304932735426, 0.008786711603273952, 0.08513025052972703, 0.08901373283395755, 0.059445660102115244, 0.004722693146040203, 0.003126879134095009, 0.07307040890394387, 0.01482284887924801, 0.0033812341504649195, 0.04117219665778639, 0.06438656280428433, 0.05121623273438455, 0.017436267436267437, 0.014831785843482456, 0.11182389937106918, 0.021581866409452616, 0.06711656441717792, 0.0070879384911100435, 0.00579080709373869, 0.005186346640935955, 0.0598404255319149, 0.06521739130434782, 0.010703941569071906, 0.013323643410852713, 0.007998061076102764, 0.01637567730282962, 0.01250450883732115, 0.022694174757281554, 0.002297460701330109, 0.018683702989392478, 0.0012177301509985387, 0.03592814371257485, 0.0021598272138228943, 0.02180760843227526, 0.020079835490504416, 0.12983651226158038, 0.060927152317880796, 0.042858882259831976, 0.02176696542893726, 0.009302887519632716, 0.0141287284144427, 0.01707435214337612, 0.0278112208042379, 0.018756763255981725, 0.004462132175590931, 0.022724510876169644, 0.004225522153809006, 0.0030193236714975845, 0.0051713770294648225, 0.011373260738052027, 0.008417508417508417, 0.007001448575567359, 0.005774783445620789, 0.007836990595611285, 0.011446663419386265, 0.07055338629325435, 0.01894353369763206, 0.11831263067273398, 0.08479821738053973, 0.008927494269513813, 0.05009299442033478, 0.04353127667357639, 0.015408691465029493, 0.04621797229373544, 0.024692859749422213, 0.004236775208812492, 0.01747619621549958, 0.00325105358217941, 0.029376062151007527, 0.012690355329949238, 0.0038661350730941164, 0.01858332327742247, 0.07969524730922724, 0.013220133414190418, 0.022338229938084254, 0.029707955689828803, 0.05152027027027027, 0.021106259097525473, 0.012291590604843618, 0.10253227408143, 0.09551444807157539, 0.042607121303560654, 0.030045006690183677, 0.006649740055616008, 0.05211885046273746, 0.038916676832987676, 0.0759493670886076, 0.004338394793926247, 0.012308434898033065, 0.003735389806000723, 0.008709326236845288, 0.01467051467051467, 0.024632932896493143, 0.041884816753926704, 0.027613650066320994, 0.029330114665057333, 0.05402146388520439, 0.04795192543536914, 0.06750586202640997, 0.020818203824739773, 0.009670706328804015, 0.01734312898952186, 0.012281757977122216, 0.08237734927996095, 0.030222114334263868, 0.01383375436063996, 0.021382578058559105, 0.04350987759059508, 0.03219904866447128, 0.04074661461510309, 0.00024012486492976348, 0.008106116433308769, 0.03984935001822379, 0.00493559648489226, 0.008684115305753226, 0.07350024789291026, 0.05428256341134665, 0.021240646874245716, 0.014352912797008805, 0.013438540253976082, 0.026713269254774685, 0.019605470168219775, 0.010847294202723876, 0.00048350054393811193, 0.0065970972771980324, 0.01681696319766025, 0.044557452476086695, 0.08697753080454217, 0.06840826245443499, 0.023412985759111753, 0.006254510464277123, 0.04910281280310378, 0.010513595166163143, 0.01615820571566381, 0.01451378809869376, 0.0018153213118722014, 0.024499155201544776, 0.007272727272727273, 0.003605769230769231, 0.050970873786407765, 0.009865255052935515, 0.028391167192429023, 0.007219347852244014, 0.0259677223637908, 0.01670673076923077, 0.0189926673879072, 0.07668041737442369, 0.08865645623210061, 0.007220216606498195, 0.033365570599613155, 0.08050329831419496, 0.0024180872929512754, 0.06908566622612039, 0.04575717225517492, 0.07325595906651691, 0.01496861419604056, 0.008077346713988496, 0.021781219748305904, 0.037492240844196154, 0.007007369819983086, 0.04149377593360996, 0.020240963855421686, 0.020465003632840883, 0.056114551083591334, 0.008061605101672482, 0.016885325558794947, 0.014174174174174175, 0.0173139353132139, 0.03623364032961706, 0.031005888715298642, 0.11804117432086735, 0.08128590636841462, 0.021442495126705652, 0.06739457831325302, 0.0108499095840868, 0.01665009940357853, 0.04796914547426781, 0.0027707505119865077, 0.0686739269698911, 0.024186721489902044, 0.04475271411338962, 0.024560117302052785, 0.05061460592913955, 0.023967240756353127, 0.01684109226512691, 0.015018623092634867, 0.0024093482712926155, 0.002764755379252314, 0.006741302515950403, 0.031287605294825514, 0.03598624416605257, 0.02108941913714148, 0.02846369054859506, 0.034360479334800687, 0.06677188296709967, 0.07091065503256729, 0.018612521150592216, 0.0274434280211844, 0.0008408408408408409, 0.0158146377344612, 0.046301937370537345, 0.0457234409662312, 0.013285024154589372, 0.0026344150401149563, 0.03609803211396837, 0.03796228263531717, 0.027723970944309926, 0.0746502653159672, 0.006045949214026602, 0.02114292618098345, 0.0025365382292547407, 0.05933900851276915, 0.019265721555797893, 0.0413927440954468, 0.0438178933235689, 0.05521091811414392, 0.0061202448097923915, 0.013280212483399735, 0.04380185456320156, 0.007738814993954051, 0.022935779816513763, 0.06921007581315725, 0.018115501519756837, 0.008537758537758539, 0.010421657882127455, 0.016146655335680465, 0.020390824129141887, 0.04280863448944943, 0.07886396879570941, 0.027602905569007265, 0.04689572031344183, 0.013875365141187927, 0.05494775660725261, 0.15303365266519284, 0.02753303964757709, 0.005287825982454032, 0.030672624079217486, 0.015503875968992248, 0.01542354500542234, 0.02095261298574735, 0.07917852282568354, 0.06214758519244913, 0.13694461351186854, 0.026971456216739235, 0.050738677645919106, 0.03205439533754249, 0.04608127721335269, 0.07391622016561131, 0.035208666748738154, 0.04659104768874253, 0.06849981749604575, 0.09851369610612946, 0.013415518491660623, 0.012356046065259117, 0.04841505695889054, 0.016295353278166773, 0.02112251056125528, 0.014464567886228272, 0.012962962962962963, 0.03215278617188445, 0.03517466457149764, 0.01391746339102021, 0.009622323791195573, 0.001205836247437598, 0.012701100762066046, 0.0012153621779290229, 0.06136278077550508, 0.0663003663003663, 0.0003620564808110065, 0.0007270964614638875, 0.05676373018798378, 0.0012027904738994466, 0.06009791921664627, 0.006377090602815546, 0.0095376071471689, 0.0014882797966017612, 0.01774719304599783, 0.01349343897004209, 0.030480949406620862, 0.019328956965718454, 0.012763395544852498, 0.016444981862152357, 0.0012010569300984868]	0.000119703136222	0.216717479675	0.03185267893633003	0.029479327686199767	279534;817995;298224;183715;301548;145883;291270;215468;44151;4477062;197288;368236;318373;353620;295144;197095;319616;786081;819353;290005;190124;161109;564320;197179;291272;183720;4333513;298804;296941;292688;4335229;1112614;290637;110128;174885;342356;4456607;4324985;292814;4326866;335408;262563;300620;519864;330285;320207;190490;301869;4398588;688800;189387;314277;3412718;4396298;297547;291518;721569;183454;128297;413275;997267;4356697;580305;715492;180528;369416;314186;1101434;4078476;351898;4296771;446691;302300;521792;183681;178904;518699;324244;312628;3524537;276561;287826;205962;178497;302160;188847;184426;297629;313800;578147;302204;293477;178713;4469167;1885089;307978;291982;195214;4357713;4341679;4308835;189309;1908049;834677;4070490;215231;4409280;2699610;339566;297278;315589;4333648;304466;209475;2595967;815158;1094991;571642;164242;212532;193171;213870;322433;648559;431235;192339;269532;45610;4407747;178242;352647;538805;194373;287998;165928;331716;184805;304825;759816;331416;4381054;299755;221429;233623;296686;288318;583134;297237;4473116;349052;302377;293655;197111;594119;191780;2056702;179402;16033;292242;290284;353322;258389;330578;324219;4339901;275061;720944;323061;296805;1657485;272021;4324040;312882;4377144;316081;101572;332831;4385889;569017;299331;324820;849346;205781;346598;292360;2506486;187272;191490;334839;2280825;185787;26978;183439;194097;198151;191332;191075;186640;3807411;580907;183829;295258;359984;297496;195882;175630;1066830;317993;291017;185622;341138;336486;641783;301325;198826;301015;199226;308498;194372;324157;258099;343719;191908;273476;209334;793109;291906;4303856;176617;177663;175761;193780;178078;207174;355373;576712;316539;199460;196435;318959;183592;4480359;356405;323903;617098;341221;352918;558599;158458;688923;4299396;2997866;307526;318278;197578;16559;363035;192945;157453;304580;360808;322895;197540;176337;303648;113827;187469;349680;327176;1105016;85903;193950;132303;292816;4449898;4153054;290322;175910;214317;1102370;182321;291094;97263;196210;455805;398138;99242;178957;304531;332860;2771899;203545;157081;186812;191651;302809;515362;300870;294246;170926;196905;292171;262570;366633;187404;4314125;4303852;191829;327209;359720;1820776;302489;165935;3806695;336638;4398028;311371;771181;114400;4352760;4468466;367217;843808;361398;289327;3845864;170185;4399755;196918;178972;299407;1110253;194735;228061;528782;300628;291828;179186;617806;356550;4404830;205309;186559;211750;185802;186272;4345515;329399;840376;614318;299428;294748;295128;190220;1501336;182030;148352;175828;3270612;4390972;198133;4468892;176645;4427290;301375;533022;350503;4299543;191068;190420;538322;46910;350502;287790;652823;158836;294545;589989;554055;181174;180121;4411930;145304;290465;540862;4412540;433722;130048;1035392;2283112;4303849;196494;356394;300467;1016598;1062061;165257;290645;177134;4375889;232222;4288931;4315785;4387771;178184;187386;187123;186913;296394;358030;332803;200879;296113;142183;287544;4315787;2943553;219733;352182;192496;185597;184387;4364405;205241;544859;294363;4315788;4315786;352081;350910;305146;296577;178888;179663;327818;192698;819181;712142;360761;327573;191422;316911;230479;369827;4446669;184282;269360;194322;181882;427159;295871;362078;298624;367304;365220;104439;594265;359445;297792;3390534;304239;1107473;741599;302600;1126577;177379;341823;338407;183071;110563;314586;302333;343238;350273;191216;289958;174300;179325;544734;341263;295748;178845;351927;4102199;4310677;3824086;171674;571165;211191;170640;177503;766113;697208;2196986;195102;25695;2148689;4450214;179961;183885;760544;3826120;4004993;192749;294747;182595;369843;171547;4380450;349882;188192;156505;328777;181234;887025;4309760;758482;291206;191884;4412546;539939;178799;198839;294467;308419;176204;288950;293025;	k__Bacteria;p__Firmicutes;c__Clostridia;o__Clostridiales;	528.0
Node84103	0.0	1	[3.0, 185.0, 145.0, 165.0, 114.0, 36.0, 99.0, 304.0, 195.0, 341.0, 129.0, 423.0, 115.0, 243.0, 118.0, 116.0, 61.0, 52.0, 142.0, 178.0, 102.0, 26.0, 66.0, 14.0, 66.0, 135.0, 253.0, 110.0, 265.0, 47.0, 125.0, 125.0, 43.0, 118.0, 73.0, 106.0, 217.0, 121.0, 130.0, 244.0, 27.0, 396.0, 105.0, 421.0, 185.0, 68.0, 75.0, 457.0, 340.0, 102.0, 81.0, 249.0, 335.0, 457.0, 237.0, 192.0, 286.0, 463.0, 127.0, 140.0, 155.0, 24.0, 58.0, 263.0, 286.0, 198.0, 162.0, 154.0, 107.0, 383.0, 275.0, 93.0, 463.0, 161.0, 312.0, 268.0, 58.0, 83.0, 43.0, 96.0, 158.0, 62.0, 241.0, 205.0, 104.0, 30.0, 20.0, 74.0, 97.0, 273.0, 16.0, 102.0, 230.0, 9.0, 86.0, 93.0, 167.0, 55.0, 378.0, 167.0, 171.0, 54.0, 29.0, 100.0, 14.0, 163.0, 161.0, 35.0, 69.0, 278.0, 122.0, 163.0, 66.0, 85.0, 28.0, 48.0, 50.0, 201.0, 133.0, 209.0, 371.0, 45.0, 211.0, 144.0, 73.0, 81.0, 7.0, 68.0, 212.0, 221.0, 236.0, 117.0, 64.0, 245.0, 218.0, 121.0, 267.0, 168.0, 48.0, 18.0, 294.0, 29.0, 133.0, 166.0, 323.0, 319.0, 98.0, 80.0, 112.0, 269.0, 61.0, 158.0, 1.0, 325.0, 283.0, 141.0, 312.0, 99.0, 117.0, 78.0, 164.0, 118.0, 140.0, 345.0, 121.0, 154.0, 103.0, 157.0, 134.0, 97.0, 159.0, 229.0, 159.0, 23.0, 24.0, 238.0, 28.0, 217.0, 262.0, 104.0, 183.0, 75.0, 35.0, 93.0, 173.0, 96.0, 115.0, 389.0, 707.0, 112.0, 89.0, 107.0, 285.0, 781.0, 59.0, 40.0, 366.0, 153.0, 155.0, 330.0, 203.0, 377.0, 277.0, 313.0, 35.0, 32.0, 98.0, 88.0, 30.0, 209.0, 221.0, 409.0, 108.0, 356.0, 155.0, 9.0, 724.0, 152.0, 222.0, 200.0, 304.0, 642.0, 240.0, 218.0, 225.0, 83.0, 162.0, 156.0, 80.0, 317.0, 167.0, 248.0, 102.0, 199.0, 202.0, 179.0, 165.0, 110.0, 112.0, 182.0, 77.0, 37.0, 71.0, 54.0, 281.0, 147.0, 49.0, 118.0, 410.0, 117.0, 241.0, 238.0, 72.0, 31.0, 302.0, 323.0, 163.0, 73.0, 71.0, 45.0, 63.0, 377.0, 43.0, 47.0, 71.0, 183.0, 97.0, 36.0, 27.0, 78.0, 95.0, 102.0, 102.0, 39.0, 407.0, 210.0, 299.0, 112.0, 79.0, 71.0, 88.0, 77.0, 47.0, 134.0, 226.0, 62.0, 123.0, 221.0, 392.0, 76.0, 592.0, 64.0, 71.0, 172.0, 201.0, 255.0, 64.0, 350.0, 167.0, 64.0, 187.0, 241.0, 90.0, 183.0, 326.0, 73.0, 162.0, 150.0, 47.0, 171.0, 110.0, 275.0, 61.0, 297.0, 10.0, 579.0, 170.0, 82.0, 142.0, 60.0, 91.0, 264.0, 155.0, 189.0, 175.0, 252.0, 98.0, 28.0, 91.0, 54.0, 72.0, 85.0, 216.0, 321.0, 56.0, 35.0, 194.0, 105.0, 146.0, 51.0, 29.0, 44.0, 109.0, 70.0, 73.0, 239.0, 73.0, 166.0, 106.0, 134.0, 206.0, 76.0, 158.0, 158.0, 66.0, 22.0, 85.0, 253.0, 138.0, 49.0, 72.0, 300.0, 118.0, 235.0, 45.0, 107.0, 95.0, 104.0, 218.0, 135.0, 136.0, 169.0, 332.0, 254.0, 116.0, 130.0, 10.0, 207.0, 227.0, 44.0, 203.0, 233.0, 165.0, 312.0, 66.0, 70.0, 93.0, 273.0, 264.0, 108.0, 320.0, 86.0, 108.0, 112.0, 319.0, 18.0, 436.0, 164.0, 33.0, 229.0, 73.0, 81.0, 65.0, 110.0, 196.0, 111.0, 232.0, 132.0, 65.0, 182.0, 100.0, 134.0, 79.0, 140.0, 249.0, 40.0, 52.0, 264.0, 48.0, 70.0, 76.0, 141.0, 125.0, 229.0, 233.0, 537.0, 171.0, 39.0, 15.0, 47.0, 56.0, 106.0, 61.0, 200.0, 585.0, 103.0, 122.0, 109.0, 52.0, 57.0, 214.0, 90.0, 238.0, 122.0, 156.0, 34.0, 50.0, 100.0, 210.0, 81.0, 177.0, 46.0, 155.0, 124.0, 375.0, 382.0, 244.0, 78.0, 58.0, 187.0, 3.0, 96.0, 568.0, 62.0, 232.0, 504.0, 157.0, 41.0, 400.0, 127.0, 194.0, 180.0, 357.0, 159.0, 156.0, 384.0, 109.0, 76.0, 118.0, 76.0, 225.0, 98.0, 59.0, 75.0, 370.0, 483.0, 818.0, 97.0, 29.0, 187.0, 131.0, 17.0, 362.0, 115.0, 372.0, 201.0, 71.0, 167.0, 244.0, 418.0, 442.0, 387.0, 116.0, 218.0, 51.0, 198.0, 142.0, 342.0, 129.0, 115.0, 25.0, 120.0, 146.0, 116.0, 135.0, 229.0, 286.0, 93.0, 124.0, 38.0, 165.0, 52.0, 65.0, 28.0, 164.0, 107.0, 257.0, 330.0, 98.0, 67.0, 442.0, 140.0, 39.0, 111.0, 65.0, 160.0, 19.0, 382.0, 266.0, 63.0, 194.0, 25.0, 64.0, 175.0, 149.0, 161.0, 79.0, 123.0, 120.0, 84.0, 158.0, 128.0, 254.0, 159.0, 420.0, 203.0, 82.0, 125.0, 140.0, 6.0, 448.0, 86.0, 122.0, 193.0, 128.0, 157.0, 64.0, 192.0, 58.0, 107.0, 169.0, 272.0, 150.0, 108.0, 170.0, 479.0, 105.0, 61.0, 93.0, 74.0, 48.0, 209.0, 499.0, 117.0, 54.0, 25.0, 160.0, 107.0, 125.0, 43.0, 52.0, 544.0, 40.0, 227.0, 49.0, 120.0, 214.0, 80.0, 193.0, 444.0, 143.0, 75.0, 206.0, 118.0, 107.0, 157.0, 411.0, 255.0, 111.0, 13.0, 89.0, 93.0, 147.0, 219.0, 65.0, 19.0, 200.0, 84.0, 23.0, 144.0, 61.0, 242.0, 63.0, 54.0, 45.0, 63.0, 103.0, 104.0, 135.0, 151.0, 143.0, 121.0, 135.0, 42.0, 27.0, 392.0, 13.0, 17.0, 22.0, 156.0, 275.0, 174.0, 113.0, 31.0, 65.0, 168.0, 117.0, 159.0, 142.0, 42.0, 154.0, 273.0, 416.0, 191.0, 219.0, 26.0, 110.0, 96.0, 324.0, 345.0, 109.0, 103.0, 148.0, 41.0, 84.0, 99.0, 302.0, 91.0, 199.0, 167.0, 106.0, 205.0, 331.0, 123.0, 80.0, 69.0, 211.0, 313.0, 105.0, 61.0, 80.0, 661.0, 142.0, 63.0, 297.0, 228.0, 424.0, 140.0, 36.0, 271.0, 122.0, 60.0, 66.0, 46.0, 40.0, 70.0, 402.0, 330.0, 97.0, 121.0, 30.0, 52.0, 38.0, 29.0, 119.0, 96.0, 408.0, 269.0, 48.0, 72.0, 92.0, 143.0, 34.0, 220.0, 70.0, 248.0, 79.0, 83.0, 136.0, 46.0, 112.0, 32.0, 79.0, 287.0, 182.0, 13.0, 170.0, 26.0, 85.0, 92.0, 104.0, 59.0, 112.0, 191.0, 191.0, 54.0, 453.0, 103.0, 108.0, 351.0, 105.0, 137.0, 137.0, 270.0, 44.0, 121.0, 42.0, 199.0, 87.0, 151.0, 79.0, 113.0, 113.0, 69.0, 125.0, 432.0, 141.0, 75.0, 50.0, 74.0, 77.0, 93.0, 395.0, 36.0, 88.0, 124.0, 217.0, 90.0, 60.0, 67.0, 367.0, 102.0, 105.0, 152.0, 59.0, 106.0, 19.0, 43.0, 185.0, 544.0, 196.0, 56.0, 361.0, 111.0, 217.0, 70.0, 163.0, 134.0, 134.0, 59.0, 992.0, 151.0, 114.0, 23.0, 68.0, 25.0, 122.0, 129.0, 137.0, 245.0, 35.0, 58.0, 359.0, 113.0, 263.0, 73.0, 243.0, 87.0, 231.0, 88.0, 374.0, 35.0, 103.0, 268.0, 38.0, 33.0, 107.0, 145.0, 344.0, 160.0, 105.0, 411.0, 58.0, 102.0, 52.0, 140.0, 286.0, 204.0, 410.0, 198.0, 162.0, 172.0, 178.0, 97.0, 262.0, 204.0, 252.0, 90.0, 108.0, 299.0, 127.0, 115.0, 309.0, 146.0, 473.0, 70.0, 230.0, 234.0, 118.0, 169.0, 166.0, 96.0, 131.0, 25.0, 182.0, 138.0, 157.0, 96.0, 21.0, 55.0, 192.0, 60.0, 76.0, 85.0, 44.0, 6.0, 119.0, 124.0, 939.0, 200.0, 80.0, 102.0, 15.0]	0.019	[0.0003601440576230492, 0.023188769115066434, 0.01784395766674871, 0.020031564890129902, 0.013829916292611913, 0.004349401957230881, 0.011916225324987963, 0.036661842739990354, 0.023783388218075376, 0.04216122650840752, 0.015681983953318747, 0.051453594453229536, 0.013946155711860296, 0.02950461389023798, 0.014196342637151107, 0.014089639256650067, 0.007318536292741451, 0.006331425788384269, 0.01712700518634664, 0.021832454311296455, 0.012246368111417938, 0.003163401873707264, 0.00797968806673921, 0.0016845144988569367, 0.00821304131408661, 0.016419362685477987, 0.030759878419452887, 0.013391770148526905, 0.032059037019114445, 0.0056660638939119955, 0.015100265764677458, 0.015083866296609147, 0.005173865960774877, 0.014576899320568252, 0.008836702578380342, 0.01277416244878284, 0.02616349168073306, 0.014806656877141458, 0.015836277256669508, 0.02962962962962963, 0.0032683694467982084, 0.04903417533432392, 0.012795515476480624, 0.050741231770519465, 0.02244328521169477, 0.00819672131147541, 0.009067827348567283, 0.05508678881388621, 0.040934264387189986, 0.012283236994219654, 0.00973323720259553, 0.030174503150751333, 0.04011015325670498, 0.05573170731707317, 0.02880758478181597, 0.02325018164204408, 0.03494196701282835, 0.05574954846478025, 0.015559911786326881, 0.01710445937690898, 0.01880611502062606, 0.002886002886002886, 0.006970316067780315, 0.031663857452444016, 0.03453689167974882, 0.023878437047756874, 0.019473494410385865, 0.01856763925729443, 0.013058335367341958, 0.04749503968253968, 0.03330104141438605, 0.01123324072955671, 0.05699864582050966, 0.01956019924675009, 0.03751803751803752, 0.032126588348117956, 0.0070209417746035585, 0.01007770762506071, 0.005364940736119776, 0.011583011583011582, 0.01919106036681647, 0.007482500603427468, 0.02935802168351809, 0.024725606078880715, 0.012566457225712905, 0.0036293249455601256, 0.0024110910186859553, 0.009005719849093343, 0.01163906887449004, 0.0329232995658466, 0.0019242333132892364, 0.012480117459929035, 0.02791939791211459, 0.00108499095840868, 0.010411622276029056, 0.0115858975956148, 0.020159343312409463, 0.007099522395766103, 0.04673590504451038, 0.02083593262632564, 0.02063971031985516, 0.00657334144856969, 0.0035361541275454214, 0.012138868657441126, 0.0016930705042931431, 0.019648023143683704, 0.01956733106465727, 0.004259462090787392, 0.008370738808686159, 0.033631744495523835, 0.01479505214649527, 0.01975757575757576, 0.007996123091834261, 0.010316786017720597, 0.003396821545553803, 0.00644381796214257, 0.006038647342995169, 0.024811751635600544, 0.016086115142718915, 0.02524764435854071, 0.0451942989401876, 0.005422340040968791, 0.025538610505930766, 0.017977528089887642, 0.008839912811818843, 0.009811046511627907, 0.0008414472893376608, 0.008310926423857248, 0.025684516598013084, 0.026620091544206217, 0.02859566218344844, 0.014275256222547585, 0.007737879337444082, 0.029838022165387893, 0.026417838099854582, 0.01477772349780166, 0.03299147411343136, 0.020260492040520984, 0.00581254541051102, 0.002162681725339421, 0.03554158607350097, 0.0034948180284405882, 0.016227428013665203, 0.020165208940719145, 0.039646495642567815, 0.038988022488389146, 0.011871592973955179, 0.009576250897773522, 0.01348747591522158, 0.034785982154403206, 0.008121421914525364, 0.01915848187219595, 0.00011970313622216902, 0.039576229907452506, 0.03409227803879051, 0.017161635832521907, 0.0380534211489206, 0.01196663846246827, 0.01454681089145841, 0.009425981873111782, 0.02004399902224395, 0.014187808103883611, 0.017171593278547774, 0.04228459370020836, 0.014766902611667073, 0.018673457014672, 0.012542620555284949, 0.0191650390625, 0.017694440776442624, 0.011667067596824633, 0.01922379397896264, 0.027858880778588807, 0.01935483870967742, 0.0027664180899687274, 0.0028999516674722086, 0.02955420340245871, 0.003400947406777602, 0.026518391787852865, 0.03247799677699269, 0.012618296529968454, 0.02247605011053795, 0.008993884158772034, 0.004219409282700422, 0.0113262696382901, 0.021033434650455925, 0.011650485436893204, 0.01387046194668918, 0.04681670477795162, 0.0876084262701363, 0.013538015230267134, 0.0108496891381202, 0.012921144789276657, 0.03470530930345835, 0.09434646049770476, 0.007138535995160315, 0.004797313504437515, 0.04406983744732089, 0.01852076019852318, 0.018598512119030478, 0.03977820636451302, 0.02459115687462144, 0.04529072561268621, 0.03348241266771425, 0.03829683102899792, 0.0041946308724832215, 0.003896736483195324, 0.011801541425818882, 0.010578194494530593, 0.004008551576696953, 0.026115206797450954, 0.026810627198835375, 0.049265237292218746, 0.012969857091389456, 0.04373464373464373, 0.01882896015549077, 0.0010830324909747292, 0.0874818753020783, 0.01848249027237354, 0.027461652647204356, 0.024621445278837868, 0.03865225683407501, 0.07735871791782142, 0.029204185933317108, 0.026549750334916574, 0.02717391304347826, 0.01003384912959381, 0.019581772029493533, 0.018725243068059057, 0.009640877319836105, 0.038271157793070144, 0.020222814240736256, 0.029854339713494642, 0.012360639844886088, 0.02403381642512077, 0.02432269717037929, 0.021644498186215236, 0.023148148148148147, 0.013403192396734495, 0.017673978223133976, 0.022317596566523604, 0.009313014029995162, 0.0044530027680828015, 0.008653260207190738, 0.006474820143884892, 0.03418491484184915, 0.017883211678832115, 0.005868263473053892, 0.014309968469560999, 0.04981773997569866, 0.01427699816961562, 0.02899422521655438, 0.028761329305135953, 0.008659049909801564, 0.0037484885126964932, 0.03652194944975209, 0.03929440389294404, 0.01984416849281714, 0.008836702578380342, 0.008547008547008548, 0.005411906193625977, 0.007648415685322326, 0.04555340744320928, 0.005198887679845243, 0.005681131391272815, 0.008569704284852143, 0.02216838279830406, 0.012322154471544715, 0.004410143329658214, 0.003253404024581275, 0.009388541165142032, 0.011490082244799226, 0.012272891348814824, 0.012345679012345678, 0.004711282918579367, 0.05013550135501355, 0.02540220152413209, 0.03637469586374696, 0.013508623808949464, 0.009776017819576785, 0.008807840218335194, 0.010596026490066225, 0.00965396188565697, 0.005631440210879463, 0.016117392350252585, 0.027413876758854924, 0.007487018476029465, 0.014874833716289757, 0.026800873150618482, 0.04702495201535509, 0.009179852639207634, 0.07754781241812943, 0.007682151002280638, 0.008687140584852563, 0.02121623288516097, 0.024298839458413928, 0.0310068093385214, 0.007902210149401161, 0.04219409282700422, 0.02029654837141468, 0.008783969256107603, 0.022595456742387627, 0.029490944689182574, 0.010848601735776278, 0.02212549873050417, 0.039596744807482084, 0.008777203318504269, 0.020566205408150313, 0.018107194591984548, 0.0057018075943224555, 0.021506728713369387, 0.013343037360504609, 0.03514826175869121, 0.007354714251265975, 0.03610942249240122, 0.0012156576707999028, 0.07092111709946104, 0.020693852708460133, 0.009915356711003628, 0.01720169594185342, 0.00719165767709457, 0.011019617340760474, 0.032230496886827005, 0.01862085535800096, 0.023031927857665124, 0.021771584971385916, 0.03130045957023972, 0.012055603395251569, 0.003433897473632573, 0.011071906557975422, 0.006516230240135152, 0.008864811622753016, 0.010548523206751054, 0.02600842865743528, 0.03872602243937749, 0.0073059360730593605, 0.004338663691582993, 0.023789086450030656, 0.012828344532681736, 0.017789691726574876, 0.006188569348380051, 0.0034897713598074608, 0.005296100144439095, 0.01339395428852298, 0.008525149190110827, 0.008917664304910823, 0.02890313218043294, 0.008780370459465961, 0.0199951818838834, 0.012822063626466675, 0.016218833212297265, 0.02478344562078922, 0.009148910557361261, 0.019068307989379675, 0.01992433795712484, 0.007920316812672508, 0.002650602409638554, 0.010338117246412065, 0.030618419460244465, 0.016909692439652003, 0.00591002291641539, 0.008873551885629776, 0.03618381377397178, 0.014162265962554009, 0.028683022092029782, 0.005761843790012804, 0.013315082130413141, 0.011755970795693602, 0.012659768715763846, 0.026456310679611652, 0.01638747268754552, 0.016413227130098962, 0.020502244328521168, 0.04011599806669889, 0.030949189716096014, 0.014058901951278633, 0.015818934047213434, 0.0012035142616440004, 0.025106124924196484, 0.027849343638817324, 0.0053462940461725394, 0.024457831325301205, 0.028184347405346557, 0.0202677803709618, 0.037590361445783135, 0.007965242577842143, 0.008518924181574784, 0.011169829449915927, 0.03310696095076401, 0.03193033381712627, 0.013034033309196235, 0.038577456298975285, 0.010295702142942655, 0.013384558185648779, 0.013533107781536975, 0.03843836606820099, 0.002180496668685645, 0.052835676199709164, 0.020127638684339717, 0.003950203495331578, 0.027616980221900626, 0.009151310016296854, 0.009756685136111781, 0.007816257816257817, 0.013375486381322957, 0.02372306947470346, 0.013418762088974854, 0.02815533980582524, 0.015909364830661684, 0.007880698351115422, 0.02190923317683881, 0.012058362474375979, 0.016127091106029605, 0.009597861742194144, 0.016932752781809387, 0.03018913676042677, 0.004819857814194481, 0.006279434850863423, 0.03194965508895074, 0.00577408877661494, 0.00846740050804403, 0.009206541490006057, 0.017037216046399226, 0.015071135760790933, 0.02772061493765888, 0.028079055194022658, 0.06761521027449005, 0.020624773851163913, 0.00467569835751109, 0.0018257059396299903, 0.005631440210879463, 0.006726726726726727, 0.012741916095684577, 0.007400218367099357, 0.024116724948751958, 0.07033786220993146, 0.012490904681057482, 0.014644100348097468, 0.013270026783540298, 0.006287026961673317, 0.006880733944954129, 0.02582357909979486, 0.010814708002883922, 0.02884848484848485, 0.01472540736270368, 0.018804243008678882, 0.004224127220772767, 0.006041565973900435, 0.012286521685710775, 0.025491624180626365, 0.010003705075954057, 0.025745454545454547, 0.0056077044983542605, 0.019159456118665017, 0.014966807483403741, 0.04531174480425326, 0.04656265236470015, 0.029472158473245563, 0.009484435797665369, 0.006982063320091489, 0.022554577252442407, 0.00035966910442392997, 0.011517696460707858, 0.06873184898354308, 0.007481597683118137, 0.02877697841726619, 0.061870856862263686, 0.01890655105973025, 0.004949897380176265, 0.04897159647404505, 0.015308582449373193, 0.023546546911032893, 0.021810250817884406, 0.043346284604176784, 0.01910598413842826, 0.019207091849298204, 0.046231639778473395, 0.01308837656099904, 0.00927734375, 0.014526652714514343, 0.009205426356589148, 0.027442371020856202, 0.013161428955143701, 0.007139399806389158, 0.009082102203923468, 0.04456220643141033, 0.058354476259514315, 0.09857797059532418, 0.011658653846153846, 0.003487253487253487, 0.022816007808687165, 0.015773630343166766, 0.002050416113858401, 0.04420564171449506, 0.013951231347810263, 0.045266488196641516, 0.024269500120743782, 0.008569704284852143, 0.020358405461416554, 0.030015992126952884, 0.050483091787439614, 0.053342988172821626, 0.04700024289531212, 0.014273409622246831, 0.026440266828380837, 0.006172839506172839, 0.024453501296776585, 0.01720586453410881, 0.041474654377880185, 0.015945611866501855, 0.013862102217936354, 0.0030765444253015015, 0.014505016318143358, 0.01818181818181818, 0.014118792599805257, 0.016216216216216217, 0.02771055179090029, 0.03477626459143969, 0.011231884057971014, 0.015224063842848374, 0.00459159014016433, 0.020285222522744038, 0.006374111301789654, 0.007870202203656617, 0.0033694344163658243, 0.020292006928977976, 0.012972841901066925, 0.031053649105848236, 0.03990326481257558, 0.011821471652593486, 0.008126137052759249, 0.053595246756396264, 0.01699647930071628, 0.004714700193423598, 0.013488880787458987, 0.007838880849011095, 0.019562293678933855, 0.002315096868526867, 0.046196638045712904, 0.03216833958156972, 0.007644703312704768, 0.02425909716143554, 0.0030015608116220433, 0.0076950823614284, 0.0211864406779661, 0.018056228793019873, 0.01933933933933934, 0.009641200878691726, 0.01486225229579507, 0.014580801944106925, 0.010305483989694516, 0.01901094934424257, 0.015492616799806342, 0.03148630221891657, 0.019235422211468668, 0.05082899673242164, 0.02455843213162352, 0.009854584785482514, 0.015157026797623378, 0.017066926734121662, 0.0007207207207207207, 0.055424965977978476, 0.010630407911001236, 0.015240474703310431, 0.02371007371007371, 0.015607852700890136, 0.019004963079530323, 0.0076858412393419, 0.023138105567606652, 0.00700060350030175, 0.013112745098039216, 0.02055210993554664, 0.03290986085904416, 0.018096272167933407, 0.013021461297323367, 0.021218172740888667, 0.05777348932577494, 0.012691889278375439, 0.00736270368135184, 0.0113345521023766, 0.008970784337495454, 0.005781739339918092, 0.025220224447930494, 0.06031669285627946, 0.014094687387061799, 0.006506024096385542, 0.0030196883681604058, 0.019863438857852266, 0.012935203094777564, 0.015516385302879842, 0.005211489516422252, 0.006259027443428021, 0.0678050604512028, 0.004993757802746567, 0.027595429127157792, 0.005933640106563332, 0.014431749849669273, 0.02588918461166223, 0.009640877319836105, 0.023306363965704624, 0.05376604504722693, 0.01740506329113924, 0.009167583425009167, 0.02477152477152477, 0.014228867719763656, 0.013459119496855345, 0.018929346515553412, 0.05042944785276074, 0.030634310427679, 0.013391241404270721, 0.001567965263538777, 0.01075918762088975, 0.011358085002442599, 0.018511522478277295, 0.026526162790697673, 0.007876878332525449, 0.002287778446718844, 0.024047132379463747, 0.010194174757281554, 0.002781136638452237, 0.017357762777242044, 0.007428153921091086, 0.029573506049126237, 0.00755939524838013, 0.006542282529682578, 0.005443328898028305, 0.008583106267029973, 0.012402167369054787, 0.012662851576768538, 0.017285531370038413, 0.01824332487616286, 0.01726844583987441, 0.014652458222329861, 0.016253310859619553, 0.005049897799687387, 0.003256150506512301, 0.04763640782598129, 0.0015694796571290594, 0.0020531400966183576, 0.0026458208057727, 0.018874773139745917, 0.03306878306878307, 0.021004345726702078, 0.013594802694898942, 0.0037376416686761512, 0.007915245981490501, 0.022620169651272386, 0.014207650273224045, 0.019554790308695117, 0.01757860856647685, 0.005066956207021353, 0.019094854308741475, 0.03328862333861724, 0.050078247261345854, 0.02341547137427976, 0.0266390950006082, 0.003147318726546423, 0.013257804025551405, 0.011559301625526791, 0.03932993445010925, 0.04169688179840464, 0.013169022592726834, 0.012429105828405937, 0.01789817390252751, 0.004972710733778047, 0.010197887580429768, 0.012462235649546828, 0.036438223938223935, 0.011038330907326541, 0.024218084459048314, 0.020729890764647468, 0.01281586265264176, 0.024743512371756187, 0.040262741758910106, 0.014871236851650345, 0.00974184120798831, 0.008417713797730876, 0.025930932776207446, 0.03771993251385876, 0.012670447689151683, 0.007350283166646584, 0.00967702915205032, 0.07948532948532948, 0.017230918577842494, 0.007670765859004018, 0.03581333654889666, 0.02751961375980688, 0.05112745689135415, 0.017169487368162865, 0.004442798963346909, 0.03280077463083999, 0.01493450850777329, 0.007226303745634108, 0.007947019867549669, 0.005613863802782524, 0.004854958125986164, 0.008420546132563454, 0.04883975215648159, 0.03999515210277542, 0.011830711062324674, 0.014761498109064292, 0.003601872973946452, 0.006386637189879637, 0.00461669298991617, 0.0034910316600457445, 0.014352912797008805, 0.011898859692612791, 0.04999387329984071, 0.032464397779386915, 0.005789410203835484, 0.008876833929231907, 0.011484209212333042, 0.017306063173181653, 0.0040978666988067975, 0.026592529916596157, 0.008396305625524769, 0.030221788934925664, 0.00956532267829035, 0.010026576467745832, 0.01652490886998785, 0.005551532705768767, 0.013471253307673804, 0.0038797284190106693, 0.009546827794561934, 0.03460750030145906, 0.0220125786163522, 0.0015732784702892411, 0.020516533912623702, 0.0031515151515151517, 0.010216346153846154, 0.01116504854368932, 0.012512030798845043, 0.007158456685270566, 0.013476115990855493, 0.023176798932168428, 0.02295673076923077, 0.006491164803461955, 0.05496238776995875, 0.012825301954924666, 0.012996389891696752, 0.04243230174081238, 0.012826777424871733, 0.01656389795671624, 0.016460410909527816, 0.03268369446798208, 0.005491076999875203, 0.01460647030420087, 0.005140129727083588, 0.02408034849951597, 0.01080074487895717, 0.01824332487616286, 0.009641200878691726, 0.013614457831325302, 0.013683700653911359, 0.00890092879256966, 0.015040308025508362, 0.052478134110787174, 0.016936936936936937, 0.009017674642298907, 0.0060591371788657295, 0.00889316187958178, 0.009379948836642709, 0.011367803447011368, 0.048123781676413256, 0.004518072289156626, 0.010608800482218204, 0.015407554671968192, 0.02615403157767868, 0.01084206722081677, 0.007687379884689302, 0.008102551699117186, 0.04427020506634499, 0.012463343108504398, 0.012653651482284888, 0.018306636155606407, 0.007097317454589198, 0.012735792382554368, 0.0022888808577279846, 0.00516889049164563, 0.02227037438305044, 0.0654632972322503, 0.02407270940800786, 0.006748614123885274, 0.04391193285488383, 0.013573000733675716, 0.026344542916110235, 0.008602679120068821, 0.019700265893159295, 0.016129032258064516, 0.016096096096096097, 0.007233051366924114, 0.12087242597782381, 0.01860981020458467, 0.013768115942028985, 0.0027541611783019997, 0.008209585898828926, 0.003061474406073965, 0.01476997578692494, 0.015557163531114327, 0.01656590084643289, 0.029600096653376828, 0.004227563715424568, 0.007260891337005508, 0.04349933357566945, 0.01375700024348673, 0.03210057366044184, 0.009057071960297767, 0.029161166446657866, 0.010503440782325244, 0.028184480234260616, 0.01064087061668682, 0.04514727184934814, 0.004279775006113964, 0.012522796352583587, 0.03222703222703223, 0.004551988500239578, 0.00400631297802598, 0.012987012987012988, 0.01758428328886733, 0.04193076548025353, 0.01937046004842615, 0.012658227848101266, 0.05002434274586173, 0.007129686539643515, 0.012527634487840826, 0.006363191385217817, 0.01682490085326283, 0.03453689167974882, 0.024709302325581394, 0.049403542595493434, 0.024119868437081252, 0.020042063590251145, 0.02108359892130424, 0.021667681071211198, 0.011731978713110788, 0.03172681036570598, 0.02476930548810102, 0.030478955007256895, 0.010959571358986848, 0.013295580450572449, 0.03646786193438224, 0.015452001460031634, 0.014126028743397617, 0.03734590282813633, 0.01751439539347409, 0.05856859831599802, 0.008911521323997454, 0.02776101388050694, 0.02844293180989425, 0.014567901234567901, 0.02042789798138523, 0.020065272573431644, 0.011618056395982089, 0.01575655520808275, 0.0030145906185939948, 0.02201524132091448, 0.016771998055420515, 0.019701342702974023, 0.011721611721611722, 0.0025343953656770456, 0.006665050896752302, 0.02359012163656469, 0.007216742843396681, 0.009302325581395349, 0.010227409457345687, 0.005312084993359893, 0.0007441398983008806, 0.014366775322950621, 0.015350334241148799, 0.11730168644597126, 0.024313153415998056, 0.00963275135460566, 0.012333736396614269, 0.00180158539514773]	0.000119703136222	0.120872425978	0.019331352143616903	0.0153162753781584	111028;327704;362991;318957;291399;324322;182668;346720;4412541;4333654;293761;187225;187780;184314;190114;316642;298491;323135;1128341;323906;512114;539328;3265227;4402751;1110037;318594;168068;1109724;262632;162730;686211;847934;311230;30067;4295035;4396250;147100;146950;216710;227565;362854;268556;2835813;513685;365222;551902;4303855;181768;3856404;308157;326231;287635;157631;718358;291202;697548;195252;328915;301984;336890;40798;1132942;738351;3940412;3544569;44827;297875;16036;193139;157033;110725;278506;363997;4356062;277652;298556;803010;94758;188348;16649;291045;172233;180982;291722;48084;196428;573068;366352;196307;233253;300041;846464;4341886;232828;195415;157382;158569;4466621;546456;591818;158950;189899;1122673;42458;346804;33112;350373;248492;579541;269833;519880;187882;368412;694337;4466275;157888;251456;185995;47737;182142;331863;3422630;510233;747563;367814;173810;4303850;149188;311961;343709;290442;356011;192079;305275;4381639;297087;300143;306896;221454;193165;181961;183572;340794;312665;227697;193755;176167;193336;16054;369797;95503;300644;110060;21306;4431545;237438;4267520;315223;183932;185391;4342104;1983368;192720;191180;350224;183703;196597;361683;186321;193865;730906;187401;183620;208927;205934;195492;189674;4303724;185822;197324;4472195;308631;306021;355334;325353;324020;369109;844006;114000;579366;337966;546958;301195;321517;303739;4381555;102424;2877100;197194;176401;175836;230421;470117;177697;4349946;197144;4392646;4479612;179841;509723;180771;1828413;19080;183116;184512;194951;4473596;4300690;195757;561607;510524;179826;318190;184850;197250;209845;198941;192406;190332;2814830;	k__Bacteria;p__Firmicutes;c__Clostridia;o__Clostridiales;f__Ruminococcaceae;	230.0
Node85033	0.0	1	[93.0, 43.0, 17.0, 67.0, 53.0, 158.0, 356.0, 54.0, 88.0, 53.0, 122.0, 43.0, 81.0, 215.0, 361.0, 39.0, 89.0, 21.0, 48.0, 48.0, 86.0, 7.0, 58.0, 128.0, 34.0, 69.0, 108.0, 113.0, 42.0, 70.0, 44.0, 56.0, 161.0, 91.0, 390.0, 35.0, 66.0, 68.0, 183.0, 35.0, 140.0, 30.0, 99.0, 119.0, 343.0, 44.0, 65.0, 60.0, 70.0, 5.0, 90.0, 35.0, 284.0, 51.0, 69.0, 174.0, 51.0, 93.0, 90.0, 21.0, 68.0, 35.0, 8.0, 44.0, 59.0, 79.0, 91.0, 216.0, 72.0, 28.0, 141.0, 46.0, 57.0, 21.0, 71.0, 130.0, 14.0, 68.0, 8.0, 5.0, 94.0, 127.0, 379.0, 164.0, 18.0, 1.0, 8.0, 101.0, 12.0, 69.0, 40.0, 24.0, 19.0, 25.0, 22.0, 74.0, 126.0, 24.0, 20.0, 176.0, 80.0, 99.0, 34.0, 44.0, 184.0, 26.0, 65.0, 32.0, 57.0, 75.0, 88.0, 58.0, 178.0, 18.0, 139.0, 90.0, 46.0, 80.0, 84.0, 96.0, 169.0, 102.0, 28.0, 82.0, 40.0, 98.0, 137.0, 42.0, 56.0, 17.0, 94.0, 101.0, 34.0, 29.0, 131.0, 21.0, 94.0, 73.0, 4.0, 23.0, 109.0, 165.0, 51.0, 88.0, 25.0, 67.0, 16.0, 58.0, 32.0, 31.0, 55.0, 33.0, 15.0, 151.0, 66.0, 31.0, 29.0, 146.0, 109.0, 271.0, 131.0, 217.0, 50.0, 141.0, 60.0, 109.0, 98.0, 52.0, 75.0, 121.0, 232.0, 82.0, 310.0, 54.0, 25.0, 132.0, 49.0, 44.0, 44.0, 176.0, 505.0, 231.0, 132.0, 83.0, 41.0, 56.0, 73.0, 74.0, 70.0, 18.0, 38.0, 20.0, 44.0, 58.0, 85.0, 9.0, 68.0, 116.0, 124.0, 95.0, 41.0, 96.0, 39.0, 58.0, 128.0, 170.0, 34.0, 373.0, 274.0, 28.0, 25.0, 61.0, 83.0, 131.0, 127.0, 233.0, 392.0, 74.0, 33.0, 65.0, 49.0, 65.0, 78.0, 440.0, 88.0, 87.0, 33.0, 62.0, 55.0, 59.0, 55.0, 94.0, 137.0, 36.0, 88.0, 142.0, 18.0, 256.0, 73.0, 34.0, 136.0, 35.0, 21.0, 23.0, 89.0, 37.0, 11.0, 32.0, 81.0, 87.0, 432.0, 96.0, 60.0, 77.0, 78.0, 119.0, 43.0, 106.0, 89.0, 128.0, 15.0, 141.0, 10.0, 19.0, 10.0, 47.0, 14.0, 21.0, 11.0, 232.0, 146.0, 88.0, 30.0, 237.0, 31.0, 81.0, 21.0, 197.0, 111.0, 38.0, 261.0, 46.0, 41.0, 339.0, 142.0, 36.0, 218.0, 27.0, 169.0, 124.0, 44.0, 53.0, 651.0, 15.0, 156.0, 73.0, 36.0, 55.0, 12.0, 14.0, 149.0, 351.0, 155.0, 8.0, 49.0, 68.0, 31.0, 16.0, 21.0, 62.0, 97.0, 135.0, 33.0, 25.0, 21.0, 43.0, 20.0, 48.0, 103.0, 42.0, 45.0, 31.0, 198.0, 86.0, 67.0, 39.0, 85.0, 17.0, 22.0, 142.0, 78.0, 6.0, 30.0, 114.0, 31.0, 27.0, 10.0, 53.0, 15.0, 76.0, 158.0, 237.0, 12.0, 22.0, 196.0, 45.0, 98.0, 143.0, 11.0, 213.0, 89.0, 10.0, 31.0, 29.0, 45.0, 24.0, 156.0, 38.0, 41.0, 35.0, 8.0, 210.0, 25.0, 84.0, 34.0, 48.0, 47.0, 24.0, 64.0, 213.0, 48.0, 39.0, 32.0, 39.0, 133.0, 94.0, 298.0, 137.0, 31.0, 31.0, 119.0, 119.0, 24.0, 108.0, 21.0, 29.0, 66.0, 176.0, 54.0, 69.0, 142.0, 179.0, 112.0, 47.0, 38.0, 33.0, 129.0, 76.0, 226.0, 126.0, 28.0, 19.0, 49.0, 122.0, 41.0, 108.0, 132.0, 59.0, 17.0, 57.0, 15.0, 35.0, 43.0, 121.0, 93.0, 114.0, 19.0, 32.0, 91.0, 61.0, 78.0, 62.0, 6.0, 85.0, 81.0, 13.0, 54.0, 544.0, 128.0, 50.0, 30.0, 46.0, 670.0, 67.0, 131.0, 49.0, 85.0, 10.0, 215.0, 62.0, 53.0, 25.0, 132.0, 93.0, 140.0, 39.0, 19.0, 21.0, 44.0, 52.0, 10.0, 73.0, 21.0, 225.0, 255.0, 107.0, 72.0, 92.0, 62.0, 38.0, 11.0, 191.0, 50.0, 30.0, 170.0, 29.0, 23.0, 62.0, 79.0, 100.0, 32.0, 128.0, 131.0, 216.0, 28.0, 53.0, 20.0, 33.0, 96.0, 20.0, 54.0, 30.0, 166.0, 46.0, 50.0, 153.0, 187.0, 70.0, 202.0, 118.0, 178.0, 36.0, 7.0, 41.0, 58.0, 22.0, 156.0, 49.0, 60.0, 100.0, 78.0, 44.0, 38.0, 96.0, 73.0, 148.0, 57.0, 60.0, 67.0, 309.0, 56.0, 117.0, 33.0, 59.0, 339.0, 44.0, 35.0, 178.0, 123.0, 58.0, 35.0, 40.0, 31.0, 85.0, 16.0, 201.0, 113.0, 54.0, 219.0, 57.0, 47.0, 87.0, 14.0, 45.0, 190.0, 320.0, 1342.0, 31.0, 67.0, 179.0, 41.0, 14.0, 119.0, 43.0, 215.0, 112.0, 133.0, 82.0, 85.0, 34.0, 121.0, 81.0, 137.0, 34.0, 23.0, 24.0, 90.0, 95.0, 84.0, 75.0, 53.0, 54.0, 70.0, 55.0, 49.0, 35.0, 29.0, 82.0, 51.0, 85.0, 396.0, 11.0, 9.0, 11.0, 69.0, 69.0, 69.0, 287.0, 22.0, 56.0, 41.0, 37.0, 89.0, 47.0, 26.0, 130.0, 27.0, 98.0, 36.0, 29.0, 113.0, 195.0, 72.0, 33.0, 21.0, 36.0, 10.0, 126.0, 37.0, 68.0, 54.0, 50.0, 146.0, 109.0, 66.0, 206.0, 119.0, 26.0, 91.0, 204.0, 21.0, 69.0, 20.0, 39.0, 90.0, 76.0, 87.0, 13.0, 19.0, 69.0, 11.0, 115.0, 50.0, 111.0, 11.0, 52.0, 116.0, 92.0, 29.0, 14.0, 9.0, 38.0, 17.0, 154.0, 34.0, 282.0, 17.0, 359.0, 64.0, 23.0, 82.0, 60.0, 168.0, 157.0, 15.0, 5.0, 52.0, 42.0, 37.0, 15.0, 53.0, 75.0, 21.0, 47.0, 15.0, 89.0, 25.0, 32.0, 71.0, 92.0, 235.0, 46.0, 59.0, 135.0, 38.0, 29.0, 34.0, 23.0, 18.0, 33.0, 75.0, 66.0, 28.0, 38.0, 28.0, 12.0, 52.0, 39.0, 123.0, 50.0, 49.0, 180.0, 54.0, 86.0, 52.0, 74.0, 83.0, 112.0, 49.0, 15.0, 16.0, 55.0, 25.0, 12.0, 29.0, 262.0, 78.0, 39.0, 75.0, 77.0, 6.0, 283.0, 373.0, 18.0, 271.0, 58.0, 74.0, 50.0, 46.0, 93.0, 10.0, 93.0, 86.0, 109.0, 44.0, 89.0, 57.0, 55.0, 66.0, 13.0, 59.0, 6.0, 64.0, 59.0, 55.0, 41.0, 91.0, 34.0, 103.0, 39.0, 54.0, 73.0, 61.0, 262.0, 18.0, 12.0, 34.0, 78.0, 338.0, 32.0, 43.0, 96.0, 53.0, 20.0, 69.0, 20.0, 97.0, 33.0, 306.0, 44.0, 118.0, 145.0, 63.0, 113.0, 43.0, 46.0, 18.0, 22.0, 26.0, 17.0, 11.0, 38.0, 47.0, 9.0, 47.0, 48.0, 52.0, 162.0, 363.0, 14.0, 27.0, 87.0, 25.0, 41.0, 47.0, 76.0, 63.0, 54.0, 147.0, 115.0, 37.0, 69.0, 24.0, 29.0, 144.0, 67.0, 48.0, 209.0, 241.0, 33.0, 209.0, 40.0, 128.0, 41.0, 41.0, 29.0, 35.0, 62.0, 291.0, 73.0, 39.0, 31.0, 80.0, 47.0, 136.0, 27.0, 98.0, 147.0, 67.0, 256.0, 78.0, 40.0, 33.0, 176.0, 11.0, 60.0, 28.0, 94.0, 41.0, 89.0, 11.0, 59.0, 33.0, 32.0, 23.0, 29.0, 40.0, 57.0, 259.0, 52.0, 21.0, 10.0, 22.0, 66.0, 90.0, 55.0, 105.0, 25.0, 52.0, 26.0, 30.0, 54.0, 25.0, 163.0, 20.0, 88.0, 93.0, 53.0, 21.0, 94.0, 16.0, 86.0, 221.0, 26.0, 91.0, 56.0, 98.0, 75.0, 7.0, 472.0, 27.0, 4.0, 45.0, 184.0, 59.0, 2.0, 20.0, 61.0, 12.0, 95.0, 61.0, 56.0, 51.0]	0.01	[0.011164465786314526, 0.005389822010528954, 0.0020920502092050207, 0.008134029379628505, 0.006429697925512556, 0.0190890419234022, 0.04285026480500722, 0.006512301013024602, 0.010733016221490426, 0.006552917903066271, 0.014831023583758814, 0.00523050723756234, 0.009822944457918991, 0.026104905293831956, 0.04343118383060635, 0.004737033888011661, 0.010677864427114577, 0.0025569219530013395, 0.005789410203835484, 0.005887403409787808, 0.010325369191979829, 0.0008516851198442633, 0.007012453149558699, 0.015401275418120563, 0.004230960676953708, 0.00839211870591097, 0.013130699088145896, 0.01375700024348673, 0.0050810549237841765, 0.008438818565400843, 0.005315293549166465, 0.006757572100880898, 0.01937191673685477, 0.011241507103150092, 0.047209780898196343, 0.0042178838274282955, 0.007957559681697613, 0.008321096426823299, 0.02229260567669631, 0.004250151791135397, 0.01694710083524997, 0.003714710252600297, 0.012064343163538873, 0.014342533445823792, 0.04161106393303409, 0.005303760848601736, 0.007858783702091646, 0.007232401157184185, 0.00842764266795088, 0.0006021194605009633, 0.010814708002883922, 0.004241396025206011, 0.034003831417624523, 0.0062195121951219515, 0.008387018354199586, 0.021070477113102445, 0.006230910201588271, 0.01119807344972908, 0.011026709139916687, 0.002565668906536347, 0.008250424654210144, 0.004208754208754209, 0.0009614229059007331, 0.005297375391283409, 0.007124743388479652, 0.009527255185721176, 0.01093881476138959, 0.026042922594646734, 0.008786917256529168, 0.003472222222222222, 0.01707435214337612, 0.005556226597415147, 0.007017111904468792, 0.0025513303365326204, 0.008537758537758539, 0.015583792855430352, 0.001694710083524997, 0.00825643516270034, 0.0009981285090455397, 0.0006032818532818533, 0.01141746629418195, 0.015327057687665943, 0.04616883907905957, 0.01978048486310457, 0.0021749637506041568, 0.00012097749818533752, 0.0009644364074743822, 0.012291590604843618, 0.0014398848092152627, 0.008321273516642547, 0.004810583283223091, 0.0029364982258656552, 0.002306385044913814, 0.0030138637733574444, 0.0026634382566585956, 0.009218886258876293, 0.01521004345726702, 0.0030979734090615723, 0.002472799208704253, 0.02195882719900187, 0.009656004828002414, 0.01205112598904443, 0.004145835873673942, 0.005341102209274096, 0.022251783770709882, 0.00313404050144648, 0.007899854156538648, 0.0038943653401484726, 0.006914958146305957, 0.009073312363900314, 0.010671840892553965, 0.00703030303030303, 0.021565301671916646, 0.0021847311566937735, 0.016862792672570667, 0.012082158679017317, 0.005555555555555556, 0.009875324034069868, 0.010159651669085631, 0.011597004107272288, 0.02058716043367036, 0.012290637426195928, 0.0033890099249576375, 0.010237203495630462, 0.004843787842092516, 0.01187015503875969, 0.016468325519894217, 0.005133219261794182, 0.006784589290041192, 0.0020476993495543243, 0.011389797649339634, 0.012323084431429966, 0.004110748398017169, 0.0035318475216173425, 0.015874939408628212, 0.0025647288715192965, 0.011614975905103176, 0.008803666184273999, 0.0004843787842092516, 0.0027634266490448155, 0.013176982591876208, 0.019884309472161965, 0.006222547584187409, 0.010689990281827016, 0.0030686142138210385, 0.008188706917624054, 0.0019382192610539067, 0.006942781900885803, 0.0038535645472061657, 0.004008793482477693, 0.007322593529490082, 0.004001455074572572, 0.0017955470433325352, 0.018387725280077934, 0.00795084929526563, 0.0037731256085686464, 0.0035370167093547993, 0.017647769853741085, 0.013552157155290314, 0.032749244712990934, 0.01601075531654852, 0.026091138631718167, 0.006132711885195634, 0.01728152959921559, 0.00732243104710764, 0.013216927367527586, 0.011933755479785679, 0.00634765625, 0.009903604912188037, 0.014553764734183305, 0.028049812598234795, 0.00997566909975669, 0.03773584905660377, 0.006495068559057012, 0.0030207829869502174, 0.016391406929094746, 0.0059516579618608045, 0.005377001099841134, 0.005454320069418619, 0.021354040281485076, 0.06202407270940801, 0.027701163209017866, 0.015913200723327307, 0.01010839118255998, 0.004984802431610942, 0.006796116504854369, 0.008804728018333133, 0.008906005536165603, 0.008674101610904586, 0.0021757524477215035, 0.004632451542118737, 0.0024151672503320855, 0.00535801266439357, 0.007006523314810341, 0.0102843315184513, 0.0010793955384984409, 0.00818783865141481, 0.014041883549207117, 0.014878809695224381, 0.011451301832208292, 0.004966686856450636, 0.011532916866890917, 0.004714130303396591, 0.0070965373791753335, 0.015340364333652923, 0.020701412566975157, 0.004094412331406551, 0.04483711984613535, 0.03661143773383217, 0.0034986879920029987, 0.0030328763799587527, 0.007347627077812576, 0.009967575357271526, 0.016093366093366094, 0.015427599611273081, 0.028038507821901322, 0.04736587723537941, 0.00899805447470817, 0.004082137555665512, 0.008001969715622307, 0.006230133502860775, 0.007832268948066032, 0.00949136042832806, 0.0535866520521252, 0.010628019323671498, 0.010517408123791103, 0.003988879487489424, 0.007442083783459369, 0.0066281031573873226, 0.007123023059278039, 0.00666020828287721, 0.011315757794631034, 0.0166020358700921, 0.004347826086956522, 0.010596026490066225, 0.01717049576783555, 0.0025252525252525255, 0.03119288412330937, 0.011519646520435538, 0.004169221336603311, 0.01644895984518626, 0.004212299915754001, 0.002559414990859232, 0.0027577937649880097, 0.010827250608272505, 0.004501216545012165, 0.0013173652694610778, 0.003880669415474169, 0.009842041312272174, 0.010616229408175717, 0.0519730510105871, 0.011601208459214502, 0.0072158749248346366, 0.009310761789600967, 0.009432821381061798, 0.014476885644768856, 0.0052349646944241535, 0.012831376346689263, 0.010713855784278319, 0.015393866506313891, 0.0018210513536481728, 0.017037216046399226, 0.0012090436464756377, 0.0022966275837060317, 0.0012070006035003018, 0.005693519079345851, 0.0017784552845528454, 0.0025725836089672913, 0.0013254608989034823, 0.027924891670678863, 0.017658442186744075, 0.010588376849957887, 0.0036310820624546117, 0.02863010388982846, 0.0038186745503818675, 0.00979799201645095, 0.0025547445255474453, 0.023760704378241466, 0.01373592377181042, 0.004714055328123062, 0.03142685129440096, 0.005767301905717151, 0.004912532949916127, 0.040774597065191244, 0.01722464822901504, 0.004347301050597754, 0.026363526423993228, 0.00327431481930633, 0.020273512476007678, 0.014977654306075613, 0.005763688760806916, 0.006361781298763654, 0.07965251437660589, 0.0018502528678919453, 0.018858800773694392, 0.008876459143968871, 0.004444993209038153, 0.006630500301386378, 0.0014584346135148275, 0.0019214932747735384, 0.018003866602223296, 0.042951541850220265, 0.018683702989392478, 0.0009672349171805102, 0.0059516579618608045, 0.008176025009017675, 0.003935508442300368, 0.001931434089811685, 0.0025476161591653523, 0.007797761287888316, 0.011766132945172246, 0.017254601226993866, 0.003978779840848806, 0.00303951367781155, 0.002552881108679796, 0.005267025967662911, 0.002434570906877663, 0.005804111245465538, 0.012477286493034525, 0.005034160373966199, 0.005449261322354081, 0.003784641679892565, 0.02378664103796252, 0.010480136485498415, 0.008335406817616322, 0.00484411874301329, 0.010456390699963096, 0.0020848663232769194, 0.0026767246623676847, 0.01713527211294799, 0.009603545924649102, 0.0007446016381236039, 0.003612281757977122, 0.013753166847629388, 0.004044357469015003, 0.00334696913350688, 0.001226241569589209, 0.0064752596212583995, 0.0018277080541001583, 0.009222181774056546, 0.01901323706377858, 0.02852672123254694, 0.0014745637748832638, 0.00267933260260626, 0.023943317859760567, 0.0054420123352279595, 0.011787346644214578, 0.017224765116839316, 0.001330591508406919, 0.02578068264342774, 0.010707410972088547, 0.001203804020705429, 0.003741250301713734, 0.003656998738965952, 0.005400216008640346, 0.002891566265060241, 0.018973485769885674, 0.004598813990076243, 0.005023894130621247, 0.004221444940296707, 0.0009859502095144195, 0.025328669641780245, 0.00300048007681229, 0.010252654705236177, 0.004353393085787452, 0.005973120955699353, 0.005816111867343151, 0.0029214850882531953, 0.007766990291262136, 0.025855790240349598, 0.005792903692976104, 0.004731287152735655, 0.0038666022232962784, 0.0047520409406604115, 0.01611925827172464, 0.011438306157215868, 0.03586472499699121, 0.016616130988477865, 0.003803214329530119, 0.0037667071688942894, 0.014337349397590361, 0.014394580863674851, 0.002948040781230807, 0.013012048192771084, 0.0025343953656770456, 0.0035292685895095535, 0.007926975738650012, 0.02134368178510793, 0.006531204644412192, 0.00832729905865315, 0.017118746232670283, 0.02142942655333413, 0.01388028256289503, 0.005679072015466409, 0.004578864923484758, 0.003997577225923683, 0.015632573921473582, 0.009327442317133039, 0.027052908786210198, 0.015195369030390739, 0.003510091513100163, 0.002288605155384245, 0.005892255892255892, 0.014834630350194552, 0.004962478818687969, 0.013056092843326886, 0.016019417475728156, 0.007111003977341207, 0.002061105722599418, 0.006861682918020947, 0.001808754371156397, 0.004212299915754001, 0.005224152593852509, 0.01463473633284954, 0.011275460717749758, 0.013736594770454271, 0.0022944088878154812, 0.003872685465327363, 0.010946709972332491, 0.007378734728438369, 0.009448818897637795, 0.007491541807636539, 0.0007234145165179648, 0.010289311221401767, 0.009761388286334056, 0.0016368672878368168, 0.00651308647931492, 0.06521999760220597, 0.01557935735150925, 0.005990893841361131, 0.0036036036036036037, 0.005529510758504628, 0.08128108698289457, 0.008079102857831906, 0.015750871708548754, 0.005942275042444821, 0.010202856799903973, 0.0012174336498660824, 0.025994438399226213, 0.00748430709802028, 0.006395559309762279, 0.003004085556356645, 0.016, 0.011225105612552806, 0.016875602700096432, 0.004845322400298174, 0.002295795070082165, 0.002580169553999263, 0.005341102209274096, 0.006422131653698901, 0.0014545454545454545, 0.008899183225649152, 0.002595797280593325, 0.02715751357875679, 0.03081198646689222, 0.013042418332520721, 0.008696702500301969, 0.011186770428015564, 0.007463584928373661, 0.004583283078036425, 0.0013187867162210765, 0.022915416916616676, 0.006050338818973862, 0.0036201279111861954, 0.021086579012651947, 0.0035600294623127915, 0.0027697495183044317, 0.007485210672461669, 0.009671890303623898, 0.012054001928640309, 0.0038839665007889307, 0.0155095116927178, 0.01590577950461389, 0.02595529920692141, 0.003447426742181729, 0.00638092944859138, 0.0024015369836695487, 0.0040283203125, 0.011818293733842177, 0.0024224806201550387, 0.006586169045005488, 0.0040290088638195, 0.020087124878993223, 0.005570356018406394, 0.0060219197880284235, 0.018484958318231243, 0.022535550735116896, 0.008413461538461538, 0.02429052429052429, 0.014397266959492436, 0.021432871763997594, 0.004342057652876613, 0.000854805226523385, 0.004973917263132355, 0.007057678267218302, 0.0026563631972953395, 0.018829209414604708, 0.005973424356942582, 0.007380981670562185, 0.012077294685990338, 0.00941346850108617, 0.005343696866650474, 0.004675772117632582, 0.011643420254699818, 0.008835633018639554, 0.018278374706681488, 0.0069065794256633955, 0.007276255154014068, 0.008281829419035847, 0.037246865959498554, 0.006891459512675363, 0.014142390910189774, 0.00410958904109589, 0.007181110029211295, 0.04072072072072072, 0.005324298160696999, 0.004255836575875486, 0.021497584541062802, 0.015101289134438306, 0.007008216529724505, 0.004302925989672977, 0.004903162539838196, 0.0037534810509746944, 0.01022864019253911, 0.001979707993071022, 0.024369544131910767, 0.013653939101014983, 0.0065296251511487305, 0.026417370325693607, 0.006913280776228017, 0.00569904207590639, 0.010562097851159403, 0.0016924564796905223, 0.005468465184104995, 0.02291365171249397, 0.03912458735786771, 0.16351894724016083, 0.0037489418309348166, 0.008102551699117186, 0.02172066496784371, 0.00512692259597349, 0.0016808740545083444, 0.014308043765780931, 0.005205811138014528, 0.026054289869122636, 0.013453453453453454, 0.016231388821088603, 0.009908168197196714, 0.010328068043742407, 0.004171267329162066, 0.014559018168692095, 0.00980392156862745, 0.016982769307053426, 0.004113234938301476, 0.0027834926782040422, 0.0029034599564481006, 0.010816007691383247, 0.011519340366193767, 0.010240156040472998, 0.009009009009009009, 0.0065569714215019176, 0.006674907292954265, 0.008744534665833853, 0.006756756756756757, 0.005974881112059505, 0.004236775208812492, 0.0034826468115767982, 0.009881899252832008, 0.006155703077851539, 0.010416666666666666, 0.04815760671287851, 0.0013309134906231096, 0.0010857763300760044, 0.001326259946949602, 0.008612081877184223, 0.008322277168013509, 0.008340384382932432, 0.03464091732045866, 0.002681291895185862, 0.006788701660807371, 0.00493856901951337, 0.004464824423796307, 0.01075788710262299, 0.005661968437537646, 0.0031325301204819275, 0.01570237951443411, 0.0033519553072625698, 0.011847195357833656, 0.004468718967229395, 0.003514725487819658, 0.013601348098218585, 0.024305122772030414, 0.008988764044943821, 0.0040116703136396795, 0.002542988617098571, 0.004329524954900782, 0.0012097749818533753, 0.015184381778741865, 0.004468059413114358, 0.008234439331557278, 0.006572541382667965, 0.006111722283339445, 0.017556517556517555, 0.013143615097069818, 0.00830188679245283, 0.02483723173378346, 0.01460122699386503, 0.0031234983181162904, 0.010978405115212933, 0.024604993366300808, 0.002538684719535783, 0.008426966292134831, 0.002518574486840448, 0.004723837209302325, 0.010906446921958314, 0.009151113786875376, 0.010460502585066731, 0.0015776699029126213, 0.002297460701330109, 0.008317261330761813, 0.0013395031660983926, 0.014053525601857509, 0.005999520038396928, 0.013448025199903077, 0.001330591508406919, 0.007084468664850136, 0.013967489464178206, 0.01120175331791063, 0.0037131882202304737, 0.0016914340944786759, 0.0010868252626494385, 0.004601598449987891, 0.0020467132193594992, 0.018516291932187085, 0.004100337674867342, 0.03426904848705797, 0.0020523964747072316, 0.043357487922705315, 0.0076969332531569455, 0.0027828191167574108, 0.009860509860509861, 0.007242877836793819, 0.02021174205967276, 0.018929346515553412, 0.001826595226497808, 0.0006732193348592972, 0.00631451123254402, 0.0051654163079572005, 0.004580341668729884, 0.0018096272167933405, 0.006571605703657781, 0.009145226191927813, 0.002527988443481401, 0.005761922275346328, 0.001824595547986863, 0.01077351410240891, 0.00301313727853441, 0.0038531005418422637, 0.0086185967467832, 0.011119168479574571, 0.028391929443034918, 0.005550862797152166, 0.007135082839521103, 0.01637355973317162, 0.004613330095908704, 0.00365055387713998, 0.004102316602316602, 0.002789907811741873, 0.002190580503833516, 0.004096325719960278, 0.009067827348567283, 0.007966203983101992, 0.0034059116895754776, 0.0045943658566074234, 0.0034096444227959084, 0.0014639502256923265, 0.0063905616320511244, 0.004699927693420101, 0.0148425244358634, 0.006024822267743102, 0.0059271803556308214, 0.021645021645021644, 0.006552602839461231, 0.010471204188481676, 0.006270348486675509, 0.008931804465902233, 0.010008440853732063, 0.013735589894530291, 0.006047143033444403, 0.0018155410312273058, 0.0019586240665932183, 0.006624111766831265, 0.0030102347983142685, 0.001464486209421528, 0.0035198446413399684, 0.03151690123902322, 0.009476369821406877, 0.004726699793964368, 0.009147457006952067, 0.009393680614859094, 0.0007203745947892904, 0.03475804470646033, 0.045316486453650835, 0.0021668472372697724, 0.0326860451091545, 0.007188894397620228, 0.009067516235755422, 0.006034274680183442, 0.005548184778675673, 0.011465910491924547, 0.0012482836100362001, 0.01125499213360765, 0.01036519223815837, 0.01317538982231355, 0.005277677821758427, 0.01084572264196929, 0.006901561932437341, 0.0066441169364580815, 0.00801944106925881, 0.001568911416847695, 0.007096463796006735, 0.0007274490785645005, 0.007734138972809668, 0.007114433859881828, 0.006652152878567973, 0.004961878252450684, 0.010982379917933865, 0.004121212121212121, 0.012379807692307692, 0.004733009708737864, 0.0064966313763233875, 0.008857073525843242, 0.007339670316448081, 0.03179225822108967, 0.0021634615384615386, 0.00144248106743599, 0.004125212327105072, 0.009712364587224505, 0.04067388688327316, 0.0038684719535783366, 0.0052528707549474715, 0.011606819006166122, 0.006367896191277184, 0.00242101440503571, 0.008611007113440658, 0.0024142926122646064, 0.011871251988740669, 0.003993223620522749, 0.03798882681564246, 0.00531593572550441, 0.01440078105931169, 0.01746987951807229, 0.007628965851295713, 0.014576883384932921, 0.005173865960774877, 0.005587949465500486, 0.002162162162162162, 0.0026451845617410123, 0.003150751333010179, 0.002043023675039058, 0.0013399926909489586, 0.004644908935337979, 0.005726120857699805, 0.0011295180722891566, 0.0056660638939119955, 0.005964214711729622, 0.006267325539351573, 0.019515720997470183, 0.046508648302370274, 0.0016930705042931431, 0.0032569360675512664, 0.01063049853372434, 0.003012774162448783, 0.004937974226183307, 0.005653795260435463, 0.009131322840321998, 0.007589447054571739, 0.006491164803461955, 0.01769591910436981, 0.013838748495788207, 0.00454433800049128, 0.008315256688358641, 0.0029193528767789806, 0.0035460992907801418, 0.017482092995022458, 0.008233992872065872, 0.005801305293691081, 0.0251564756860857, 0.02894894894894895, 0.004045605001838912, 0.02546606555379554, 0.004929751047572098, 0.015458937198067632, 0.004909591665668782, 0.004949897380176265, 0.0035513103110457996, 0.00423728813559322, 0.0074770863482875064, 0.03518742442563483, 0.008819620635495953, 0.004710713854330233, 0.0038808212318477715, 0.009693444807948625, 0.005721938154370587, 0.01659953618943, 0.003349875930521092, 0.011760470418816752, 0.01774719304599783, 0.008174719375305027, 0.030955259975816204, 0.009415741187831965, 0.004891171435558816, 0.004012158054711246, 0.021164021164021163, 0.001317680881648299, 0.007284205414592691, 0.0033984706881903144, 0.011399466407955373, 0.0049975621647976596, 0.010774818401937046, 0.0013261000602772756, 0.007181110029211295, 0.004056545789797173, 0.003930238270695161, 0.0028144884973078806, 0.0034851580338901575, 0.004830334500664171, 0.006904069767441861, 0.031208579346909265, 0.006334510902667804, 0.002598045280217741, 0.001225790634959549, 0.002678027997565429, 0.007982583454281567, 0.010898522644708163, 0.006677999028654687, 0.01269956458635704, 0.0030443253774963468, 0.006401575772497846, 0.0031711184290767165, 0.0036500790850468425, 0.006633091757769316, 0.003021513173797438, 0.019553742802303264, 0.0024764735017335313, 0.011203055378739656, 0.011225105612552806, 0.006442202503950408, 0.0025925925925925925, 0.01136226278254563, 0.0019340021757524477, 0.010407842188067288, 0.026581669473177773, 0.0031351742433377546, 0.01100762066045724, 0.006806028196402528, 0.01229765340695194, 0.009157509157509158, 0.0008447984552256819, 0.057198254968492485, 0.003317360855141909, 0.0004811161895597787, 0.0055079559363525096, 0.02213933341354831, 0.007123023059278039, 0.00024804663276696017, 0.002414584087890861, 0.007551374102500619, 0.0014990630855715179, 0.011548747872599076, 0.007344972907886815, 0.006771463119709794, 0.006125390343502282]	0.000120977498185	0.16351894724	0.010248714361129861	0.011123397733519579	1602314;180795;177310;188199;193148;195358;184991;678717;4355971;194151;180754;199413;348065;333114;4396655;334258;295312;1129971;177032;4372528;182603;196599;191945;253471;345158;195004;272964;323746;196098;509416;356481;593422;311484;180009;346639;178770;177042;322840;325768;328569;174817;188449;177792;534042;330414;175703;192676;1114226;186596;189911;271013;	k__Bacteria;p__Firmicutes;c__Clostridia;o__Clostridiales;	51.0
Node87615	0.0	1	[1.0, 285.0, 299.0, 967.0, 213.0, 333.0, 355.0, 543.0, 510.0, 253.0, 77.0, 306.0, 247.0, 479.0, 249.0, 99.0, 15.0, 409.0, 551.0, 213.0, 554.0, 147.0, 163.0, 1212.0, 126.0, 558.0, 343.0, 202.0, 65.0, 59.0, 549.0, 189.0, 309.0, 339.0, 467.0, 133.0, 584.0, 361.0, 103.0, 252.0, 17.0, 429.0, 248.0, 273.0, 273.0, 396.0, 392.0, 41.0, 512.0, 274.0, 47.0, 169.0, 342.0, 584.0, 452.0, 197.0, 335.0, 662.0, 206.0, 331.0, 368.0, 191.0, 350.0, 609.0, 270.0, 276.0, 282.0, 161.0, 210.0, 134.0, 619.0, 28.0, 123.0, 610.0, 665.0, 479.0, 525.0, 470.0, 607.0, 279.0, 203.0, 64.0, 18.0, 111.0, 196.0, 196.0, 75.0, 96.0, 107.0, 382.0, 86.0, 490.0, 249.0, 78.0, 412.0, 326.0, 592.0, 136.0, 129.0, 201.0, 473.0, 150.0, 395.0, 75.0, 70.0, 889.0, 228.0, 88.0, 252.0, 474.0, 353.0, 4.0, 455.0, 89.0, 146.0, 24.0, 19.0, 615.0, 51.0, 343.0, 421.0, 1.0, 165.0, 980.0, 26.0, 115.0, 2.0, 286.0, 445.0, 445.0, 589.0, 122.0, 279.0, 136.0, 555.0, 308.0, 349.0, 425.0, 29.0, 247.0, 165.0, 21.0, 170.0, 175.0, 146.0, 295.0, 78.0, 462.0, 673.0, 89.0, 327.0, 111.0, 1.0, 200.0, 322.0, 314.0, 203.0, 526.0, 207.0, 336.0, 357.0, 93.0, 289.0, 170.0, 115.0, 877.0, 157.0, 383.0, 271.0, 319.0, 304.0, 208.0, 280.0, 171.0, 798.0, 147.0, 185.0, 268.0, 151.0, 954.0, 299.0, 524.0, 115.0, 286.0, 290.0, 163.0, 304.0, 358.0, 278.0, 165.0, 200.0, 569.0, 298.0, 237.0, 147.0, 52.0, 207.0, 1016.0, 298.0, 1000.0, 124.0, 1411.0, 465.0, 108.0, 275.0, 31.0, 286.0, 122.0, 582.0, 202.0, 247.0, 54.0, 128.0, 44.0, 164.0, 485.0, 166.0, 290.0, 99.0, 317.0, 299.0, 203.0, 146.0, 321.0, 278.0, 432.0, 276.0, 427.0, 754.0, 500.0, 122.0, 212.0, 204.0, 86.0, 649.0, 302.0, 147.0, 644.0, 40.0, 349.0, 31.0, 145.0, 813.0, 1.0, 455.0, 262.0, 296.0, 138.0, 181.0, 671.0, 382.0, 321.0, 167.0, 861.0, 206.0, 281.0, 279.0, 168.0, 182.0, 758.0, 174.0, 409.0, 15.0, 54.0, 219.0, 264.0, 72.0, 71.0, 49.0, 135.0, 182.0, 348.0, 287.0, 296.0, 724.0, 271.0, 445.0, 530.0, 288.0, 420.0, 437.0, 285.0, 4.0, 97.0, 342.0, 63.0, 144.0, 706.0, 147.0, 349.0, 284.0, 214.0, 2121.0, 110.0, 239.0, 358.0, 992.0, 423.0, 240.0, 592.0, 874.0, 507.0, 519.0, 77.0, 122.0, 93.0, 69.0, 342.0, 1512.0, 302.0, 155.0, 94.0, 93.0, 308.0, 20.0, 131.0, 127.0, 274.0, 205.0, 143.0, 477.0, 275.0, 198.0, 238.0, 762.0, 614.0, 122.0, 259.0, 1314.0, 497.0, 407.0, 117.0, 215.0, 502.0, 213.0, 230.0, 250.0, 411.0, 90.0, 44.0, 24.0, 365.0, 306.0, 620.0, 325.0, 784.0, 299.0, 472.0, 208.0, 549.0, 441.0, 322.0, 429.0, 189.0, 286.0, 2178.0, 203.0, 271.0, 233.0, 128.0, 46.0, 306.0, 77.0, 507.0, 89.0, 163.0, 1088.0, 490.0, 321.0, 236.0, 89.0, 245.0, 171.0, 189.0, 280.0, 238.0, 8.0, 513.0, 174.0, 139.0, 237.0, 317.0, 337.0, 374.0, 136.0, 378.0, 890.0, 134.0, 285.0, 239.0, 250.0, 198.0, 322.0, 411.0, 455.0, 270.0, 189.0, 427.0, 352.0, 190.0, 183.0, 104.0, 430.0, 171.0, 276.0, 186.0, 178.0, 442.0, 129.0, 586.0, 115.0, 1078.0, 315.0, 85.0, 148.0, 19.0, 127.0, 212.0, 77.0, 108.0, 165.0, 160.0, 359.0, 132.0, 189.0, 465.0, 296.0, 443.0, 220.0, 200.0, 149.0, 378.0, 252.0, 97.0, 222.0, 489.0, 308.0, 145.0, 61.0, 294.0, 545.0, 175.0, 124.0, 707.0, 173.0, 196.0, 223.0, 252.0, 265.0, 354.0, 112.0, 151.0, 502.0, 267.0, 273.0, 543.0, 64.0, 130.0, 327.0, 784.0, 47.0, 96.0, 845.0, 659.0, 147.0, 177.0, 245.0, 630.0, 434.0, 312.0, 511.0, 124.0, 218.0, 177.0, 340.0, 249.0, 566.0, 228.0, 99.0, 87.0, 251.0, 142.0, 159.0, 107.0, 189.0, 138.0, 322.0, 1105.0, 573.0, 160.0, 204.0, 251.0, 930.0, 313.0, 174.0, 135.0, 154.0, 371.0, 299.0, 452.0, 365.0, 280.0, 188.0, 309.0, 212.0, 232.0, 85.0, 379.0, 164.0, 241.0, 32.0, 209.0, 292.0, 933.0, 471.0, 344.0, 76.0, 471.0, 353.0, 103.0, 452.0, 207.0, 97.0, 219.0, 807.0, 84.0, 215.0, 202.0, 231.0, 458.0, 456.0, 230.0, 1001.0, 269.0, 185.0, 428.0, 419.0, 265.0, 321.0, 248.0, 550.0, 6.0, 102.0, 441.0, 138.0, 283.0, 271.0, 342.0, 308.0, 114.0, 307.0, 206.0, 224.0, 197.0, 382.0, 123.0, 959.0, 694.0, 147.0, 16.0, 348.0, 73.0, 547.0, 112.0, 220.0, 33.0, 510.0, 155.0, 206.0, 263.0, 376.0, 248.0, 139.0, 184.0, 174.0, 124.0, 163.0, 94.0, 263.0, 369.0, 5.0, 296.0, 446.0, 462.0, 487.0, 24.0, 446.0, 299.0, 187.0, 109.0, 70.0, 183.0, 285.0, 573.0, 59.0, 4.0, 122.0, 547.0, 159.0, 203.0, 489.0, 148.0, 232.0, 247.0, 142.0, 817.0, 145.0, 134.0, 72.0, 6.0, 169.0, 307.0, 62.0, 142.0, 234.0, 150.0, 216.0, 207.0, 40.0, 197.0, 9.0, 435.0, 23.0, 360.0, 253.0, 71.0, 291.0, 996.0, 468.0, 1262.0, 61.0, 287.0, 321.0, 22.0, 252.0, 497.0, 93.0, 71.0, 128.0, 213.0, 319.0, 78.0, 651.0, 6.0, 327.0, 131.0, 590.0, 187.0, 139.0, 137.0, 428.0, 214.0, 250.0, 120.0, 344.0, 180.0, 196.0, 219.0, 131.0, 396.0, 240.0, 98.0, 267.0, 83.0, 128.0, 392.0, 669.0, 419.0, 134.0, 144.0, 178.0, 478.0, 410.0, 158.0, 30.0, 183.0, 166.0, 201.0, 159.0, 402.0, 101.0, 263.0, 551.0, 38.0, 334.0, 131.0, 253.0, 801.0, 141.0, 157.0, 63.0, 146.0, 212.0, 508.0, 182.0, 326.0, 559.0, 135.0, 328.0, 64.0, 2.0, 25.0, 55.0, 158.0, 276.0, 365.0, 127.0, 539.0, 80.0, 182.0, 348.0, 247.0, 454.0, 90.0, 562.0, 225.0, 345.0, 324.0, 270.0, 634.0, 222.0, 199.0, 126.0, 44.0, 79.0, 270.0, 220.0, 108.0, 91.0, 462.0, 52.0, 242.0, 229.0, 184.0, 273.0, 267.0, 344.0, 264.0, 163.0, 155.0, 908.0, 647.0, 507.0, 124.0, 105.0, 81.0, 279.0, 409.0, 920.0, 259.0, 363.0, 208.0, 273.0, 559.0, 205.0, 83.0, 295.0, 73.0, 49.0, 149.0, 394.0, 983.0, 195.0, 237.0, 312.0, 170.0, 320.0, 78.0, 133.0, 209.0, 77.0, 64.0, 465.0, 922.0, 358.0, 51.0, 29.0, 725.0, 183.0, 180.0, 538.0, 66.0, 442.0, 300.0, 294.0, 356.0, 60.0, 185.0, 125.0, 472.0, 140.0, 180.0, 105.0, 396.0, 142.0, 12.0, 97.0, 522.0, 113.0, 458.0, 9.0, 305.0, 202.0, 366.0, 322.0, 123.0, 276.0, 369.0, 177.0, 273.0, 95.0, 74.0, 171.0, 313.0, 28.0, 10.0, 198.0, 445.0, 321.0, 369.0, 83.0, 50.0, 634.0, 257.0, 261.0, 116.0, 248.0, 295.0, 312.0, 413.0, 209.0, 545.0, 175.0, 1233.0, 106.0, 389.0, 493.0, 201.0, 432.0, 235.0, 694.0, 667.0, 305.0, 212.0, 141.0, 327.0, 550.0, 257.0, 77.0, 254.0, 126.0, 147.0, 277.0, 13.0, 155.0, 11.0, 254.0, 87.0, 9.0, 2.0, 103.0, 158.0, 126.0, 384.0, 248.0, 7.0, 112.0, 313.0, 195.0, 288.0, 110.0, 95.0, 7.0]	0.035	[0.00012004801920768308, 0.035723238906994234, 0.036795471326605954, 0.11739711059851887, 0.025840106757248574, 0.040231968104385646, 0.04272989889263361, 0.0654848046309696, 0.06220270764727406, 0.0312809099901088, 0.009360564065159251, 0.037221749178932007, 0.029953917050691243, 0.05815930063137446, 0.029956689124157845, 0.012024778331106522, 0.001799640071985603, 0.049799098989407035, 0.06645760463152817, 0.0261253526309334, 0.06651458758554449, 0.01788538751672953, 0.019707411437552894, 0.1458308266153291, 0.0156794425087108, 0.06786669909997567, 0.04170212765957447, 0.024592159727294862, 0.00786353738204694, 0.0071127185051235685, 0.06632036723846339, 0.02280680584047303, 0.03717964143905667, 0.041877702285361335, 0.05653068635758383, 0.016027958544227526, 0.07041234627441524, 0.04417523250122369, 0.01254720428797661, 0.030601092896174863, 0.0020578622442803535, 0.05312035661218425, 0.030221788934925664, 0.03290345908159576, 0.03311901006914958, 0.04773384763741562, 0.047394510941845, 0.004942140790742526, 0.061642186371297855, 0.032996146435452796, 0.005647680845950492, 0.020479883664566167, 0.040948275862068964, 0.07121951219512195, 0.05494104776953932, 0.023855655122305645, 0.04092852779474649, 0.07971101745936184, 0.02523891203136486, 0.04043982895540623, 0.044649356952196066, 0.022967772967772967, 0.04206225213315707, 0.07332049121117265, 0.03260475787948315, 0.03328509406657019, 0.03389830508474576, 0.01941162285989872, 0.025628508664876738, 0.016617063492063492, 0.07495761685638169, 0.0033820509723396547, 0.015142188846485289, 0.07411007168023326, 0.07996632996632996, 0.05742028290577799, 0.06355162813218738, 0.057066537153958236, 0.07573300062383032, 0.033663127413127415, 0.024656868699137618, 0.007723871590634806, 0.0021927153124619322, 0.013388011096369558, 0.023682938617689706, 0.023711589644326157, 0.009041591320072333, 0.011683096020445418, 0.012838972882169427, 0.046068499758803665, 0.010342754058929645, 0.059953505444757124, 0.030225782957028404, 0.009403254972875226, 0.049878934624697335, 0.04061293135667123, 0.07146306132303235, 0.017555182651348908, 0.015949554896142432, 0.02507797878976918, 0.05709112854556427, 0.018259281801582473, 0.04816485794415315, 0.009104151493080845, 0.008465352521465715, 0.10716007714561235, 0.02771025765678172, 0.0107095046854083, 0.03057139390998423, 0.05734333413984999, 0.04280863448944943, 0.00048484848484848484, 0.05512478798158468, 0.010802281830319213, 0.01771199805895912, 0.003221908981071285, 0.002294685990338164, 0.07591655351191211, 0.006168359941944848, 0.041435129258274944, 0.05128517480813741, 0.00012049644535486203, 0.019970951343500364, 0.12234706616729088, 0.0031484620973601355, 0.013929263565891473, 0.00024041351123933166, 0.03495477878269372, 0.05391325417979161, 0.053601541797157315, 0.07136798739852175, 0.01488530990727184, 0.03373231773667029, 0.016563146997929608, 0.0672564226854096, 0.03761602344894968, 0.043123687137032005, 0.051254220935841775, 0.0035117461855170744, 0.029676799231046498, 0.0199468085106383, 0.0025307302964569776, 0.020741825280624696, 0.021258503401360544, 0.017920707008714863, 0.036054754338792475, 0.009448818897637795, 0.05530284893464209, 0.08104527938342967, 0.011509116772274668, 0.04353614698442285, 0.01345943979628956, 0.00011970313622216902, 0.024354603019970774, 0.03879050716781111, 0.03821811100292113, 0.024759116965483597, 0.06358032152786172, 0.025736665423349497, 0.040604229607250755, 0.04363236372525055, 0.011181916556450643, 0.03544707469643076, 0.020835886750827308, 0.01403465950695631, 0.10634170001212562, 0.019118363370677058, 0.0467529296875, 0.03578502574937277, 0.03836901611739235, 0.03675492685285939, 0.025304136253041364, 0.03408399269628728, 0.02056771710368054, 0.09642339294345094, 0.01825406680740097, 0.022470545366209158, 0.03275082488085054, 0.018718234783686623, 0.11574860470759524, 0.03672316384180791, 0.06283727065595394, 0.013863773357444244, 0.03483132383388138, 0.03525835866261398, 0.019781553398058253, 0.0366662646242914, 0.04308581056685522, 0.03444857496902107, 0.019944397437447116, 0.02438132390588809, 0.06871150827194783, 0.03628835849975645, 0.02863010388982846, 0.017785843920145192, 0.006236507555768769, 0.024924744130042142, 0.12298753177581406, 0.035757139428845695, 0.12054001928640308, 0.015021199273167777, 0.16950985103315713, 0.05620693823280551, 0.013214242016395449, 0.03295781399808245, 0.00377496346809547, 0.03444123314065511, 0.014665224185599231, 0.07776590058792089, 0.025240534799450206, 0.029964818633992477, 0.006504456757407854, 0.0153716824786838, 0.005405405405405406, 0.019922254616132166, 0.05836341756919374, 0.020057999033349445, 0.03526264591439689, 0.012246412666996536, 0.03902499076695802, 0.03801652892561983, 0.024460778407036993, 0.01776587977610124, 0.03909389842893679, 0.03357487922705314, 0.05222437137330754, 0.033361537531729726, 0.05125435121834113, 0.09086526873945529, 0.06036460219727152, 0.014773552918382175, 0.025520645238955097, 0.024721279689772176, 0.01038647342995169, 0.0781456953642384, 0.036517533252720676, 0.020622895622895623, 0.07846959912270013, 0.006312135079690705, 0.0427958307786634, 0.003749395258829221, 0.017450956793838006, 0.09908592321755028, 0.00011990407673860912, 0.05535279805352798, 0.03187347931873479, 0.03544910179640719, 0.016735386854232356, 0.021992709599027948, 0.08187919463087248, 0.045957651588065446, 0.03879154078549849, 0.020084185207456404, 0.10411124546553809, 0.024912323134599106, 0.03418491484184915, 0.0339663988312637, 0.020336521002299962, 0.02190923317683881, 0.09116055321707757, 0.021124195702318806, 0.04942000966650556, 0.0018135654697134566, 0.006527257343164511, 0.02643331321665661, 0.031980617807389464, 0.009146341463414634, 0.008697782677937032, 0.005904325822388239, 0.01624939817043813, 0.0220125786163522, 0.04187221754301528, 0.03473735173081578, 0.03575742933075622, 0.08918452820891845, 0.03278093625257046, 0.054136253041362534, 0.06392473766735014, 0.03563915357010271, 0.05210271678451805, 0.05261890427453341, 0.03573219658976931, 0.0004792715073088905, 0.011667067596824633, 0.04148471615720524, 0.0076077768385460695, 0.01741443947272947, 0.08561726897889886, 0.017634357005758158, 0.04215484961951926, 0.037201991092481006, 0.025687192413875886, 0.2595130307108773, 0.013568521031207599, 0.0288926499032882, 0.04353112840466926, 0.12248425731571799, 0.050994575045207956, 0.02916869227029655, 0.08125171561899533, 0.1056065732237796, 0.06204111600587372, 0.0625602700096432, 0.00930963607786241, 0.014818413700959553, 0.011181916556450643, 0.008759680081249206, 0.04128440366972477, 0.18342836345990537, 0.03798264369261728, 0.018801552644347404, 0.012014314928425357, 0.011212925006028454, 0.0374468085106383, 0.0024313153415998056, 0.01604605585497305, 0.01545952525867316, 0.03313180169286578, 0.02483343428225318, 0.01714011746374206, 0.05776217001695326, 0.03357343425711146, 0.02378664103796252, 0.02900316841335608, 0.09479970141826324, 0.07626381815923487, 0.015007996063476442, 0.0317635516311013, 0.15987346392505172, 0.05997345239531797, 0.050110810145284415, 0.014519731943410276, 0.02588801926550271, 0.060562190855350466, 0.027788649706457925, 0.028511218544688237, 0.030656039239730228, 0.05021380574221136, 0.01096624832460095, 0.005339157869190632, 0.002888086642599278, 0.043933558016369764, 0.03760137625952322, 0.07550846425526732, 0.039701930124602984, 0.09481194824041601, 0.03596343516959346, 0.05685377017586124, 0.025160275795330832, 0.0664488017429194, 0.053055822906641, 0.03876248946671482, 0.05177407675597393, 0.023833543505674654, 0.0343213728549142, 0.2624096385542169, 0.024689856482607637, 0.0327968050344911, 0.028550422742310993, 0.015438427210227958, 0.005669213704707912, 0.036907490049451215, 0.009241478636581852, 0.061882094470889784, 0.011395646606914212, 0.020283723245395718, 0.13463680237594358, 0.05964698721850274, 0.03895631067961165, 0.02864773003156106, 0.010741008930726527, 0.029722188523595778, 0.020662155630739486, 0.023029121481661995, 0.03393528057205187, 0.028960817717206135, 0.0009628114093152004, 0.062219526986052154, 0.021347073978652927, 0.01688942891859052, 0.02855421686746988, 0.03834522801499939, 0.041395405969782584, 0.04506024096385542, 0.016413227130098962, 0.04600219058050383, 0.10689406677876531, 0.016250303177298083, 0.03447024673439768, 0.028843832971276854, 0.030138637733574444, 0.023704058422123787, 0.03990581236832321, 0.04966167230546158, 0.05482588263646222, 0.03270745003028468, 0.022903538536112458, 0.05240549828178694, 0.0421355039502035, 0.02291365171249397, 0.022940955246333206, 0.012527101903155867, 0.05170755170755171, 0.020792801556420232, 0.03340595497458242, 0.02248549323017408, 0.021601941747572816, 0.053272267084488366, 0.01564015518913676, 0.07054291561333814, 0.013867116845532377, 0.12973883740522324, 0.03826995504798931, 0.010280599903241412, 0.017943743937924344, 0.002289432461742379, 0.015336312039608743, 0.02565654120779378, 0.009262600745819801, 0.013063989355267933, 0.019987886129618413, 0.01933301111648139, 0.04328430190499156, 0.015978695073235686, 0.0227765726681128, 0.05854948375723999, 0.035701362923652155, 0.05311113775326699, 0.026777020447906523, 0.023963575365444523, 0.017897897897897898, 0.04543815362423368, 0.03057139390998423, 0.0116966116001447, 0.02669231694120476, 0.05930147950521465, 0.036970351698475575, 0.017652787923058192, 0.007375166243501391, 0.035490101400289714, 0.06576565705321588, 0.021028598894496514, 0.015030303030303031, 0.08533494266747134, 0.020853423336547734, 0.02435085103739595, 0.02694538424359594, 0.030962034647991153, 0.032168001942218985, 0.043719896257873286, 0.016290909090909092, 0.01840789954894551, 0.062051915945611866, 0.03222691611345806, 0.032986950217496376, 0.06618722574353973, 0.007730402222490639, 0.01580739299610895, 0.03936439147706754, 0.09456036666264624, 0.005634815969308237, 0.011517696460707858, 0.10225072604065828, 0.07952214311572342, 0.018233688910940214, 0.021728455683771176, 0.029503853564547208, 0.07605939876856212, 0.053134182174338886, 0.037608486017357765, 0.062022090059473234, 0.015024839452320369, 0.02646915978630403, 0.021268925739005046, 0.04186161044077814, 0.029978328918853842, 0.06796349663784822, 0.02783203125, 0.012187615413024745, 0.010537790697674418, 0.030613489449932918, 0.0190706419554123, 0.019240077444336885, 0.012957132477597482, 0.02276285679874744, 0.016672707502718376, 0.03880453121234032, 0.1328125, 0.0689033189033189, 0.019521717911176184, 0.02456351595424443, 0.030273790857556385, 0.11356698009524972, 0.03797161227708359, 0.021173034801654902, 0.016300410528857764, 0.018587809293904647, 0.04522735584542241, 0.03678189199163489, 0.05458937198067633, 0.044050205165339126, 0.03400534369686665, 0.02313276731881383, 0.03747725894481504, 0.025659646574679253, 0.02865258737804125, 0.010299285108445414, 0.04596167838952219, 0.020271940667490728, 0.029050144648023142, 0.0039379768643859215, 0.02526290342076635, 0.03636363636363636, 0.1135589094449854, 0.056576576576576575, 0.041626331074540175, 0.00924124513618677, 0.05688405797101449, 0.04333947206875384, 0.012445625906234896, 0.055569215638062455, 0.025373866143662663, 0.011744763288533721, 0.02635379061371841, 0.09985152190051967, 0.010184287099903006, 0.02597873368777187, 0.02442563482466747, 0.027864897466827503, 0.05554881746513038, 0.05529283375773009, 0.027922787422605316, 0.12101063829787234, 0.032689269656094304, 0.022310660877954656, 0.05232913559114806, 0.051053978311197755, 0.03204740597412021, 0.03881968799129278, 0.030093435262710837, 0.0687757909215956, 0.0007203745947892904, 0.012264037513526511, 0.053389830508474574, 0.016723218613669412, 0.03399399399399399, 0.03307298022943617, 0.04132431126147897, 0.037424058323207776, 0.013986013986013986, 0.03693899651064854, 0.02493343016218833, 0.02776744762613115, 0.02383256714251149, 0.046230182742345395, 0.014880232276796516, 0.11525057084485038, 0.084151812780405, 0.017920273070827747, 0.0019219219219219219, 0.04305332178646542, 0.009023485784919653, 0.06833229231730169, 0.013759213759213759, 0.02682599682965492, 0.0039946737683089215, 0.06124654737600577, 0.018679199807182453, 0.024864212432106216, 0.03223039215686275, 0.045725404353642224, 0.03000604960677556, 0.016769212208951622, 0.022184711839884255, 0.021717423864203694, 0.014955976359908335, 0.019702647165478062, 0.011345805672902836, 0.032053625837903714, 0.04473269487210571, 0.0006022645145748012, 0.03571859539037046, 0.05391031064909948, 0.05565594506685941, 0.058674698795180724, 0.0028989008334339896, 0.05536933581626319, 0.036146034816247584, 0.023212512413108243, 0.013210519936977336, 0.008425613866153106, 0.022809422909136234, 0.035580524344569285, 0.06965718453683442, 0.007144587067086461, 0.0004810583283223091, 0.014759254778611178, 0.06591949867437936, 0.01920057964014008, 0.024582223298619522, 0.059518013631937684, 0.018090697958684756, 0.027898027898027897, 0.02978415531170867, 0.017861635220125786, 0.09850494333252954, 0.017791411042944787, 0.016098029793368572, 0.008686210640608035, 0.0007236762754794355, 0.02043036750483559, 0.03749389350268686, 0.0078075809092053895, 0.017199612403100775, 0.028356761997091615, 0.018061408789885613, 0.02597090296982085, 0.02512135922330097, 0.0048367593712212815, 0.023746383799421407, 0.001095957135898685, 0.05315898814615667, 0.002759779217662587, 0.04361521686455052, 0.03060360469335914, 0.009673024523160764, 0.03503913305237809, 0.12127115548520638, 0.059923175416133165, 0.1524707019451492, 0.007366260113512861, 0.034754177767013804, 0.0386467613773176, 0.0026451845617410123, 0.030390738060781478, 0.06039615992222627, 0.011227816008692503, 0.00857487922705314, 0.015393866506313891, 0.025771324863883848, 0.03835978835978836, 0.009415741187831965, 0.07832050048123196, 0.0007234145165179648, 0.039819775937652215, 0.017638346573313587, 0.071645415907711, 0.022998401180666584, 0.01720722951225551, 0.016527928580045845, 0.05306881587104774, 0.026094378734300695, 0.03009510051763573, 0.01471129091577786, 0.04184405790049872, 0.02178912964532139, 0.023622996263709773, 0.02636965683323299, 0.015901917941247876, 0.047860768672951415, 0.02899601304820587, 0.011825751176541572, 0.03228927318901923, 0.010066707095209218, 0.015539638217797741, 0.04934541792547835, 0.08071911196911197, 0.050824842309558464, 0.016307654861871728, 0.01787487586891758, 0.021520976907266353, 0.057694628847314425, 0.04987227831164092, 0.019102889614315076, 0.003653190452995616, 0.02232524094180798, 0.020400639056163204, 0.024222704266088215, 0.019186677929286834, 0.04843957103265454, 0.01221724930446353, 0.03162578162578163, 0.06686081786190996, 0.004626811153050043, 0.04027493066441577, 0.015811707905853952, 0.03050765706017123, 0.09823399558498896, 0.01740096260644206, 0.019002662793512468, 0.007712082262210797, 0.017584005781042997, 0.025526791089704997, 0.06199658286551135, 0.022090059473237042, 0.0392156862745098, 0.06791398372008262, 0.016361653132953582, 0.040004878643737043, 0.007807734537025741, 0.00024012486492976348, 0.0030704986489805946, 0.006682055643299721, 0.019020103527145782, 0.033289108672054035, 0.04524045612295488, 0.015561818404607278, 0.0650494810523775, 0.009649017006392474, 0.02243866354333621, 0.043440269629259766, 0.029892290935495582, 0.05471857297818489, 0.010878762238607518, 0.06741033945064172, 0.027418961735315623, 0.04177261169633127, 0.03913988886204397, 0.032806804374240585, 0.07651460294472605, 0.026701948520567717, 0.0241270611057226, 0.015226586102719033, 0.005305679488725431, 0.009554910498306726, 0.032675783613699626, 0.026550808592807146, 0.01309090909090909, 0.0109375, 0.056067961165048544, 0.006256015399422521, 0.02936180538704198, 0.02755384430273132, 0.02232738745297901, 0.0328125, 0.032095203750450774, 0.04173744236835719, 0.03287261860291371, 0.019614921780986762, 0.018737911025145066, 0.11092108477889079, 0.07822512392697377, 0.06091553526372702, 0.015010289311221402, 0.013103706476974916, 0.009777885079671656, 0.03414514747276955, 0.0494917715392062, 0.11421477343265053, 0.031291530747855505, 0.04430070783500122, 0.02506024096385542, 0.033058852022281426, 0.07211042311661507, 0.024666105161833714, 0.010082604470359573, 0.03543543543543543, 0.008777203318504269, 0.005937954435288415, 0.017906501622401153, 0.04799610183944451, 0.12015646009045348, 0.023757309941520467, 0.029743975903614456, 0.037613019891500905, 0.021123260437375745, 0.038568157165240445, 0.0093964582580412, 0.017040358744394617, 0.025275123956947636, 0.009288299155609168, 0.007820136852394917, 0.05603759942154736, 0.11104420089124413, 0.043065078792253096, 0.006127598221795026, 0.0034935549933742924, 0.08714989782425772, 0.022029613578909354, 0.021660649819494584, 0.06607713092606239, 0.007953723788864787, 0.05376474881401289, 0.036683785766691124, 0.03569260653150419, 0.04375076809635001, 0.007251631617113851, 0.02226769378911892, 0.015015015015015015, 0.057864410935392914, 0.017058608504934812, 0.02218387971407444, 0.012681159420289856, 0.047419470722069215, 0.01714354702402511, 0.0014695077149155032, 0.011743341404358353, 0.06295224312590449, 0.013663845223700122, 0.05533405823365954, 0.001087087812537746, 0.038182273410115174, 0.02447594814007028, 0.04455807158509861, 0.03930184303673868, 0.015260545905707195, 0.03312132485299412, 0.044549076421586384, 0.021595900439238654, 0.03301088270858525, 0.011467889908256881, 0.009048667155783811, 0.020790273556231004, 0.03763828763828764, 0.0033540967896502154, 0.0012140342357654485, 0.02403204272363151, 0.053965559058937664, 0.039127254997562165, 0.04467312348668281, 0.010006027727546715, 0.006085686465433301, 0.07793484941610326, 0.03156472611152051, 0.031938325991189426, 0.01394063213556063, 0.02994807390411786, 0.03573158914728682, 0.037594890950716955, 0.05031063466926544, 0.02585673636026228, 0.06680558960529541, 0.02130249543517955, 0.14912917271407838, 0.012836037781545169, 0.04723166585721224, 0.059627479438800195, 0.024476376035070628, 0.053182321802289795, 0.028662031955116477, 0.08443849616741696, 0.08193096671170617, 0.03686246072032874, 0.02543186180422265, 0.017459138187221397, 0.04162953532781668, 0.0663850331925166, 0.031238604594627448, 0.009506172839506173, 0.030702284540070107, 0.015230267134050526, 0.017790148856347575, 0.03331729612701467, 0.0015675871216688773, 0.018749243982097496, 0.001336898395721925, 0.031873509850671354, 0.010622710622710623, 0.0010861694424330196, 0.0002423654871546292, 0.012655117336282098, 0.01900408948761126, 0.015422276621787025, 0.04620382625436169, 0.029940842689846675, 0.0008681632146843607, 0.01352167089218882, 0.03874721465709334, 0.024359775140537165, 0.0350109409190372, 0.013245033112582781, 0.011487303506650543, 0.0008407398510689407]	0.000119703136222	0.262409638554	0.03517976256685659	0.028803174332827083	198221;185814;157417;189250;179486;2223978;207126;185203;510295;4438999;3550973;182224;190649;367213;3012152;353615;180846;584951;198649;175148;184971;187998;306633;194320;192818;29495;4426438;25461;194215;199182;193188;198053;291266;307984;193053;330469;197418;190171;315463;199283;185575;174943;1978955;197562;188044;186881;158360;134174;361811;178081;215269;185141;2066056;594206;335906;288362;186248;194471;177081;197750;187038;177660;157972;180781;181161;2439770;4346675;189924;187180;619140;181931;180658;191792;355307;337161;3744858;129761;361266;845444;358410;311947;885437;194219;180179;583256;350036;190453;4430499;212619;179562;179482;189896;198618;193850;4404181;189898;166689;28809;175232;184980;325958;178042;313968;182920;193161;184142;188764;161902;192438;3236435;179201;170262;2229500;341724;190562;317012;193572;191153;4341119;182674;819328;192323;185046;179864;560535;173863;183686;187150;185583;193008;586525;197204;180721;184760;215855;198009;175298;199293;551955;182129;187389;185568;193786;194497;345118;648312;175585;186143;180713;173869;359175;185286;317502;178675;183460;184114;196935;745431;	k__Bacteria;p__Firmicutes;c__Clostridia;o__Clostridiales;f__Ruminococcaceae;	158.0
Node87561	0.0	1	[4.0, 28.0, 50.0, 79.0, 31.0, 45.0, 49.0, 90.0, 57.0, 30.0, 103.0, 102.0, 55.0, 32.0, 107.0, 48.0, 426.0, 82.0, 45.0, 81.0, 21.0, 36.0, 52.0, 194.0, 41.0, 58.0, 46.0, 47.0, 32.0, 16.0, 80.0, 43.0, 27.0, 42.0, 102.0, 66.0, 43.0, 42.0, 42.0, 37.0, 18.0, 28.0, 65.0, 77.0, 46.0, 31.0, 69.0, 55.0, 87.0, 28.0, 19.0, 45.0, 39.0, 76.0, 66.0, 69.0, 21.0, 78.0, 36.0, 67.0, 66.0, 55.0, 48.0, 68.0, 65.0, 42.0, 31.0, 25.0, 51.0, 23.0, 51.0, 30.0, 58.0, 63.0, 48.0, 47.0, 55.0, 30.0, 47.0, 36.0, 56.0, 23.0, 28.0, 50.0, 77.0, 28.0, 106.0, 127.0, 679.0, 105.0, 41.0, 83.0, 63.0, 34.0, 40.0, 24.0, 68.0, 59.0, 40.0, 67.0, 47.0, 95.0, 92.0, 47.0, 166.0, 56.0, 53.0, 15.0, 67.0, 53.0, 39.0, 15.0, 72.0, 14.0, 26.0, 12.0, 20.0, 88.0, 52.0, 33.0, 44.0, 11.0, 41.0, 63.0, 20.0, 28.0, 12.0, 28.0, 49.0, 60.0, 52.0, 105.0, 71.0, 27.0, 60.0, 34.0, 58.0, 60.0, 40.0, 36.0, 47.0, 21.0, 71.0, 39.0, 52.0, 28.0, 17.0, 30.0, 31.0, 26.0, 30.0, 19.0, 1.0, 43.0, 54.0, 39.0, 119.0, 50.0, 63.0, 97.0, 69.0, 38.0, 45.0, 54.0, 30.0, 87.0, 83.0, 91.0, 50.0, 38.0, 38.0, 37.0, 56.0, 70.0, 64.0, 62.0, 52.0, 62.0, 32.0, 131.0, 39.0, 56.0, 29.0, 34.0, 30.0, 60.0, 24.0, 43.0, 65.0, 31.0, 45.0, 89.0, 53.0, 48.0, 44.0, 11.0, 35.0, 137.0, 103.0, 88.0, 32.0, 107.0, 50.0, 37.0, 73.0, 42.0, 44.0, 31.0, 73.0, 24.0, 25.0, 47.0, 90.0, 46.0, 36.0, 45.0, 63.0, 37.0, 13.0, 88.0, 57.0, 34.0, 57.0, 35.0, 51.0, 47.0, 38.0, 57.0, 56.0, 44.0, 31.0, 25.0, 43.0, 16.0, 62.0, 59.0, 13.0, 79.0, 3.0, 54.0, 37.0, 41.0, 75.0, 12.0, 75.0, 81.0, 44.0, 23.0, 77.0, 52.0, 73.0, 53.0, 25.0, 84.0, 44.0, 65.0, 40.0, 27.0, 56.0, 61.0, 28.0, 80.0, 20.0, 48.0, 29.0, 65.0, 18.0, 17.0, 8.0, 99.0, 52.0, 85.0, 44.0, 118.0, 69.0, 71.0, 88.0, 42.0, 35.0, 52.0, 65.0, 45.0, 2.0, 52.0, 85.0, 23.0, 5.0, 39.0, 73.0, 70.0, 36.0, 35.0, 57.0, 22.0, 29.0, 62.0, 59.0, 91.0, 36.0, 48.0, 104.0, 49.0, 52.0, 41.0, 42.0, 41.0, 28.0, 35.0, 85.0, 43.0, 56.0, 52.0, 25.0, 106.0, 40.0, 38.0, 19.0, 47.0, 57.0, 22.0, 75.0, 54.0, 107.0, 53.0, 36.0, 43.0, 29.0, 73.0, 66.0, 80.0, 69.0, 19.0, 46.0, 30.0, 57.0, 53.0, 29.0, 33.0, 25.0, 88.0, 35.0, 53.0, 38.0, 63.0, 43.0, 67.0, 81.0, 49.0, 70.0, 41.0, 41.0, 72.0, 48.0, 26.0, 68.0, 132.0, 21.0, 46.0, 24.0, 27.0, 24.0, 39.0, 17.0, 39.0, 13.0, 38.0, 40.0, 51.0, 67.0, 40.0, 21.0, 48.0, 54.0, 24.0, 61.0, 75.0, 3.0, 92.0, 40.0, 38.0, 65.0, 108.0, 29.0, 97.0, 40.0, 58.0, 117.0, 72.0, 36.0, 32.0, 48.0, 39.0, 55.0, 43.0, 65.0, 34.0, 35.0, 42.0, 17.0, 53.0, 63.0, 45.0, 81.0, 39.0, 69.0, 45.0, 103.0, 80.0, 46.0, 71.0, 23.0, 71.0, 86.0, 26.0, 39.0, 9.0, 46.0, 30.0, 31.0, 46.0, 36.0, 20.0, 47.0, 27.0, 61.0, 57.0, 117.0, 71.0, 62.0, 83.0, 62.0, 65.0, 83.0, 72.0, 50.0, 37.0, 126.0, 20.0, 48.0, 74.0, 60.0, 30.0, 32.0, 82.0, 28.0, 27.0, 36.0, 23.0, 85.0, 32.0, 80.0, 25.0, 91.0, 50.0, 64.0, 51.0, 44.0, 39.0, 44.0, 139.0, 16.0, 10.0, 91.0, 87.0, 69.0, 35.0, 58.0, 65.0, 119.0, 51.0, 78.0, 24.0, 26.0, 63.0, 47.0, 29.0, 72.0, 33.0, 16.0, 47.0, 76.0, 12.0, 70.0, 47.0, 19.0, 63.0, 121.0, 59.0, 87.0, 104.0, 24.0, 79.0, 39.0, 42.0, 50.0, 55.0, 37.0, 66.0, 39.0, 49.0, 118.0, 67.0, 20.0, 74.0, 104.0, 24.0, 26.0, 64.0, 31.0, 50.0, 86.0, 85.0, 26.0, 97.0, 22.0, 35.0, 13.0, 40.0, 59.0, 39.0, 70.0, 44.0, 23.0, 43.0, 71.0, 71.0, 28.0, 23.0, 56.0, 27.0, 39.0, 82.0, 172.0, 75.0, 47.0, 67.0, 60.0, 73.0, 36.0, 41.0, 101.0, 6.0, 44.0, 66.0, 53.0, 48.0, 63.0, 64.0, 23.0, 34.0, 52.0, 66.0, 56.0, 33.0, 44.0, 39.0, 76.0, 55.0, 116.0, 5.0, 36.0, 29.0, 115.0, 52.0, 20.0, 28.0, 28.0, 24.0, 17.0, 79.0, 38.0, 52.0, 26.0, 46.0, 36.0, 32.0, 61.0, 70.0, 37.0, 84.0, 22.0, 36.0, 47.0, 62.0, 38.0, 11.0, 14.0, 50.0, 30.0, 19.0, 21.0, 26.0, 48.0, 38.0, 16.0, 36.0, 36.0, 126.0, 47.0, 44.0, 50.0, 31.0, 49.0, 48.0, 34.0, 64.0, 26.0, 37.0, 31.0, 12.0, 14.0, 27.0, 23.0, 39.0, 40.0, 25.0, 42.0, 33.0, 9.0, 34.0, 56.0, 85.0, 22.0, 54.0, 60.0, 22.0, 48.0, 82.0, 68.0, 66.0, 17.0, 47.0, 80.0, 43.0, 13.0, 50.0, 25.0, 42.0, 16.0, 25.0, 67.0, 46.0, 45.0, 12.0, 50.0, 40.0, 44.0, 53.0, 27.0, 23.0, 31.0, 48.0, 41.0, 51.0, 55.0, 32.0, 74.0, 28.0, 27.0, 34.0, 28.0, 49.0, 39.0, 33.0, 30.0, 49.0, 42.0, 94.0, 60.0, 56.0, 50.0, 121.0, 71.0, 47.0, 37.0, 36.0, 25.0, 61.0, 36.0, 34.0, 67.0, 86.0, 77.0, 95.0, 47.0, 26.0, 42.0, 49.0, 13.0, 16.0, 26.0, 51.0, 87.0, 47.0, 36.0, 42.0, 74.0, 55.0, 42.0, 15.0, 1.0, 36.0, 33.0, 44.0, 89.0, 51.0, 34.0, 77.0, 17.0, 28.0, 24.0, 58.0, 124.0, 27.0, 91.0, 21.0, 90.0, 55.0, 38.0, 51.0, 22.0, 103.0, 50.0, 50.0, 42.0, 54.0, 47.0, 22.0, 87.0, 42.0, 38.0, 38.0, 43.0, 38.0, 48.0, 25.0, 46.0, 38.0, 34.0, 69.0, 41.0, 78.0, 77.0, 18.0, 22.0, 28.0, 19.0, 60.0, 71.0, 132.0, 41.0, 48.0, 93.0, 32.0, 35.0, 24.0, 62.0, 16.0, 19.0, 22.0, 39.0, 37.0, 94.0, 22.0, 52.0, 19.0, 29.0, 13.0, 35.0, 46.0, 43.0, 22.0, 147.0, 52.0, 77.0, 40.0, 18.0, 46.0, 47.0, 40.0, 70.0, 72.0, 34.0, 54.0, 88.0, 27.0, 7.0, 35.0, 23.0, 43.0, 21.0, 31.0, 33.0, 66.0, 22.0, 471.0, 11.0, 18.0, 75.0, 39.0, 16.0, 30.0, 29.0, 30.0, 31.0, 20.0, 50.0, 55.0, 21.0, 52.0, 8.0, 120.0, 32.0, 59.0, 38.0, 21.0, 51.0, 39.0, 46.0, 75.0, 16.0, 53.0, 41.0, 13.0, 29.0, 20.0, 38.0, 120.0, 56.0, 104.0, 21.0, 30.0, 23.0, 90.0, 27.0, 31.0, 63.0, 30.0, 27.0, 27.0, 49.0, 65.0, 22.0, 111.0, 21.0, 79.0, 58.0, 34.0, 25.0, 33.0, 18.0, 21.0, 39.0, 12.0, 40.0, 91.0, 26.0, 17.0, 6.0, 3.0, 30.0, 22.0, 40.0, 107.0, 58.0, 5.0, 29.0, 71.0, 50.0, 68.0, 46.0, 22.0, 8.0]	0.006	[0.0004801920768307323, 0.0035096515417397845, 0.006153088850603003, 0.009590870462547044, 0.0037607667111488534, 0.005436752446538601, 0.005897929706307174, 0.01085383502170767, 0.006952067325283571, 0.00370919881305638, 0.012521274009238999, 0.012407249726310668, 0.006669900557846229, 0.003885381253035454, 0.012872954764196342, 0.0058301955544758895, 0.051109778044391124, 0.00998417143552904, 0.005427572066095766, 0.009934993254016927, 0.0025213110817625165, 0.004380094902056211, 0.006287026961673317, 0.023342558055588977, 0.00510204081632653, 0.007054244709316468, 0.005592705167173253, 0.005721938154370587, 0.0038712799419308008, 0.0019288728149487644, 0.009664170089393574, 0.005188850006033546, 0.0032487065335098063, 0.005188387893761581, 0.01234717346568212, 0.007953723788864787, 0.005184470701712081, 0.005139500734214391, 0.005116335729077841, 0.004493017607771706, 0.002178912964532139, 0.003467062902426944, 0.007921033390202292, 0.009280462817885983, 0.005580492539124105, 0.0037367405978784955, 0.008342401160681901, 0.00662970106075217, 0.010474355887310377, 0.003371868978805395, 0.00228310502283105, 0.005453223460979157, 0.004669540229885058, 0.009268292682926829, 0.008022365382277866, 0.008355534027609591, 0.002565668906536347, 0.009391932570740518, 0.0044106836559666745, 0.008185705558949298, 0.008007765105556904, 0.006613756613756613, 0.005768537435404398, 0.008186852877437997, 0.007849293563579277, 0.005065123010130246, 0.0037264094242096405, 0.0030142271521581866, 0.006224066390041493, 0.0028521825396825395, 0.006175829498667958, 0.003623626041792487, 0.007140219130862982, 0.007653991009597861, 0.005772005772005772, 0.005634140493886358, 0.006657789613848202, 0.003642544924720738, 0.005864004990642545, 0.004343629343629344, 0.006801894813555204, 0.0027757663528843834, 0.0034108904860518942, 0.006030635628995296, 0.00930401159980667, 0.003387369949189451, 0.012778782399035564, 0.01545576244371425, 0.08147348212143028, 0.012662807525325614, 0.0049308478653036685, 0.010155389697785391, 0.00764748725418791, 0.004098854731766124, 0.004842615012106538, 0.0029899090569328515, 0.008208594881699663, 0.007615851297276365, 0.004945598417408506, 0.008359326263256394, 0.005672902836451418, 0.011564211807668898, 0.011218144128764785, 0.005705268268997329, 0.020074978836618695, 0.006750241080038573, 0.006441419543023821, 0.0018254837531945967, 0.008128108698289458, 0.006411807403822889, 0.0047295658501091435, 0.0018181818181818182, 0.008723043372910104, 0.0016992353440951572, 0.003154191435157103, 0.0016109544905356424, 0.0024154589371980675, 0.010862856437476854, 0.006289308176100629, 0.003986470161874849, 0.005359970763795834, 0.0013254608989034823, 0.004962478818687969, 0.007865168539325843, 0.002421893921046258, 0.003391472868217054, 0.00144248106743599, 0.0034221461745294547, 0.005936515628786043, 0.007227174174897615, 0.006300739125166606, 0.01281112737920937, 0.008584209889977028, 0.003288271830471319, 0.007270964614638876, 0.004152418172936004, 0.007166687260595576, 0.00723589001447178, 0.004843787842092516, 0.004325363450678842, 0.005681818181818182, 0.0025307302964569776, 0.008662762323084432, 0.0047376093294460644, 0.00638271756474776, 0.0034221461745294547, 0.002059357964869776, 0.0035910940866650705, 0.003733140655105973, 0.003362213888529678, 0.003994141925176408, 0.0023038680732387533, 0.00011970313622216902, 0.005236239649293716, 0.006505240332490061, 0.004746835443037975, 0.014513965117697281, 0.006043756799226399, 0.007832898172323759, 0.011722054380664653, 0.008433145930090442, 0.004568955152098112, 0.005519440696676071, 0.006618458144380439, 0.00366121552355382, 0.010549290651145871, 0.010107160253287872, 0.0111083984375, 0.006602403274792024, 0.004570603800817898, 0.0045943658566074234, 0.004501216545012165, 0.006816798539257456, 0.008419533317296127, 0.007733204446592557, 0.0076989941636657145, 0.006316045184015547, 0.007576683367957962, 0.003966778232304451, 0.015894200436787187, 0.004789977892409728, 0.006715433505216453, 0.0034960819770946355, 0.004140786749482402, 0.00364741641337386, 0.007281553398058253, 0.002894705101917742, 0.005175111325069202, 0.0080545229244114, 0.0037471292155203673, 0.00548579787882482, 0.01074749426397778, 0.006453969800292256, 0.005798502053636144, 0.005323653962492438, 0.0013192612137203166, 0.004214328717639976, 0.016583948674494614, 0.012359011279097672, 0.010607521697203472, 0.0038764385221078134, 0.012854396924555502, 0.006043756799226399, 0.004527101431542885, 0.008748801534036434, 0.005114466634193863, 0.0052986512524084775, 0.0037264094242096405, 0.009754142169962586, 0.002998875421716856, 0.0030328763799587527, 0.005661286437003131, 0.010808214242824547, 0.005651105651105651, 0.004373177842565598, 0.005415162454873646, 0.0076123731271145485, 0.004499027237354085, 0.0016081147946561108, 0.010833435922688662, 0.007247298156389066, 0.0040968791420653095, 0.006935994159162813, 0.004262574595055414, 0.006159420289855073, 0.005681818181818182, 0.0045932551674120635, 0.0068419157364061935, 0.006748614123885274, 0.005312084993359893, 0.0037539355776217004, 0.003009510051763573, 0.005210857973824527, 0.001932367149758454, 0.007465382299819386, 0.00713422007255139, 0.001823793490460157, 0.009625929084927501, 0.0004734101309768029, 0.006621704475781729, 0.004475084663763909, 0.004934408472740402, 0.009140767824497258, 0.0014388489208633094, 0.009124087591240875, 0.009854014598540146, 0.005269461077844311, 0.002789231142372059, 0.009356014580801944, 0.0063453325198291645, 0.008782483156881618, 0.006404833836858006, 0.003006614552014432, 0.010157194679564692, 0.005321078727778449, 0.007907542579075427, 0.004869734599464329, 0.0032683694467982084, 0.006741302515950403, 0.007336139506915213, 0.003399295860143256, 0.009666505558240696, 0.0024180872929512754, 0.005802006527257343, 0.003500301750150875, 0.007874015748031496, 0.0022865853658536584, 0.002082567683449712, 0.0009639715628388962, 0.011916225324987963, 0.006289308176100629, 0.010227409457345687, 0.00532558702493343, 0.01425465088185552, 0.008499630450849963, 0.00858836337244466, 0.01070559610705596, 0.0050657339283560485, 0.004331147135255537, 0.006450812554273664, 0.007826610475617099, 0.005641925777331996, 0.00023963575365444525, 0.006254510464277123, 0.010310528869480834, 0.0027774423378818984, 0.0006046680372475511, 0.0047295658501091435, 0.008757197696737044, 0.008455127430849136, 0.004715745349751114, 0.004201176329372224, 0.006974183286430931, 0.0027137042062415195, 0.0035058027079303677, 0.007538910505836576, 0.007284849981479195, 0.010970464135021098, 0.004375303840544483, 0.006587976942080703, 0.012566457225712905, 0.005996084189916789, 0.00626808100289296, 0.0049570789505501145, 0.005101421110166404, 0.004929662137790069, 0.003554652786593881, 0.004225012071463061, 0.01031177969185976, 0.005408124764180606, 0.006792819019893256, 0.0066462167689161555, 0.0030142271521581866, 0.012887537993920973, 0.004862630683199611, 0.0046545810877021065, 0.0023128423615337798, 0.005683192261185006, 0.006904906117504542, 0.0026369411482680093, 0.009082102203923468, 0.006592601635941888, 0.012854396924555502, 0.006458688764318791, 0.004478726051256532, 0.005340951434604397, 0.003567474474105056, 0.008952661270542065, 0.008030173987103054, 0.009653674429829853, 0.008495444471804975, 0.0023579051873914123, 0.005538832028898254, 0.003619254433586681, 0.007436399217221135, 0.006569976447254246, 0.0035561005518087063, 0.0040317654245571165, 0.0030461800901669307, 0.010678315738381265, 0.00421179302045728, 0.006379393355801637, 0.004669451953797002, 0.0076726342710997444, 0.0052528707549474715, 0.008102551699117186, 0.009742602838585518, 0.005902192242833052, 0.00846740050804403, 0.004962478818687969, 0.004932627526467758, 0.00866738894907909, 0.005792903692976104, 0.003278688524590164, 0.008160326413056522, 0.015903614457831325, 0.0025541230844076867, 0.0055669853564080845, 0.002940816076461218, 0.00325654323965746, 0.0029578506285432584, 0.004703895790616331, 0.0020403264522323573, 0.004760161113145368, 0.0016645326504481433, 0.004728720756595321, 0.004949882440292043, 0.00620815581253804, 0.008131067961165049, 0.004855547462976451, 0.0025343953656770456, 0.005823122649520805, 0.00652489125181247, 0.0029243328865602536, 0.00739304326748273, 0.009126308104161596, 0.00036105427849320016, 0.011158277744087326, 0.00490737332842596, 0.004617253948967193, 0.00783132530120482, 0.013063989355267933, 0.0035622159439872253, 0.011686746987951807, 0.004827419744146753, 0.007058537179019107, 0.014052366082152294, 0.00873150618481688, 0.0043541364296081275, 0.003861935795317403, 0.005786618444846293, 0.004668981204357716, 0.006816210187135952, 0.005195746737554374, 0.007832268948066032, 0.004118715929739552, 0.004241396025206011, 0.005154639175257732, 0.0020349533157768733, 0.006391702846116739, 0.007897705904475368, 0.005420380631173212, 0.00974025974025974, 0.0047422178988326845, 0.008351488743645606, 0.005440038684719536, 0.0125, 0.009642039291310111, 0.005577109602327837, 0.008547008547008548, 0.0027734233691064755, 0.008544951257672403, 0.010448305187705018, 0.0031446540880503146, 0.004728419010669253, 0.0010844680081937583, 0.005554884675763797, 0.003630642623744403, 0.0037290990015638155, 0.005564291762428934, 0.00436099333737129, 0.002416626389560174, 0.005666747046057391, 0.0032683694467982084, 0.00735116895637503, 0.007177033492822967, 0.014111687371848992, 0.008512168804699675, 0.007546251217137293, 0.009944883776659478, 0.007447447447447447, 0.007813439115278278, 0.01006914958146306, 0.008682020981550706, 0.006011783094865937, 0.004487024011642009, 0.015124234785740008, 0.0024348672997321647, 0.005803409503083061, 0.008932882665379043, 0.007240255822372391, 0.003604902667627974, 0.0038787878787878787, 0.009897404948702474, 0.0033751205400192863, 0.003354453969437197, 0.0043499275012083135, 0.0028258999877134785, 0.010318038358824957, 0.003952081017660862, 0.011636363636363636, 0.0030476654882360113, 0.011248454882571075, 0.006035003017501509, 0.007733204446592557, 0.006216479765967821, 0.005314651527962315, 0.0047422178988326845, 0.005296737691103889, 0.01676516704860692, 0.0019182352235942932, 0.0011997600479904018, 0.01101161665053243, 0.010498370942439966, 0.008558670305135203, 0.004296587282101645, 0.006984585741811176, 0.007847398285645298, 0.014569049951028404, 0.006147540983606557, 0.009467168345673018, 0.0029080334423845873, 0.0031568722680913063, 0.007570295602018745, 0.005786752031519331, 0.0034914519624367926, 0.008645533141210375, 0.0040283203125, 0.0019697156223070296, 0.005692829457364341, 0.009269423100378095, 0.0016116035455278, 0.008470474346563407, 0.005691450714458706, 0.002288329519450801, 0.007611453425154041, 0.014581826946252109, 0.007091346153846154, 0.010461760461760462, 0.01268911664226452, 0.0028898254063816978, 0.009528404293812567, 0.00476248626205886, 0.0050952323183307046, 0.006084205402774398, 0.006640907993238348, 0.004465902232951117, 0.008045836888943069, 0.00479763808586542, 0.005917874396135266, 0.014240888245232923, 0.00813699295603595, 0.002460932693490833, 0.008975136446331109, 0.012587751149842653, 0.0029640607632456465, 0.003150369562583303, 0.007761338830948338, 0.0038318912237330035, 0.006027000964320154, 0.010583312823037165, 0.010274386558684878, 0.0032378580323785804, 0.011806231742940603, 0.002642642642642643, 0.004235237173281703, 0.001580739299610895, 0.004830917874396135, 0.007243707796193984, 0.0047124214596423394, 0.008605851979345954, 0.005393478793822015, 0.0027848407797554185, 0.005174488567990373, 0.00878495421925266, 0.008608147429679922, 0.0033832769453842437, 0.002781136638452237, 0.006755126658624849, 0.003274711946634324, 0.004728992360858494, 0.009955080733276679, 0.020793036750483558, 0.00911410864017499, 0.005668113844669561, 0.008191710478053551, 0.007310832216400633, 0.008828153343814246, 0.004353609868182368, 0.004975124378109453, 0.012629736151056645, 0.0007203745947892904, 0.005290369123482025, 0.007990314769975786, 0.0064226854095976735, 0.005765765765765766, 0.007688552599463021, 0.007733204446592557, 0.0027946537059538273, 0.004171267329162066, 0.006256768138611478, 0.007988380537400145, 0.006941861906532788, 0.003992257440116139, 0.005324942514825124, 0.004718122429228163, 0.009133517606056964, 0.006669091790954287, 0.014141167865415092, 0.0006006006006006006, 0.0044537919089446985, 0.003584672435105068, 0.014366021236727046, 0.0063882063882063885, 0.0024387269845140835, 0.003389420167049994, 0.0033625555422120814, 0.0028922631959508315, 0.002051901025950513, 0.009681372549019608, 0.004621184482548948, 0.006291591046581972, 0.0031366871757751236, 0.005546177959971064, 0.0044932601098352475, 0.0038596068025569894, 0.007373383295056207, 0.008449004224502113, 0.0045094454600853135, 0.010183052491211056, 0.0026499638641291254, 0.004344153493423434, 0.005681131391272815, 0.007468979641007107, 0.0045783132530120485, 0.0013286628819905786, 0.0017380509000620731, 0.0060444874274661504, 0.003723932472691162, 0.0023027511816749485, 0.0025276841598459317, 0.0032406830362707215, 0.00599250936329588, 0.0046194991490396305, 0.0019375151368370065, 0.004329524954900782, 0.004355189934672151, 0.015184381778741865, 0.005675643038280401, 0.005328166626301768, 0.006085686465433301, 0.003789267815670456, 0.005892255892255892, 0.00578801398770047, 0.004276729559748427, 0.007716421509524958, 0.0031901840490797546, 0.004444978375780875, 0.0037398962480395706, 0.001447352550958871, 0.0016924564796905223, 0.0032975085490962383, 0.0028963606598665158, 0.004723837209302325, 0.004847309743092583, 0.0030102347983142685, 0.005049897799687387, 0.004004854368932039, 0.0010882708585247885, 0.004098360655737705, 0.006819288845591817, 0.010387388488329463, 0.0026397888168946484, 0.006542282529682578, 0.00725777186403774, 0.002997275204359673, 0.0057796508127633955, 0.00998417143552904, 0.008706786171574905, 0.007973903588256614, 0.0020528921627822726, 0.005691450714458706, 0.00963159162051529, 0.005170133461584706, 0.001567776169802219, 0.0060760724267833275, 0.003018230109863576, 0.005072463768115942, 0.0019242333132892364, 0.0030248033877797943, 0.008056758056758057, 0.005552873008208595, 0.00541385948026949, 0.0014468290330359296, 0.0060886507549926935, 0.005385754678874377, 0.005343047965998785, 0.006518263436231706, 0.0033424114879920773, 0.0027747617324164553, 0.0038437693738375698, 0.005852944762833801, 0.00493559648489226, 0.00625229863920559, 0.006690183675951831, 0.003873623048057136, 0.008918886344461854, 0.0033714629741119807, 0.0032774945375091042, 0.004109257916364515, 0.0033828681889573517, 0.005912875588270786, 0.004716410690530899, 0.004002425712553062, 0.0036421027072963456, 0.006168177240684794, 0.005067567567567568, 0.011402231926249394, 0.007301935012778387, 0.006951340615690168, 0.0060452182323781885, 0.01460470730235365, 0.008636418927137818, 0.0056825051384354975, 0.004505601558694593, 0.00439185067707698, 0.003072385400024579, 0.00735116895637503, 0.004344153493423434, 0.0040968791420653095, 0.008104511914842143, 0.01034151034151034, 0.009343526271083607, 0.011567027882625107, 0.005667430362956711, 0.0031382015691007845, 0.005064512239237912, 0.0060093205788570025, 0.0016043440700974948, 0.0019365770999757927, 0.0031827641082139797, 0.0061423581837889915, 0.010475617098133655, 0.005735904320234317, 0.004369462313387547, 0.005052327679538073, 0.008990402138257806, 0.006665858683795904, 0.005122575923893158, 0.001829937782115408, 0.00012006243246488174, 0.004421518054532056, 0.004009233385979832, 0.005296737691103889, 0.010734531419611627, 0.006321269211700545, 0.0041661561083200585, 0.009292783007482501, 0.002050416113858401, 0.0034521020835901863, 0.0029958806640868803, 0.007019242405905846, 0.014945160901530674, 0.0032636286715822557, 0.0109151973131822, 0.002559103095296125, 0.010897203051216855, 0.0066441169364580815, 0.004617253948967193, 0.006154960173787111, 0.002646139042578783, 0.012487875848690592, 0.006042296072507553, 0.0060291812371879895, 0.0050798258345428155, 0.006535156722739925, 0.005672218199372436, 0.0026666666666666666, 0.010456730769230769, 0.005097087378640777, 0.004571703561116458, 0.00461053142441155, 0.005173865960774877, 0.004611090887028273, 0.0057692307692307696, 0.0030051688904916456, 0.005581169619024508, 0.004731664798904246, 0.004091456077015644, 0.008341392649903289, 0.005008551184949915, 0.009430540442509974, 0.009251471825063078, 0.002178912964532139, 0.0027455384999376014, 0.003380009657170449, 0.0023252967812997186, 0.007260406582768635, 0.008814400993171942, 0.01594780717651323, 0.005003661215523553, 0.005783132530120482, 0.011261806732865101, 0.0041279669762641896, 0.004211286247142341, 0.0029154518950437317, 0.007447447447447447, 0.0019237705903571, 0.0023024721279689773, 0.002643912991227016, 0.004750883177000852, 0.004522674489671189, 0.01145224171539961, 0.0027610441767068274, 0.006268836648583484, 0.002360834990059642, 0.0034952392430999154, 0.0015660763763402, 0.004484304932735426, 0.0055629459426774705, 0.005186972255729795, 0.002688172043010753, 0.017715112075198842, 0.00626279657954956, 0.009262600745819801, 0.004805959389643157, 0.0021684134441633538, 0.005529510758504628, 0.005657878897315517, 0.0048134777376654635, 0.008597396217145665, 0.008676789587852495, 0.0041357499087702225, 0.006603081438004402, 0.010683501274735947, 0.0033181762320265455, 0.0008460236886632825, 0.004212806933076553, 0.002762762762762763, 0.005271545911487066, 0.002558791275740222, 0.0038205570618683755, 0.003985507246376811, 0.00790324512034487, 0.0026560424966799467, 0.0576781778104335, 0.0013317191283292978, 0.002170767004341534, 0.009068923821039904, 0.004711852120333454, 0.0019326005556226597, 0.003755633450175263, 0.0035138737428813765, 0.003652300949598247, 0.0037837178078847797, 0.0024813895781637717, 0.006000240009600384, 0.006640106241699867, 0.002562225475841874, 0.006287787182587666, 0.0009657170449058426, 0.014673514306676448, 0.0038905775075987843, 0.007094757094757095, 0.004551988500239578, 0.002549471895107442, 0.006190071610632358, 0.0047295658501091435, 0.00560702096538274, 0.009079903147699757, 0.0019288728149487644, 0.006450827653359299, 0.005039950829748003, 0.0015966592974699092, 0.0035487028879099365, 0.0024035572647518326, 0.0045888177756309625, 0.014534883720930232, 0.006747800939872274, 0.012669021805335608, 0.002598045280217741, 0.003677371904878647, 0.002799756542909312, 0.01088534107402032, 0.0032695567934124484, 0.0037639630888780962, 0.007619738751814224, 0.003653190452995616, 0.003323895112643112, 0.003293084522502744, 0.005961795838909843, 0.007984277115833436, 0.0026589315929417454, 0.01331573896353167, 0.002600297176820208, 0.010057288351368555, 0.00700060350030175, 0.0041327336817795065, 0.0030864197530864196, 0.003988879487489424, 0.0021757524477215035, 0.0025414498366210818, 0.004690882848207842, 0.0014470034969251175, 0.00483851457602516, 0.011059795819154108, 0.0032626427406199023, 0.0020757020757020757, 0.000724112961622013, 0.00036354823073194375, 0.003685956505713233, 0.002646139042578783, 0.004895960832313341, 0.012874503669835159, 0.007002293854883496, 0.0006201165819174004, 0.003501146927441748, 0.008789304283238425, 0.006246096189881324, 0.008266472161439338, 0.005538832028898254, 0.002660217654171705, 0.0009608455440787893]	0.000119703136222	0.0814734821214	0.006162040750729282	0.004716276113118735	1839271;358639;2670196;204099;196982;173987;328659;197080;341024;183573;192370;332241;187924;188317;174675;193778;189356;199047;3224662;194696;564948;196844;193679;4428337;4347358;175550;294352;591118;194087;180099;3443119;308072;188454;176469;184248;335041;688701;361864;329703;177626;208790;192364;4458576;1076818;309720;4370362;4483037;314914;194995;297502;190241;185914;572751;189443;192735;179425;197696;197624;4439396;173851;3589405;4439469;188971;174818;4474215;1579962;3989107;195651;182036;188057;177893;188707;539601;352347;195294;190155;187689;350681;335670;	k__Bacteria;p__Firmicutes;c__Clostridia;o__Clostridiales;	79.0
Node88358	0.0	1	[20.0, 34.0, 47.0, 19.0, 39.0, 28.0, 37.0, 84.0, 15.0, 56.0, 27.0, 30.0, 53.0, 47.0, 39.0, 39.0, 123.0, 23.0, 14.0, 9.0, 17.0, 8.0, 9.0, 92.0, 11.0, 41.0, 48.0, 65.0, 29.0, 1.0, 41.0, 28.0, 24.0, 60.0, 16.0, 56.0, 55.0, 19.0, 48.0, 23.0, 51.0, 48.0, 28.0, 24.0, 21.0, 23.0, 96.0, 23.0, 33.0, 54.0, 24.0, 8.0, 106.0, 37.0, 49.0, 51.0, 29.0, 66.0, 15.0, 5.0, 32.0, 19.0, 17.0, 20.0, 44.0, 34.0, 15.0, 56.0, 49.0, 47.0, 32.0, 29.0, 31.0, 23.0, 61.0, 23.0, 12.0, 4.0, 14.0, 2.0, 77.0, 30.0, 71.0, 74.0, 11.0, 1.0, 1.0, 90.0, 5.0, 28.0, 32.0, 18.0, 33.0, 7.0, 4.0, 22.0, 42.0, 4.0, 6.0, 31.0, 21.0, 25.0, 48.0, 22.0, 14.0, 16.0, 64.0, 25.0, 22.0, 44.0, 29.0, 3.0, 32.0, 22.0, 24.0, 10.0, 27.0, 46.0, 13.0, 31.0, 40.0, 43.0, 39.0, 18.0, 14.0, 28.0, 18.0, 23.0, 18.0, 26.0, 40.0, 150.0, 26.0, 18.0, 71.0, 28.0, 61.0, 108.0, 86.0, 10.0, 21.0, 4.0, 42.0, 28.0, 29.0, 26.0, 28.0, 58.0, 14.0, 6.0, 9.0, 35.0, 1.0, 60.0, 59.0, 13.0, 25.0, 86.0, 76.0, 32.0, 17.0, 55.0, 64.0, 78.0, 12.0, 47.0, 34.0, 68.0, 31.0, 48.0, 46.0, 48.0, 115.0, 29.0, 11.0, 26.0, 16.0, 20.0, 152.0, 50.0, 86.0, 28.0, 39.0, 32.0, 41.0, 9.0, 12.0, 51.0, 48.0, 24.0, 38.0, 15.0, 15.0, 37.0, 13.0, 22.0, 46.0, 71.0, 43.0, 49.0, 30.0, 22.0, 14.0, 13.0, 49.0, 35.0, 36.0, 67.0, 37.0, 42.0, 42.0, 32.0, 28.0, 32.0, 63.0, 31.0, 65.0, 37.0, 56.0, 67.0, 45.0, 38.0, 56.0, 93.0, 11.0, 40.0, 31.0, 31.0, 31.0, 82.0, 30.0, 102.0, 63.0, 19.0, 75.0, 28.0, 26.0, 46.0, 37.0, 18.0, 27.0, 25.0, 6.0, 35.0, 37.0, 45.0, 8.0, 54.0, 33.0, 34.0, 51.0, 25.0, 95.0, 42.0, 17.0, 31.0, 26.0, 28.0, 28.0, 8.0, 5.0, 51.0, 43.0, 8.0, 127.0, 24.0, 5.0, 11.0, 5.0, 57.0, 32.0, 34.0, 8.0, 42.0, 14.0, 34.0, 84.0, 80.0, 18.0, 20.0, 53.0, 36.0, 2.0, 75.0, 50.0, 36.0, 40.0, 35.0, 45.0, 31.0, 47.0, 23.0, 48.0, 9.0, 40.0, 45.0, 16.0, 42.0, 49.0, 15.0, 43.0, 37.0, 19.0, 20.0, 16.0, 61.0, 42.0, 8.0, 16.0, 57.0, 61.0, 46.0, 32.0, 20.0, 11.0, 54.0, 7.0, 90.0, 59.0, 19.0, 31.0, 48.0, 64.0, 51.0, 21.0, 61.0, 86.0, 13.0, 12.0, 27.0, 32.0, 16.0, 47.0, 66.0, 15.0, 30.0, 33.0, 23.0, 16.0, 15.0, 24.0, 28.0, 24.0, 26.0, 27.0, 26.0, 48.0, 20.0, 22.0, 58.0, 41.0, 21.0, 20.0, 34.0, 30.0, 3.0, 47.0, 56.0, 15.0, 14.0, 119.0, 125.0, 18.0, 19.0, 9.0, 11.0, 42.0, 47.0, 34.0, 125.0, 23.0, 42.0, 29.0, 38.0, 37.0, 44.0, 1.0, 51.0, 354.0, 10.0, 44.0, 51.0, 13.0, 30.0, 16.0, 18.0, 28.0, 85.0, 45.0, 28.0, 14.0, 34.0, 36.0, 34.0, 10.0, 23.0, 64.0, 44.0, 24.0, 56.0, 17.0, 31.0, 21.0, 38.0, 45.0, 23.0, 68.0, 49.0, 13.0, 24.0, 15.0, 33.0, 23.0, 39.0, 44.0, 31.0, 74.0, 45.0, 15.0, 19.0, 63.0, 29.0, 15.0, 27.0, 19.0, 6.0, 30.0, 111.0, 123.0, 29.0, 15.0, 16.0, 55.0, 25.0, 80.0, 23.0, 44.0, 20.0, 26.0, 23.0, 55.0, 5.0, 43.0, 107.0, 17.0, 35.0, 16.0, 10.0, 24.0, 29.0, 31.0, 15.0, 39.0, 45.0, 83.0, 46.0, 20.0, 39.0, 15.0, 54.0, 25.0, 36.0, 38.0, 27.0, 53.0, 22.0, 42.0, 19.0, 37.0, 48.0, 12.0, 63.0, 54.0, 38.0, 19.0, 47.0, 38.0, 47.0, 68.0, 25.0, 22.0, 29.0, 24.0, 12.0, 9.0, 60.0, 39.0, 17.0, 25.0, 28.0, 55.0, 25.0, 1.0, 36.0, 114.0, 31.0, 22.0, 19.0, 31.0, 73.0, 42.0, 48.0, 20.0, 40.0, 7.0, 85.0, 31.0, 56.0, 25.0, 24.0, 30.0, 71.0, 16.0, 39.0, 12.0, 20.0, 31.0, 54.0, 54.0, 19.0, 48.0, 19.0, 25.0, 9.0, 27.0, 56.0, 28.0, 25.0, 28.0, 191.0, 50.0, 42.0, 25.0, 73.0, 39.0, 61.0, 77.0, 10.0, 71.0, 20.0, 7.0, 10.0, 18.0, 27.0, 24.0, 64.0, 158.0, 18.0, 46.0, 16.0, 77.0, 31.0, 54.0, 20.0, 46.0, 92.0, 18.0, 48.0, 19.0, 6.0, 19.0, 63.0, 33.0, 28.0, 9.0, 20.0, 27.0, 22.0, 13.0, 39.0, 42.0, 19.0, 33.0, 15.0, 33.0, 49.0, 36.0, 71.0, 6.0, 34.0, 9.0, 19.0, 23.0, 20.0, 34.0, 19.0, 21.0, 39.0, 38.0, 51.0, 80.0, 47.0, 19.0, 28.0, 7.0, 13.0, 57.0, 62.0, 46.0, 34.0, 15.0, 52.0, 38.0, 106.0, 15.0, 134.0, 29.0, 18.0, 14.0, 25.0, 46.0, 29.0, 27.0, 19.0, 29.0, 21.0, 26.0, 2.0, 11.0, 65.0, 2.0, 52.0, 54.0, 55.0, 25.0, 11.0, 54.0, 25.0, 94.0, 51.0, 54.0, 24.0, 17.0, 136.0, 27.0, 43.0, 6.0, 62.0, 2.0, 14.0, 30.0, 75.0, 18.0, 19.0, 5.0, 21.0, 53.0, 24.0, 16.0, 81.0, 23.0, 101.0, 25.0, 29.0, 92.0, 18.0, 39.0, 20.0, 11.0, 61.0, 102.0, 45.0, 68.0, 23.0, 40.0, 24.0, 24.0, 29.0, 23.0, 6.0, 36.0, 70.0, 49.0, 36.0, 17.0, 23.0, 15.0, 26.0, 33.0, 9.0, 3.0, 25.0, 17.0, 84.0, 63.0, 33.0, 44.0, 84.0, 25.0, 44.0, 10.0, 21.0, 29.0, 8.0, 18.0, 44.0, 31.0, 14.0, 58.0, 68.0, 3.0, 21.0, 221.0, 43.0, 84.0, 30.0, 41.0, 32.0, 22.0, 51.0, 21.0, 23.0, 25.0, 38.0, 21.0, 56.0, 42.0, 21.0, 40.0, 4.0, 11.0, 12.0, 46.0, 23.0, 10.0, 10.0, 41.0, 8.0, 79.0, 49.0, 59.0, 45.0, 30.0, 44.0, 33.0, 10.0, 21.0, 37.0, 57.0, 17.0, 6.0, 72.0, 66.0, 50.0, 45.0, 27.0, 18.0, 29.0, 46.0, 36.0, 22.0, 32.0, 51.0, 29.0, 34.0, 26.0, 19.0, 79.0, 12.0, 38.0, 31.0, 13.0, 34.0, 1.0, 25.0, 22.0, 38.0, 54.0, 71.0, 15.0, 25.0, 23.0, 31.0, 28.0, 9.0, 16.0, 15.0, 20.0, 107.0, 108.0, 20.0, 19.0, 25.0, 36.0, 61.0, 22.0, 195.0, 13.0, 40.0, 21.0, 33.0, 35.0, 66.0, 1.0, 14.0, 3.0, 6.0, 14.0, 77.0, 11.0, 11.0, 25.0, 73.0, 30.0, 96.0, 24.0, 59.0, 46.0, 13.0, 54.0, 23.0, 19.0, 17.0, 32.0, 19.0, 22.0, 30.0, 36.0, 45.0, 30.0, 28.0, 135.0, 17.0, 17.0, 30.0, 17.0, 36.0, 50.0, 82.0, 48.0, 29.0, 13.0, 14.0, 46.0, 37.0, 58.0, 29.0, 17.0, 20.0, 18.0, 10.0, 34.0, 18.0, 50.0, 38.0, 62.0, 67.0, 32.0, 9.0, 38.0, 43.0, 21.0, 50.0, 2.0, 41.0, 9.0, 31.0, 24.0, 3.0, 53.0, 87.0, 19.0, 49.0, 51.0, 17.0, 5.0, 15.0, 13.0, 21.0, 27.0, 11.0, 28.0, 3.0]	0.004	[0.0024009603841536613, 0.004261719729255453, 0.005783903519566823, 0.002306665047954352, 0.004731287152735655, 0.0033828681889573517, 0.004453538757823785, 0.010130246020260492, 0.0018294914013904135, 0.006923837784371909, 0.0032822757111597373, 0.003649191095973726, 0.006427358719379093, 0.005706653715395823, 0.004692011549566891, 0.004737033888011661, 0.014757048590281943, 0.0028004383294776575, 0.001688577976118683, 0.001103888139335214, 0.0020410613519029897, 0.000973354422679158, 0.001088139281828074, 0.011069666706774155, 0.0013688402190144351, 0.004986621260034055, 0.005835866261398176, 0.007913318724129535, 0.0035083474473747885, 0.00012055455093429777, 0.004952887170814206, 0.003378786050440449, 0.0028877391408976055, 0.0074119827053736875, 0.001936811524028568, 0.006748614123885274, 0.006631299734748011, 0.00232501223690651, 0.005847240833231819, 0.002792956891317547, 0.00617358673284106, 0.005943536404160475, 0.003412137460394833, 0.002892611787393034, 0.0025476161591653523, 0.002772420443587271, 0.011606819006166122, 0.002772420443587271, 0.003973031543462557, 0.006502890173410405, 0.002883922134102379, 0.0009694619486185168, 0.012691570881226053, 0.004512195121951219, 0.005955998541388112, 0.006175829498667958, 0.0035430665852168603, 0.007947019867549669, 0.0018377848566527811, 0.0006108735491753207, 0.003882552778451832, 0.002284752284752285, 0.002043023675039058, 0.0024078979051288226, 0.005313367950730588, 0.004100337674867342, 0.0018031013342949874, 0.006751868820834338, 0.005979985355137905, 0.005828373015873016, 0.003875030273674013, 0.003502838507066071, 0.0038163240182198695, 0.0027943141781071558, 0.007335257335257335, 0.0027571325821146007, 0.001452608643021426, 0.00048567265662943174, 0.0017467248908296944, 0.00024131274131274132, 0.009352605368638406, 0.003620564808110065, 0.008649043732488731, 0.008925340730913039, 0.0013291445142580957, 0.00012097749818533752, 0.00012055455093429777, 0.01095290251916758, 0.0005999520038396928, 0.003376748673420164, 0.0038484666265784727, 0.0022023736693992414, 0.004005826656955572, 0.0008438818565400844, 0.00048426150121065375, 0.002740749968855114, 0.005070014485755674, 0.000516328901510262, 0.000741839762611276, 0.003867747972551466, 0.0025347012673506337, 0.0030432136335970784, 0.005852944762833801, 0.002670551104637048, 0.0016930705042931431, 0.0019286403085824494, 0.007778317938745746, 0.0030424729219909945, 0.0026689312143637024, 0.005323009920154851, 0.003516856657773466, 0.0003636363636363636, 0.003876908165737824, 0.0026702269692923898, 0.0029115613247604026, 0.0013424620754463685, 0.003260869565217391, 0.005678311319590174, 0.0015723270440251573, 0.0037448659096400096, 0.004872700694359849, 0.0051813471502590676, 0.004720406681190995, 0.0022471910112359553, 0.0016953257447323807, 0.003391472868217054, 0.002163721601153985, 0.002811048643363481, 0.002180760843227526, 0.0031317754757889667, 0.004846722403974313, 0.018301610541727673, 0.0031435134808366584, 0.0021921812203142127, 0.008603974793989336, 0.003419638495359062, 0.007537377980971209, 0.013024602026049204, 0.01041414386049891, 0.0012014898474107894, 0.002538684719535783, 0.00048204386599180526, 0.005124450951683748, 0.003401360544217687, 0.0035595924880324047, 0.0031777071620630653, 0.0033918837068443366, 0.006942781900885803, 0.0016859344894026974, 0.000775895512737618, 0.0011982425775529223, 0.004243967503334546, 0.00011970313622216902, 0.007306380905991232, 0.007107577400313215, 0.0015822784810126582, 0.003049152335650689, 0.010395261694669406, 0.009449210493596916, 0.003867069486404834, 0.002077731605964312, 0.006612961404352531, 0.00784987121305041, 0.009559995097438411, 0.001464486209421528, 0.00569904207590639, 0.004140282513395032, 0.00830078125, 0.0040934900303710555, 0.005773394274717345, 0.005561600773787934, 0.00583941605839416, 0.01399878271454656, 0.0034880923743083954, 0.0013291445142580957, 0.0032286104557307837, 0.00194339851815863, 0.002444091409018697, 0.01884219660344614, 0.006066488716330988, 0.010562515352493244, 0.0033577167526082263, 0.004701627486437613, 0.003897211058336378, 0.004984802431610942, 0.001092233009708738, 0.001447352550958871, 0.006137922734384403, 0.005947955390334572, 0.0029010032636286715, 0.004632451542118737, 0.001811375437749064, 0.001826595226497808, 0.004469678666344528, 0.001572897761645493, 0.002638522427440633, 0.005538832028898254, 0.008594601137876771, 0.0051595872330213585, 0.0059064609450337514, 0.0036341611144760752, 0.0026429601153291687, 0.0016922519037833917, 0.00159060320567723, 0.00587248322147651, 0.004262055528494886, 0.004335260115606936, 0.00805385262651761, 0.004943880277926242, 0.005248031988004498, 0.0050952323183307046, 0.003854492893278728, 0.0033625555422120814, 0.003931203931203931, 0.007653061224489796, 0.003730445246690734, 0.007854035766070565, 0.004499027237354085, 0.006927263730826323, 0.008248184168410685, 0.00572155117609663, 0.004578864923484758, 0.0068143100511073255, 0.0113262696382901, 0.0013285024154589373, 0.004835589941972921, 0.0037471292155203673, 0.0037210418917296845, 0.0037358399614364907, 0.00989979476035253, 0.0036328408815693874, 0.012278801011195377, 0.007634512845370819, 0.002294685990338164, 0.009030704394942806, 0.003385731559854897, 0.003647586980920314, 0.005604971365907152, 0.005838724948713903, 0.002207234825260576, 0.003265602322206096, 0.0030087856541100013, 0.0007312614259597807, 0.004196642685851319, 0.004501216545012165, 0.005474452554744526, 0.0009580838323353293, 0.00654862963861266, 0.004009720534629405, 0.004148871262965223, 0.006135707410972089, 0.0030211480362537764, 0.011425135297654841, 0.005078597339782346, 0.0020558713266416737, 0.003771289537712895, 0.003165327489651814, 0.003389420167049994, 0.0033706512579752016, 0.0009621166566446182, 0.0006070171178827243, 0.006162397293378444, 0.005198887679845243, 0.0009670010878762239, 0.015328907664453831, 0.00290732889158086, 0.0006351626016260162, 0.001347543795173343, 0.0006024822267743102, 0.0068608570052961, 0.0038703434929850023, 0.0040909637829382745, 0.0009682885499878964, 0.005073689296931626, 0.0017245627001724563, 0.004112737389621386, 0.010218978102189781, 0.009649017006392474, 0.0022274470981314192, 0.0024810817516437165, 0.006381697772426249, 0.004513540621865597, 0.00023963575365444525, 0.00902092855424585, 0.0060650169820475495, 0.004347301050597754, 0.004837344297980409, 0.004244482173174873, 0.005398272552783109, 0.003744413576518903, 0.006156667539952842, 0.0027607730164446046, 0.0058729964517313105, 0.001110151720735167, 0.004835589941972921, 0.005471789883268482, 0.0019755525373502903, 0.005063291139240506, 0.005955274671852212, 0.0020587427944002198, 0.005195746737554374, 0.004527655408712678, 0.002290260366441659, 0.0024180872929512754, 0.00194339851815863, 0.0073343753757364434, 0.005331979179890822, 0.0009657170449058426, 0.0019410408831736017, 0.007168909571123129, 0.007399320718098011, 0.005879345603271984, 0.003858210754762479, 0.0024316109422492403, 0.001337223437879893, 0.006614404703576678, 0.000852099817407182, 0.010882708585247884, 0.007147183525136281, 0.0022773582644132805, 0.0037539355776217004, 0.005860090343059456, 0.0076886112445939455, 0.0062149646600048744, 0.0026125901965663102, 0.0075766985467643775, 0.010579407061139131, 0.001594309541329409, 0.0014600316340187371, 0.003258115120067576, 0.003939916276779119, 0.0019856043683296105, 0.005659241420830825, 0.007962359753890699, 0.0019569471624266144, 0.003718854592785422, 0.00404659717964439, 0.002810018326206475, 0.0019495552577068356, 0.0018201674554058974, 0.002888086642599278, 0.003370245546461242, 0.0029491275497665276, 0.0031664839848983073, 0.003298314194967017, 0.0031442737936872656, 0.005773394274717345, 0.002409058058299205, 0.002661183016813838, 0.007020091987412249, 0.004932627526467758, 0.002527988443481401, 0.0024137098720733766, 0.004287515762925599, 0.0036001440057602304, 0.00036144578313253013, 0.005716370712721966, 0.0067771995643228855, 0.0018380100477882611, 0.001688577976118683, 0.01466600936652699, 0.01507658907248824, 0.0021603456553048487, 0.002319052849993897, 0.0011523687580025609, 0.0013688402190144351, 0.005197376562306645, 0.005721241631162508, 0.00412621359223301, 0.015173585821801408, 0.0027757663528843834, 0.0050952323183307046, 0.0035041082648622525, 0.004630193737053734, 0.004484304932735426, 0.00535410075444147, 0.00012035142616440005, 0.006185567010309278, 0.04343025395656975, 0.001215066828675577, 0.005301204819277108, 0.006169106084432079, 0.0015968554231666871, 0.0036144578313253013, 0.0019309678976587015, 0.002190580503833516, 0.0033629594042757626, 0.010308028134853263, 0.00544267053701016, 0.0033791938209027277, 0.0016877637130801688, 0.004070393870465701, 0.00446151939521626, 0.004108264862252296, 0.0012049644535486203, 0.002786190187764991, 0.007755695588948134, 0.005400098183603338, 0.0028728752693320567, 0.006753497346840328, 0.0021311269900965274, 0.0037340399903637678, 0.0025252525252525255, 0.004620622568093385, 0.0054466230936819175, 0.0027804642166344294, 0.00825242718446602, 0.005905749065927443, 0.0015761396702230843, 0.00288912964969303, 0.001808754371156397, 0.003971597063425201, 0.0027943141781071558, 0.0047169811320754715, 0.00533462657613967, 0.003735389806000723, 0.008936118826228715, 0.005445963935616604, 0.001804402742692169, 0.0022982944236119513, 0.007631738340399758, 0.0035041082648622525, 0.001808536291294912, 0.0032683694467982084, 0.002289708363461075, 0.0007554772097708386, 0.0036183813773971777, 0.01330775686368541, 0.01497078870496592, 0.003474718427989456, 0.0018018018018018018, 0.0019233080899146533, 0.006672328035909256, 0.0030145906185939948, 0.0096188529517855, 0.002789231142372059, 0.005281478814067939, 0.0024348672997321647, 0.0031435134808366584, 0.0027764365041042975, 0.006636901170508025, 0.000600817111271329, 0.005212121212121212, 0.012914906457453228, 0.0020491803278688526, 0.0043483662566778485, 0.0019333011116481392, 0.0012286521685710775, 0.0029133284777858705, 0.0035815734222551564, 0.004509090909090909, 0.0018285992929416067, 0.004820766378244747, 0.005431502715751358, 0.010028999516674722, 0.00560702096538274, 0.0024157506945283245, 0.0047422178988326845, 0.0018057060310581437, 0.00651308647931492, 0.002997242536866083, 0.004319136172765447, 0.004598257502420136, 0.003258115120067576, 0.00657405110394443, 0.0027007120058924624, 0.0050578034682080926, 0.002293854883496318, 0.004529872673849167, 0.0057859209257473485, 0.001456487437795849, 0.007633587786259542, 0.006556580864497329, 0.0045662100456621, 0.002339325289337602, 0.005658560077052733, 0.004562920268972142, 0.0057373046875, 0.008371291394804876, 0.0030281007751937986, 0.0026832540553726066, 0.00389470856835885, 0.002904162633107454, 0.001453136352627755, 0.0010839455618451162, 0.007249003262051468, 0.004699927693420101, 0.002043269230769231, 0.0030062530062530063, 0.003416300634455832, 0.006622516556291391, 0.003015317814497648, 0.00012211503236048357, 0.004367341987140604, 0.013871988318325626, 0.0037430572325525234, 0.002655401327700664, 0.0023162257710593686, 0.0038135071964571286, 0.008816425120772946, 0.005068790731354091, 0.005829487490891426, 0.002460932693490833, 0.004851425106124924, 0.0008472524812394094, 0.010497715203161664, 0.003756209863080092, 0.006791171477079796, 0.0030902348578491965, 0.0028929604628736743, 0.0036918533103618015, 0.008582134654901487, 0.00199252801992528, 0.004746835443037975, 0.0014414414414414415, 0.002420135527589545, 0.003769455252918288, 0.006521739130434782, 0.0066298342541436465, 0.002295795070082165, 0.005901155642980083, 0.002329002206423143, 0.0030270008475602374, 0.0010830324909747292, 0.0033407572383073497, 0.006789524733268671, 0.0033832769453842437, 0.003022974607013301, 0.0033775633293124246, 0.023165554881746514, 0.006062810719049351, 0.005098943790214884, 0.0030222437137330752, 0.008871065743103658, 0.004703328509406657, 0.007458124465093532, 0.009382234677714147, 0.0012093360744951022, 0.008586286128915226, 0.0024268899405411964, 0.0008753282480930349, 0.0012006243246488173, 0.0021642419141517373, 0.003268765133171913, 0.00290838584585555, 0.0076876876876876875, 0.019282401757383452, 0.0021749637506041568, 0.005589307411907655, 0.001962949331370384, 0.00926482974371315, 0.0037521181312030983, 0.00669393826701376, 0.0024195499637067507, 0.0055669853564080845, 0.011129929833051052, 0.0021632015382766494, 0.005820298290287377, 0.0023162257710593686, 0.0007207207207207207, 0.00235061239638748, 0.007787391841779975, 0.0041224234853216735, 0.0034398034398034397, 0.0010974271430313376, 0.00242101440503571, 0.003242464272847364, 0.002651241262954929, 0.0015691007845503922, 0.004779411764705883, 0.005107624954396206, 0.0022988505747126436, 0.003981179876945349, 0.001808536291294912, 0.004118821767348977, 0.00591002291641539, 0.004351504895443007, 0.008569704284852143, 0.0007312614259597807, 0.004121711722633046, 0.0010840761262346423, 0.00229274767708459, 0.0027801281276441437, 0.0024093482712926155, 0.004096385542168675, 0.0022949631598019084, 0.0026070763500931097, 0.004714700193423598, 0.0047169811320754715, 0.006181068961338019, 0.009629272989889264, 0.005858157796335535, 0.002372034956304619, 0.0034038414782397277, 0.0008476628723661904, 0.0015634395670475045, 0.006895717396564239, 0.007471679922872981, 0.005554884675763797, 0.004117219665778639, 0.0018257059396299903, 0.006356191174673023, 0.00456950456950457, 0.012781864222838538, 0.0018867924528301887, 0.016156257535567882, 0.003558282208588957, 0.002162421912542047, 0.0016889854023404512, 0.003015317814497648, 0.005560928433268859, 0.0035417684416218856, 0.003400075557234605, 0.002301356589147287, 0.003514299563742123, 0.0025285972305839855, 0.0031261272093302873, 0.00024271844660194174, 0.0013301088270858525, 0.0078351012536162, 0.00024354603019970775, 0.006354637663448613, 0.0064794816414686825, 0.006663435909861885, 0.003024071610015725, 0.0014986376021798365, 0.00650210716435882, 0.0030439547059539756, 0.01203585147247119, 0.0061616527727437476, 0.006520951575896631, 0.00290627270525551, 0.0020467132193594992, 0.01635205001803535, 0.003256150506512301, 0.005225422287033661, 0.0007243752263672582, 0.00748792270531401, 0.00024052916416115455, 0.0016938898971566847, 0.0036075036075036075, 0.009053597295992274, 0.002165543792107796, 0.002290812635640222, 0.0006088650754992694, 0.002827521206409048, 0.006435944140862173, 0.002951666461689829, 0.0019806882891804903, 0.009771986970684038, 0.002851828890266584, 0.012315571271796123, 0.003009510051763573, 0.0035552286379796493, 0.011190852694319426, 0.002178912964532139, 0.00470049415451368, 0.002408187838651415, 0.001335275552318524, 0.0073724921440657485, 0.012323305545487495, 0.0054301918667792924, 0.008223485306566695, 0.0027895694360218315, 0.004856136943061794, 0.0030211480362537764, 0.0028957528957528956, 0.003517709849587579, 0.0027990750882317147, 0.0007447864945382324, 0.004352557127312296, 0.008449004224502113, 0.005960345456757086, 0.004352557127312296, 0.002070141256697516, 0.0028059045992436258, 0.0018434312400147474, 0.0031332851289467343, 0.0039821407023048145, 0.0010844680081937583, 0.00036288859320188704, 0.0030062530062530063, 0.002062856449460017, 0.010227687812005358, 0.007596768358856867, 0.003983101991550996, 0.005305679488725431, 0.010301692420897719, 0.0030852770578797977, 0.00532558702493343, 0.0012241400416207614, 0.002529206310971938, 0.0034918723660445515, 0.000976324139614352, 0.0021847311566937735, 0.005292914711897028, 0.003766249544405297, 0.0016967640286025937, 0.007074033418709599, 0.00829571794558985, 0.0003601872973946452, 0.002579218865143699, 0.02684971449398615, 0.005176357289033345, 0.010131467856712097, 0.0037183936539414973, 0.005023894130621247, 0.003861935795317403, 0.0026534796767579303, 0.006287757366539267, 0.0026213955810760205, 0.0027834926782040422, 0.00301313727853441, 0.0045932551674120635, 0.0025188916876574307, 0.006824274920789666, 0.005085361423901199, 0.002536844648465813, 0.004860267314702308, 0.0004827419744146754, 0.0013230695212893915, 0.001454898157129001, 0.005558912386706949, 0.0027734233691064755, 0.0012094823415578133, 0.0012102142079148009, 0.004948105237750422, 0.0009696969696969697, 0.009495192307692307, 0.005946601941747572, 0.007098171318575553, 0.005459839844697889, 0.003609673926122007, 0.005339157869190632, 0.003966346153846154, 0.0012020675561966582, 0.002547925260859015, 0.004607147304196239, 0.0068592057761732855, 0.002055125725338491, 0.0007329587099926704, 0.008705114254624592, 0.00792983299291121, 0.006052536012589275, 0.005615874204417821, 0.003259295026557219, 0.0022029127401786805, 0.0035091965150048404, 0.005710738671632526, 0.004349401957230881, 0.002684891383939468, 0.0038554216867469878, 0.006175829498667958, 0.003740970072239422, 0.0040909637829382745, 0.0031584062196307093, 0.0022822822822822822, 0.00949861728988818, 0.001454192922927775, 0.004566758803028482, 0.003776343038128883, 0.0015890477936682558, 0.004142300194931774, 0.0001255020080321285, 0.0030138637733574444, 0.0027335984095427437, 0.0045799686633723035, 0.006505240332490061, 0.009096732863549006, 0.0018140041117426532, 0.0030156815440289505, 0.0028103616813294234, 0.0037358399614364907, 0.003372275081295917, 0.0010826416456153013, 0.001922383755857263, 0.0018070112034694614, 0.0024041351123933164, 0.012880703021548092, 0.012996389891696752, 0.0024563989191844758, 0.002289708363461075, 0.0030409925799781048, 0.004402054292002935, 0.007405608838169236, 0.0027036991520216296, 0.023567802755620013, 0.0015647568608570053, 0.004804804804804805, 0.0025744759102611253, 0.004020957719020349, 0.004313532166625585, 0.007971014492753623, 0.00011974613818704346, 0.0016902088615236026, 0.0003673769287288758, 0.0007263922518159806, 0.001688374336710082, 0.009310761789600967, 0.0013289839313761025, 0.0013286628819905786, 0.003129694541812719, 0.00884526838725312, 0.003652300949598247, 0.011717319663127059, 0.002977667493796526, 0.007080283211328453, 0.00555354340214898, 0.001586139580283065, 0.0065296251511487305, 0.0027764365041042975, 0.0023233064318904377, 0.0020668693009118543, 0.003848003848003848, 0.002275994250119789, 0.002670875318683987, 0.0036412185944896223, 0.00436575309240844, 0.005485129205265724, 0.0036319612590799033, 0.0033755274261603376, 0.016431353456669913, 0.002089735709895513, 0.002087939081306804, 0.003671071953010279, 0.002043023675039058, 0.004347301050597754, 0.006056201550387597, 0.009880708519098686, 0.005847240833231819, 0.003587776815538785, 0.0015935278254474135, 0.001704199634814364, 0.005563618771165941, 0.004480503753935577, 0.007042253521126761, 0.0035074987905176582, 0.002070141256697516, 0.002462144527883787, 0.0021953896816684962, 0.0012166930283489476, 0.004176391106743643, 0.002175489485134155, 0.005998080614203455, 0.0047052996532937095, 0.00789306174411203, 0.008086904043452022, 0.003889631700498359, 0.0011111111111111111, 0.0045932551674120635, 0.005197630847334703, 0.0025414498366210818, 0.0060139523694972335, 0.0002411672494875196, 0.004959477440425789, 0.0010938259601361207, 0.0038900740368929604, 0.0029304029304029304, 0.0003620564808110065, 0.0064226854095976735, 0.010689273866568375, 0.002285301900408949, 0.005997552019583843, 0.006136445674407412, 0.0020523964747072316, 0.0006201165819174004, 0.0018109380659181455, 0.0016093092349591482, 0.002623360399750156, 0.0032822757111597373, 0.0013245033112582781, 0.003385731559854897, 0.000360317079029546]	0.000119703136222	0.0434302539566	0.004446157693626332	0.003458949312022995	179695;194572;367889;316598;360147;181744;297574;181560;365118;456774;195628;189459;2740950;192218;184013;178961;179055;199077;343934;189626;166156;194734;514272;186731;186614;194417;190534;184525;186319;199491;233648;547913;192066;195716;183680;220168;187212;174045;181269;184553;332450;289348;182343;190984;313387;181025;181437;180120;182545;182289;176300;179137;175846;177760;367453;177301;199081;190599;188079;194065;189797;335910;181176;293508;336205;177201;174912;4425669;174625;185821;188573;193160;190641;176518;174019;179946;312835;366623;186969;321774;189152;359993;188625;178557;372622;177518;179267;193551;321907;300596;194359;301910;183533;190679;177984;183799;175438;194424;187356;183057;357449;197112;178559;321331;177463;2065341;199313;4478815;148304;3090048;331099;197675;191081;194104;338987;184656;346606;187782;173969;182118;182054;185312;20421;178146;354254;185667;	k__Bacteria;p__Firmicutes;c__Clostridia;o__Clostridiales;f__Lachnospiraceae;g__Coprococcus;	126.0
Node87293	0.0	1	[242.0, 191.0, 732.0, 384.0, 344.0, 352.0, 402.0, 422.0, 285.0, 260.0, 453.0, 122.0, 257.0, 513.0, 326.0, 128.0, 255.0, 113.0, 234.0, 132.0, 38.0, 242.0, 284.0, 200.0, 170.0, 255.0, 330.0, 374.0, 198.0, 130.0, 177.0, 215.0, 749.0, 485.0, 351.0, 275.0, 244.0, 217.0, 941.0, 235.0, 515.0, 320.0, 210.0, 561.0, 284.0, 296.0, 373.0, 249.0, 241.0, 418.0, 177.0, 185.0, 248.0, 233.0, 401.0, 586.0, 510.0, 258.0, 335.0, 113.0, 62.0, 190.0, 167.0, 518.0, 533.0, 300.0, 318.0, 309.0, 417.0, 543.0, 450.0, 204.0, 78.0, 146.0, 205.0, 340.0, 118.0, 164.0, 79.0, 71.0, 179.0, 348.0, 136.0, 253.0, 323.0, 17.0, 41.0, 518.0, 179.0, 450.0, 125.0, 178.0, 430.0, 943.0, 42.0, 207.0, 158.0, 55.0, 93.0, 435.0, 261.0, 118.0, 246.0, 146.0, 186.0, 600.0, 329.0, 279.0, 451.0, 223.0, 291.0, 77.0, 477.0, 153.0, 126.0, 160.0, 155.0, 315.0, 328.0, 143.0, 216.0, 614.0, 129.0, 167.0, 191.0, 663.0, 67.0, 133.0, 347.0, 347.0, 197.0, 455.0, 799.0, 179.0, 440.0, 269.0, 317.0, 229.0, 179.0, 68.0, 317.0, 28.0, 151.0, 456.0, 318.0, 297.0, 185.0, 132.0, 72.0, 116.0, 89.0, 175.0, 3.0, 248.0, 240.0, 319.0, 220.0, 371.0, 198.0, 97.0, 147.0, 426.0, 276.0, 288.0, 141.0, 273.0, 211.0, 345.0, 167.0, 632.0, 193.0, 269.0, 281.0, 250.0, 77.0, 447.0, 181.0, 312.0, 433.0, 307.0, 357.0, 499.0, 489.0, 343.0, 279.0, 259.0, 551.0, 229.0, 379.0, 100.0, 154.0, 270.0, 143.0, 331.0, 66.0, 95.0, 316.0, 193.0, 388.0, 309.0, 184.0, 176.0, 112.0, 305.0, 245.0, 161.0, 136.0, 344.0, 137.0, 228.0, 255.0, 286.0, 609.0, 291.0, 177.0, 464.0, 374.0, 281.0, 428.0, 445.0, 223.0, 322.0, 340.0, 229.0, 114.0, 485.0, 440.0, 901.0, 120.0, 346.0, 112.0, 511.0, 296.0, 218.0, 160.0, 219.0, 294.0, 286.0, 224.0, 395.0, 163.0, 75.0, 81.0, 372.0, 150.0, 372.0, 94.0, 325.0, 241.0, 307.0, 513.0, 134.0, 389.0, 154.0, 370.0, 292.0, 348.0, 91.0, 399.0, 84.0, 137.0, 556.0, 798.0, 83.0, 126.0, 227.0, 40.0, 37.0, 133.0, 367.0, 772.0, 419.0, 332.0, 389.0, 126.0, 168.0, 317.0, 336.0, 157.0, 164.0, 93.0, 167.0, 236.0, 354.0, 452.0, 155.0, 246.0, 351.0, 207.0, 300.0, 395.0, 215.0, 84.0, 364.0, 221.0, 267.0, 212.0, 351.0, 414.0, 89.0, 253.0, 218.0, 308.0, 49.0, 372.0, 263.0, 165.0, 76.0, 77.0, 299.0, 338.0, 215.0, 222.0, 197.0, 82.0, 186.0, 233.0, 179.0, 345.0, 252.0, 173.0, 281.0, 236.0, 464.0, 262.0, 379.0, 258.0, 292.0, 118.0, 337.0, 361.0, 159.0, 117.0, 182.0, 97.0, 120.0, 245.0, 122.0, 381.0, 344.0, 121.0, 390.0, 208.0, 155.0, 159.0, 204.0, 342.0, 120.0, 264.0, 132.0, 226.0, 342.0, 195.0, 440.0, 509.0, 16.0, 172.0, 335.0, 429.0, 252.0, 204.0, 250.0, 105.0, 163.0, 86.0, 116.0, 107.0, 367.0, 210.0, 449.0, 240.0, 183.0, 260.0, 688.0, 293.0, 374.0, 77.0, 179.0, 247.0, 135.0, 381.0, 153.0, 66.0, 177.0, 314.0, 200.0, 175.0, 296.0, 560.0, 261.0, 268.0, 456.0, 260.0, 250.0, 165.0, 112.0, 308.0, 269.0, 176.0, 333.0, 167.0, 148.0, 462.0, 283.0, 195.0, 294.0, 242.0, 440.0, 184.0, 229.0, 422.0, 207.0, 139.0, 136.0, 554.0, 251.0, 110.0, 174.0, 465.0, 374.0, 572.0, 246.0, 598.0, 364.0, 303.0, 113.0, 318.0, 381.0, 191.0, 365.0, 352.0, 399.0, 579.0, 269.0, 579.0, 334.0, 323.0, 169.0, 630.0, 335.0, 316.0, 102.0, 352.0, 166.0, 206.0, 175.0, 198.0, 170.0, 214.0, 535.0, 80.0, 332.0, 154.0, 208.0, 444.0, 354.0, 509.0, 387.0, 398.0, 183.0, 172.0, 197.0, 347.0, 436.0, 276.0, 176.0, 333.0, 130.0, 163.0, 165.0, 258.0, 325.0, 198.0, 483.0, 165.0, 188.0, 166.0, 358.0, 335.0, 308.0, 216.0, 137.0, 237.0, 730.0, 379.0, 467.0, 289.0, 43.0, 107.0, 171.0, 357.0, 403.0, 55.0, 161.0, 273.0, 294.0, 117.0, 654.0, 428.0, 146.0, 184.0, 758.0, 241.0, 136.0, 414.0, 534.0, 587.0, 211.0, 330.0, 177.0, 20.0, 156.0, 248.0, 202.0, 245.0, 116.0, 190.0, 345.0, 320.0, 170.0, 188.0, 123.0, 87.0, 92.0, 191.0, 882.0, 429.0, 537.0, 268.0, 929.0, 525.0, 367.0, 191.0, 250.0, 247.0, 287.0, 475.0, 143.0, 167.0, 527.0, 192.0, 235.0, 111.0, 153.0, 587.0, 337.0, 276.0, 264.0, 274.0, 57.0, 225.0, 177.0, 156.0, 260.0, 562.0, 292.0, 318.0, 133.0, 247.0, 22.0, 76.0, 259.0, 407.0, 181.0, 159.0, 249.0, 277.0, 262.0, 83.0, 277.0, 395.0, 230.0, 91.0, 159.0, 120.0, 541.0, 408.0, 152.0, 66.0, 171.0, 144.0, 136.0, 97.0, 144.0, 313.0, 461.0, 123.0, 221.0, 166.0, 101.0, 313.0, 363.0, 68.0, 236.0, 123.0, 281.0, 418.0, 188.0, 233.0, 207.0, 398.0, 245.0, 466.0, 492.0, 149.0, 316.0, 326.0, 512.0, 116.0, 300.0, 310.0, 412.0, 308.0, 241.0, 187.0, 414.0, 279.0, 38.0, 352.0, 272.0, 39.0, 297.0, 285.0, 235.0, 148.0, 46.0, 230.0, 267.0, 222.0, 340.0, 76.0, 192.0, 193.0, 289.0, 186.0, 591.0, 653.0, 389.0, 252.0, 240.0, 175.0, 264.0, 400.0, 243.0, 57.0, 86.0, 432.0, 211.0, 208.0, 132.0, 321.0, 207.0, 211.0, 874.0, 336.0, 210.0, 391.0, 218.0, 379.0, 484.0, 398.0, 195.0, 233.0, 279.0, 273.0, 164.0, 205.0, 195.0, 116.0, 350.0, 157.0, 321.0, 287.0, 380.0, 917.0, 143.0, 182.0, 135.0, 262.0, 268.0, 37.0, 309.0, 350.0, 155.0, 397.0, 151.0, 282.0, 176.0, 186.0, 231.0, 147.0, 378.0, 539.0, 198.0, 209.0, 308.0, 275.0, 446.0, 542.0, 263.0, 188.0, 40.0, 317.0, 225.0, 314.0, 241.0, 178.0, 188.0, 168.0, 200.0, 87.0, 434.0, 582.0, 491.0, 288.0, 243.0, 219.0, 84.0, 175.0, 209.0, 156.0, 388.0, 452.0, 320.0, 294.0, 259.0, 208.0, 252.0, 279.0, 335.0, 261.0, 423.0, 405.0, 348.0, 286.0, 83.0, 191.0, 91.0, 645.0, 423.0, 224.0, 251.0, 349.0, 251.0, 146.0, 146.0, 219.0, 270.0, 197.0, 343.0, 244.0, 96.0, 216.0, 119.0, 254.0, 344.0, 360.0, 276.0, 313.0, 153.0, 186.0, 115.0, 259.0, 61.0, 435.0, 222.0, 420.0, 321.0, 189.0, 247.0, 263.0, 113.0, 194.0, 157.0, 142.0, 198.0, 141.0, 65.0, 379.0, 734.0, 147.0, 181.0, 319.0, 86.0, 527.0, 123.0, 75.0, 119.0, 601.0, 240.0, 1093.0, 127.0, 284.0, 34.0, 79.0, 9.0, 304.0, 268.0, 639.0, 364.0, 255.0, 90.0, 553.0, 191.0, 357.0, 227.0, 498.0, 226.0, 292.0, 209.0, 283.0, 186.0, 364.0, 322.0, 146.0, 140.0, 160.0, 182.0, 296.0, 195.0, 133.0, 804.0, 136.0, 95.0, 243.0, 196.0, 296.0, 332.0, 272.0, 326.0, 273.0, 108.0, 229.0, 165.0, 167.0, 203.0, 324.0, 130.0, 178.0, 120.0, 59.0, 144.0, 239.0, 143.0, 194.0, 312.0, 434.0, 436.0, 61.0, 110.0, 194.0, 192.0, 105.0, 104.0, 629.0, 63.0, 138.0, 104.0, 27.0, 230.0, 206.0, 980.0, 399.0, 112.0, 664.0, 18.0, 277.0, 390.0, 314.0, 290.0, 238.0, 308.0, 10.0]	0.033	[0.029051620648259304, 0.0239408373025821, 0.09008122077282796, 0.046618914653393226, 0.04173237898823244, 0.04252748580403528, 0.04838709677419355, 0.05089242643511819, 0.03476033662641786, 0.03214638971315529, 0.05506929248723559, 0.014840043790293151, 0.03116662624302692, 0.06228751821272462, 0.039220404234841195, 0.01554718814526904, 0.03059388122375525, 0.01375867527091197, 0.028223374743697984, 0.01619035937691647, 0.004562372433665506, 0.02944397128604453, 0.034336839559908114, 0.02406449284081338, 0.021154803384768543, 0.031014351739236196, 0.04012158054711246, 0.04553201850499148, 0.02395354464069683, 0.01567209162145871, 0.02138197632278328, 0.02594425003016773, 0.09012152568884611, 0.05991352686843731, 0.04248880280837671, 0.03314051578693661, 0.0294188570050639, 0.026554087126774352, 0.11463028383481545, 0.02853673345476624, 0.06234112092966953, 0.0396235760277365, 0.02559103095296125, 0.06761480053031216, 0.03445347567633143, 0.03567984570877531, 0.04509732801354129, 0.03001446480231437, 0.029015169756802312, 0.05033718689788054, 0.021268925739005046, 0.0224188075618032, 0.029693486590038315, 0.028414634146341464, 0.04874194724687006, 0.07096149188665536, 0.06230910201588271, 0.031065623118603253, 0.04104386179857878, 0.013805742211362248, 0.007522446008250425, 0.02284752284752285, 0.020069703160677802, 0.0623645557428365, 0.06436420722135008, 0.0361794500723589, 0.03822574828705373, 0.037255847600675185, 0.050890895777398096, 0.06733630952380952, 0.054492613223540806, 0.024640657084188913, 0.009602363658746768, 0.017737820434941078, 0.02465127465127465, 0.04075761208343323, 0.014283984989710688, 0.0199125789218067, 0.009856519026824703, 0.008566602316602317, 0.02174177092189967, 0.041998551774076756, 0.016567182360823485, 0.030515016282716197, 0.03902851619139681, 0.002056617469150738, 0.004942736588306209, 0.0630400389436534, 0.021478281737461004, 0.05426917510853835, 0.01503307276007216, 0.02177902850850361, 0.052197135226996844, 0.1136829415310428, 0.005084745762711864, 0.025787965616045846, 0.019072911636890393, 0.007099522395766103, 0.011498516320474777, 0.054273237679351216, 0.03150271575135787, 0.01436396835057821, 0.02999634190952323, 0.017722748239864045, 0.0224936509856089, 0.07232401157184185, 0.039985415653864854, 0.033953997809419496, 0.054713089894455905, 0.02697798209533027, 0.03528983749696823, 0.009333333333333334, 0.05779016234552944, 0.018570214831897074, 0.015285696954992115, 0.021479393207141897, 0.018719806763285024, 0.038884088384150105, 0.03967102080309628, 0.017274704034791012, 0.026312583749543185, 0.07398481744788529, 0.01561365286855483, 0.020848938826466917, 0.023129086945991764, 0.08030523255813954, 0.00805385262651761, 0.01625519432901491, 0.04204022292221953, 0.04179715731149121, 0.02387010783957349, 0.05551488530990727, 0.09660258735340346, 0.021800024357569114, 0.05332040717401842, 0.03285295554469956, 0.03916965278635858, 0.027616980221900626, 0.02167595059336401, 0.008170130962393368, 0.0383220502901354, 0.003374307061942637, 0.018423621278672524, 0.05539358600583091, 0.039032772799803606, 0.03629919335125886, 0.022410660205935795, 0.015800813981326312, 0.008670520231213872, 0.015000646579593949, 0.011849287711356677, 0.02121983751667273, 0.0003591094086665071, 0.03019970774476376, 0.028912179255511383, 0.03882667964946446, 0.026832540553726063, 0.04484467545025988, 0.02461767997016039, 0.011722054380664653, 0.017966267416279637, 0.051220391968257784, 0.0338525696062799, 0.03529844343669567, 0.017207712960702955, 0.03310294652600946, 0.02569410618606917, 0.0421142578125, 0.02205202693780536, 0.07601635795044503, 0.023334542376979808, 0.03272506082725061, 0.03420572124163116, 0.03006976184748617, 0.00930401159980667, 0.05550726437352539, 0.0219846957366695, 0.03812782598069168, 0.05367546795586959, 0.03724824071827226, 0.04384672070744289, 0.059839309269696606, 0.05895117540687161, 0.041773231031543054, 0.0339209726443769, 0.03143203883495146, 0.06645760463152817, 0.02756047659164761, 0.046964064436183395, 0.012087513598452799, 0.018773619407533828, 0.03260475787948315, 0.017413541159279105, 0.03998550374486591, 0.007985480943738656, 0.011393619573039098, 0.03804936785069236, 0.023362789008594603, 0.04655627549796016, 0.037246865959498554, 0.02228952150211993, 0.02114368092263335, 0.013538015230267134, 0.0373179982870427, 0.02936241610738255, 0.019605455431076474, 0.016377649325626204, 0.04135112393316504, 0.018305718866916086, 0.028489316506310133, 0.030935339075579278, 0.03444953023367863, 0.07313558304311277, 0.03574938574938575, 0.021501457725947522, 0.05583634175691937, 0.045190913484775254, 0.03416828793774319, 0.05294408708560119, 0.054782715745414254, 0.028353464717101082, 0.038799855404265574, 0.041372596738865904, 0.027889416636219706, 0.013768115942028985, 0.05863152804642166, 0.053185059833192314, 0.10815028207898211, 0.014461315979754157, 0.04177230472051189, 0.013562605957859046, 0.06151438545804743, 0.03587009209888512, 0.026328502415458938, 0.01926550270921132, 0.026481257557436518, 0.041245791245791245, 0.034848300231509685, 0.03534795644626795, 0.04843654199877376, 0.019714562167392355, 0.009026356962330003, 0.009872029250457038, 0.04460431654676259, 0.01824817518248175, 0.04525547445255475, 0.01125748502994012, 0.039413048750909535, 0.02928311057108141, 0.037461866992068334, 0.06171799807507219, 0.016193353474320243, 0.04678292242934456, 0.018621523579201934, 0.04474543475631878, 0.035523114355231145, 0.042366691015339665, 0.01101561554291248, 0.04803178042614662, 0.01010222489476849, 0.016632269029986647, 0.06718221362977284, 0.0964816829887559, 0.010032636286715822, 0.015208207604103801, 0.027498485766202303, 0.00508130081300813, 0.004532647311037609, 0.01602602723219665, 0.044174289841116994, 0.09337203676826318, 0.05041511250150403, 0.040183974824497704, 0.04699202705967625, 0.015521064301552107, 0.02032176121930567, 0.038564476885644766, 0.04052587142684839, 0.01942828857814627, 0.020344870363478477, 0.01119807344972908, 0.020937813440320963, 0.02827701893122454, 0.042578782776040415, 0.05482775351770985, 0.018717546190073663, 0.029749667432579514, 0.042566092650982296, 0.024832053742802302, 0.03623626041792487, 0.051742205920880274, 0.02580722602328652, 0.010277743790529793, 0.04489946959417787, 0.026716634429400386, 0.032465953307393, 0.026176071119891346, 0.04231464737793852, 0.05031599416626155, 0.012215207246774636, 0.030570323827936202, 0.026676456191874694, 0.03712632594021215, 0.005924313867730625, 0.04518401554718814, 0.03162197907899483, 0.020947061063856798, 0.009174311926605505, 0.00934125925027296, 0.037605332662558166, 0.04099951479864144, 0.02747955010224949, 0.026766337111164697, 0.023951367781155017, 0.009968392900559203, 0.02278294953454189, 0.028362751065124772, 0.021644498186215236, 0.041792852816474865, 0.030204962243797196, 0.020949382417050133, 0.034305945549993895, 0.028351753964440174, 0.05654399220082866, 0.032595172928589204, 0.04707489752825736, 0.031738221183417396, 0.03581064508216826, 0.01435697773451758, 0.04066610353565826, 0.04444718049741443, 0.019731943410275503, 0.014087898856110777, 0.021956810230425866, 0.012654924983692107, 0.014875418371141688, 0.030042918454935622, 0.014905314599877826, 0.04642378457414403, 0.04174250697730858, 0.014560770156438026, 0.04694270582571016, 0.025559105431309903, 0.01887711606381683, 0.019423405814805766, 0.024670455919700084, 0.04113543420736108, 0.01445434834979523, 0.03193419620176606, 0.01597676107480029, 0.027189605389797884, 0.041170097508125676, 0.023533671252715424, 0.05548549810844893, 0.06108244329773191, 0.0019277108433734939, 0.020919484310386767, 0.04054217596514583, 0.05256708736674427, 0.030394403570136293, 0.0251417303426177, 0.03015317814497648, 0.012602016322611619, 0.019895032344684486, 0.011011523687580026, 0.01443504230960677, 0.013240935527781215, 0.04467437614120511, 0.025485436893203883, 0.05450352027191066, 0.02896451846488052, 0.02220065510129807, 0.03141614306428226, 0.08383087608139393, 0.035510847170039994, 0.04550985641275249, 0.009267059814658803, 0.021710127349909035, 0.030303030303030304, 0.016403402187120292, 0.045903614457831324, 0.018507318253296236, 0.008107112148384719, 0.021325301204819277, 0.037895244991552016, 0.024339783375927956, 0.021018496276723517, 0.03589619209313607, 0.06773101112723755, 0.031498913830557564, 0.0323086196503918, 0.05459116485095175, 0.03222208452100632, 0.030207829869502174, 0.019881913483552234, 0.013567534827377346, 0.03732428502181289, 0.033014236622484046, 0.02106775197510175, 0.04015918958031838, 0.02093518866741883, 0.017827029631414117, 0.05555555555555555, 0.03441147859922179, 0.023602033405954976, 0.03554158607350097, 0.029368932038834953, 0.05303121610220562, 0.02230843840931135, 0.027567112074154326, 0.05088628964186664, 0.02491274521603081, 0.016887376989430204, 0.01644895984518626, 0.06716779825412221, 0.03024460778407037, 0.01328341987682647, 0.021057727217717537, 0.05593648502345724, 0.04524011128583525, 0.06929133858267716, 0.02972450459159014, 0.07210031347962383, 0.04406246217164992, 0.03651482284887925, 0.014228154117350794, 0.03835484260041008, 0.04567797626183911, 0.02324732229795521, 0.043733525041936255, 0.042282282282282285, 0.04796249549224666, 0.07024141695984472, 0.03243699505607139, 0.06961644823854755, 0.04050448702401164, 0.0387708558396351, 0.020574628682736792, 0.07616974972796518, 0.04043940125543216, 0.038132013997827924, 0.012256669069935111, 0.042666666666666665, 0.02003621001810501, 0.024831243972999035, 0.021741831283389242, 0.023924601256645722, 0.020887086865708317, 0.02597717892692401, 0.06607385451401754, 0.011636363636363636, 0.04047299768377423, 0.01903584672435105, 0.025105612552806276, 0.053649105848235866, 0.043149683081423695, 0.06148085517574586, 0.04705739299610895, 0.04791140002407608, 0.022072126402122784, 0.020621028653638653, 0.02363527294541092, 0.041989351403678606, 0.052612525642572704, 0.03423468122054081, 0.0216056960471397, 0.04010115606936416, 0.015694796571290595, 0.019955925563173358, 0.01988910318225651, 0.03131447991261076, 0.039379619532291285, 0.024040796503156873, 0.05803893294881038, 0.02031519330214233, 0.022634240308210932, 0.019932756964457253, 0.043701171875, 0.04124092084205343, 0.037306201550387594, 0.026344676180021953, 0.01839914047810905, 0.02867860600193611, 0.08839912811818842, 0.04564615199325545, 0.05642140872296726, 0.03482766931790793, 0.005168269230769231, 0.012866762866762867, 0.020863836017569547, 0.04298615291992775, 0.04860692316970209, 0.006716326779826596, 0.019531723886934367, 0.03321976149914821, 0.03549867181840135, 0.01412190706095353, 0.07972692917225406, 0.052651002583343584, 0.017632850241545893, 0.022206130823075067, 0.09205732329366043, 0.02965423895656454, 0.016494845360824743, 0.05010893246187364, 0.06595035198221563, 0.07112565127832303, 0.025588163958282804, 0.0407911001236094, 0.021335583413693345, 0.002461235540241201, 0.018856521213586365, 0.030884184308841843, 0.024586173320350537, 0.02942942942942943, 0.014036786060019362, 0.023103112840466927, 0.041666666666666664, 0.039287906691221605, 0.020541324311261478, 0.023112859601671993, 0.015077224810002452, 0.010533962949509626, 0.011070998796630566, 0.023632764167285325, 0.10693501454898158, 0.051836636056065734, 0.06493349455864571, 0.03232810615199035, 0.11267434808975137, 0.06365951255001819, 0.044555056452591967, 0.023089941972920695, 0.030380362133916636, 0.02978774722624216, 0.0350898642865876, 0.05787742171317168, 0.017293505865279963, 0.020195912444068206, 0.06394854993326053, 0.0240090033762661, 0.02821467162924721, 0.01334615847060238, 0.018523002421307506, 0.07113427047988366, 0.04048048048048048, 0.03368318281669514, 0.031899468342194294, 0.03329283110571082, 0.006993006993006993, 0.027072554445915054, 0.021423384168482208, 0.019338043882484196, 0.03145414952818776, 0.06801403848481181, 0.03532542947011856, 0.03821656050955414, 0.016127076512671274, 0.030110935023771792, 0.002642642642642643, 0.00940244958554992, 0.03201483312731768, 0.05084322298563398, 0.022235872235872235, 0.019387879526886965, 0.030141629342694588, 0.033265281614026664, 0.031573873222463245, 0.010018105009052505, 0.033946078431372546, 0.0480359965949167, 0.027828191167574106, 0.010978405115212933, 0.01917048468772607, 0.014977533699450823, 0.0652514775057291, 0.04931705548168742, 0.018346409173204587, 0.008043875685557587, 0.020729785428536793, 0.017345218019754277, 0.01641124653071075, 0.011724888190499215, 0.01734730755330683, 0.03771084337349397, 0.05568305350887788, 0.015270018621973929, 0.026716634429400386, 0.020605759682224428, 0.012240940492061569, 0.03767453057294174, 0.04524492085254892, 0.008489388264669164, 0.028689521030877706, 0.014894647614434488, 0.03379434756464221, 0.05056859424147109, 0.022656061701614848, 0.028136698466368796, 0.025066602082828772, 0.04844206426484907, 0.02994743918836328, 0.05603655603655604, 0.05932714337392982, 0.018742138364779875, 0.03809983120327948, 0.04, 0.061508889956751564, 0.013994450476535168, 0.03618381377397178, 0.03747582205029013, 0.05031753786028334, 0.0387860470973429, 0.029190891472868217, 0.022661173048957827, 0.049849488260084285, 0.03354574966935193, 0.004611650485436893, 0.04256348246674728, 0.03278688524590164, 0.004749147588894301, 0.036294757423927654, 0.03419726421886249, 0.028471044342137146, 0.01790250393129309, 0.006267029972752043, 0.027694160144491272, 0.03250943625958846, 0.028425096030729832, 0.041077685151624986, 0.009177635551261925, 0.02325018164204408, 0.02323621478449314, 0.034748106288325115, 0.02243125904486252, 0.07181917608457893, 0.0788361704696366, 0.04698067632850242, 0.030306674684305472, 0.029038112522686024, 0.021043771043771045, 0.0318686624818928, 0.04812319538017324, 0.029298287918977574, 0.006941061860691671, 0.011579372559579911, 0.05245901639344262, 0.025950067642356415, 0.02574894775934637, 0.015924719507781397, 0.0398016119032858, 0.025240824289720767, 0.025400264836884553, 0.10714723550324874, 0.04087094027490573, 0.025420651252874956, 0.04712546703627817, 0.026249247441300423, 0.04600631221170187, 0.0584964950447184, 0.048085054971608074, 0.023530831422710268, 0.028177530535735882, 0.033838690115221344, 0.033143134636396746, 0.020644511581067473, 0.024734555984555984, 0.023653566229985445, 0.014117074358038214, 0.04344587884806356, 0.018981985249667512, 0.03874471937235969, 0.03491059481814864, 0.045943658566074234, 0.111665854846566, 0.01744540685616689, 0.022366965712178936, 0.016268980477223426, 0.03161578375769277, 0.03229304735510302, 0.004475625982823273, 0.03715728715728716, 0.04247057395947094, 0.018872519176914647, 0.04787169902327264, 0.018225709112854555, 0.034004582177740265, 0.021584498405690457, 0.022954461310625694, 0.02795933188090051, 0.017994858611825194, 0.04552571359749488, 0.06490066225165562, 0.024164022455455212, 0.025367156208277702, 0.037050402983279204, 0.033410278216498605, 0.05405405405405406, 0.06610562263690695, 0.03208490911309016, 0.022571737303397767, 0.0049127978383689515, 0.03851293888956384, 0.027085590465872156, 0.03787239175009046, 0.029871095686663362, 0.021811052567087368, 0.022688872797489743, 0.020262935713424194, 0.024657872025644186, 0.010860067407314941, 0.05252329662350236, 0.07014583584428107, 0.05934969176840324, 0.03454480028787334, 0.029612478674140873, 0.02651652742462768, 0.010147378593863252, 0.0212636695018226, 0.025223268163166786, 0.018763531392831368, 0.04704170708050436, 0.05462235649546828, 0.03858675991800314, 0.03555878084179971, 0.031344547984993344, 0.02510258266956312, 0.030545454545454546, 0.033533653846153845, 0.040655339805825245, 0.031400384985563044, 0.051322494540160156, 0.04873059800264709, 0.042227884965416816, 0.034375, 0.009977160716432263, 0.023173986896384374, 0.01133109201842859, 0.0776173285198556, 0.05113636363636364, 0.027363791839726363, 0.03034699552653851, 0.04193199567463655, 0.03038373078319816, 0.018220391863222263, 0.017624336069531628, 0.026802105005507282, 0.032671829622458855, 0.0244568590937306, 0.04144013531472756, 0.029777886258237733, 0.011566265060240964, 0.026156454347299588, 0.015350877192982455, 0.030561905907832993, 0.04178814382896016, 0.043243243243243246, 0.033185042683659974, 0.03793019873969947, 0.01838721307535152, 0.022658058228773297, 0.014056961251680723, 0.03155458089668616, 0.007655622489959839, 0.05244122965641953, 0.0275844930417495, 0.05062070627937809, 0.038670039754246474, 0.0242152466367713, 0.029870601040029025, 0.03172496984318456, 0.013807429130009775, 0.023379127500602555, 0.01890882813440925, 0.017081679297485865, 0.023789498978733628, 0.016985905312612938, 0.007813439115278278, 0.04562417238473576, 0.08832731648616125, 0.018054532056005896, 0.021812484936129188, 0.038803065320520615, 0.010516018586451455, 0.06397960422483914, 0.01511613616812093, 0.009064539521392313, 0.01432354357246028, 0.0721921921921922, 0.02942258183155572, 0.1331789935420982, 0.01565195957604141, 0.03429951690821256, 0.004071368698359478, 0.0095376071471689, 0.0011021307861866275, 0.036803874092009685, 0.032320308731307285, 0.07726723095525997, 0.04397728645644557, 0.030800821355236138, 0.011266900350525789, 0.06700593723494487, 0.023252982712442173, 0.04357378249725375, 0.028163771712158808, 0.05976239049561982, 0.027284800193166727, 0.035627135187896536, 0.025272067714631197, 0.03416224046354418, 0.022743947175348497, 0.04425531914893617, 0.03872053872053872, 0.017489218974604696, 0.01699647930071628, 0.019419832503944655, 0.022071307300509338, 0.03607996099463676, 0.02360774818401937, 0.016033755274261603, 0.09785783836416748, 0.016717885679164105, 0.011667894866126259, 0.02973568281938326, 0.023554861194567962, 0.03574447530491486, 0.040213178294573645, 0.032775033136522476, 0.03971251065903277, 0.03377458864283063, 0.013238538857563127, 0.027875836883749238, 0.01995645863570392, 0.020222814240736256, 0.02464788732394366, 0.03918722786647315, 0.015830491962981003, 0.021913086298165702, 0.014635931211123308, 0.00717848886725879, 0.017688244687384842, 0.028885665941503505, 0.017154510556621882, 0.024021792966815256, 0.03971992361553151, 0.0523838261919131, 0.05299623191929014, 0.007530864197530864, 0.013296264958298078, 0.02344977638099843, 0.023236112791964178, 0.01262929997594419, 0.012540696973351018, 0.07608564170799564, 0.007656781720952844, 0.017317103777136404, 0.012698412698412698, 0.0032585083272990588, 0.027872031022782354, 0.025310234672564196, 0.11787346644214577, 0.04883720930232558, 0.013476115990855493, 0.08016419171797658, 0.0022324196949026417, 0.03344198961728842, 0.04827927704877445, 0.039225484072454714, 0.03525407245319718, 0.028657435279951838, 0.03724304715840387, 0.0012010569300984868]	0.000359109408667	0.133178993542	0.03275727741086975	0.01897447301681998	322835;182799;359149;1776714;199070;4438090;199421;365484;291475;309433;176269;147085;185396;194110;17859;3609545;168071;197581;175281;1624383;34413;332163;368203;350438;366986;91359;1029949;194769;323020;362853;838281;3424188;350865;177987;181689;4004991;314095;68841;195929;178001;349257;197341;178082;332846;187929;197649;195752;193191;305016;196371;195015;190512;291997;4366523;178238;875709;357765;570049;195213;3325984;179677;188832;359762;320322;190335;313823;345354;839412;177754;325279;178629;232030;177111;296960;192263;195149;189677;4405104;197022;187569;367688;815573;178725;4463709;194008;194693;194758;183220;185235;193969;316732;185715;589658;349458;72606;186921;4317038;3736962;357389;259772;176201;197603;336501;845291;366752;726712;95597;291512;368117;189334;248923;4452515;172857;184876;174974;194727;184234;186968;177060;190299;311606;181336;369486;198909;188997;355938;470382;179542;195681;4424598;186130;197107;3613745;4457427;197830;319659;4039230;184320;4459196;210542;182456;828776;198034;313672;179526;569872;4371061;2346355;2407149;159911;4375646;3609803;213394;355975;194123;307127;230252;191766;843553;342375;325599;196382;370098;174850;176197;346302;199710;189755;302617;580937;217060;207487;193621;308045;176890;191974;48887;194014;4329776;191998;177305;179392;192225;192958;572860;519545;354283;1107439;145735;175942;2313540;182497;198102;194095;360825;353577;574551;193763;178420;194707;181853;519680;192015;21881;179911;4419650;370357;265886;	k__Bacteria;p__Firmicutes;c__Clostridia;o__Clostridiales;f__Lachnospiraceae;	208.0
Node87142	0.0	1	[97.0, 48.0, 50.0, 66.0, 41.0, 31.0, 98.0, 57.0, 73.0, 60.0, 105.0, 123.0, 85.0, 63.0, 64.0, 75.0, 39.0, 31.0, 108.0, 58.0, 120.0, 8.0, 92.0, 132.0, 50.0, 83.0, 124.0, 54.0, 56.0, 64.0, 44.0, 70.0, 141.0, 74.0, 135.0, 46.0, 94.0, 82.0, 102.0, 58.0, 79.0, 98.0, 94.0, 109.0, 62.0, 41.0, 94.0, 128.0, 71.0, 52.0, 43.0, 39.0, 71.0, 75.0, 49.0, 113.0, 115.0, 98.0, 69.0, 27.0, 27.0, 76.0, 31.0, 89.0, 67.0, 37.0, 83.0, 185.0, 90.0, 113.0, 96.0, 70.0, 49.0, 21.0, 47.0, 111.0, 52.0, 30.0, 160.0, 35.0, 107.0, 55.0, 9.0, 121.0, 72.0, 25.0, 7.0, 94.0, 28.0, 34.0, 106.0, 55.0, 96.0, 28.0, 22.0, 82.0, 77.0, 28.0, 91.0, 37.0, 73.0, 26.0, 8.0, 65.0, 6.0, 159.0, 161.0, 97.0, 134.0, 70.0, 26.0, 63.0, 66.0, 23.0, 35.0, 34.0, 51.0, 141.0, 18.0, 75.0, 48.0, 44.0, 47.0, 43.0, 50.0, 72.0, 79.0, 102.0, 65.0, 128.0, 93.0, 110.0, 26.0, 60.0, 44.0, 96.0, 101.0, 167.0, 16.0, 71.0, 74.0, 24.0, 79.0, 85.0, 130.0, 43.0, 35.0, 79.0, 35.0, 36.0, 78.0, 68.0, 1.0, 128.0, 42.0, 134.0, 59.0, 75.0, 59.0, 50.0, 86.0, 107.0, 99.0, 102.0, 82.0, 107.0, 87.0, 102.0, 115.0, 132.0, 88.0, 97.0, 95.0, 19.0, 73.0, 125.0, 102.0, 114.0, 74.0, 92.0, 96.0, 58.0, 68.0, 63.0, 62.0, 80.0, 53.0, 72.0, 72.0, 74.0, 64.0, 57.0, 16.0, 66.0, 36.0, 39.0, 71.0, 78.0, 79.0, 80.0, 60.0, 138.0, 96.0, 116.0, 44.0, 31.0, 69.0, 91.0, 67.0, 63.0, 58.0, 83.0, 73.0, 80.0, 86.0, 204.0, 69.0, 194.0, 91.0, 89.0, 54.0, 133.0, 67.0, 91.0, 75.0, 58.0, 164.0, 93.0, 102.0, 134.0, 101.0, 82.0, 71.0, 95.0, 66.0, 76.0, 22.0, 82.0, 31.0, 86.0, 53.0, 122.0, 69.0, 1.0, 97.0, 23.0, 52.0, 57.0, 56.0, 59.0, 84.0, 64.0, 74.0, 83.0, 108.0, 95.0, 81.0, 54.0, 87.0, 7.0, 71.0, 48.0, 53.0, 65.0, 71.0, 114.0, 84.0, 79.0, 22.0, 51.0, 85.0, 61.0, 30.0, 112.0, 62.0, 32.0, 64.0, 93.0, 93.0, 56.0, 14.0, 71.0, 173.0, 64.0, 50.0, 33.0, 134.0, 93.0, 15.0, 35.0, 78.0, 93.0, 54.0, 26.0, 61.0, 51.0, 61.0, 171.0, 38.0, 51.0, 53.0, 59.0, 93.0, 35.0, 61.0, 39.0, 68.0, 31.0, 56.0, 78.0, 65.0, 38.0, 36.0, 63.0, 26.0, 38.0, 41.0, 84.0, 93.0, 70.0, 54.0, 59.0, 73.0, 97.0, 55.0, 64.0, 128.0, 41.0, 44.0, 55.0, 36.0, 69.0, 129.0, 55.0, 41.0, 31.0, 71.0, 141.0, 52.0, 16.0, 42.0, 121.0, 55.0, 83.0, 52.0, 47.0, 85.0, 45.0, 51.0, 111.0, 71.0, 50.0, 83.0, 48.0, 65.0, 32.0, 70.0, 86.0, 45.0, 49.0, 77.0, 110.0, 68.0, 80.0, 47.0, 86.0, 185.0, 157.0, 96.0, 75.0, 71.0, 104.0, 20.0, 101.0, 105.0, 50.0, 9.0, 105.0, 48.0, 20.0, 88.0, 137.0, 37.0, 53.0, 35.0, 77.0, 51.0, 59.0, 95.0, 72.0, 69.0, 63.0, 75.0, 110.0, 56.0, 39.0, 89.0, 71.0, 41.0, 111.0, 43.0, 73.0, 26.0, 45.0, 75.0, 43.0, 109.0, 74.0, 43.0, 54.0, 147.0, 52.0, 14.0, 86.0, 56.0, 34.0, 131.0, 73.0, 58.0, 51.0, 31.0, 70.0, 64.0, 75.0, 189.0, 100.0, 118.0, 78.0, 73.0, 42.0, 89.0, 66.0, 88.0, 106.0, 76.0, 90.0, 163.0, 59.0, 87.0, 61.0, 31.0, 52.0, 122.0, 46.0, 61.0, 69.0, 97.0, 67.0, 110.0, 55.0, 34.0, 54.0, 86.0, 85.0, 117.0, 135.0, 47.0, 34.0, 33.0, 94.0, 71.0, 33.0, 82.0, 105.0, 83.0, 112.0, 88.0, 58.0, 79.0, 79.0, 58.0, 94.0, 117.0, 72.0, 40.0, 71.0, 67.0, 149.0, 61.0, 62.0, 78.0, 25.0, 209.0, 58.0, 68.0, 153.0, 94.0, 77.0, 8.0, 58.0, 80.0, 27.0, 22.0, 82.0, 77.0, 124.0, 51.0, 53.0, 78.0, 109.0, 66.0, 107.0, 62.0, 48.0, 45.0, 46.0, 68.0, 132.0, 168.0, 48.0, 29.0, 70.0, 58.0, 39.0, 72.0, 67.0, 42.0, 37.0, 54.0, 63.0, 65.0, 29.0, 48.0, 3.0, 80.0, 119.0, 96.0, 90.0, 80.0, 104.0, 92.0, 20.0, 38.0, 76.0, 100.0, 174.0, 28.0, 66.0, 77.0, 55.0, 43.0, 63.0, 63.0, 47.0, 68.0, 102.0, 237.0, 93.0, 87.0, 125.0, 120.0, 50.0, 81.0, 53.0, 78.0, 65.0, 45.0, 74.0, 133.0, 22.0, 51.0, 115.0, 57.0, 88.0, 47.0, 63.0, 80.0, 19.0, 13.0, 37.0, 44.0, 70.0, 66.0, 64.0, 85.0, 120.0, 50.0, 49.0, 11.0, 52.0, 21.0, 75.0, 32.0, 64.0, 50.0, 110.0, 102.0, 65.0, 113.0, 27.0, 50.0, 56.0, 17.0, 59.0, 23.0, 24.0, 39.0, 79.0, 56.0, 86.0, 96.0, 54.0, 95.0, 77.0, 96.0, 76.0, 119.0, 58.0, 43.0, 58.0, 71.0, 63.0, 52.0, 59.0, 52.0, 94.0, 46.0, 10.0, 86.0, 57.0, 1.0, 131.0, 79.0, 75.0, 67.0, 105.0, 51.0, 54.0, 141.0, 27.0, 54.0, 46.0, 61.0, 70.0, 14.0, 87.0, 24.0, 61.0, 33.0, 72.0, 53.0, 62.0, 52.0, 34.0, 37.0, 28.0, 91.0, 57.0, 39.0, 103.0, 74.0, 76.0, 103.0, 72.0, 93.0, 70.0, 44.0, 31.0, 100.0, 92.0, 66.0, 43.0, 52.0, 43.0, 57.0, 46.0, 85.0, 145.0, 70.0, 60.0, 48.0, 43.0, 30.0, 38.0, 80.0, 112.0, 71.0, 98.0, 66.0, 50.0, 13.0, 103.0, 57.0, 71.0, 77.0, 37.0, 46.0, 104.0, 115.0, 64.0, 57.0, 55.0, 80.0, 41.0, 46.0, 82.0, 111.0, 48.0, 57.0, 129.0, 3.0, 28.0, 46.0, 67.0, 29.0, 74.0, 115.0, 65.0, 100.0, 47.0, 25.0, 78.0, 52.0, 113.0, 25.0, 144.0, 59.0, 22.0, 76.0, 48.0, 57.0, 47.0, 69.0, 62.0, 19.0, 49.0, 96.0, 37.0, 40.0, 126.0, 71.0, 89.0, 38.0, 84.0, 56.0, 70.0, 54.0, 88.0, 87.0, 82.0, 51.0, 36.0, 114.0, 85.0, 46.0, 50.0, 49.0, 89.0, 48.0, 88.0, 92.0, 93.0, 52.0, 79.0, 51.0, 44.0, 97.0, 96.0, 58.0, 43.0, 53.0, 69.0, 44.0, 30.0, 52.0, 31.0, 86.0, 86.0, 83.0, 67.0, 31.0, 69.0, 77.0, 82.0, 46.0, 58.0, 15.0, 81.0, 69.0, 100.0, 59.0, 28.0, 64.0, 62.0, 138.0, 49.0, 66.0, 89.0, 51.0, 60.0, 91.0, 55.0, 76.0, 8.0, 30.0, 34.0, 21.0, 67.0, 115.0, 94.0, 27.0, 56.0, 108.0, 58.0, 69.0, 100.0, 69.0, 78.0, 71.0, 33.0, 41.0, 26.0, 84.0, 152.0, 42.0, 61.0, 54.0, 110.0, 57.0, 68.0, 62.0, 115.0, 95.0, 21.0, 51.0, 18.0, 74.0, 65.0, 108.0, 78.0, 68.0, 32.0, 140.0, 53.0, 180.0, 94.0, 55.0, 69.0, 56.0, 65.0, 130.0, 58.0, 81.0, 54.0, 62.0, 43.0, 77.0, 42.0, 62.0, 107.0, 94.0, 49.0, 83.0, 4.0, 36.0, 17.0, 83.0, 70.0, 7.0, 115.0, 124.0, 1.0, 85.0, 59.0, 70.0, 7.0, 38.0, 54.0, 93.0, 109.0, 36.0, 32.0, 14.0]	0.008	[0.011644657863145258, 0.006016545500125345, 0.006153088850603003, 0.00801262595605196, 0.004973917263132355, 0.003745318352059925, 0.011795859412614348, 0.006874095513748191, 0.008903524820100012, 0.00741839762611276, 0.012764405543398978, 0.014961683493492276, 0.010308028134853263, 0.00764934434191355, 0.007699711260827719, 0.009109680553868578, 0.004679064187162568, 0.0037745038353829293, 0.01302617295862984, 0.007113945786826935, 0.014407491895785808, 0.000973354422679158, 0.011123201547575868, 0.01588256527493683, 0.0062220009955201595, 0.010094867428849429, 0.015075987841945289, 0.006574141709276844, 0.006774739898378902, 0.0077154912597950575, 0.005315293549166465, 0.008446965126101122, 0.01696546745277343, 0.009141445336627549, 0.01634184723399104, 0.00554350445890576, 0.011333494092114782, 0.010034263338228096, 0.012425386770617615, 0.007043108682452945, 0.009563006899891055, 0.012134720158494304, 0.011455032902754082, 0.013137278534410027, 0.007521533422297707, 0.004942140790742526, 0.011365010276870995, 0.015429122468659595, 0.00854803756320732, 0.006262042389210019, 0.005167027156933429, 0.004726126999515269, 0.008500957854406131, 0.009146341463414634, 0.005955998541388112, 0.013683700653911359, 0.014050091631032376, 0.011800120409391933, 0.008453810340602793, 0.0032987171655467318, 0.0032759039068187335, 0.00913900913900914, 0.0037255137603653407, 0.01071514567782326, 0.008090810288612487, 0.004462132175590931, 0.009977160716432263, 0.02230528092597058, 0.010983646570661459, 0.014012896825396826, 0.01162509082102204, 0.008455127430849136, 0.006032254093315277, 0.0025513303365326204, 0.005651755651755652, 0.013306161591944378, 0.006294637453092846, 0.003642544924720738, 0.019962570180910792, 0.004222972972972973, 0.012996477590185837, 0.0066377021482017864, 0.0010963576562309661, 0.014594138222168616, 0.008699855002416627, 0.003024437454633438, 0.0008438818565400844, 0.011439698186686139, 0.00335973122150228, 0.004100337674867342, 0.01274804570054119, 0.006729475100942127, 0.011653313911143482, 0.0033755274261603376, 0.0026634382566585956, 0.010215522611187243, 0.009295026557218734, 0.003614302310571834, 0.011251236399604353, 0.00461634435433562, 0.008811104405552203, 0.0031649421789409615, 0.0009754907938056335, 0.007890264627336732, 0.0007256016446970613, 0.01916586306653809, 0.01956733106465727, 0.011804794937325058, 0.016256217396578915, 0.008468424872973626, 0.0031530439000727628, 0.0076363636363636364, 0.007996123091834261, 0.0027916009224420437, 0.004246026931942254, 0.004564371056517654, 0.006159420289855073, 0.017405258610048144, 0.0021770682148040637, 0.009060159458806475, 0.005847240833231819, 0.005301843595613929, 0.005688695231178892, 0.005368289637952559, 0.006054734802615646, 0.00872093023255814, 0.0094963336939536, 0.012466389635785871, 0.007874969711654954, 0.015417971573114912, 0.011268629589240277, 0.013421181063933627, 0.0031435134808366584, 0.007307270734380708, 0.005332040717401842, 0.01172447484123107, 0.012479920919312987, 0.020139893873613122, 0.0019375151368370065, 0.008530577916616605, 0.008945841392649903, 0.0028922631959508315, 0.009638848218643241, 0.01032555879494655, 0.0159567939118694, 0.005255438768027377, 0.004239854633555421, 0.009456547761551352, 0.004214836223506744, 0.004655373076425708, 0.01038476900545866, 0.008245422577907119, 0.00011970313622216902, 0.015586945932781296, 0.005059631369714492, 0.016309639727361245, 0.007195999512135626, 0.009065635198839598, 0.0073355713042397115, 0.006042296072507553, 0.010510877536054754, 0.012865215823013105, 0.012142769532687354, 0.012501532050496384, 0.010007322431047107, 0.012974414938765612, 0.010594252313687286, 0.012451171875, 0.015185527532021657, 0.015876834255472698, 0.010639584088985613, 0.011800486618004867, 0.011564211807668898, 0.002285301900408949, 0.008820686321894635, 0.015522165652551843, 0.012389165553261266, 0.013931321031406575, 0.00917317466220404, 0.011162339238049017, 0.011790714812085483, 0.0069552704161170405, 0.008197709463532248, 0.0076726342710997444, 0.007537993920972644, 0.009708737864077669, 0.006392473766735014, 0.008665302683836803, 0.008921933085501859, 0.008944760062855071, 0.007802023649884189, 0.006883226663446444, 0.001948368241597662, 0.007972940323749698, 0.004355716878402904, 0.0046773806668265775, 0.008549066827212523, 0.009441956179639268, 0.009479241660667147, 0.009643201542912247, 0.0072683222289521504, 0.016578567996155695, 0.011604013054514686, 0.014193074758350667, 0.0052732502396931925, 0.00377496346809547, 0.008309248554913294, 0.01093881476138959, 0.008952431854623195, 0.007872047982006747, 0.007036273201504306, 0.0099975909419417, 0.008766662663624355, 0.009828009828009828, 0.01044703595724004, 0.02454873646209386, 0.0083373610439826, 0.023589494163424124, 0.011256803562592775, 0.010956543149082851, 0.006865861411315957, 0.01602602723219665, 0.008152835239717693, 0.011082693947144074, 0.009057971014492754, 0.007011605415860735, 0.01982352230146259, 0.011163125675189053, 0.012292118582791034, 0.016177713388868767, 0.012230564301283603, 0.00987119296978452, 0.008603974793989336, 0.011473429951690822, 0.007947019867549669, 0.009189842805320435, 0.0030864197530864196, 0.009991470695747533, 0.004891904686760297, 0.010545677498467198, 0.00641025641025641, 0.014682873992056806, 0.008409506398537478, 0.00011990407673860912, 0.011800486618004867, 0.002798053527980535, 0.006227544910179641, 0.0069124423963133645, 0.006804374240583232, 0.007199511897498474, 0.01010587102983638, 0.007734138972809668, 0.008899579073962717, 0.010036275695284159, 0.013060829604547103, 0.011557177615571776, 0.009861212563915266, 0.006536738893596417, 0.010473094980137234, 0.0008418520745640408, 0.008619643073934685, 0.005799903334944417, 0.00640793132632088, 0.007856883838994319, 0.008569704284852143, 0.013809812235009085, 0.010670731707317074, 0.009677814528972192, 0.0026509217978069647, 0.006138661531054405, 0.010280599903241412, 0.007339670316448081, 0.0036310820624546117, 0.013529838125151003, 0.007637349100763735, 0.0038708116608201283, 0.007785888077858881, 0.011216982269931251, 0.011508476673679, 0.006947028904602407, 0.0016857314870559904, 0.008901705115346038, 0.020728492691109515, 0.007697859032956459, 0.0060650169820475495, 0.003985025963047941, 0.01620510339823437, 0.011278195488721804, 0.0017994241842610365, 0.004227563715424568, 0.010217448257794078, 0.011163125675189053, 0.006607121008197724, 0.0032071049710127053, 0.007374274661508704, 0.00620136186770428, 0.007531794048647981, 0.02061482820976492, 0.004618376276130287, 0.006999725500960747, 0.0064040599323344615, 0.007219774840920215, 0.011210221793635487, 0.004231652762664732, 0.007409206850479777, 0.004689190813995431, 0.008632728196013711, 0.00374215354901014, 0.006793643091107606, 0.009810086781536914, 0.007884522076661815, 0.0048568507157464216, 0.0043404870991077885, 0.007659574468085106, 0.003160709944079747, 0.0046545810877021065, 0.004990870359099208, 0.010157194679564692, 0.011265899454875833, 0.008390267289943666, 0.006539113586824897, 0.007203027713343914, 0.008769822200864969, 0.011820619059224957, 0.006842498133864145, 0.007949323065457706, 0.01574609423053266, 0.005028207014961982, 0.005353449324735369, 0.006636901170508025, 0.004432405811376508, 0.008562918838421444, 0.015532811559301626, 0.0066352997949089155, 0.005348988910632746, 0.0038428164125449363, 0.008706315144083385, 0.017226634086744044, 0.0063360545875472156, 0.001941511952432957, 0.005054151624548736, 0.014564275397207511, 0.006758417301548292, 0.01010839118255998, 0.006352308819936477, 0.005683879550126981, 0.010223719028145298, 0.005420380631173212, 0.006169106084432079, 0.013435003631082063, 0.00854186717998075, 0.006019020103527146, 0.010016895969104513, 0.00605296343001261, 0.0078003120124804995, 0.0038554216867469878, 0.008513743614692289, 0.010407842188067288, 0.005514030143364784, 0.00591002291641539, 0.009489770766576288, 0.01326739838378965, 0.00816130580892943, 0.009764433052605883, 0.006017925736235595, 0.010701841712294675, 0.0228932062863507, 0.01911138161898965, 0.011650485436893204, 0.009104151493080845, 0.008568670045860488, 0.012616765740628411, 0.002416626389560174, 0.0123065675642744, 0.012725730214519452, 0.006084205402774398, 0.0010831628354796004, 0.012734990903577926, 0.005888847994111152, 0.002430133657351154, 0.010602409638554217, 0.016571912422886175, 0.004544896204397494, 0.0063855421686746985, 0.004223992276128409, 0.009370816599732263, 0.006125390343502282, 0.007154984234780499, 0.011490082244799226, 0.008689355539464157, 0.008318264014466547, 0.007542200407039387, 0.009294832073367208, 0.013291445142580956, 0.006747800939872274, 0.004724409448818898, 0.010785264178380998, 0.008713794796269023, 0.0049078285851089296, 0.013386396526772794, 0.005390497680832393, 0.008793061912792098, 0.0031265031265031266, 0.005471789883268482, 0.00907770515613653, 0.0051982591876208895, 0.013228155339805826, 0.008918886344461854, 0.005213385063045587, 0.0065005417118093175, 0.01772579283733269, 0.006258274160548803, 0.001700886891021747, 0.010401548137397194, 0.006789524733268671, 0.0040968791420653095, 0.01581934548967516, 0.008834563717778047, 0.0069770239384097195, 0.006169106084432079, 0.0037552998182919443, 0.008458192363460609, 0.007716421509524958, 0.009078804018883913, 0.0227765726681128, 0.012591286829513977, 0.0142323000844289, 0.00935139671502218, 0.00888510223953262, 0.0050323508267433505, 0.010690690690690691, 0.007933645870897944, 0.01067572485745481, 0.012781864222838538, 0.009137910304196225, 0.010914382731021102, 0.019565478333933503, 0.007182858534209886, 0.01051867972433805, 0.00736359246740705, 0.0037407988415590686, 0.006248497957221821, 0.014787878787878787, 0.005552202776101388, 0.007352941176470588, 0.008572493477450614, 0.011720637989366844, 0.008231969529426219, 0.013352755523185239, 0.006792639249104606, 0.004945454545454545, 0.006582957454589785, 0.010630407911001236, 0.010259505129752565, 0.014137264378927018, 0.016455387615797172, 0.005677014132141563, 0.004134241245136187, 0.0039725532683279165, 0.011337594982511157, 0.008512168804699675, 0.003959208158368326, 0.009922555663117135, 0.012670447689151683, 0.010295212106177128, 0.013749079302725264, 0.010597302504816955, 0.007002293854883496, 0.009671890303623898, 0.009522661523625844, 0.007039689282679937, 0.011389797649339634, 0.01420592520641088, 0.008651766402307137, 0.004924895345973898, 0.00854803756320732, 0.008045148895292988, 0.0181884765625, 0.00750954081004555, 0.0075096899224806205, 0.00951335528723015, 0.0033575073865162505, 0.025290416263310744, 0.007023492371034149, 0.008189810911718656, 0.018484958318231243, 0.011328030850807424, 0.009254807692307692, 0.000962000962000962, 0.007076622742801367, 0.00963275135460566, 0.00325654323965746, 0.0026865307119306385, 0.00994783452626471, 0.009369676320272573, 0.014972228930210094, 0.006155703077851539, 0.006461050835060344, 0.00959527617173084, 0.013164251207729469, 0.007965242577842143, 0.01299489919844547, 0.007628891349821583, 0.005821710127349909, 0.0054466230936819175, 0.00568111646288749, 0.008239428086756331, 0.016007761338830948, 0.0207663782447466, 0.0057859209257473485, 0.0035687915333497415, 0.008461259518916959, 0.007222914072229141, 0.004746835443037975, 0.008648648648648649, 0.008107454017424976, 0.005107003891050584, 0.0044685990338164255, 0.0066298342541436465, 0.0076123731271145485, 0.00799114826653553, 0.003554792841382692, 0.005811841627315656, 0.00036101083032490973, 0.00989853996535511, 0.014427740058195927, 0.011599806669888834, 0.010882708585247884, 0.009650180940892641, 0.012613705275924803, 0.011155571723050806, 0.002428068471530897, 0.004593810444874275, 0.009235630088710657, 0.0120598166907863, 0.021273994375840568, 0.0034117217009869624, 0.007981618091667675, 0.009311887773612287, 0.00667394733648829, 0.005377016381142929, 0.00756393324528755, 0.007574846699531081, 0.0056900726392251815, 0.008240426563257392, 0.012252252252252252, 0.02892360263607518, 0.01123731271145481, 0.010571081409477521, 0.015335541651331126, 0.014438695704488028, 0.0060518034374243525, 0.01004090740052064, 0.006411807403822889, 0.009439670821735448, 0.00786353738204694, 0.005408003845691623, 0.00897295986419304, 0.01621358039741558, 0.002642642642642643, 0.006309538537671656, 0.014215080346106305, 0.007120549656464709, 0.010810810810810811, 0.005731008413608097, 0.007626195375862487, 0.009607301549177374, 0.002289708363461075, 0.0015691007845503922, 0.0045343137254901964, 0.0053508451903198345, 0.008469449485783424, 0.007962359753890699, 0.007716421509524958, 0.010609086370444333, 0.01447352550958871, 0.006043756799226399, 0.0059143029571514785, 0.001340645947592931, 0.00630379439932113, 0.002529510961214165, 0.009050319777965488, 0.0038680043515048955, 0.007709914468136369, 0.006024096385542169, 0.013286628819905786, 0.01266294227188082, 0.007857833655705996, 0.014026812313803377, 0.0032723306265907163, 0.00601829561868079, 0.0069799326935061695, 0.002122347066167291, 0.007172380257719426, 0.002785178009203197, 0.0028863499699338544, 0.004718122429228163, 0.009520366353338154, 0.006762468300929839, 0.01041414386049891, 0.011684518013631937, 0.006600660066006601, 0.011423761423761425, 0.009284939105269504, 0.012075471698113207, 0.009163250542560888, 0.01460122699386503, 0.006967803940413263, 0.005187598021474243, 0.006995537329634543, 0.008583172147001935, 0.007694186614557889, 0.006548293665785166, 0.007146317829457364, 0.006301502666020358, 0.01131848284166165, 0.005530840447276662, 0.0012135922330097086, 0.010399032648125755, 0.006870781099324976, 0.00012177301509985388, 0.016008798729072467, 0.009479241660667147, 0.009086503513448025, 0.008104511914842143, 0.01430517711171662, 0.006140878988561108, 0.006574942164860587, 0.018053777208706785, 0.0032620514679231605, 0.006520951575896631, 0.005570356018406394, 0.007344088610642909, 0.008416496332812311, 0.001688374336710082, 0.010572366022602989, 0.002897500905469033, 0.007367149758454106, 0.00396873120865905, 0.008711433756805808, 0.006373256373256374, 0.00748430709802028, 0.006256015399422521, 0.004099348926935134, 0.004505601558694593, 0.003770028275212064, 0.011050394656952034, 0.007010207846513344, 0.004827927704877445, 0.012426106888647604, 0.009175449473031618, 0.009267162541153518, 0.01239918141326592, 0.008826774549466716, 0.01131249239751855, 0.008473550417624985, 0.005303121610220562, 0.003732691149909693, 0.012138868657441126, 0.011119168479574571, 0.007973903588256614, 0.005188850006033546, 0.006288547587374531, 0.005215281989084293, 0.006919995143863057, 0.005790533736153071, 0.010255791505791506, 0.017588549247937894, 0.008518924181574784, 0.007447864945382324, 0.005803409503083061, 0.0051901025950512976, 0.003649191095973726, 0.0045943658566074234, 0.00974184120798831, 0.013663535439795047, 0.008725574536069805, 0.011810074716799228, 0.007964281404609629, 0.006024822267743102, 0.001572517237208177, 0.012385762385762385, 0.00691663633054241, 0.00864483136490929, 0.009284939105269504, 0.004465902232951117, 0.005546846738212951, 0.012754476330635272, 0.014192274466247068, 0.007746308399903171, 0.00697759823723834, 0.006624111766831265, 0.00963275135460566, 0.005003661215523553, 0.0055832018448840875, 0.00986406832671719, 0.013485603207386709, 0.005817476669494607, 0.006952067325283571, 0.015737464926192508, 0.0003601872973946452, 0.0034389584868582657, 0.0055886283562143115, 0.008065486938726375, 0.0034977686648172716, 0.00917203767972236, 0.014091410366376669, 0.007844557084238474, 0.012061271257990593, 0.005794599926026384, 0.0031207090250905006, 0.009439670821735448, 0.006267325539351573, 0.013658890366251663, 0.0029986805805445604, 0.017548135510601998, 0.00714372200024216, 0.0026576467745832327, 0.009234507897934386, 0.005792903692976104, 0.006855905701226846, 0.00569835111542192, 0.008338368580060424, 0.007476184734113107, 0.0022980164489598454, 0.005930049618782524, 0.011585807385952208, 0.004484848484848485, 0.004807692307692308, 0.01529126213592233, 0.00854186717998075, 0.010798349915069158, 0.004572253639754542, 0.010192937750273025, 0.006730769230769231, 0.008414472893376608, 0.006551807813637467, 0.01095753953430457, 0.010469314079422382, 0.009912959381044487, 0.0062301490349376985, 0.004352557127312296, 0.013696984260482999, 0.010289311221401767, 0.0057406714089604394, 0.006035731530661516, 0.005996818014930853, 0.010769603097773476, 0.0059590316573556795, 0.01063187145100882, 0.011227727605565048, 0.011204819277108433, 0.006296924194720271, 0.01019091847265222, 0.006136445674407412, 0.005344995140913508, 0.011651651651651652, 0.0115426235421426, 0.007028599127484246, 0.00516764811921644, 0.0064563284200268, 0.008434176751008434, 0.005360623781676413, 0.0037650602409638554, 0.006268836648583484, 0.003851888667992048, 0.01036519223815837, 0.010360197566558246, 0.010634208840486867, 0.008102551699117186, 0.003739445114595899, 0.00843108504398827, 0.00927934442034225, 0.009875948452366614, 0.005533501744255985, 0.006968641114982578, 0.0018070112034694614, 0.009736747205192933, 0.008306247742867461, 0.012033694344163659, 0.007246376811594203, 0.003374307061942637, 0.007784941004743948, 0.007581315725116165, 0.01675367245356319, 0.006021875384048175, 0.007976794778825236, 0.010712566201251805, 0.006126126126126126, 0.00735564545788893, 0.011088095528207628, 0.006778407690411634, 0.009178743961352657, 0.0009579691054963477, 0.003621876131836291, 0.004163605192260593, 0.002542372881355932, 0.008080077182826821, 0.013905683192261185, 0.011356771777213967, 0.003261263437613238, 0.007010515773660491, 0.013086150490730643, 0.0070611151692232775, 0.008421823507872574, 0.01240694789081886, 0.00828033121324853, 0.009416877942774357, 0.008662762323084432, 0.003990326481257557, 0.004949299855142443, 0.0031792614331132307, 0.010212765957446808, 0.01827801827801828, 0.005031145184475324, 0.007405608838169236, 0.006554193470081321, 0.013339801115692457, 0.006947830326669917, 0.008232445520581114, 0.007474382157926462, 0.013997078870496593, 0.011677934849416103, 0.002579218865143699, 0.006240822320117474, 0.0021632015382766494, 0.008936118826228715, 0.007873062015503876, 0.0130136160983251, 0.009501766354001705, 0.008412718050228876, 0.003922530031870556, 0.01704199634814364, 0.00641025641025641, 0.021797045289416325, 0.011413307430791646, 0.006652152878567973, 0.008402338041889917, 0.006894004678074603, 0.007927796072691791, 0.01581700936853632, 0.0071244318879744506, 0.009789702683103698, 0.0064779270633397315, 0.007677067855373947, 0.00547422024188415, 0.009293904646952324, 0.005105141606904096, 0.007654320987654321, 0.012933639550344494, 0.01136226278254563, 0.005930049618782524, 0.009983160933365407, 0.0004823344989750392, 0.004354663118422644, 0.002066115702479339, 0.010415359518132765, 0.008547008547008548, 0.0008447984552256819, 0.013936015511391177, 0.015235286890281361, 0.00012027904738994468, 0.01040391676866585, 0.007099025388039947, 0.008451044307618012, 0.0008681632146843607, 0.004587709766992636, 0.006684822975984155, 0.011617738913179264, 0.01325066861171894, 0.004334738109572547, 0.0038694074969770256, 0.0016814797021378813]	0.000119703136222	0.0289236026361	0.008487406307344764	0.004128758854457197	190856;176312;187470;181047;198363;578437;174629;297648;186238;177058;188194;518460;205615;196087;1614788;294791;3648884;328993;178984;190990;369822;193075;137353;194557;4471854;302128;752354;352747;160750;358834;189381;4335402;185861;342802;291890;1105328;177933;195532;360158;177493;199276;3141342;804526;842596;186780;191687;197897;178882;308057;180881;300952;178205;198067;208901;345801;300297;182274;188918;184905;553150;181171;293896;183988;177359;319153;191276;186592;307661;199228;4428676;578511;4133460;187518;178621;185631;205613;179273;556240;184025;272886;199677;147195;4403632;184120;189478;1803030;198555;178970;331326;193975;4471135;183781;188047;181918;401924;4466707;188574;300152;310979;178682;363266;188127;182903;365621;195052;261328;186174;191238;183973;583958;296909;339886;189610;184211;194001;197003;4194837;188974;158563;175883;177586;311078;185765;195029;175397;195876;184770;290502;145572;187868;289658;341730;186831;308983;196271;574263;175717;198252;181543;	k__Bacteria;p__Firmicutes;c__Clostridia;o__Clostridiales;	139.0
Node88776	0.0	1	[218.0, 850.0, 558.0, 77.0, 158.0, 172.0, 56.0, 85.0, 164.0, 135.0, 277.0, 184.0, 203.0, 273.0, 99.0, 60.0, 195.0, 357.0, 214.0, 908.0, 99.0, 270.0, 113.0, 40.0, 842.0, 63.0, 122.0, 95.0, 277.0, 230.0, 22.0, 98.0, 227.0, 39.0, 225.0, 146.0, 65.0, 93.0, 449.0, 447.0, 51.0, 505.0, 62.0, 121.0, 85.0, 89.0, 75.0, 229.0, 45.0, 39.0, 73.0, 97.0, 91.0, 46.0, 147.0, 115.0, 456.0, 115.0, 116.0, 111.0, 268.0, 78.0, 112.0, 130.0, 110.0, 50.0, 75.0, 71.0, 66.0, 111.0, 208.0, 40.0, 277.0, 61.0, 147.0, 40.0, 75.0, 243.0, 28.0, 221.0, 186.0, 80.0, 121.0, 460.0, 79.0, 563.0, 91.0, 120.0, 90.0, 141.0, 141.0, 65.0, 102.0, 102.0, 35.0, 674.0, 40.0, 16.0, 77.0, 34.0, 67.0, 20.0, 169.0, 76.0, 45.0, 125.0, 113.0, 186.0, 198.0, 39.0, 36.0, 297.0, 202.0, 90.0, 35.0, 28.0, 83.0, 133.0, 176.0, 60.0, 108.0, 261.0, 28.0, 524.0, 164.0, 159.0, 150.0, 606.0, 125.0, 65.0, 37.0, 162.0, 60.0, 270.0, 94.0, 66.0, 121.0, 25.0, 644.0, 73.0, 46.0, 213.0, 178.0, 563.0, 238.0, 440.0, 82.0, 19.0, 122.0, 395.0, 83.0, 226.0, 12.0, 163.0, 61.0, 50.0, 117.0, 114.0, 58.0, 76.0, 105.0, 117.0, 115.0, 68.0, 28.0, 46.0, 106.0, 179.0, 595.0, 279.0, 104.0, 162.0, 169.0, 151.0, 110.0, 181.0, 155.0, 114.0, 211.0, 59.0, 115.0, 53.0, 108.0, 114.0, 45.0, 180.0, 151.0, 88.0, 141.0, 210.0, 121.0, 111.0, 233.0, 97.0, 49.0, 59.0, 115.0, 41.0, 144.0, 63.0, 282.0, 55.0, 212.0, 507.0, 281.0, 235.0, 220.0, 151.0, 308.0, 467.0, 78.0, 122.0, 118.0, 227.0, 282.0, 415.0, 74.0, 83.0, 974.0, 155.0, 113.0, 669.0, 137.0, 51.0, 90.0, 56.0, 160.0, 139.0, 46.0, 86.0, 74.0, 108.0, 84.0, 245.0, 71.0, 56.0, 304.0, 150.0, 119.0, 74.0, 297.0, 49.0, 25.0, 400.0, 114.0, 121.0, 78.0, 163.0, 100.0, 185.0, 143.0, 344.0, 530.0, 99.0, 128.0, 89.0, 67.0, 149.0, 176.0, 115.0, 89.0, 96.0, 56.0, 114.0, 177.0, 110.0, 263.0, 35.0, 113.0, 78.0, 182.0, 119.0, 116.0, 207.0, 129.0, 82.0, 22.0, 29.0, 553.0, 92.0, 113.0, 157.0, 1163.0, 78.0, 224.0, 145.0, 269.0, 36.0, 95.0, 95.0, 191.0, 198.0, 13.0, 97.0, 362.0, 65.0, 125.0, 161.0, 261.0, 1608.0, 132.0, 34.0, 233.0, 45.0, 128.0, 104.0, 794.0, 79.0, 51.0, 232.0, 370.0, 51.0, 73.0, 51.0, 262.0, 324.0, 69.0, 409.0, 46.0, 98.0, 63.0, 673.0, 84.0, 138.0, 94.0, 96.0, 330.0, 1295.0, 96.0, 154.0, 72.0, 89.0, 198.0, 234.0, 23.0, 104.0, 117.0, 118.0, 598.0, 232.0, 139.0, 58.0, 80.0, 22.0, 92.0, 23.0, 152.0, 74.0, 84.0, 36.0, 107.0, 126.0, 112.0, 81.0, 89.0, 222.0, 212.0, 146.0, 385.0, 91.0, 244.0, 81.0, 100.0, 47.0, 79.0, 150.0, 103.0, 80.0, 89.0, 97.0, 398.0, 28.0, 56.0, 65.0, 90.0, 907.0, 4.0, 26.0, 1305.0, 77.0, 132.0, 139.0, 103.0, 71.0, 220.0, 145.0, 25.0, 70.0, 127.0, 100.0, 161.0, 158.0, 317.0, 59.0, 68.0, 23.0, 104.0, 201.0, 91.0, 99.0, 76.0, 39.0, 198.0, 102.0, 64.0, 51.0, 148.0, 40.0, 193.0, 67.0, 100.0, 83.0, 83.0, 150.0, 171.0, 141.0, 204.0, 137.0, 167.0, 140.0, 313.0, 108.0, 106.0, 76.0, 347.0, 594.0, 82.0, 104.0, 194.0, 69.0, 272.0, 266.0, 122.0, 169.0, 86.0, 33.0, 106.0, 54.0, 144.0, 279.0, 35.0, 114.0, 147.0, 56.0, 118.0, 1792.0, 233.0, 1141.0, 81.0, 116.0, 581.0, 110.0, 132.0, 92.0, 13.0, 197.0, 342.0, 244.0, 120.0, 79.0, 236.0, 148.0, 44.0, 79.0, 372.0, 63.0, 86.0, 59.0, 41.0, 104.0, 105.0, 67.0, 172.0, 149.0, 56.0, 40.0, 90.0, 573.0, 429.0, 209.0, 325.0, 58.0, 301.0, 269.0, 211.0, 110.0, 97.0, 21.0, 96.0, 169.0, 81.0, 164.0, 61.0, 127.0, 83.0, 208.0, 261.0, 325.0, 95.0, 21.0, 72.0, 188.0, 124.0, 98.0, 124.0, 72.0, 197.0, 78.0, 210.0, 119.0, 577.0, 144.0, 139.0, 124.0, 182.0, 56.0, 48.0, 89.0, 327.0, 450.0, 148.0, 27.0, 65.0, 108.0, 230.0, 163.0, 321.0, 253.0, 145.0, 187.0, 387.0, 201.0, 111.0, 120.0, 373.0, 166.0, 90.0, 113.0, 32.0, 484.0, 858.0, 116.0, 116.0, 74.0, 98.0, 159.0, 356.0, 256.0, 29.0, 168.0, 94.0, 157.0, 64.0, 1030.0, 117.0, 103.0, 91.0, 213.0, 299.0, 112.0, 258.0, 571.0, 49.0, 91.0, 46.0, 139.0, 157.0, 47.0, 108.0, 162.0, 527.0, 35.0, 98.0, 140.0, 53.0, 89.0, 185.0, 142.0, 209.0, 75.0, 331.0, 52.0, 61.0, 90.0, 104.0, 265.0, 1185.0, 54.0, 277.0, 87.0, 173.0, 539.0, 36.0, 147.0, 54.0, 568.0, 362.0, 96.0, 113.0, 340.0, 76.0, 54.0, 105.0, 92.0, 305.0, 7.0, 446.0, 146.0, 177.0, 589.0, 119.0, 30.0, 346.0, 63.0, 106.0, 316.0, 123.0, 26.0, 112.0, 97.0, 281.0, 295.0, 163.0, 130.0, 88.0, 86.0, 48.0, 55.0, 534.0, 157.0, 92.0, 49.0, 254.0, 89.0, 190.0, 79.0, 537.0, 85.0, 77.0, 126.0, 76.0, 72.0, 74.0, 443.0, 109.0, 396.0, 251.0, 83.0, 351.0, 97.0, 170.0, 383.0, 133.0, 363.0, 293.0, 71.0, 155.0, 57.0, 959.0, 165.0, 300.0, 815.0, 28.0, 75.0, 276.0, 94.0, 131.0, 55.0, 44.0, 76.0, 43.0, 205.0, 268.0, 347.0, 82.0, 269.0, 211.0, 63.0, 169.0, 181.0, 83.0, 343.0, 83.0, 186.0, 135.0, 141.0, 63.0, 63.0, 190.0, 201.0, 107.0, 139.0, 97.0, 119.0, 1010.0, 138.0, 72.0, 318.0, 150.0, 222.0, 175.0, 717.0, 88.0, 53.0, 114.0, 573.0, 254.0, 77.0, 591.0, 217.0, 64.0, 298.0, 208.0, 86.0, 82.0, 379.0, 46.0, 159.0, 252.0, 82.0, 88.0, 334.0, 64.0, 74.0, 117.0, 109.0, 403.0, 56.0, 98.0, 33.0, 193.0, 68.0, 104.0, 99.0, 100.0, 166.0, 56.0, 70.0, 133.0, 150.0, 211.0, 61.0, 41.0, 43.0, 231.0, 114.0, 87.0, 210.0, 73.0, 207.0, 695.0, 59.0, 61.0, 79.0, 137.0, 549.0, 126.0, 157.0, 200.0, 48.0, 36.0, 51.0, 92.0, 175.0, 49.0, 99.0, 109.0, 193.0, 423.0, 145.0, 218.0, 82.0, 86.0, 615.0, 176.0, 216.0, 133.0, 128.0, 91.0, 62.0, 312.0, 71.0, 530.0, 421.0, 95.0, 2063.0, 185.0, 268.0, 159.0, 260.0, 241.0, 202.0, 91.0, 199.0, 74.0, 37.0, 126.0, 131.0, 112.0, 103.0, 192.0, 66.0, 495.0, 126.0, 163.0, 832.0, 87.0, 427.0, 1042.0, 99.0, 337.0, 1186.0, 92.0, 282.0, 291.0, 83.0, 670.0, 275.0, 132.0, 41.0, 72.0, 194.0, 71.0, 24.0, 107.0, 261.0, 642.0, 203.0, 88.0, 173.0, 374.0, 39.0, 69.0, 56.0, 311.0, 13.0, 192.0, 1677.0, 87.0, 1557.0, 28.0, 343.0, 509.0, 185.0, 737.0, 100.0, 107.0, 655.0, 1244.0, 180.0, 293.0, 62.0, 86.0, 278.0, 133.0, 590.0, 186.0, 153.0, 263.0, 286.0, 1268.0, 147.0, 116.0, 99.0, 210.0, 433.0, 57.0, 103.0, 233.0, 64.0, 185.0, 293.0, 341.0]	0.023	[0.02617046818727491, 0.10654299323138632, 0.06866847157272951, 0.009348063615393955, 0.019167778721339318, 0.020780476017880873, 0.006740491092922484, 0.010250844187168356, 0.020002439321868522, 0.01669139465875371, 0.03367371748115731, 0.022381705388638852, 0.02461799660441426, 0.033147158814958715, 0.011910490856592877, 0.0072877444430948625, 0.023395320935812838, 0.043467673201022766, 0.025811120492099868, 0.11137004783515271, 0.011886180814023293, 0.032850711765421585, 0.013662193205174707, 0.004812898568162676, 0.10477849676455948, 0.00766236925322306, 0.014832826747720365, 0.011565619673727781, 0.033510766997338494, 0.027727546714888487, 0.0026576467745832327, 0.011825751176541572, 0.027313199374323187, 0.004817788758492897, 0.027236412056651737, 0.017594601108700893, 0.007836990595611285, 0.011380323054331865, 0.05469606529418931, 0.054280510018214934, 0.00617358673284106, 0.06253095591877167, 0.007555447233731416, 0.014583584428106545, 0.01031177969185976, 0.010728061716489875, 0.009067827348567283, 0.027603664416586307, 0.005417770286539851, 0.004696531791907515, 0.008771929824561403, 0.011754726126999515, 0.0108955938697318, 0.005609756097560975, 0.017867995624164336, 0.013925890046015984, 0.055711667684789246, 0.013847080072245636, 0.014212202891448174, 0.01356139279169212, 0.032516379519534094, 0.00937950937950938, 0.013459920682610264, 0.015651336383337346, 0.01328341987682647, 0.00602990834539315, 0.009015506671474938, 0.00856040511212925, 0.008054674151818403, 0.013764880952380952, 0.025187696778881084, 0.004831501389056649, 0.034100701711190444, 0.007411007168023327, 0.017676767676767676, 0.004795013186286262, 0.009078804018883913, 0.02950461389023798, 0.0034934497816593887, 0.026665057915057914, 0.02259200777359407, 0.009654839488293506, 0.014739919600438543, 0.05548184778675672, 0.009545674238762687, 0.06811033147834503, 0.010970464135021098, 0.014603870025556773, 0.01079913606911447, 0.017004341534008684, 0.016957306073361395, 0.00795301602838615, 0.012381646030589949, 0.012296564195298372, 0.00423728813559322, 0.08396661268219759, 0.004828585224529213, 0.002065315606041048, 0.009520276953511375, 0.004242046163443544, 0.008086904043452022, 0.002434570906877663, 0.020607243019144007, 0.009225540179655257, 0.0054420123352279595, 0.015067502410800385, 0.013733592610597959, 0.022635998539612998, 0.024020380929273322, 0.004718122429228163, 0.00436575309240844, 0.036, 0.024472982796220014, 0.010923655783468867, 0.004246026931942254, 0.003758893811249832, 0.01002415458937198, 0.016417726206641156, 0.021286889211417512, 0.00724812756704518, 0.013156291874771592, 0.03144957223761899, 0.0033890099249576375, 0.06541822721598002, 0.019859530152579317, 0.019258720930232558, 0.018031013342949875, 0.07406502077731605, 0.015144172522413376, 0.007829438689472416, 0.004483218223676239, 0.019765739385065886, 0.007254261878853826, 0.03288271830471319, 0.011391177896267571, 0.00806057645334636, 0.014951192388483876, 0.003014954172696575, 0.07798498425768952, 0.008770875886098763, 0.005560928433268859, 0.02566883586406363, 0.021717911176183505, 0.06839164237123421, 0.029213207315576285, 0.05377658274260572, 0.009933373712901272, 0.0022743595882212114, 0.014691714836223507, 0.05107978792189319, 0.011050459326321396, 0.02740390445010307, 0.0014364376346660283, 0.019849001461276182, 0.007348512227442477, 0.006085686465433301, 0.014270032930845226, 0.01377976550223619, 0.007211239587218699, 0.00918429003021148, 0.012833048154485455, 0.014067572441986293, 0.014105237335949957, 0.008334354700330922, 0.003417134488650232, 0.005577785861525403, 0.012907939600584511, 0.0218505859375, 0.07856859897002509, 0.03355785422179456, 0.012574053923346633, 0.01970802919708029, 0.02057212416311625, 0.018162136155881647, 0.013291445142580956, 0.02247609586489507, 0.018826673144661726, 0.013931321031406575, 0.02615594396925747, 0.007158456685270566, 0.014124293785310734, 0.006355678138865572, 0.013019891500904159, 0.013883814395323347, 0.00547112462006079, 0.021844660194174758, 0.018212519599565793, 0.010590925502467204, 0.017472118959107805, 0.025383778556750877, 0.014750700963062295, 0.013404178239343074, 0.028373112518265953, 0.011717806233389708, 0.005928614640048397, 0.007076037419045334, 0.013847080072245636, 0.004963079530323205, 0.017278617710583154, 0.007594021215043395, 0.03416111447607511, 0.006607400288322921, 0.02562552882871993, 0.06203352502141197, 0.03367689357622244, 0.02861665854846566, 0.026493256262042388, 0.01815122009856954, 0.04115446285408872, 0.05835311758090716, 0.00946257430547131, 0.014695254155625151, 0.014170769785036627, 0.027886977886977887, 0.034256559766763846, 0.04993983152827918, 0.008941517641372644, 0.010092412451361868, 0.12048490846115784, 0.019081620091099347, 0.014367450731087094, 0.08061212194240269, 0.01667072280360185, 0.006211180124223602, 0.010869565217391304, 0.006769825918762089, 0.019340021757524476, 0.01668467170807826, 0.00554350445890576, 0.010382711577930701, 0.008961007507871155, 0.013001083423618635, 0.010179350460494426, 0.029589371980676328, 0.008549066827212523, 0.006771463119709794, 0.04264870931537598, 0.018277080541001585, 0.018778601862079847, 0.009074187614960148, 0.035921625544267054, 0.005897219882055603, 0.0030469226081657527, 0.047961630695443645, 0.013868613138686132, 0.014720194647201947, 0.00934131736526946, 0.01976715983507155, 0.012150668286755772, 0.022574740695546065, 0.017204042348411934, 0.041570996978851964, 0.06374022850270596, 0.011970979443772673, 0.015479501753537309, 0.010827250608272505, 0.008156805454102752, 0.01803655731751604, 0.021186950764415555, 0.013830426939266387, 0.010804904698312492, 0.011599806669888834, 0.0067706444202635715, 0.01377976550223619, 0.02136391068195534, 0.013325257419745608, 0.033409552845528455, 0.004287639348278819, 0.01361609832509941, 0.009388541165142032, 0.0220125786163522, 0.014318373240283962, 0.014040183974824498, 0.02500604010630587, 0.015890613451589063, 0.009918954880851578, 0.00267639902676399, 0.0034977686648172716, 0.0684321247370375, 0.011412976057561097, 0.013606261288380495, 0.019684052156469407, 0.1393481907500599, 0.009381765696415684, 0.027171276079573023, 0.01750996256490762, 0.032531140403918246, 0.00436575309240844, 0.011396353166986565, 0.011474815799009542, 0.025019648938957296, 0.023766654663305724, 0.00159060320567723, 0.011964968545701246, 0.04376208897485493, 0.007903696498054474, 0.015434004198049142, 0.019409282700421943, 0.0317209528439475, 0.22069722755970353, 0.015949734171097147, 0.0041605482134116495, 0.02808582449373192, 0.00544069640914037, 0.01554718814526904, 0.01250450883732115, 0.10079979687698362, 0.009536455818445196, 0.006187067815115856, 0.029178719657904667, 0.04488112566715187, 0.00651840490797546, 0.008801543284301905, 0.006200607902735562, 0.031850230974957455, 0.03968642822146007, 0.008399269628727937, 0.049455864570737605, 0.005572380375529982, 0.011746374205921131, 0.007628965851295713, 0.08216335001831278, 0.010091302258529554, 0.01681696319766025, 0.01169445135605872, 0.011923984598186561, 0.04059539918809202, 0.1588177581555065, 0.011680253072149897, 0.01858332327742247, 0.008864811622753016, 0.011044924298833457, 0.02384105960264901, 0.02823018458197611, 0.003000652315720809, 0.012892029254989463, 0.014347026364193747, 0.01441661576053757, 0.07286462775679298, 0.02815192331027788, 0.016726835138387484, 0.006981222917669716, 0.009830425165888425, 0.00267933260260626, 0.011238700219887612, 0.0027814729713387353, 0.01828241520327159, 0.008913514815707058, 0.010160880609652836, 0.004357298474945534, 0.012872954764196342, 0.015167930660888408, 0.01351677528361091, 0.01021437578814628, 0.010680427217088683, 0.02674698795180723, 0.025784480661639502, 0.017669127435556094, 0.04717559122656537, 0.010975756844771438, 0.030071481390189794, 0.00976962971897238, 0.01200192030724916, 0.005736604418405956, 0.010115236875800257, 0.018666002986560477, 0.01274594728375201, 0.009738283627510651, 0.010800970873786408, 0.011774702597717892, 0.0480328264542602, 0.003396821545553803, 0.006766553890768487, 0.00792006823443402, 0.010907768755302388, 0.11036748600632758, 0.0004814057046576002, 0.003153426318981201, 0.16010305483989695, 0.009356014580801944, 0.015903614457831325, 0.01681383815168743, 0.012652008352782214, 0.008554216867469879, 0.026550808592807146, 0.01764634294754777, 0.0030026423252462165, 0.008488964346349746, 0.015360425737784228, 0.012068549360366883, 0.019409282700421943, 0.018915359750987668, 0.0392861568967654, 0.007129047849202513, 0.008193758284130619, 0.002786190187764991, 0.012603005332040717, 0.02466863033873343, 0.010892985396217381, 0.011939218523878437, 0.0095273912498433, 0.00469766321368345, 0.023809523809523808, 0.01240272373540856, 0.007746308399903171, 0.0061653771760154736, 0.017961165048543688, 0.004821019645655056, 0.0233996120271581, 0.008065486938726375, 0.012058362474375979, 0.009989168371645204, 0.010083829425343215, 0.018142235123367198, 0.020732298739088263, 0.016989998795035547, 0.02463470595338727, 0.016579934648432774, 0.020089017201972814, 0.01693480101608806, 0.03791641429436705, 0.01304978250362494, 0.01278032312515071, 0.009199854739135697, 0.04181730537478911, 0.07479224376731301, 0.009890242431552286, 0.012468528953362906, 0.023612463485881207, 0.00826743350107836, 0.032672672672672674, 0.03197499699483111, 0.014800436734198714, 0.020378632581695404, 0.010340266923169411, 0.004001940334707737, 0.012723562597527308, 0.006574141709276844, 0.017410228509249184, 0.03367938194109126, 0.004223482563050561, 0.0136986301369863, 0.01781818181818182, 0.00675920337960169, 0.014223722275795565, 0.22263635234190582, 0.02815369743837603, 0.14018921243395996, 0.009832483612527313, 0.014326293689020626, 0.08450909090909091, 0.013409728148238449, 0.016316440049443756, 0.011104405552202776, 0.001570807153214113, 0.02401267674305217, 0.04130933687643435, 0.029669260700389104, 0.01444564824846515, 0.009528404293812567, 0.028293969548015826, 0.017756448710257947, 0.005324298160696999, 0.009533003499456981, 0.04614239642768544, 0.007733857107782961, 0.010356454720616571, 0.007123023059278039, 0.005019588638589618, 0.01253616200578592, 0.012744265080713678, 0.008118260026656974, 0.020883924235065566, 0.017904349915885603, 0.006894853484363458, 0.004815795810257645, 0.010806916426512969, 0.0699462890625, 0.052813000123107225, 0.025314922480620155, 0.03963898036345896, 0.0077894171367177, 0.036423039690222654, 0.03257447323807217, 0.025412501505479947, 0.013289839313761025, 0.011689563750301278, 0.0025240384615384617, 0.011544011544011544, 0.020619814543679844, 0.00975316074653823, 0.01978048486310457, 0.007449016973989498, 0.015407012010190464, 0.0100997809686055, 0.025114706592610482, 0.03150271575135787, 0.039619651347068144, 0.01168655431172346, 0.002536231884057971, 0.008689355539464157, 0.02283215933932475, 0.015257782699643166, 0.011885991510006064, 0.015008472524812393, 0.00889218228973694, 0.02387010783957349, 0.009459131700218287, 0.02595797280593325, 0.014344262295081968, 0.07100664533595866, 0.017406019581772028, 0.017310087173100872, 0.015092502434274586, 0.021861861861861863, 0.006776379477250726, 0.005836575875486381, 0.010748792270531401, 0.04014732965009208, 0.054374093765103916, 0.018195229899188592, 0.003309634714390782, 0.007870202203656617, 0.012996389891696752, 0.02845830240039594, 0.019762366634335598, 0.03878685355244079, 0.03059250302297461, 0.017490952955367914, 0.02268041237113402, 0.04692615496544198, 0.024402088138885517, 0.013418762088974854, 0.014582573824279986, 0.0449831162566329, 0.020295879691893875, 0.01096624832460095, 0.013665497641794654, 0.003869875438384327, 0.05873073656109695, 0.10729023383768914, 0.013927242165926283, 0.013947336780088974, 0.008958837772397095, 0.01187590887057683, 0.0190990990990991, 0.04344642421283866, 0.030932817786370227, 0.0035236938031591738, 0.020610967979389033, 0.011310311635182289, 0.019002662793512468, 0.007933556464608901, 0.12460682313089766, 0.014159506232603172, 0.012460682313089765, 0.010936185554620838, 0.025827573663150236, 0.03645007923930269, 0.013453453453453454, 0.03191884201410367, 0.07058096415327565, 0.006121174266083698, 0.01117936117936118, 0.005609072064382392, 0.016826050114998183, 0.018854329290260596, 0.005664015425403712, 0.013035606517803259, 0.019852941176470587, 0.0640885321658762, 0.004234724742891712, 0.011822897816383158, 0.016879672052085844, 0.0066150773839241134, 0.010734531419611627, 0.02236190015713768, 0.017139408569704286, 0.025472273004265692, 0.009092011152867015, 0.039869910864851844, 0.0062748883793894055, 0.007373383295056207, 0.01084206722081677, 0.01253012048192771, 0.032008696702500304, 0.14711359404096835, 0.006528046421663443, 0.03438430983118173, 0.010544176463458975, 0.020823302840635532, 0.06718185217499688, 0.0044943820224719105, 0.01787016776075857, 0.006539113586824897, 0.06831028262176789, 0.04379385434309219, 0.011569052783803326, 0.013645694964376284, 0.04117219665778639, 0.009250243427458617, 0.006600660066006601, 0.012626262626262626, 0.011093693476425902, 0.038364779874213835, 0.0008439836026042923, 0.0547239263803681, 0.017539644401729938, 0.021353601158161418, 0.07104088770956458, 0.01438588007736944, 0.0036638983878847092, 0.04357133862233976, 0.007630813953488372, 0.012845370819195347, 0.03804936785069236, 0.014788986413370205, 0.0031553398058252425, 0.013542926239419589, 0.0116923818707811, 0.034218217243058936, 0.036050348283025786, 0.019558435325173987, 0.01574993942330991, 0.010644732067255353, 0.011716621253405994, 0.0057796508127633955, 0.006696700353098746, 0.06837387964148528, 0.018968225202368006, 0.011109769351527594, 0.005933640106563332, 0.030580303395136045, 0.010700973908861369, 0.02291365171249397, 0.009600194434317658, 0.06483158275986961, 0.010265700483091788, 0.00926037282020445, 0.015245009074410164, 0.00913900913900914, 0.008691453404152583, 0.00890279114533205, 0.05341210513624307, 0.013273258645884072, 0.053318971320856334, 0.03047965998785671, 0.010207846513343992, 0.043451349343897, 0.01170225600193027, 0.021078735275883446, 0.0467016217534447, 0.01601059347538221, 0.04450165502022802, 0.03564043303734339, 0.008594601137876771, 0.018681451126913343, 0.006863335340156532, 0.1164117504248604, 0.01994198694706309, 0.03624501631025734, 0.09834680825389164, 0.0033861410085862863, 0.009096422073984234, 0.03350734490712638, 0.011832829808660624, 0.015805984555984556, 0.0066715186802523046, 0.00535475234270415, 0.009433962264150943, 0.005198887679845243, 0.024743512371756187, 0.032599440457365285, 0.04195381453270463, 0.009985387238188018, 0.032816884225936316, 0.025930932776207446, 0.007592190889370932, 0.020393387233015568, 0.021809856609230027, 0.010039917745252208, 0.041245791245791245, 0.010071593253245966, 0.02264702301229758, 0.016278789340407572, 0.017018708509354254, 0.007596768358856867, 0.00772626931567329, 0.02344810563988646, 0.024328249818445898, 0.013098298445342146, 0.016740937010719017, 0.011679711017459363, 0.014522821576763486, 0.12258769268115062, 0.016600505232767952, 0.00874741829668327, 0.03854078293540177, 0.018294914013904134, 0.02708307917530804, 0.021010925681354303, 0.08806190125276345, 0.010691289029279552, 0.006380161309738774, 0.013749849234109275, 0.0710213187902826, 0.031123636809214556, 0.009292783007482501, 0.0712821131347244, 0.026753791147823943, 0.007989015104231681, 0.036064383395861065, 0.02506930215740629, 0.010395261694669406, 0.009835672304186157, 0.04618571776748721, 0.005569681559510837, 0.019207538052669726, 0.030619684082624544, 0.009896210475500844, 0.010584556170315132, 0.04049466537342386, 0.007734138972809668, 0.008923188231038225, 0.014150943396226415, 0.01319133486627133, 0.04863625392227854, 0.006787878787878788, 0.011778846153846154, 0.004004854368932039, 0.02321944177093359, 0.008250424654210144, 0.012513536277222957, 0.012013105205678923, 0.01201923076923077, 0.019954321432864526, 0.006794467362290706, 0.008716224629560454, 0.016004813477737665, 0.01813346228239845, 0.025775714634742243, 0.007375166243501391, 0.0049261083743842365, 0.005205180970826777, 0.028828154249344814, 0.013761467889908258, 0.01064741157753029, 0.025411423039690222, 0.009062693978895097, 0.025009061254077564, 0.08481815962899683, 0.007108433734939759, 0.007386776459191087, 0.01019091847265222, 0.016484177595957165, 0.06669096209912537, 0.015135135135135135, 0.018876998917879043, 0.024236548715462918, 0.005768537435404398, 0.0043854306249238644, 0.0062339567290062336, 0.011208576998050682, 0.02196285140562249, 0.00590717299578059, 0.012301192842942345, 0.013137278534410027, 0.023250210817973738, 0.054196028187059576, 0.01753537308017898, 0.026296743063932447, 0.010019550342130987, 0.010363943118823812, 0.0740696133927496, 0.021171658847588114, 0.02595218070407305, 0.01602216600409589, 0.015386464719317226, 0.010954616588419406, 0.007460890493381468, 0.03831982313927782, 0.008556278621354543, 0.06446904269553583, 0.05147957935925654, 0.011533325239771762, 0.2535332432100283, 0.02235919748610104, 0.03225806451612903, 0.0190990990990991, 0.03187446365085203, 0.02936517606920921, 0.024895242790239094, 0.010990338164251207, 0.02382948149922165, 0.008933961125196186, 0.004530982120989469, 0.015254237288135594, 0.015798359864930053, 0.013542926239419589, 0.012444122266521687, 0.023191206667471917, 0.008262393590385579, 0.05997818974918211, 0.015339663988312637, 0.019895032344684486, 0.1032258064516129, 0.010440417616704669, 0.05155137027646988, 0.12713518789653488, 0.011970979443772673, 0.04068083051665862, 0.1450232330643189, 0.011185410334346505, 0.03391053391053391, 0.03485864877815045, 0.010076484156853223, 0.08132054861026823, 0.03334950278923114, 0.016089712335446125, 0.004963680387409201, 0.00867992766726944, 0.023612463485881207, 0.008727719729563614, 0.0029476787030213707, 0.013093489965736662, 0.03136642230501142, 0.07752686873565995, 0.024588178294573642, 0.010603687191227859, 0.021074430503106346, 0.04626994927625881, 0.0047805834763422405, 0.008399269628727937, 0.006773101112723754, 0.03766045047226931, 0.0015784361340456532, 0.023222060957910014, 0.20421334632245494, 0.010710328696294473, 0.18990120746432493, 0.0034067404793770534, 0.04213241616509028, 0.06151800821851583, 0.02219289827255278, 0.09125804853888063, 0.012730744748567792, 0.012914906457453228, 0.07961589886957579, 0.15358024691358024, 0.021757524477215035, 0.0354164148434667, 0.007503328089071766, 0.010343998075535241, 0.03352224767876522, 0.016088060965283656, 0.07170636849781235, 0.02334044422135776, 0.01868131868131868, 0.031740284817764905, 0.034658264663111976, 0.15579309497481264, 0.017681019966321865, 0.01419828641370869, 0.011911923956202624, 0.025353132922854037, 0.05370209599404688, 0.006881564650488953, 0.012750680861599405, 0.02910680824484697, 0.007780209093119377, 0.022275737507525588, 0.03542926239419589, 0.040956041316358396]	0.000481405704658	0.25353324321	0.0234808769203874	0.02754172546530445	4447605;260553;305318;1110135;290300;2490211;366797;175751;358939;4425526;181834;186888;4341205;350875;4371360;105921;2986828;358104;258148;2965639;4375887;62513;331571;843357;4094866;4113009;4483337;4331782;182372;784256;212481;578649;714766;4404187;181193;345319;233993;179435;178612;4368484;105099;1677528;528596;4343709;4453307;302407;3408597;3874253;3197419;2487345;18619;162294;749837;564961;360329;542096;4373060;334956;583266;4443172;4456605;4396516;3300804;4319494;295622;302629;186777;335827;344422;179460;183804;4444095;296872;293918;296275;291950;567875;509070;1682179;293511;2424737;298858;4464065;4465472;3244992;298636;4452400;4174105;301156;298562;196004;3907189;3508701;312311;808794;274965;4408423;846477;4354235;4331360;197783;296099;297708;686900;303027;361375;658370;186122;4336729;320055;4339832;296330;265280;846141;1107755;212359;1997733;4473509;299187;4421998;341139;291937;3408594;3190727;3798858;2675920;536910;4363552;3409154;289927;297577;739826;840961;148353;294440;3486521;185588;4366173;355424;197326;2771073;1544606;4361101;4361093;4356065;338992;4144205;329205;574689;291596;2137077;302426;4351107;4086959;348863;3428181;4405482;183438;333341;1521321;4369434;176544;4459708;3251419;3765807;310574;337495;176924;4403689;4341056;3203801;4326084;298788;185824;4352768;331150;305247;174499;299020;2951780;196577;4383922;132892;167373;290607;299858;193477;289636;195805;185405;301534;4422727;290293;195808;4327629;3204236;2740201;3563387;4232047;294710;368462;361108;3693042;842291;188675;306299;184518;4144790;192127;182463;1742070;4349261;4341334;332584;322604;4452051;331116;4364564;328466;361556;1113289;509709;4396297;2544963;759751;294262;2183213;187219;2393022;298973;3143796;4454025;353292;292544;166355;1600780;182723;175963;352733;3973340;2877094;4359984;332778;13986;516576;321106;2688034;157470;301399;3857424;4340137;4469576;293975;342085;1586645;42492;4028553;4377328;4351214;1630017;4413619;4381303;586290;332813;297334;292909;4451906;514996;185937;104394;4355086;843454;4450025;4362337;4387246;319938;4349660;292745;3082155;216111;298468;290472;326749;185486;2774254;295683;312586;2307695;293990;187248;4361006;362539;195120;2552942;1766666;791522;357312;132359;295938;3579831;198468;4459279;669005;2365946;524515;2820255;3924627;535601;533969;306066;4378683;4370024;341752;4379889;4087649;2403301;355939;196854;753891;302960;4324467;309220;289706;189045;4289377;299179;189749;3073955;187186;350447;530379;4464173;177670;2938041;181572;1972262;3275562;4310395;2990145;92512;181170;317048;184394;4340745;4316924;4472130;513440;4426877;4371463;3055324;4440624;3797933;2056188;842594;304568;4072222;3186216;189205;2548203;4415390;169364;364034;2250345;879327;358712;4429608;287755;3747551;291493;4356060;347801;1656581;4379646;4442508;4447176;4380039;4045882;4420417;4333499;4448492;4308841;3175741;727507;110625;294708;178708;2148365;1914875;574038;190273;2688035;	k__Bacteria;p__Firmicutes;c__Clostridia;o__Clostridiales;f__Lachnospiraceae;	391.0
Node90719	0.0	1	[14.0, 247.0, 89.0, 445.0, 303.0, 6.0, 177.0, 390.0, 449.0, 202.0, 96.0, 365.0, 180.0, 298.0, 17.0, 245.0, 8.0, 659.0, 220.0, 183.0, 542.0, 44.0, 19.0, 516.0, 266.0, 427.0, 422.0, 248.0, 443.0, 21.0, 1061.0, 485.0, 17.0, 130.0, 224.0, 132.0, 529.0, 283.0, 188.0, 167.0, 728.0, 326.0, 1034.0, 11.0, 288.0, 234.0, 902.0, 391.0, 641.0, 195.0, 14.0, 8.0, 491.0, 1008.0, 331.0, 223.0, 157.0, 285.0, 226.0, 165.0, 661.0, 36.0, 331.0, 378.0, 323.0, 228.0, 81.0, 105.0, 275.0, 221.0, 269.0, 433.0, 307.0, 277.0, 171.0, 354.0, 459.0, 49.0, 691.0, 105.0, 239.0, 122.0, 361.0, 418.0, 153.0, 260.0, 55.0, 134.0, 85.0, 244.0, 34.0, 203.0, 805.0, 36.0, 154.0, 243.0, 570.0, 225.0, 132.0, 160.0, 308.0, 43.0, 191.0, 1656.0, 65.0, 42.0, 166.0, 164.0, 22.0, 415.0, 675.0, 200.0, 200.0, 12.0, 227.0, 27.0, 235.0, 210.0, 215.0, 140.0, 610.0, 15.0, 839.0, 65.0, 436.0, 281.0, 10.0, 199.0, 299.0, 396.0, 492.0, 380.0, 178.0, 403.0, 577.0, 398.0, 347.0, 569.0, 850.0, 103.0, 107.0, 5.0, 514.0, 76.0, 134.0, 151.0, 77.0, 1217.0, 380.0, 172.0, 346.0, 219.0, 1.0, 225.0, 112.0, 357.0, 186.0, 273.0, 179.0, 252.0, 533.0, 284.0, 355.0, 195.0, 647.0, 366.0, 544.0, 584.0, 302.0, 39.0, 97.0, 639.0, 114.0, 135.0, 79.0, 237.0, 9.0, 145.0, 181.0, 401.0, 320.0, 679.0, 168.0, 462.0, 872.0, 24.0, 404.0, 247.0, 260.0, 18.0, 350.0, 87.0, 189.0, 335.0, 21.0, 6.0, 313.0, 351.0, 20.0, 277.0, 233.0, 352.0, 169.0, 157.0, 136.0, 16.0, 1151.0, 267.0, 72.0, 164.0, 364.0, 301.0, 162.0, 252.0, 363.0, 377.0, 352.0, 593.0, 320.0, 385.0, 323.0, 317.0, 359.0, 229.0, 88.0, 254.0, 83.0, 14.0, 321.0, 285.0, 118.0, 439.0, 189.0, 105.0, 732.0, 343.0, 319.0, 528.0, 211.0, 775.0, 327.0, 82.0, 191.0, 161.0, 299.0, 183.0, 15.0, 81.0, 230.0, 450.0, 9.0, 445.0, 24.0, 34.0, 253.0, 549.0, 114.0, 656.0, 33.0, 90.0, 200.0, 177.0, 416.0, 167.0, 334.0, 470.0, 142.0, 44.0, 14.0, 26.0, 6.0, 19.0, 140.0, 171.0, 882.0, 399.0, 130.0, 820.0, 102.0, 100.0, 254.0, 52.0, 21.0, 417.0, 283.0, 16.0, 131.0, 305.0, 342.0, 311.0, 302.0, 7.0, 167.0, 116.0, 199.0, 34.0, 176.0, 255.0, 462.0, 224.0, 358.0, 494.0, 342.0, 608.0, 145.0, 333.0, 247.0, 333.0, 61.0, 196.0, 160.0, 276.0, 369.0, 294.0, 43.0, 328.0, 148.0, 41.0, 239.0, 67.0, 201.0, 234.0, 161.0, 411.0, 140.0, 449.0, 467.0, 575.0, 126.0, 150.0, 192.0, 459.0, 143.0, 275.0, 63.0, 196.0, 237.0, 216.0, 294.0, 111.0, 135.0, 58.0, 253.0, 565.0, 435.0, 256.0, 118.0, 273.0, 134.0, 804.0, 374.0, 27.0, 285.0, 323.0, 265.0, 28.0, 183.0, 356.0, 568.0, 86.0, 88.0, 537.0, 446.0, 849.0, 82.0, 331.0, 249.0, 197.0, 346.0, 516.0, 237.0, 831.0, 255.0, 167.0, 49.0, 50.0, 11.0, 959.0, 101.0, 140.0, 32.0, 81.0, 32.0, 775.0, 23.0, 303.0, 644.0, 250.0, 221.0, 292.0, 463.0, 139.0, 147.0, 392.0, 26.0, 512.0, 229.0, 219.0, 37.0, 38.0, 240.0, 528.0, 144.0, 127.0, 165.0, 248.0, 315.0, 361.0, 25.0, 298.0, 8.0, 315.0, 217.0, 140.0, 252.0, 11.0, 15.0, 345.0, 4.0, 224.0, 13.0, 27.0, 31.0, 221.0, 34.0, 110.0, 19.0, 26.0, 81.0, 57.0, 238.0, 186.0, 39.0, 125.0, 319.0, 200.0, 227.0, 102.0, 2.0, 224.0, 418.0, 77.0, 46.0, 190.0, 948.0, 539.0, 181.0, 120.0, 459.0, 56.0, 74.0, 131.0, 171.0, 10.0, 245.0, 284.0, 243.0, 198.0, 88.0, 108.0, 272.0, 109.0, 173.0, 148.0, 117.0, 261.0, 203.0, 107.0, 291.0, 597.0, 252.0, 418.0, 173.0, 159.0, 256.0, 550.0, 270.0, 757.0, 351.0, 116.0, 147.0, 47.0, 43.0, 24.0, 230.0, 257.0, 357.0, 275.0, 54.0, 15.0, 11.0, 33.0, 164.0, 174.0, 219.0, 459.0, 40.0, 96.0, 629.0, 514.0, 150.0, 349.0, 71.0, 684.0, 73.0, 507.0, 110.0, 323.0, 434.0, 35.0, 115.0, 93.0, 369.0, 200.0, 10.0, 328.0, 122.0, 381.0, 153.0, 26.0, 308.0, 527.0, 42.0, 5.0, 111.0, 17.0, 200.0, 444.0, 122.0, 101.0, 253.0, 347.0, 495.0, 352.0, 19.0, 113.0, 357.0, 174.0, 635.0, 50.0, 50.0, 4.0, 81.0, 248.0, 10.0, 178.0, 414.0, 525.0, 27.0, 101.0, 411.0, 364.0, 636.0, 243.0, 507.0, 261.0, 435.0, 111.0, 284.0, 5.0, 69.0, 153.0, 98.0, 184.0, 309.0, 128.0, 427.0, 330.0, 54.0, 117.0, 78.0, 1227.0, 176.0, 134.0, 234.0, 266.0, 224.0, 282.0, 151.0, 107.0, 218.0, 558.0, 155.0, 274.0, 155.0, 29.0, 290.0, 688.0, 1007.0, 63.0, 193.0, 65.0, 73.0, 188.0, 184.0, 24.0, 50.0, 547.0, 331.0, 295.0, 211.0, 432.0, 266.0, 171.0, 52.0, 404.0, 54.0, 51.0, 132.0, 7.0, 122.0, 458.0, 100.0, 38.0, 97.0, 15.0, 389.0, 22.0, 6.0, 20.0, 9.0, 125.0, 21.0, 473.0, 420.0, 319.0, 823.0, 121.0, 246.0, 298.0, 267.0, 209.0, 98.0, 51.0, 389.0, 294.0, 47.0, 345.0, 6.0, 48.0, 333.0, 191.0, 365.0, 207.0, 94.0, 450.0, 152.0, 216.0, 248.0, 332.0, 304.0, 91.0, 175.0, 138.0, 369.0, 20.0, 156.0, 187.0, 171.0, 171.0, 108.0, 134.0, 376.0, 23.0, 96.0, 199.0, 16.0, 503.0, 30.0, 232.0, 1244.0, 421.0, 261.0, 160.0, 24.0, 351.0, 88.0, 682.0, 339.0, 49.0, 64.0, 46.0, 121.0, 257.0, 302.0, 867.0, 379.0, 638.0, 124.0, 499.0, 7.0, 231.0, 159.0, 276.0, 29.0, 124.0, 307.0, 87.0, 32.0, 79.0, 188.0, 223.0, 149.0, 114.0, 230.0, 166.0, 116.0, 381.0, 150.0, 211.0, 296.0, 255.0, 9.0, 4.0, 186.0, 313.0, 261.0, 127.0, 165.0, 403.0, 25.0, 9.0, 166.0, 685.0, 227.0, 14.0, 122.0, 5.0, 10.0, 399.0, 232.0, 207.0, 193.0, 227.0, 299.0, 267.0, 361.0, 161.0, 12.0, 600.0, 159.0, 310.0, 560.0, 289.0, 79.0, 28.0, 18.0, 153.0, 224.0, 47.0, 207.0, 655.0, 122.0, 413.0, 271.0, 60.0, 337.0, 29.0, 127.0, 304.0, 313.0, 140.0, 152.0, 142.0, 264.0, 268.0, 251.0, 12.0, 133.0, 85.0, 90.0, 287.0, 401.0, 687.0, 176.0, 532.0, 199.0, 3.0, 658.0, 82.0, 195.0, 26.0, 124.0, 210.0, 168.0, 201.0, 37.0, 363.0, 3.0, 164.0, 44.0, 106.0, 179.0, 28.0, 40.0, 347.0, 33.0, 133.0, 281.0, 272.0, 99.0, 147.0, 300.0, 223.0, 155.0, 148.0, 48.0, 295.0, 134.0, 210.0, 323.0, 42.0, 144.0, 158.0, 4.0, 275.0, 185.0, 237.0, 200.0, 387.0, 16.0, 62.0, 299.0, 301.0, 561.0, 72.0, 332.0, 251.0, 317.0, 260.0, 232.0, 488.0, 94.0, 210.0, 497.0, 385.0, 50.0, 161.0, 302.0, 304.0, 40.0, 110.0, 323.0, 265.0, 294.0, 312.0, 209.0, 49.0, 81.0, 362.0, 143.0, 207.0, 70.0, 1.0, 30.0, 11.0, 40.0, 57.0, 4.0, 7.0, 107.0, 5.0, 99.0, 184.0, 187.0, 12.0, 11.0, 130.0, 205.0, 433.0, 148.0, 264.0, 18.0]	0.029	[0.0016806722689075631, 0.03096014038606167, 0.010952498154073344, 0.05402452349156246, 0.03675846172510008, 0.0007249003262051468, 0.021304766490129995, 0.04703328509406657, 0.05476277594828638, 0.024975272007912958, 0.011670313639679067, 0.04439849166768033, 0.021828765462042203, 0.036182612918892666, 0.0020452358036573627, 0.02975828980930402, 0.0009598080383923216, 0.08023864604894679, 0.0265347967675793, 0.022445725499816018, 0.06507383839596591, 0.005353449324735369, 0.0022971829283037117, 0.06208639152929852, 0.033101045296167246, 0.05193383604962296, 0.051306990881458965, 0.03019235451667884, 0.05359303169610453, 0.002531645569620253, 0.12817105581058227, 0.05852540123084349, 0.0020454818914691373, 0.01605929586164299, 0.02711536133639995, 0.015907447577729574, 0.06378104653966724, 0.034630445423396966, 0.02290169326349129, 0.020279295689131754, 0.08812492434329984, 0.040366518078256565, 0.1260053619302949, 0.0013257804025551404, 0.03493873589712483, 0.028206364513018323, 0.10905573691210253, 0.0471311475409836, 0.07717312785937876, 0.02348265895953757, 0.0016822879115597211, 0.0009694619486185168, 0.058788314176245214, 0.12292682926829268, 0.0402333779020299, 0.02700411721966578, 0.01918142944410507, 0.03431667670078266, 0.027689291840235237, 0.020158827122785584, 0.08019898082989566, 0.004329004329004329, 0.03977887273164283, 0.04550927040693475, 0.03900495109286318, 0.027496382054992764, 0.009736747205192933, 0.012659754039064384, 0.03356114229924335, 0.027405753968253968, 0.03257447323807217, 0.05230100253653823, 0.037793918503016125, 0.03365326205807314, 0.020562770562770564, 0.042435866698633425, 0.055562280595569544, 0.0059494900437105395, 0.08621334996880849, 0.01266891891891892, 0.029029515364994533, 0.014723630219647598, 0.04397612376659764, 0.050416113858400675, 0.018487191880135333, 0.03145414952818776, 0.006630500301386378, 0.016307654861871728, 0.010199184065274779, 0.02942595272551857, 0.004088995790739627, 0.024837880827113665, 0.09771789269240107, 0.00433996383363472, 0.01864406779661017, 0.030272829201445122, 0.06880733944954129, 0.02904350070995224, 0.016320474777448073, 0.019962570180910792, 0.037175618587809295, 0.0052343274497869755, 0.023289842702109497, 0.20101966496722506, 0.007860684484218164, 0.005062680810028929, 0.020175012153621778, 0.019958622368260924, 0.0026689312143637024, 0.05020566174691508, 0.08185787048265826, 0.024242424242424242, 0.0242306760358614, 0.001456487437795849, 0.027538517530025477, 0.003624647603705195, 0.028381642512077296, 0.025922725589433402, 0.026003870343492986, 0.016912297656438754, 0.07430868558898769, 0.0018074466803229305, 0.10154926167998063, 0.008114856429463172, 0.05279728747880843, 0.03403585271317829, 0.0012020675561966582, 0.02432168174040577, 0.036224860673612795, 0.04769934955432426, 0.059614685568884045, 0.04636408003904344, 0.021520976907266353, 0.04908050176592376, 0.06992244304411052, 0.04860771861260381, 0.042876559990114915, 0.06862035697057405, 0.10293049164446597, 0.01237534542833113, 0.012935203094777564, 0.0006025548324897565, 0.06271351878965349, 0.00923226433430515, 0.016447772186080765, 0.018455145441212416, 0.009327680193821927, 0.1456787167823797, 0.04576107899807322, 0.022242338031811717, 0.046065770203701235, 0.026555110949436158, 0.00011970313622216902, 0.02739892839746712, 0.013492350319238646, 0.043451801363193765, 0.022685693377241127, 0.03299891212377614, 0.022255377346761158, 0.030453172205438066, 0.06514299682229284, 0.034146927978838525, 0.043542254384889, 0.02389998774359603, 0.07896021479131071, 0.044379774463441254, 0.06624452021432051, 0.0712890625, 0.03987851577974383, 0.004690882848207842, 0.011727723370813686, 0.07773722627737226, 0.013877054169202678, 0.016237671397642532, 0.009545674238762687, 0.029430026077238297, 0.0010931616664642293, 0.017719662715385557, 0.02243708937647205, 0.04865323950497452, 0.03930238270695161, 0.08142463125074949, 0.020253164556962026, 0.056265984654731455, 0.10601823708206687, 0.002912621359223301, 0.04872753588228199, 0.02972680226260681, 0.0322180916976456, 0.0021757524477215035, 0.042667316835304156, 0.010505977538944573, 0.023015099853872383, 0.04046871224933559, 0.002540834845735027, 0.0007195970256656273, 0.03768813967489464, 0.04248880280837671, 0.0023998080153587713, 0.033389585342333654, 0.028225317989097515, 0.0422873618452667, 0.02042789798138523, 0.01920959256087116, 0.016299137104506232, 0.001948368241597662, 0.13860789980732177, 0.032095203750450774, 0.009620523784072688, 0.02049231538173185, 0.04415868009219944, 0.03625632377740304, 0.019454785637084183, 0.03095823095823096, 0.044096209912536447, 0.04536702767749699, 0.04253262445625906, 0.07210603112840466, 0.03958436417615042, 0.04739628216176289, 0.0410680228862047, 0.038197373177491264, 0.043684594791920175, 0.027889416636219706, 0.010628019323671498, 0.030705996131528045, 0.010032636286715822, 0.0016804705317488896, 0.038684020245842374, 0.034407823252444764, 0.014289174134172923, 0.05284699650896834, 0.022903538536112458, 0.012681159420289856, 0.08813967489464178, 0.04147521160822249, 0.044753086419753084, 0.06433532350432558, 0.03329651254536847, 0.0950337216431637, 0.03955007256894049, 0.009868816945480804, 0.02327848872638635, 0.019304556354916066, 0.03637469586374696, 0.02226277372262774, 0.0017964071856287425, 0.009822944457918991, 0.027946537059538274, 0.05491153142159853, 0.001082771896053898, 0.05377643504531722, 0.0028863499699338544, 0.004111245465538089, 0.030596202684726084, 0.0667883211678832, 0.013878743608473338, 0.07940927248517128, 0.0039725532683279165, 0.010823812387251955, 0.024280684715308972, 0.02138714354760754, 0.050296215693386534, 0.020186147709416173, 0.040313820156910075, 0.05693519079345851, 0.018038617886178863, 0.005390175180693372, 0.0016869502349680684, 0.0031295137217140106, 0.000725689404934688, 0.002286126819877271, 0.016945049624788187, 0.020657163566078763, 0.10864745011086474, 0.04826418289585097, 0.015815085158150853, 0.09890242431552286, 0.01262220022274471, 0.012405408758218583, 0.03058398555087297, 0.006519558676028084, 0.0025161754133716753, 0.050156362761606926, 0.03432799611838913, 0.0019321338002656683, 0.015842302575885838, 0.03698763036623818, 0.04102687140115163, 0.03756492329991545, 0.03955986376735656, 0.0008402352658744448, 0.020433133488315183, 0.014308622178364377, 0.02405705996131528, 0.004134241245136187, 0.021731077910853193, 0.03074141048824593, 0.05614973262032086, 0.030743892396376614, 0.04325761237312711, 0.06045031815956926, 0.041224686595949855, 0.07350985370571878, 0.017612049070812583, 0.04003847541180714, 0.03135711565316745, 0.040197971994205696, 0.007400218367099357, 0.02465098729719532, 0.019408054342552158, 0.0352760736196319, 0.04448999276585484, 0.03574468085106383, 0.005227327984439581, 0.04017638412542871, 0.018015824710894704, 0.004957678355501814, 0.028952150211992732, 0.008030684406088937, 0.024340033906514895, 0.028567940422414846, 0.019341662662181642, 0.05008530343650987, 0.017417267977108734, 0.05576946963110173, 0.057448640669209, 0.07051753740495462, 0.015330332157196739, 0.018100639555930977, 0.023639497660674712, 0.056962025316455694, 0.017218543046357615, 0.033176498974544576, 0.00821917808219178, 0.024296516672864758, 0.029061925199264257, 0.026389737324373854, 0.0358230778603631, 0.01346923917000364, 0.016245487364620937, 0.006981222917669716, 0.031088719587122143, 0.06881013274875167, 0.053139506474468606, 0.030959003507074617, 0.01419292759201347, 0.03288364249578415, 0.016209023829684286, 0.09731299927378359, 0.044995187680461984, 0.0032502708559046588, 0.03439536567704562, 0.04073139974779319, 0.03180127205088203, 0.0033734939759036144, 0.022257358306981268, 0.04308362580176691, 0.06959931380958216, 0.01037269328187191, 0.010845452304658615, 0.06476902665540948, 0.053528564570331255, 0.10362504577077994, 0.010499359795134442, 0.04118964659034345, 0.030813018190817967, 0.02398052343274498, 0.04199029126213592, 0.06263656227239621, 0.028602461984069516, 0.10081281086982895, 0.03081198646689222, 0.020348483002315097, 0.005938674100109078, 0.006084205402774398, 0.0013238656878084005, 0.11631291691934506, 0.012391117654275549, 0.01701093560145808, 0.0038554216867469878, 0.00979799201645095, 0.003930721041641076, 0.09337349397590361, 0.0027757663528843834, 0.03687477181453085, 0.07734806629834254, 0.03031772980839195, 0.026729559748427674, 0.0352401641322713, 0.05581675708257987, 0.016640727882198014, 0.018217870863799727, 0.04736587723537941, 0.003132907579226413, 0.062023016353725015, 0.027750848279205043, 0.02687776141384389, 0.004429016040220253, 0.004582730342498794, 0.03008649868371568, 0.063599132739099, 0.017316017316017316, 0.015442607003891051, 0.019970951343500364, 0.029980657640232108, 0.03822815533980582, 0.04350970230203688, 0.003031037827352085, 0.03587335981702179, 0.0009646689979500784, 0.037910699241786014, 0.02636374681083708, 0.016932752781809387, 0.030552861299709022, 0.0013254608989034823, 0.001811375437749064, 0.04175239017306063, 0.0004811740647179117, 0.027095681625740897, 0.0015748031496062992, 0.003262445625906235, 0.0037376416686761512, 0.026752209175644595, 0.0040973728609303445, 0.013850415512465374, 0.0022916415390182125, 0.0031171322383407264, 0.009858812074001947, 0.006829618979151689, 0.02858858858858859, 0.022358456545257845, 0.004731287152735655, 0.015072953092969976, 0.03835517614524468, 0.02425418384671356, 0.02724762933621414, 0.01241782322863404, 0.00024180872929512756, 0.02704007725736359, 0.05044044889586099, 0.009252583513578466, 0.005575757575757576, 0.022933011466505733, 0.11427193828351012, 0.06696484035283887, 0.021870468825519573, 0.014743826022852931, 0.05571740713765477, 0.0069161417809065085, 0.010763636363636364, 0.0159697671583567, 0.021137206427688505, 0.0012070006035003018, 0.029603673272112132, 0.03461725987323257, 0.029351370938519146, 0.024075875486381324, 0.010593475382207777, 0.01302617295862984, 0.032609998801102984, 0.01307738452309538, 0.020934172313649566, 0.01785929769518523, 0.014512527908707516, 0.03204026516081512, 0.024446050096339114, 0.012918024870216106, 0.035626836434867776, 0.07196239151398265, 0.03058623619371283, 0.05064824912153156, 0.021005342399222925, 0.01910598413842826, 0.03151933021423295, 0.06621719239104262, 0.032420749279538905, 0.0924072265625, 0.043210636464360457, 0.014050387596899225, 0.017929015733626052, 0.006312113886650551, 0.005203291384317522, 0.00290627270525551, 0.027700831024930747, 0.03104989730578712, 0.04302241503976862, 0.033052884615384616, 0.006493506493506494, 0.0018301610541727673, 0.0013245033112582781, 0.003980219515136895, 0.020026865307119307, 0.02110881960451292, 0.026648819664151863, 0.0554213957981164, 0.004828002414001207, 0.011703035474826283, 0.0773772911797269, 0.06207729468599034, 0.018102824040550327, 0.04238523196502308, 0.008736311061892457, 0.0829593693147362, 0.008835633018639554, 0.06261578362356428, 0.01332848661092936, 0.03917050691244239, 0.05364647713226205, 0.004218900675024108, 0.014152104356386907, 0.011241387646561102, 0.045952677459526775, 0.024342745861733205, 0.0012012012012012011, 0.03969022265246854, 0.014834630350194552, 0.04601449275362319, 0.01878453038674033, 0.003141614306428226, 0.0378657487091222, 0.06459916646236823, 0.005085361423901199, 0.0006016847172081829, 0.013734224201930215, 0.002061105722599418, 0.02416626389560174, 0.05368802902055623, 0.014716525934861278, 0.012249848392965433, 0.030677822238389718, 0.04212698798106106, 0.0598404255319149, 0.04277554988455463, 0.002291365171249397, 0.013815869910747035, 0.04349945168758377, 0.02104244769621478, 0.07679284073043899, 0.006067224851352991, 0.006252344629235964, 0.00048024972985952696, 0.009739088613682818, 0.03002421307506053, 0.0012118274357731458, 0.021381381381381383, 0.050524774225042715, 0.06343644272595457, 0.003280680437424058, 0.012391117654275549, 0.0494525327878715, 0.04405712902444928, 0.07883971736705095, 0.02939753205903702, 0.06135786034128041, 0.03157512702637309, 0.052277370508352364, 0.01345943979628956, 0.03462147994636109, 0.0006006006006006006, 0.008536434492144005, 0.018912237330037083, 0.012242348532167395, 0.022604422604422605, 0.037678331910742595, 0.015494492192228544, 0.051278972018734235, 0.03976861894432393, 0.006517803258901629, 0.014338235294117646, 0.009485589201021525, 0.1484573502722323, 0.02123295934370853, 0.016156257535567882, 0.029206190713929107, 0.032082981546254975, 0.027076030460534268, 0.03403741701870851, 0.018403412553321147, 0.012971269244756941, 0.026258732835461335, 0.06733437914806323, 0.018735646077601836, 0.03300807131670883, 0.018674698795180723, 0.003502838507066071, 0.03600248292985723, 0.08317214700193423, 0.125, 0.007635438128711671, 0.023230621088107847, 0.008101707590676804, 0.009113607990012484, 0.02285436421103817, 0.022281424073625575, 0.0028863499699338544, 0.006048874909266876, 0.06591949867437936, 0.039971017992996016, 0.03572293533543231, 0.02568159688412853, 0.052805280528052806, 0.03198653198653199, 0.020619799831182926, 0.006540880503144654, 0.0487099107788763, 0.006625766871165644, 0.0061268620855358, 0.015924719507781397, 0.0008442889880593415, 0.014748549323017408, 0.05593551538837323, 0.012592872434202242, 0.004602713178294574, 0.011754726126999515, 0.001806140878988561, 0.04677167247805699, 0.002669902912621359, 0.0007255139056831923, 0.0024108003857280617, 0.001095957135898685, 0.015275571306366859, 0.0025197984161267097, 0.05730554882481221, 0.05080440304826418, 0.04346049046321526, 0.09909692956050573, 0.01473274077681724, 0.03149807938540333, 0.03600338286818896, 0.03224248279193334, 0.0253087914749334, 0.011798699735131231, 0.006132018756763256, 0.046912686927158706, 0.03572730586948596, 0.005674272606543523, 0.041666666666666664, 0.0007215874924834636, 0.005807622504537205, 0.04004329004329004, 0.023056494447126992, 0.04391241578440808, 0.024957800819869785, 0.011446663419386265, 0.06058974013733674, 0.01845780206435944, 0.02656499815520846, 0.030700668482297598, 0.04005308239835927, 0.03769373837569746, 0.011096207779539081, 0.02106657036234501, 0.016917984553144538, 0.04488505048047683, 0.00242101440503571, 0.01880197661805472, 0.022516556291390728, 0.020757465404224327, 0.020667150108774474, 0.013048205871692642, 0.016169904669965006, 0.045471036401015845, 0.0027895694360218315, 0.011654728663348306, 0.025050352467270897, 0.0019305019305019305, 0.06101407083939835, 0.0036509675063891934, 0.028798411122144985, 0.15040502962156935, 0.050814725407362704, 0.03174796253497141, 0.019344698343610203, 0.0029225523623964927, 0.042820544101500546, 0.010814796608086518, 0.0821884791516028, 0.04090744539640401, 0.005904325822388239, 0.0077416233216402565, 0.005531505531505531, 0.014682684140274238, 0.031291854377206864, 0.03641625467261546, 0.10464695232347616, 0.045701193777884966, 0.07824380672062792, 0.015302974207083797, 0.06039699830549504, 0.000856898029134533, 0.027821269420691318, 0.019145093317278747, 0.03368318281669514, 0.0035198446413399684, 0.014916396006255262, 0.03729801968169117, 0.010544176463458975, 0.003902914989632882, 0.00963767231914115, 0.022571737303397767, 0.027388847948906902, 0.01810229619730288, 0.013723365836041893, 0.02774092389337836, 0.02057511155180962, 0.014213944369562553, 0.04598117306299783, 0.01809190688698589, 0.026014054987054617, 0.03694919485707153, 0.030860462301827422, 0.0010847294202723876, 0.00048350054393811193, 0.022310183519251528, 0.03814282232512795, 0.03160188884852888, 0.015341870016912298, 0.020048602673147023, 0.04863625392227854, 0.0030069761847486168, 0.0010911736178467507, 0.020060422960725077, 0.08259978294947547, 0.027455249153362362, 0.0016942998910807214, 0.014723630219647598, 0.0006060606060606061, 0.001201923076923077, 0.04842233009708738, 0.02791145332050048, 0.025115263285610288, 0.02322223559138491, 0.027545200825142578, 0.0359375, 0.032095203750450774, 0.04380004853190973, 0.020047316647989043, 0.001444043321299639, 0.0725338491295938, 0.019423405814805766, 0.03748035304074477, 0.0672834314550042, 0.03498365815276601, 0.009858979158866842, 0.003380009657170449, 0.0022029127401786805, 0.01851403678606002, 0.02780881440099317, 0.005678385888606983, 0.025262387112521358, 0.0789156626506024, 0.014773552918382175, 0.0532765737874097, 0.03260738779930213, 0.007288629737609329, 0.04048048048048048, 0.0034868341950222434, 0.015390208434318953, 0.036534070424227856, 0.03812888293336582, 0.017112822393350446, 0.018518518518518517, 0.01782128514056225, 0.03182640144665461, 0.03330019880715706, 0.030251898276485476, 0.0014456089627755693, 0.017040358744394617, 0.01027935663320837, 0.010856453558504222, 0.03506842619745845, 0.048324897565678475, 0.08274117788751054, 0.021171658847588114, 0.063919259882254, 0.023973015299361522, 0.0003606202668589975, 0.07921030456241723, 0.009867629362214199, 0.023949889462048637, 0.0031332851289467343, 0.0150833231966914, 0.025678650036683785, 0.020395775160859535, 0.024701978616197617, 0.004471839497220208, 0.043692826191622534, 0.00036036036036036037, 0.020105430918229743, 0.005361276958693798, 0.013063840276066059, 0.021618357487922707, 0.003352891869237217, 0.004829168175781722, 0.04249326475630664, 0.003995157384987893, 0.01603955619874578, 0.0339782345828295, 0.032862148121299985, 0.011957965937915207, 0.018402603905858787, 0.03635041802980734, 0.027148770392013636, 0.018918589039423898, 0.01836228287841191, 0.005760230409216369, 0.0356151152963902, 0.016349438750610054, 0.02539298669891173, 0.0389908256880734, 0.005135730007336757, 0.017507598784194528, 0.018999518999519, 0.0004791566842357451, 0.033385941483549834, 0.022454181332686004, 0.028741207858355565, 0.02437835202340322, 0.04685230024213075, 0.0019288728149487644, 0.007546251217137293, 0.03675476336816226, 0.03696880373372636, 0.06864904552129222, 0.008652806153106598, 0.04009177635551262, 0.030402131782945735, 0.038197373177491264, 0.031672554513339016, 0.02870221452431028, 0.059818582986025985, 0.011442483262325016, 0.02539912917271408, 0.060184063937999514, 0.04674599320058281, 0.006047411707789066, 0.019605455431076474, 0.037178382371045184, 0.03707769240151238, 0.00486677211339579, 0.013511853580641199, 0.0390379502054629, 0.03178982725527831, 0.036404160475482915, 0.03971992361553151, 0.025226312613156308, 0.005955998541388112, 0.01, 0.04375679922639913, 0.017285144445787503, 0.025051434103836378, 0.008419533317296127, 0.0001205836247437598, 0.00362888593201887, 0.001336898395721925, 0.005019450370184465, 0.00695970695970696, 0.0004827419744146754, 0.0008482792050412022, 0.01314657820371053, 0.0006013952369497233, 0.012117503059975521, 0.02213933341354831, 0.02257636122177955, 0.0014882797966017612, 0.0013280212483399733, 0.016093092349591484, 0.02560899437851343, 0.05263797714563579, 0.01782059000602047, 0.031922611850060456, 0.002161902474177276]	0.000119703136222	0.201019664967	0.029296842304590627	0.025094272284784284	322552;199335;195635;174147;192515;192654;193314;3015509;4461762;177593;175619;223059;372348;176094;342683;169600;179573;4414821;1139897;189867;335480;343313;191874;162660;194399;185392;174607;359950;367542;333096;4476065;287608;146554;177623;798581;192244;4468391;182008;177727;180857;199640;228199;591635;189116;197587;161762;199543;4427459;199141;199368;191615;194324;4357223;185175;405780;608244;4472091;4333652;4375860;308786;4371724;4315474;174924;357724;4460847;274569;174654;304211;1654480;356745;193906;189150;4326869;181969;198210;4303851;189820;176593;178859;364527;178151;210095;271430;548621;193609;197135;4387181;369602;4404413;179572;1111965;172296;525377;366195;515751;365965;306980;186350;349431;351707;182708;847728;192383;167166;180826;187321;2496050;113003;190931;3235048;198062;196112;189011;1756253;808609;163243;2943548;174740;179647;177979;198184;196951;361702;110562;362342;2979308;320224;198848;189035;182034;229455;188001;4456702;179834;190362;4460021;178117;180130;362765;267042;180509;194947;363646;509788;174532;4346469;166164;358185;716984;195429;4296216;184845;207994;196061;178893;148121;180738;204352;4477017;194816;174712;4132520;197943;213399;185531;158297;523140;4348472;297160;	k__Bacteria;p__Firmicutes;c__Clostridia;o__Clostridiales;f__Ruminococcaceae;	169.0
Node92215	0.0	1	[285.0, 670.0, 746.0, 935.0, 1032.0, 269.0, 961.0, 654.0, 406.0, 1190.0, 928.0, 975.0, 735.0, 325.0, 1407.0, 660.0, 291.0, 854.0, 909.0, 707.0, 482.0, 1731.0, 1938.0, 132.0, 919.0, 1177.0, 469.0, 1755.0, 1183.0, 4.0, 695.0, 1454.0, 1540.0, 743.0, 14.0, 1094.0, 1000.0, 631.0, 1527.0, 954.0, 125.0, 1185.0, 1345.0, 1319.0, 787.0, 1962.0, 605.0, 894.0, 669.0, 800.0, 447.0, 613.0, 1588.0, 873.0, 1618.0, 972.0, 764.0, 734.0, 1159.0, 1646.0, 13.0, 1307.0, 989.0, 1075.0, 1282.0, 1502.0, 1423.0, 477.0, 973.0, 754.0, 746.0, 860.0, 831.0, 658.0, 1123.0, 761.0, 804.0, 536.0, 619.0, 434.0, 1076.0, 858.0, 10.0, 636.0, 1303.0, 361.0, 494.0, 446.0, 22.0, 1463.0, 744.0, 1042.0, 1464.0, 318.0, 67.0, 1212.0, 668.0, 6.0, 619.0, 86.0, 709.0, 477.0, 364.0, 622.0, 227.0, 752.0, 934.0, 927.0, 657.0, 1788.0, 722.0, 5.0, 888.0, 462.0, 175.0, 53.0, 2.0, 1044.0, 1407.0, 1065.0, 235.0, 4.0, 1040.0, 517.0, 152.0, 853.0, 1.0, 554.0, 948.0, 450.0, 832.0, 1082.0, 107.0, 809.0, 1632.0, 1209.0, 469.0, 1107.0, 493.0, 1017.0, 1284.0, 31.0, 1315.0, 959.0, 753.0, 680.0, 514.0, 1144.0, 502.0, 851.0, 793.0, 791.0, 2.0, 894.0, 912.0, 1172.0, 2051.0, 1026.0, 1144.0, 1313.0, 969.0, 406.0, 1128.0, 365.0, 306.0, 1820.0, 1007.0, 366.0, 704.0, 608.0, 1312.0, 1195.0, 1408.0, 1248.0, 1763.0, 668.0, 1104.0, 1025.0, 808.0, 1223.0, 937.0, 1176.0, 1358.0, 944.0, 752.0, 1681.0, 901.0, 1189.0, 1483.0, 373.0, 660.0, 778.0, 731.0, 813.0, 708.0, 312.0, 1226.0, 1232.0, 1649.0, 1022.0, 944.0, 1075.0, 1940.0, 763.0, 516.0, 950.0, 1107.0, 617.0, 779.0, 1170.0, 1027.0, 1528.0, 1967.0, 348.0, 150.0, 15.0, 962.0, 549.0, 671.0, 996.0, 1207.0, 677.0, 1088.0, 756.0, 1082.0, 1092.0, 1346.0, 1190.0, 596.0, 1753.0, 839.0, 882.0, 1351.0, 538.0, 1086.0, 1043.0, 252.0, 522.0, 464.0, 196.0, 1093.0, 569.0, 1132.0, 7.0, 1324.0, 846.0, 1200.0, 949.0, 884.0, 342.0, 1524.0, 1332.0, 487.0, 1000.0, 836.0, 787.0, 1368.0, 425.0, 928.0, 975.0, 579.0, 1668.0, 1605.0, 1000.0, 870.0, 943.0, 368.0, 205.0, 302.0, 2224.0, 1672.0, 1858.0, 872.0, 2114.0, 675.0, 825.0, 947.0, 119.0, 741.0, 495.0, 1600.0, 840.0, 1.0, 400.0, 716.0, 1054.0, 1491.0, 762.0, 1759.0, 1109.0, 454.0, 834.0, 118.0, 508.0, 781.0, 1682.0, 1023.0, 1739.0, 1341.0, 262.0, 1384.0, 259.0, 1057.0, 84.0, 458.0, 543.0, 727.0, 565.0, 497.0, 725.0, 574.0, 1582.0, 1036.0, 1035.0, 133.0, 759.0, 526.0, 669.0, 1282.0, 1060.0, 1096.0, 558.0, 2555.0, 610.0, 594.0, 515.0, 783.0, 758.0, 367.0, 1019.0, 1325.0, 621.0, 761.0, 237.0, 1024.0, 92.0, 936.0, 1595.0, 393.0, 2093.0, 1449.0, 1458.0, 394.0, 743.0, 100.0, 1141.0, 866.0, 1042.0, 1093.0, 399.0, 1173.0, 1041.0, 994.0, 864.0, 1127.0, 108.0, 685.0, 686.0, 910.0, 638.0, 1088.0, 1525.0, 654.0, 439.0, 270.0, 1357.0, 106.0, 763.0, 593.0, 79.0, 703.0, 229.0, 1148.0, 1260.0, 1552.0, 826.0, 15.0, 1134.0, 918.0, 1139.0, 1306.0, 1111.0, 1093.0, 1966.0, 512.0, 1005.0, 2057.0, 1386.0, 1018.0, 1196.0, 1086.0, 1626.0, 365.0, 1522.0, 1543.0, 74.0, 1528.0, 1512.0, 1174.0, 1273.0, 756.0, 1276.0, 1033.0, 968.0, 1078.0, 2491.0, 1440.0, 1549.0, 561.0, 1084.0, 1008.0, 896.0, 1775.0, 721.0, 1076.0, 560.0, 1271.0, 883.0, 1043.0, 1409.0, 678.0, 914.0, 764.0, 942.0, 2256.0, 721.0, 1774.0, 1935.0, 1087.0, 2832.0, 1232.0, 1394.0, 1554.0, 1372.0, 1017.0, 1726.0, 1347.0, 1096.0, 1360.0, 1007.0, 1831.0, 1229.0, 872.0, 1234.0, 1025.0, 439.0, 819.0, 739.0, 1243.0, 1405.0, 237.0, 619.0, 525.0, 506.0, 1101.0, 956.0, 1776.0, 920.0, 1213.0, 1032.0, 21.0, 617.0, 1019.0, 1505.0, 1001.0, 908.0, 1301.0, 416.0, 1085.0, 930.0, 1172.0, 968.0, 974.0, 1758.0, 848.0, 1009.0, 1165.0, 420.0, 494.0, 587.0, 1042.0, 301.0, 445.0, 776.0, 929.0, 1303.0, 661.0, 178.0, 1633.0, 788.0, 1805.0, 864.0, 183.0, 1030.0, 111.0, 977.0, 1147.0, 1140.0, 792.0, 461.0, 2199.0, 791.0, 804.0, 852.0, 2224.0, 1783.0, 1121.0, 1160.0, 507.0, 1121.0, 59.0, 1014.0, 1033.0, 813.0, 1369.0, 1191.0, 485.0, 899.0, 848.0, 960.0, 514.0, 340.0, 1163.0, 1329.0, 550.0, 1319.0, 1344.0, 879.0, 1352.0, 26.0, 690.0, 1023.0, 1288.0, 1062.0, 436.0, 810.0, 398.0, 1661.0, 1622.0, 1018.0, 439.0, 227.0, 1583.0, 878.0, 1441.0, 1314.0, 1069.0, 2026.0, 585.0, 908.0, 1389.0, 702.0, 470.0, 667.0, 1055.0, 740.0, 520.0, 1215.0, 1190.0, 58.0, 1047.0, 307.0, 1082.0, 1850.0, 332.0, 1184.0, 720.0, 315.0, 468.0, 2176.0, 585.0, 819.0, 640.0, 686.0, 255.0, 1460.0, 1107.0, 2026.0, 122.0, 802.0, 7.0, 605.0, 474.0, 2087.0, 309.0, 274.0, 486.0, 274.0, 474.0, 342.0, 1215.0, 317.0, 554.0, 468.0, 9.0, 25.0, 788.0, 851.0, 1203.0, 1059.0, 669.0, 667.0, 1290.0, 805.0, 995.0, 1317.0, 531.0, 1415.0, 1025.0, 8.0, 421.0, 839.0, 537.0, 999.0, 523.0, 935.0, 1095.0, 214.0, 875.0, 867.0, 9.0, 576.0, 276.0, 1003.0, 1270.0, 295.0, 1134.0, 665.0, 720.0, 969.0, 152.0, 1027.0, 1537.0, 1776.0, 20.0, 875.0, 7.0, 1299.0, 586.0, 1030.0, 1381.0, 983.0, 1055.0, 598.0, 965.0, 645.0, 1057.0, 645.0, 939.0, 454.0, 941.0, 1095.0, 1167.0, 1240.0, 1127.0, 897.0, 1453.0, 913.0, 622.0, 1288.0, 1010.0, 813.0, 1148.0, 1340.0, 734.0, 950.0, 930.0, 1142.0, 1243.0, 516.0, 233.0, 1212.0, 1554.0, 1086.0, 1020.0, 990.0, 569.0, 919.0, 2025.0, 448.0, 554.0, 1390.0, 1056.0, 1115.0, 1122.0, 650.0, 1114.0, 273.0, 708.0, 259.0, 430.0, 743.0, 1072.0, 358.0, 802.0, 1611.0, 839.0, 1534.0, 597.0, 628.0, 4.0, 625.0, 242.0, 405.0, 1213.0, 380.0, 981.0, 1762.0, 1047.0, 979.0, 1026.0, 627.0, 1418.0, 1217.0, 1438.0, 852.0, 643.0, 125.0, 1105.0, 1011.0, 1292.0, 1280.0, 1576.0, 854.0, 488.0, 1457.0, 821.0, 764.0, 1938.0, 419.0, 950.0, 833.0, 1390.0, 1252.0, 1923.0, 1002.0, 882.0, 450.0, 1830.0, 793.0, 514.0, 1254.0, 656.0, 182.0, 572.0, 759.0, 1523.0, 887.0, 747.0, 1381.0, 521.0, 1487.0, 1255.0, 534.0, 1615.0, 615.0, 1137.0, 363.0, 825.0, 971.0, 139.0, 764.0, 1169.0, 273.0, 964.0, 877.0, 433.0, 808.0, 500.0, 696.0, 465.0, 792.0, 669.0, 692.0, 987.0, 1588.0, 319.0, 506.0, 753.0, 931.0, 893.0, 460.0, 1246.0, 367.0, 493.0, 443.0, 377.0, 1229.0, 568.0, 189.0, 851.0, 147.0, 802.0, 599.0, 260.0, 58.0, 569.0, 602.0, 900.0, 1041.0, 233.0, 366.0, 699.0, 1092.0, 980.0, 337.0, 1136.0, 654.0, 734.0, 1108.0, 1009.0, 154.0, 827.0, 603.0, 516.0, 491.0, 925.0, 1183.0, 489.0, 1201.0, 849.0, 1339.0, 947.0, 331.0, 724.0, 1003.0, 959.0, 1866.0, 1587.0, 1096.0, 378.0, 323.0, 553.0, 422.0, 606.0, 701.0, 921.0, 848.0, 914.0, 438.0, 211.0, 386.0, 689.0, 1737.0, 754.0, 1456.0, 1510.0, 910.0, 572.0, 767.0, 707.0, 724.0, 792.0, 649.0, 830.0, 14.0, 985.0, 164.0, 13.0, 5.0, 471.0, 816.0, 1103.0, 2161.0, 1694.0, 16.0, 613.0, 1072.0, 1117.0, 1192.0, 1372.0, 773.0, 11.0]	0.108	[0.034213685474189674, 0.08398094760591628, 0.0918040856509968, 0.11351220104406945, 0.1251971369646973, 0.03249969795819741, 0.11567164179104478, 0.0788712011577424, 0.049518233930967194, 0.14713155291790306, 0.11281303185023098, 0.11859871061914609, 0.08913412563667232, 0.03946090335114133, 0.1692733397497594, 0.08016518887404349, 0.034913017396520696, 0.1039814927553878, 0.10963695573513449, 0.08671654605666626, 0.057870092448073, 0.2106095632072028, 0.2343126586869786, 0.01588256527493683, 0.11436037829766053, 0.14315251763561176, 0.05702127659574468, 0.21365960555149743, 0.1431163803532543, 0.0004822182037371911, 0.08395747765160667, 0.17545553276215758, 0.18529659487426303, 0.09178505250154416, 0.001694710083524997, 0.13183899734875873, 0.12056908608632746, 0.0772148800783162, 0.18601534900718725, 0.11584699453551912, 0.015131340031473187, 0.14673105497771174, 0.16390446015110893, 0.15897312281547546, 0.09547494844110153, 0.23649951783992285, 0.07314714061177609, 0.10776277724204436, 0.08054418492655911, 0.09633911368015415, 0.05371304974765681, 0.07428502181289384, 0.19013409961685823, 0.10646341463414634, 0.19666950285644827, 0.11770404456284815, 0.09334147831398901, 0.08838049367850692, 0.14199950992403823, 0.20109957238851559, 0.0015772870662460567, 0.15716690716690718, 0.11885590674197813, 0.1294245124006742, 0.15481222074628667, 0.18113844669561022, 0.17105421324678446, 0.0575114540631782, 0.11874542348059555, 0.09350198412698413, 0.09033664325502543, 0.10387727986471797, 0.10230210513357134, 0.07994168387802211, 0.13504088504088504, 0.09122512586909615, 0.09732477908243554, 0.06508013598834386, 0.07723019338739863, 0.052364864864864864, 0.13069355034616786, 0.10354815351194786, 0.0012181751735899622, 0.07670968520082017, 0.15744320927984534, 0.043672876844906845, 0.0595539481615431, 0.054277716928319335, 0.0026397888168946484, 0.17643511818620358, 0.08947684906794949, 0.1274929646396672, 0.17771303714493808, 0.03833634719710669, 0.00811138014527845, 0.15099040737510902, 0.08063737324963785, 0.0007744933522653931, 0.07653313550939664, 0.010729881472239551, 0.08557634278817139, 0.05806451612903226, 0.044384831118156325, 0.0755037630492838, 0.02745192889103882, 0.09064609450337512, 0.11351482741857073, 0.11281489594742607, 0.07970399126531602, 0.2163077667553835, 0.08755760368663594, 0.0006060606060606061, 0.10758420159922462, 0.056074766355140186, 0.02123013465971127, 0.007115048999865754, 0.00024154589371980676, 0.12887297864461178, 0.17017416545718433, 0.12865426431505195, 0.028627116579364113, 0.0004819857814194481, 0.12587751149842652, 0.06454431960049938, 0.018406393799951563, 0.1033187984496124, 0.00012020675561966583, 0.06770960645318994, 0.11485340440998304, 0.05420380631173211, 0.1008118260026657, 0.13201561737432893, 0.012936767017289325, 0.09852636706856656, 0.1977702375181774, 0.14765510503175377, 0.05795131595205733, 0.13350217076700435, 0.05969968515379026, 0.12219151748167728, 0.15522243713733075, 0.0037358399614364907, 0.16044411908247927, 0.11649659863945579, 0.09242666012028967, 0.08310926423857247, 0.062265293761356755, 0.13694038783816137, 0.06045279383429673, 0.11004784688995216, 0.10557848488882972, 0.09591366557536074, 0.00023940627244433804, 0.10886507549926937, 0.10986628117094326, 0.14264849074975658, 0.2501524576167825, 0.12401788952012571, 0.1422354842720378, 0.15867069486404833, 0.11843070153996578, 0.04881567873031141, 0.1383539801300135, 0.04473587449442334, 0.03734439834024896, 0.22068631017339638, 0.12262542620555285, 0.044677734375, 0.0929618381090717, 0.07312966081308636, 0.15862652641760366, 0.14537712895377128, 0.17139379184418746, 0.15010825114265094, 0.21302561623972935, 0.08295045324723706, 0.13409449775294546, 0.12525968471220825, 0.10016115036568737, 0.14838631400145597, 0.11508228936379268, 0.1410241036095455, 0.16371308016877636, 0.11496772622092315, 0.09142857142857143, 0.20400485436893204, 0.10867205403449523, 0.14309784570947165, 0.18376703841387856, 0.045086425722228936, 0.0804583688894307, 0.09395000603791813, 0.08901607403799318, 0.09821212853346219, 0.08566243194192377, 0.03741904533461262, 0.14762191450933174, 0.14913448735019974, 0.19786417086633068, 0.12319189971070395, 0.1143549364021805, 0.1291446419990389, 0.2344977638099843, 0.09335617276397895, 0.06184084372003835, 0.11568436434486118, 0.1333092485549133, 0.07416756821733382, 0.10408872260823089, 0.14619517680869673, 0.12459056168870557, 0.18405203565405925, 0.2362195268403987, 0.04275184275184275, 0.018221574344023325, 0.0018050541516245488, 0.11623972933784436, 0.06675583657587549, 0.0830034636318654, 0.12261479748861258, 0.15346471710108073, 0.0815760935052416, 0.1323923095643709, 0.09207161125319693, 0.13067632850241545, 0.13201160541586074, 0.16269793303517466, 0.14283999519865562, 0.07182453603277898, 0.21163829530363396, 0.10159844998789053, 0.10617551462621885, 0.163717886572952, 0.06497584541062802, 0.13076459963877182, 0.12611850060459492, 0.03535353535353535, 0.0636042402826855, 0.07322076692441218, 0.0240343347639485, 0.132196419932269, 0.06847996148754362, 0.13796465569774527, 0.0008393285371702638, 0.1610705596107056, 0.10291970802919707, 0.1437125748502994, 0.11508610235265583, 0.10741190765492102, 0.041732763880414886, 0.18334937439846005, 0.1609667673716012, 0.05856885147324113, 0.12091898428053205, 0.10110049582779054, 0.09574209245742092, 0.16654492330168005, 0.05144655610700884, 0.11171301312146383, 0.11725796752856284, 0.07029258225081947, 0.2015466408893185, 0.19405150525933987, 0.12087513598452798, 0.10500905250452625, 0.11423379769836463, 0.046747967479674794, 0.02511331618277594, 0.03638992649716833, 0.2676937891189215, 0.20222544750846638, 0.2235591384911563, 0.10554345194868071, 0.2553756946122252, 0.08314855875831485, 0.09979436313051893, 0.11520681265206813, 0.014352912797008805, 0.0916965722064101, 0.06140677335318199, 0.19265502709211318, 0.10531594784353059, 0.00011981787682722263, 0.04811161895597787, 0.08685104318292092, 0.1272793140925009, 0.18031200870721972, 0.09240844045597865, 0.21101247600767753, 0.1339533760115956, 0.05947078857741682, 0.10010803024846956, 0.014437782943839472, 0.06266189712594054, 0.09441489361702128, 0.20452334630350194, 0.12631189035683418, 0.20964436407474382, 0.16298006806028195, 0.035959374142190505, 0.16723054615756405, 0.03169358786098874, 0.12741080038572805, 0.010155966630395358, 0.05562978258229078, 0.06528796441024408, 0.0922940205662054, 0.06820376629647514, 0.06029358243358001, 0.09118349893095208, 0.06962639495390587, 0.20219836400817995, 0.12490957318543526, 0.12583586626139817, 0.016168247021638705, 0.09296913277804998, 0.06402921485088253, 0.08089480048367594, 0.15529981829194428, 0.12705261896200407, 0.13271978687333494, 0.06812355023806617, 0.3069437770302739, 0.07433585181574458, 0.07389897984573277, 0.06396720904235499, 0.09632181080083652, 0.09296051017905323, 0.04465263414040638, 0.12296367804995777, 0.16313715833538536, 0.077066269545793, 0.09163154726068633, 0.02859211002533478, 0.13359425962165689, 0.011404487417875295, 0.11477621091354998, 0.1948686621869273, 0.04788595101742415, 0.2539740322776362, 0.17436823104693142, 0.17549350024073182, 0.04841484394200049, 0.09048836926074778, 0.01221597849987784, 0.13798524609989116, 0.10416165503969209, 0.12551192483738857, 0.1322124107898875, 0.048293391430646336, 0.14112127045235803, 0.12531599855543518, 0.11996138064204682, 0.10895334174022699, 0.13524540981639266, 0.013012048192771084, 0.08331306251520311, 0.08302069466295535, 0.11150594289915451, 0.07695091062597997, 0.13408922849396104, 0.18393438668435652, 0.0784925588094095, 0.053582326376174785, 0.034571062740076826, 0.16886510701841712, 0.013117188466773915, 0.09287888009738283, 0.07196601941747573, 0.00958970623937849, 0.0848419020033792, 0.027781147640422176, 0.138714354760754, 0.15352747654441332, 0.18809841231365895, 0.10051107325383304, 0.0018052713924660007, 0.1375379017586416, 0.11262421788737578, 0.13839611178614825, 0.15734939759036146, 0.13438974234909884, 0.134258690578553, 0.23686746987951807, 0.06179097272507845, 0.12230741146403797, 0.2470574105212587, 0.16808149405772496, 0.12312530237058539, 0.14433985034998792, 0.13092224231464739, 0.19466060098168322, 0.045234849423720414, 0.18390526824552925, 0.1859260151825521, 0.008964264082374319, 0.1851672321861367, 0.18556701030927836, 0.14053148192482642, 0.1535214664737096, 0.0947724708537044, 0.15369790411948928, 0.12421837421837421, 0.11770428015564202, 0.13047688211086905, 0.30113636363636365, 0.17475728155339806, 0.18669398577799204, 0.06801648884578079, 0.13049235584446853, 0.12154829374170988, 0.10783487784330244, 0.21564815939740006, 0.08720367682631834, 0.13045586808923376, 0.06747800939872274, 0.15348387875860403, 0.10686191455887692, 0.12546613737519546, 0.17043667594048628, 0.08213204118715929, 0.11043982600289995, 0.09211478176995419, 0.11402977847718195, 0.27187274041937814, 0.09078317804079578, 0.2139669521167531, 0.23198657235343484, 0.13230282375851996, 0.33932422717469446, 0.14798798798798798, 0.16756821733381416, 0.18852359577823607, 0.16544073314843843, 0.12227966814957317, 0.20931360659713802, 0.1616852718761253, 0.13343072802532263, 0.16442993592068675, 0.12155963302752294, 0.22094847351273078, 0.14768084595049266, 0.10569696969696969, 0.14894387447193724, 0.12355351976856316, 0.054540936762330725, 0.09896085065248912, 0.09079739525740263, 0.1508861374119932, 0.1735210571816722, 0.03447272727272727, 0.07546019748872364, 0.06489493201483312, 0.06107423053711527, 0.1330352827452876, 0.11652852267186738, 0.21451866167411524, 0.11186770428015565, 0.14602142771156856, 0.1244723193824629, 0.0025176837309675098, 0.0740251949610078, 0.12330590513068732, 0.18160975021117412, 0.12416273877449764, 0.11146575006137982, 0.15667148362235067, 0.0502233490281299, 0.1328354554358472, 0.11210221793635487, 0.1422502730913946, 0.11729068217617836, 0.11826129188926664, 0.21124729632299927, 0.10440778133464663, 0.1214784493137491, 0.1398895292987512, 0.05126953125, 0.060814969838729534, 0.07109980620155039, 0.12708866934992072, 0.04042438893365565, 0.053848015488867376, 0.09396948413659481, 0.1118872696615681, 0.15742418750755105, 0.07965774885514582, 0.02139423076923077, 0.19636844636844636, 0.0961444607125427, 0.21733895243829018, 0.10420938366903872, 0.022347050921968495, 0.12495450685430062, 0.013506935994159162, 0.1179666747162521, 0.1384429692214846, 0.13897354626356212, 0.09742895805142084, 0.05567632850241546, 0.2653874004344678, 0.09606509594364829, 0.09892949427833149, 0.10333535476046088, 0.2691842168966352, 0.22020501420279115, 0.1358293953713801, 0.14067426631093863, 0.0626699629171817, 0.13512536162005787, 0.0072606448437115435, 0.12256738788831137, 0.1286425902864259, 0.09895326192794547, 0.16444444444444445, 0.1441190706679574, 0.05897373540856031, 0.10857487922705314, 0.10411295273173726, 0.11599806669888835, 0.06319154167691172, 0.04167688158862466, 0.14081607942850224, 0.15992779783393501, 0.06805246226181638, 0.15991755577109604, 0.1623972933784437, 0.10628778718258766, 0.16308805790108566, 0.003153426318981201, 0.08366678792288104, 0.12419570231880539, 0.15570599613152805, 0.12905577834487786, 0.052580800771828265, 0.09903411174960264, 0.048495187035457535, 0.20087072197363648, 0.19615431128310556, 0.1235286979735469, 0.05489558584469176, 0.027254172169528156, 0.19033305278345558, 0.10629539951573849, 0.17462433349491033, 0.15783783783783784, 0.1304613131559678, 0.24480425326244562, 0.07108140947752126, 0.1113973745552693, 0.16712790277944892, 0.08496732026143791, 0.05826205528697161, 0.08069199128962012, 0.1276775989350115, 0.08952334865714977, 0.06249248888354765, 0.14732630047289924, 0.14506887724003414, 0.006966966966966967, 0.12953111468514167, 0.03794808405438813, 0.13516552154903186, 0.22727272727272727, 0.040482867942933785, 0.14332405277811402, 0.08646571394259638, 0.03796095444685466, 0.05648762824381412, 0.26666666666666666, 0.07114191900766144, 0.09909255898366606, 0.0772107612498492, 0.08271039305522064, 0.031827259111333, 0.17609456036666266, 0.13380877553487247, 0.24453832226916114, 0.014868982327848872, 0.09722390592799127, 0.0008431703204047217, 0.07300591287558827, 0.05729481445666627, 0.2514154921093844, 0.0372289156626506, 0.03309578451503805, 0.060335195530726256, 0.033123791102514503, 0.05883813306852036, 0.04144952127014907, 0.14624458353394318, 0.03951140471145457, 0.06916354556803996, 0.05689277899343545, 0.0010898522644708162, 0.003006614552014432, 0.09533026857004596, 0.10255483248975657, 0.14527231010747493, 0.12823928311939936, 0.08142648490749757, 0.0815303752597482, 0.15512265512265513, 0.09706981791872664, 0.12515723270440252, 0.15878948637569326, 0.06515337423312884, 0.16999038923594426, 0.12365785981421161, 0.0009649017006392474, 0.05089458413926499, 0.10246702491450904, 0.06762372497166604, 0.12100290697674419, 0.06337857489093553, 0.11258278145695365, 0.131658049777564, 0.025970873786407767, 0.10580411124546554, 0.10450819672131148, 0.001095957135898685, 0.07038983257973848, 0.03311735061195104, 0.12151684031984493, 0.15362283778879884, 0.040190735694822885, 0.13654425045153523, 0.08096919517837575, 0.09218950064020487, 0.1170714026821312, 0.01835527110252385, 0.12436425284572536, 0.18504695400915, 0.21353853552963808, 0.00241196333815726, 0.10633126746870823, 0.0008451044307618013, 0.15688405797101448, 0.07047504509921829, 0.12462189957652753, 0.16606541606541605, 0.11866248189280541, 0.12692492781520692, 0.07210031347962383, 0.11751095957135899, 0.08684529419684933, 0.128354584092289, 0.07932603615791416, 0.11624164397128002, 0.054771383761611774, 0.1166769993800372, 0.13352030240214607, 0.14048392921632358, 0.1520166727963712, 0.13708794550541298, 0.10858249606585159, 0.17512353862841992, 0.10993377483443709, 0.0755037630492838, 0.155668358714044, 0.12202488824453304, 0.0981054663931459, 0.13883178135203772, 0.16252274105518497, 0.08911011290518393, 0.11958710976837865, 0.11221042471042471, 0.13852498786996603, 0.15127175368139223, 0.06405163853028799, 0.02817071696288236, 0.14628847314423657, 0.189028098771439, 0.13130214000725426, 0.12420847540185095, 0.12077589361961694, 0.06992749170455942, 0.11074957821161725, 0.2443586340050682, 0.05398240751897819, 0.06701342687794846, 0.16714766714766716, 0.12813978886057517, 0.13576037988554732, 0.1352948269624985, 0.07845503922751962, 0.13433015796454842, 0.03348050036791759, 0.08737504627915586, 0.031348341805858146, 0.05263802178969274, 0.08948572805010237, 0.12907886815171585, 0.04369050524774225, 0.09734191042602258, 0.19379285456513895, 0.10193172154051755, 0.18591685856259849, 0.07281375777533845, 0.07661339514456508, 0.00048024972985952696, 0.07676246622451487, 0.02940104483051877, 0.04875406283856988, 0.1463032203594259, 0.04709965294992563, 0.12020585712535228, 0.2126478397296645, 0.1262815100711615, 0.1207002835655283, 0.12807389838971414, 0.07588043083625802, 0.17090514643847174, 0.14710504049317055, 0.1724841069929231, 0.1038264684377285, 0.0778544617992493, 0.015100265764677458, 0.13426488456865127, 0.1220130340333092, 0.1554005292278085, 0.15518913676042678, 0.19045317220543806, 0.10297841553117086, 0.059022738268021284, 0.1763282100931865, 0.09908279024861212, 0.09260606060606061, 0.2329326923076923, 0.050849514563106796, 0.11429258902791145, 0.10106770201407425, 0.167248225243653, 0.1519233102778789, 0.2311298076923077, 0.12044716913090515, 0.10701286095607862, 0.056032872618602916, 0.22021660649819494, 0.09586557059961315, 0.0627901294893721, 0.15161407326804496, 0.07881773399014778, 0.02203123108582496, 0.07138400099837763, 0.09162240463544181, 0.1863908946273406, 0.10733301064859632, 0.09273743016759776, 0.16684789174821796, 0.06358310959238467, 0.1791566265060241, 0.1519738435456527, 0.06888544891640867, 0.19432077968956804, 0.07470845481049562, 0.13657657657657657, 0.0436455452687267, 0.09997576345128453, 0.11669270520370148, 0.016932634912900476, 0.09338711648942671, 0.14242202729044834, 0.03426204819277109, 0.11621458710066306, 0.10897117296222664, 0.05218753766421598, 0.09733767016022166, 0.06406149903907751, 0.08416979078485912, 0.05609167671893848, 0.0967741935483871, 0.08062183658712943, 0.08334336986631338, 0.11872970046914472, 0.19079658776883335, 0.038429104927117215, 0.06082461834355091, 0.09064644275911882, 0.11203369434416366, 0.10967821174158683, 0.055435044589057604, 0.15156307018610873, 0.04487649792125214, 0.05985188782323662, 0.05444266928843554, 0.045564418660865365, 0.1479297063071738, 0.06822822822822823, 0.02317028319235013, 0.10369197026928231, 0.01811683509982746, 0.0968599033816425, 0.07172793677403903, 0.03138959314258119, 0.007102620622091599, 0.06888619854721549, 0.07260009647853352, 0.10882708585247884, 0.12577020659659296, 0.028143495591254983, 0.04581872809213821, 0.08469647400945111, 0.1329437545653762, 0.11961430489442207, 0.04181141439205956, 0.1363254530181207, 0.07895689967403115, 0.08955588091752074, 0.1339782345828295, 0.1218010622887494, 0.01883101002690144, 0.10054711246200608, 0.07251082251082251, 0.06181121226641112, 0.05960908097608353, 0.11227090666343002, 0.1434634974533107, 0.05960507069722087, 0.1453995157384988, 0.1023508137432188, 0.1629746835443038, 0.11641057160417947, 0.04065340211250307, 0.08859520313264807, 0.12053839682730441, 0.1158072696534235, 0.22601744186046513, 0.19122785877816603, 0.13351199902545985, 0.046764815043919335, 0.03959303750919343, 0.06731588557516738, 0.05104015481373972, 0.07338338580770162, 0.08511413307430792, 0.1113933236574746, 0.10326351680467609, 0.11252000492428905, 0.05342114892060007, 0.025672222898162792, 0.04741432256479548, 0.08327290306985738, 0.20837332053742802, 0.09336305101535414, 0.18535964353914705, 0.18225709112854557, 0.11061140148292209, 0.07061728395061728, 0.09271122930013297, 0.08545872114106129, 0.08761950865303159, 0.09526100553283617, 0.07825877245870011, 0.10039917745252208, 0.001701507049100632, 0.12360396536579245, 0.020024420024420026, 0.001568911416847695, 0.0006059137178865729, 0.05786951713969775, 0.09814770267019485, 0.1350061199510404, 0.2600168451449886, 0.20451527224435592, 0.0019843730621356814, 0.07400700229385489, 0.13270611537509283, 0.1395377888819488, 0.1449063943593484, 0.16520168573148705, 0.09347037484885128, 0.0013211626231083354]	0.000119817876827	0.339324227175	0.10752289314752399	0.057146828872410384	174403;368127;851865;212698;308333;175570;299837;292537;3294726;180665;147702;1825542;174611;86170;190572;2544615;3532907;173135;184511;185390;367232;363442;197757;369996;173986;525215;195855;4414478;181139;358008;366068;4478125;184000;177732;180806;199702;158045;4336423;196246;197708;341920;175441;174439;315391;174846;189064;362327;361722;183864;4403113;1943669;189708;192231;182609;181422;183157;184386;186392;359314;368219;365372;188646;176178;344430;175560;183780;4470582;182149;365717;178385;181056;185763;319275;194933;180637;4427366;3443092;361581;186328;3186392;184897;364563;183049;310301;208739;181575;520774;528652;175789;295485;358654;520413;179649;367433;189091;4481131;188126;4462107;181858;185244;189092;178701;179291;177878;165924;179686;194986;370287;185324;196902;199145;4324240;184678;1808742;4445028;4342682;182986;51306;363358;	k__Bacteria;p__Firmicutes;c__Clostridia;o__Clostridiales;f__Ruminococcaceae;g__Faecalibacterium;s__prausnitzii;	119.0
Node91117	0.0	1	[61.0, 787.0, 490.0, 891.0, 312.0, 94.0, 181.0, 460.0, 367.0, 644.0, 145.0, 677.0, 468.0, 207.0, 359.0, 239.0, 270.0, 170.0, 423.0, 951.0, 179.0, 270.0, 246.0, 242.0, 422.0, 745.0, 268.0, 225.0, 292.0, 87.0, 517.0, 329.0, 232.0, 260.0, 47.0, 181.0, 275.0, 377.0, 191.0, 255.0, 1171.0, 750.0, 329.0, 426.0, 293.0, 349.0, 477.0, 321.0, 708.0, 173.0, 189.0, 144.0, 204.0, 330.0, 311.0, 339.0, 619.0, 256.0, 840.0, 344.0, 98.0, 348.0, 382.0, 702.0, 362.0, 258.0, 288.0, 263.0, 467.0, 251.0, 362.0, 216.0, 763.0, 331.0, 269.0, 221.0, 268.0, 398.0, 1108.0, 334.0, 607.0, 240.0, 247.0, 479.0, 240.0, 222.0, 193.0, 397.0, 319.0, 290.0, 250.0, 326.0, 285.0, 79.0, 253.0, 793.0, 316.0, 1372.0, 1051.0, 496.0, 928.0, 363.0, 237.0, 192.0, 347.0, 296.0, 506.0, 480.0, 1141.0, 779.0, 478.0, 222.0, 359.0, 160.0, 531.0, 156.0, 120.0, 506.0, 279.0, 505.0, 476.0, 55.0, 419.0, 426.0, 94.0, 877.0, 105.0, 654.0, 749.0, 188.0, 423.0, 353.0, 709.0, 762.0, 397.0, 526.0, 376.0, 293.0, 233.0, 231.0, 699.0, 234.0, 448.0, 485.0, 392.0, 677.0, 213.0, 309.0, 207.0, 484.0, 379.0, 295.0, 1405.0, 277.0, 265.0, 781.0, 380.0, 352.0, 823.0, 206.0, 443.0, 809.0, 784.0, 507.0, 940.0, 498.0, 401.0, 228.0, 981.0, 116.0, 754.0, 309.0, 538.0, 194.0, 551.0, 279.0, 206.0, 679.0, 424.0, 416.0, 383.0, 257.0, 574.0, 297.0, 351.0, 274.0, 277.0, 937.0, 519.0, 178.0, 238.0, 215.0, 350.0, 351.0, 287.0, 137.0, 202.0, 390.0, 292.0, 282.0, 263.0, 693.0, 307.0, 402.0, 131.0, 144.0, 687.0, 114.0, 580.0, 812.0, 549.0, 249.0, 231.0, 289.0, 200.0, 89.0, 325.0, 735.0, 430.0, 515.0, 458.0, 892.0, 566.0, 661.0, 247.0, 523.0, 454.0, 251.0, 558.0, 526.0, 545.0, 429.0, 708.0, 509.0, 564.0, 402.0, 414.0, 337.0, 184.0, 223.0, 164.0, 973.0, 562.0, 232.0, 429.0, 252.0, 230.0, 172.0, 210.0, 467.0, 338.0, 702.0, 1145.0, 273.0, 933.0, 338.0, 424.0, 240.0, 672.0, 360.0, 551.0, 338.0, 261.0, 126.0, 271.0, 438.0, 572.0, 369.0, 160.0, 229.0, 203.0, 534.0, 197.0, 400.0, 792.0, 292.0, 544.0, 365.0, 346.0, 875.0, 354.0, 572.0, 41.0, 206.0, 332.0, 166.0, 340.0, 944.0, 194.0, 306.0, 606.0, 327.0, 198.0, 601.0, 373.0, 490.0, 254.0, 385.0, 425.0, 358.0, 325.0, 434.0, 290.0, 407.0, 385.0, 208.0, 530.0, 127.0, 288.0, 788.0, 659.0, 534.0, 220.0, 323.0, 180.0, 548.0, 541.0, 465.0, 608.0, 193.0, 357.0, 339.0, 305.0, 364.0, 339.0, 330.0, 776.0, 675.0, 270.0, 239.0, 372.0, 427.0, 238.0, 825.0, 306.0, 869.0, 876.0, 661.0, 216.0, 199.0, 241.0, 553.0, 243.0, 430.0, 307.0, 555.0, 309.0, 224.0, 311.0, 341.0, 657.0, 224.0, 257.0, 862.0, 358.0, 118.0, 465.0, 618.0, 343.0, 121.0, 385.0, 286.0, 433.0, 595.0, 491.0, 441.0, 417.0, 950.0, 554.0, 485.0, 420.0, 280.0, 308.0, 624.0, 302.0, 637.0, 17.0, 386.0, 455.0, 199.0, 269.0, 265.0, 528.0, 1084.0, 132.0, 348.0, 552.0, 329.0, 434.0, 557.0, 440.0, 244.0, 384.0, 631.0, 306.0, 176.0, 232.0, 547.0, 141.0, 333.0, 298.0, 170.0, 201.0, 410.0, 267.0, 305.0, 320.0, 538.0, 170.0, 210.0, 171.0, 854.0, 304.0, 263.0, 206.0, 94.0, 184.0, 298.0, 202.0, 196.0, 162.0, 752.0, 171.0, 737.0, 607.0, 485.0, 284.0, 271.0, 184.0, 302.0, 225.0, 415.0, 240.0, 311.0, 273.0, 407.0, 447.0, 1010.0, 239.0, 215.0, 415.0, 237.0, 295.0, 257.0, 633.0, 754.0, 272.0, 428.0, 387.0, 373.0, 515.0, 216.0, 303.0, 181.0, 255.0, 668.0, 397.0, 335.0, 307.0, 637.0, 129.0, 117.0, 448.0, 339.0, 343.0, 357.0, 367.0, 200.0, 533.0, 215.0, 315.0, 444.0, 290.0, 219.0, 328.0, 733.0, 224.0, 295.0, 466.0, 206.0, 788.0, 192.0, 204.0, 335.0, 429.0, 406.0, 215.0, 340.0, 432.0, 270.0, 534.0, 284.0, 262.0, 481.0, 287.0, 346.0, 400.0, 427.0, 952.0, 197.0, 477.0, 489.0, 404.0, 311.0, 442.0, 1023.0, 579.0, 651.0, 356.0, 390.0, 165.0, 285.0, 609.0, 419.0, 323.0, 422.0, 638.0, 1769.0, 339.0, 184.0, 604.0, 714.0, 344.0, 211.0, 650.0, 283.0, 374.0, 708.0, 378.0, 106.0, 1006.0, 597.0, 285.0, 263.0, 73.0, 213.0, 189.0, 310.0, 645.0, 200.0, 420.0, 35.0, 260.0, 225.0, 292.0, 256.0, 258.0, 264.0, 900.0, 499.0, 283.0, 165.0, 545.0, 407.0, 707.0, 310.0, 135.0, 337.0, 545.0, 129.0, 441.0, 292.0, 386.0, 589.0, 357.0, 168.0, 183.0, 193.0, 159.0, 320.0, 176.0, 221.0, 202.0, 196.0, 759.0, 484.0, 240.0, 278.0, 172.0, 314.0, 94.0, 1099.0, 704.0, 318.0, 116.0, 61.0, 700.0, 336.0, 791.0, 327.0, 132.0, 439.0, 334.0, 570.0, 89.0, 76.0, 305.0, 206.0, 309.0, 378.0, 395.0, 398.0, 308.0, 238.0, 668.0, 567.0, 624.0, 262.0, 164.0, 56.0, 239.0, 505.0, 265.0, 317.0, 154.0, 212.0, 273.0, 317.0, 204.0, 308.0, 95.0, 368.0, 91.0, 752.0, 233.0, 708.0, 505.0, 652.0, 610.0, 318.0, 159.0, 321.0, 308.0, 270.0, 182.0, 551.0, 141.0, 198.0, 129.0, 368.0, 291.0, 188.0, 337.0, 182.0, 203.0, 689.0, 349.0, 600.0, 489.0, 307.0, 158.0, 315.0, 375.0, 259.0, 262.0, 223.0, 582.0, 507.0, 320.0, 457.0, 257.0, 293.0, 563.0, 524.0, 395.0, 394.0, 329.0, 422.0, 590.0, 435.0, 354.0, 733.0, 411.0, 523.0, 930.0, 292.0, 334.0, 406.0, 293.0, 271.0, 253.0, 254.0, 340.0, 226.0, 280.0, 380.0, 818.0, 469.0, 360.0, 464.0, 158.0, 202.0, 177.0, 502.0, 295.0, 224.0, 530.0, 308.0, 1604.0, 235.0, 98.0, 99.0, 635.0, 129.0, 389.0, 881.0, 396.0, 616.0, 429.0, 447.0, 503.0, 176.0, 378.0, 167.0, 371.0, 427.0, 368.0, 124.0, 551.0, 347.0, 271.0, 311.0, 213.0, 164.0, 156.0, 286.0, 294.0, 161.0, 275.0, 537.0, 137.0, 323.0, 172.0, 660.0, 300.0, 282.0, 425.0, 412.0, 231.0, 240.0, 177.0, 314.0, 281.0, 475.0, 272.0, 161.0, 350.0, 402.0, 245.0, 238.0, 213.0, 304.0, 259.0, 771.0, 313.0, 335.0, 223.0, 217.0, 194.0, 157.0, 956.0, 777.0, 255.0, 328.0, 1262.0, 241.0, 305.0, 160.0, 385.0, 398.0, 562.0, 305.0, 221.0, 479.0, 195.0, 396.0, 57.0, 366.0, 530.0, 315.0, 421.0, 140.0, 537.0, 211.0, 259.0, 494.0, 300.0, 418.0, 81.0, 310.0, 415.0, 341.0, 208.0, 212.0, 188.0, 242.0, 193.0, 430.0, 150.0, 829.0, 60.0, 324.0, 684.0, 414.0, 367.0, 211.0, 635.0, 213.0, 508.0, 240.0, 243.0, 678.0, 793.0, 299.0, 117.0, 217.0, 642.0, 393.0, 414.0, 1050.0, 318.0, 161.0, 757.0, 560.0, 475.0, 191.0, 632.0, 449.0, 943.0, 438.0, 447.0, 492.0, 858.0, 380.0, 676.0, 416.0, 395.0, 620.0, 826.0, 409.0, 444.0, 748.0, 378.0, 274.0, 438.0, 298.0, 601.0, 927.0, 243.0, 279.0, 252.0, 229.0, 188.0, 78.0, 183.0, 133.0, 566.0, 497.0, 17.0, 20.0, 527.0, 137.0, 308.0, 306.0, 355.0, 32.0, 143.0, 365.0, 423.0, 380.0, 202.0, 491.0, 62.0]	0.047	[0.007322929171668668, 0.0986462772624718, 0.06030027073590943, 0.10817045040670147, 0.03785029722188524, 0.011356771777213967, 0.021786230139624458, 0.05547515677761698, 0.044761556287352115, 0.07962413452027696, 0.01762703622659859, 0.08235007906580707, 0.056754790201309725, 0.025133559980573095, 0.04319056785370549, 0.029029515364994533, 0.03239352129574085, 0.020698892000487034, 0.0510191774213002, 0.11664418005642095, 0.02149117541121383, 0.032850711765421585, 0.02974247370330069, 0.02911803633738419, 0.052513688402190145, 0.09061055704208222, 0.03258358662613982, 0.02739225712198685, 0.03532542947011856, 0.010488245931283906, 0.062454699202705966, 0.03970073609267528, 0.02791481169534352, 0.03211859172328598, 0.005689383851833919, 0.021812484936129188, 0.033156498673740056, 0.046133137542829175, 0.02326714581556828, 0.030965391621129327, 0.14175039341484083, 0.09286775631500743, 0.040092615159639286, 0.05134385922622635, 0.03554531117311659, 0.04206846673095468, 0.05767138193688792, 0.03869334619093539, 0.08523958584156031, 0.020833333333333332, 0.022710886806056235, 0.0174503150751333, 0.02442528735632184, 0.04024390243902439, 0.037802358089218425, 0.041051101961734074, 0.0756261453879047, 0.03082480433473811, 0.10291595197255575, 0.042028100183262064, 0.011890317884008735, 0.04184704184704185, 0.04590794375676, 0.08451721647002167, 0.04371452723101075, 0.031114327062228653, 0.03461954561846376, 0.031709669640704125, 0.056992921649987795, 0.031125992063492064, 0.043836279970937274, 0.026090107500905905, 0.09393081373876647, 0.04021382578058559, 0.03234728234728235, 0.026492447854231597, 0.03244159302747851, 0.04832442933462846, 0.13824079850280724, 0.0402992277992278, 0.07372768128264302, 0.02896451846488052, 0.03008892678767207, 0.05777348932577494, 0.028999516674722087, 0.02685700459714493, 0.02326702833031947, 0.04831447000121699, 0.0382769378449724, 0.03497346840328027, 0.03006614552014432, 0.03988743423467515, 0.03459577567370721, 0.009523809523809525, 0.030629539951573848, 0.09879157842282298, 0.038145823273780785, 0.17710081321801988, 0.12994559841740852, 0.061883967560823455, 0.112009656004828, 0.04418746195982958, 0.028898914766491892, 0.023306627822286964, 0.04196396178498005, 0.03567984570877531, 0.06149732620320856, 0.058415480102227094, 0.13842047798131749, 0.09424147108637794, 0.05796749939364541, 0.02690909090909091, 0.043494063484371216, 0.019419832503944655, 0.0644182943103239, 0.020942408376963352, 0.014492753623188406, 0.062461424515491915, 0.03374455732946299, 0.06100507368929693, 0.0579851382628822, 0.006627304494517412, 0.05071411280561607, 0.05318352059925094, 0.011382901428917413, 0.10622577519379844, 0.012621709340064912, 0.07993155707650941, 0.09074388175430094, 0.022645145748012525, 0.05125408942202835, 0.043069790141532456, 0.08572119453512272, 0.092802338326635, 0.04810954920019389, 0.06424035173424524, 0.046459903620412704, 0.03533526290400386, 0.028215064180188907, 0.027754415475189236, 0.0845019342359768, 0.028199566160520606, 0.054660810151293315, 0.05891642371234208, 0.048115870872713885, 0.0827426057198729, 0.025802543912780133, 0.036988269092650225, 0.024927745664739886, 0.06258890469416785, 0.050459326321395284, 0.03577058324239117, 0.16818290639214747, 0.03373112518265952, 0.031923864594627156, 0.09505842259006816, 0.046347115501890475, 0.04254804786655385, 0.10232500310829293, 0.02489425981873112, 0.054143241261305305, 0.09727065047493086, 0.09616092235986753, 0.062139968133349675, 0.11471808640468635, 0.06038559476173154, 0.048830979055041406, 0.02783203125, 0.12953915225141951, 0.013952369497233582, 0.0911618909442631, 0.03759124087591241, 0.06548995739500912, 0.023334135193649266, 0.06657805703238279, 0.034645473736495715, 0.02502125592129236, 0.08297690333618478, 0.052559811578033966, 0.050473186119873815, 0.04704003930238271, 0.030819043050725508, 0.06919831223628692, 0.03617099013518451, 0.042674772036474164, 0.03325242718446602, 0.03340972138463394, 0.11276928631604284, 0.06431226765799257, 0.02151577420524598, 0.029013775448006828, 0.02596304794106992, 0.042620555284948854, 0.042401546267214305, 0.03472474289171204, 0.01643079875269849, 0.02432269717037929, 0.047209780898196343, 0.03503719702423806, 0.033992285438765674, 0.03185947910357359, 0.08325324363286882, 0.037108666747250094, 0.04918634528324972, 0.015699904122722916, 0.01753531417437896, 0.08273121387283237, 0.013703570140641904, 0.0774986638161411, 0.10146195176808696, 0.06660196530389421, 0.029992772825825104, 0.02774108322324967, 0.0355036855036855, 0.024295432458697766, 0.010709987966305656, 0.039270178830352824, 0.08937256809338522, 0.05319148936170213, 0.06340022159300751, 0.058232676414494595, 0.10748282925653693, 0.06887320515940618, 0.0805017659237608, 0.029830917874396134, 0.06322533849129594, 0.0548773117369757, 0.03012843596206938, 0.06724511930585683, 0.06350356151152964, 0.06599660934851054, 0.051643192488262914, 0.08579738245273873, 0.06147342995169082, 0.0679108970499699, 0.04860943168077388, 0.05808080808080808, 0.041062507615450224, 0.029035821366577244, 0.027345187001839362, 0.01983551040154814, 0.11710193765796124, 0.06849482023156611, 0.027817745803357313, 0.05218978102189781, 0.030656934306569343, 0.027544910179640718, 0.02085859810817366, 0.02551640340218712, 0.05698596705308115, 0.04066410009624639, 0.08483383685800604, 0.13770294648226097, 0.03301088270858525, 0.11283105575039304, 0.04111922141119222, 0.05161918675432189, 0.02905217286042852, 0.08089563019140483, 0.04329524954900782, 0.06689328639067622, 0.04084098598356694, 0.031556039173014146, 0.015230267134050526, 0.03270971635485818, 0.0530587522713507, 0.07266260162601626, 0.04520396912899669, 0.019279431256777925, 0.027563793933558015, 0.02455249153362361, 0.06425219588497172, 0.023844105543451947, 0.048320850446967864, 0.0975609756097561, 0.03532115640498367, 0.06618004866180048, 0.044023640091665664, 0.04281648310852617, 0.1085473266344126, 0.042624924744130044, 0.07171514543630893, 0.004912532949916127, 0.024777483762328602, 0.04027171276079573, 0.02004588817775631, 0.04111742653283348, 0.11447974775648799, 0.023272552783109406, 0.03696098562628337, 0.07938171338747707, 0.03925099027727764, 0.024226110363391656, 0.0741334649068706, 0.045091876208897486, 0.05958171206225681, 0.031361896530435855, 0.046413502109704644, 0.05165289256198347, 0.049135328026351906, 0.039270178830352824, 0.053108174253548704, 0.0349566055930569, 0.04920807641155846, 0.04676302684319203, 0.0250090176746423, 0.06728449917481275, 0.015330758087880252, 0.03493873589712483, 0.09910703056219343, 0.0799369238233867, 0.06825153374233128, 0.026525198938992044, 0.039270516717325225, 0.02188183807439825, 0.06712395884370406, 0.06585514303104079, 0.0562273276904474, 0.07365233192004846, 0.023133165527987533, 0.043230806490675705, 0.0413868880478574, 0.03664103796251802, 0.04435778698513283, 0.042174670315999, 0.0409886970562663, 0.09546069627260426, 0.08278145695364239, 0.032850711765421585, 0.028840352359116687, 0.04580152671755725, 0.05299081657979648, 0.028657435279951838, 0.09952949692363373, 0.039921722113502936, 0.10772282137101773, 0.10741876149601472, 0.08075748320097739, 0.026318995979042283, 0.024147554908384904, 0.029001203369434417, 0.06656234954260953, 0.02985991644138609, 0.05236877359639508, 0.03750305399462497, 0.06711815213447817, 0.0371662256434929, 0.026981450252951095, 0.03761945082859562, 0.04127329944323408, 0.07904234841193455, 0.026965210063801613, 0.03101617185614289, 0.10870113493064312, 0.04296171846873875, 0.014216867469879518, 0.056555582583313065, 0.07479123804913469, 0.04202916309275824, 0.014594138222168616, 0.04744885383288144, 0.034495235797853095, 0.051968314930388865, 0.07262297082875625, 0.06286811779769526, 0.054878048780487805, 0.051602524440044546, 0.11564211807668898, 0.06723300970873787, 0.05887351298858946, 0.05068790731354091, 0.033968215455538034, 0.03721604639922668, 0.07603265505056658, 0.036601624045570234, 0.07751277683134583, 0.0020459742447948006, 0.04681625227410552, 0.05582137161084529, 0.024179829890643986, 0.032409638554216864, 0.03205515906616669, 0.06485689718707775, 0.1306024096385542, 0.015930485155684286, 0.04235122307411464, 0.06629834254143646, 0.039898132427843805, 0.052491533623609095, 0.06722181993724355, 0.05304400241109102, 0.029211061893930326, 0.0475895402156401, 0.0762445625906235, 0.036871912278587785, 0.021320411871592972, 0.028114396509936985, 0.06713303878252332, 0.016878142207325832, 0.04015918958031838, 0.03735740253228031, 0.020476993495543244, 0.024170274170274172, 0.049854085603112844, 0.03231663035584604, 0.03687137330754352, 0.038834951456310676, 0.0648427142340605, 0.02061105722599418, 0.025279884434814014, 0.020619799831182926, 0.10278011794439765, 0.03693354391932936, 0.03180938558297049, 0.024975751697381185, 0.011326665863357031, 0.022219538703055187, 0.036064383395861065, 0.02429929026825454, 0.023708721422523286, 0.019624470018170807, 0.09086515224746254, 0.020617313720761997, 0.08921438082556592, 0.07315015666425645, 0.06106774112314278, 0.03425401037269328, 0.03249010909962834, 0.022395326192794548, 0.03618499880182123, 0.02702702702702703, 0.04988580358216132, 0.029115613247604026, 0.037501507295309294, 0.03282433569796802, 0.049357264128062094, 0.053655023406553835, 0.12296079863647431, 0.02889614315076774, 0.025953645581844518, 0.050078436104742365, 0.028478731074260993, 0.03575757575757576, 0.031019915509957755, 0.07630183220829315, 0.09367623307243136, 0.03286611889801837, 0.05258631281484212, 0.04697742170429716, 0.046066444362109424, 0.07490909090909091, 0.02633182981835914, 0.037453646477132264, 0.021846710923355463, 0.03081198646689222, 0.08142369575816674, 0.047952651286387246, 0.04073443579766537, 0.03695678343565668, 0.07683029791340007, 0.015465771490228989, 0.014037192561487702, 0.05421103581800581, 0.04090744539640401, 0.042545274125527166, 0.04382519027743678, 0.04419556840077071, 0.024145840878908607, 0.06525465230166504, 0.025916104146576663, 0.038232795242141036, 0.05379861868411487, 0.035211267605633804, 0.02631578947368421, 0.040384141836985965, 0.08824945822297135, 0.026897214217098942, 0.0360107421875, 0.05736796749969223, 0.0249515503875969, 0.09610928161970972, 0.0257856567284448, 0.024685382381413358, 0.04056672317752483, 0.051668071781283874, 0.0490515887398816, 0.02590985779705953, 0.040865384615384616, 0.05194805194805195, 0.03294289897510981, 0.06429861529199278, 0.03425401037269328, 0.0319941384784467, 0.05835254155040641, 0.03492333901192504, 0.041777348466553975, 0.04828002414001207, 0.05205412653907107, 0.11711157583958666, 0.023792270531400966, 0.057566980448950034, 0.0593879038134564, 0.049710840408514825, 0.03771983020012128, 0.053497942386831275, 0.12634309003334568, 0.07015630679752817, 0.07894736842105263, 0.044004944375772556, 0.0470106075216972, 0.02030519320698991, 0.03444941375559048, 0.07584059775840597, 0.05099805258033106, 0.0387987987987988, 0.0510648596321394, 0.07757782101167315, 0.21364734299516908, 0.04162062615101289, 0.022232962783953602, 0.07425620850749938, 0.08752145133611179, 0.04165153166242887, 0.02539109506618532, 0.08042563721851027, 0.034311348205625605, 0.045190913484775254, 0.08561064087061669, 0.04559710494571773, 0.012856276531231049, 0.12198375166727295, 0.07247784387519728, 0.03445357833655706, 0.0319601409648803, 0.008803666184273999, 0.026042303460080695, 0.023029121481661995, 0.03748941830934817, 0.0780021768049341, 0.024268899405411964, 0.05251969488558209, 0.004202185136270861, 0.03126127209330287, 0.027239709443099273, 0.03538536112457586, 0.03075075075075075, 0.03148645350256285, 0.031899468342194294, 0.10935601458080195, 0.06121948227211385, 0.03405125736975093, 0.019970951343500364, 0.06755919176893517, 0.04923784176143237, 0.08556214449957643, 0.03750302443745463, 0.01622401153707487, 0.040863344246392624, 0.06643910764354505, 0.015495495495495495, 0.05455895088457256, 0.03609394313967861, 0.04821986258588382, 0.07235872235872236, 0.04353127667357639, 0.020336521002299962, 0.021976702293743246, 0.023258616534104604, 0.019191309595654796, 0.0392156862745098, 0.021403380761279338, 0.02673926194797338, 0.024369646519483652, 0.023631540872920184, 0.09473290064902647, 0.058376552888674466, 0.029010032636286716, 0.03355461677730839, 0.020962827544180378, 0.0380652200266699, 0.011322572874006263, 0.13261735247978762, 0.0850960957331077, 0.03830863751355258, 0.013975903614457831, 0.007368039618311391, 0.08690254500310367, 0.04061895551257253, 0.09818768619662363, 0.039631559810932006, 0.015888300433317286, 0.05471768665087872, 0.04169787765293383, 0.06929248723559446, 0.01077742794865585, 0.009140108238123872, 0.036898136946527944, 0.02482525909857797, 0.03731433401763072, 0.04577379510777428, 0.04807692307692308, 0.048649309375381984, 0.037037037037037035, 0.028698902689014833, 0.0840251572327044, 0.06836267181094767, 0.07656441717791411, 0.031475252282556467, 0.019785257570273856, 0.006754311904474732, 0.0288926499032882, 0.06167562286272594, 0.03337111195063594, 0.03839631782945736, 0.018662142510906445, 0.025526791089704997, 0.03282433569796802, 0.03847087378640777, 0.024667472793228538, 0.03712632594021215, 0.011568436434486119, 0.04497128192594403, 0.01091912646988241, 0.09110734189483886, 0.028184347405346557, 0.09645776566757493, 0.060806742925948225, 0.07938633873127968, 0.07810499359795134, 0.03841971728887278, 0.01920057964014008, 0.03887139743279244, 0.037081627738983866, 0.03246362871227606, 0.021948866377231067, 0.06695831814315227, 0.017022817819630567, 0.02391304347826087, 0.015514131088394468, 0.04452510586811857, 0.03499278499278499, 0.0226943505552873, 0.040543792107795955, 0.0219435736677116, 0.024719922065270336, 0.09276962434361115, 0.04238008500303582, 0.07379166154224573, 0.06053478583807873, 0.037037037037037035, 0.019590824550526968, 0.038409950006096816, 0.045142650776453595, 0.031751869559887215, 0.031869602238170536, 0.026994310616148168, 0.07014583584428107, 0.06104756170981337, 0.038844379703811605, 0.05523326081701716, 0.03104989730578712, 0.03535658259925184, 0.06808562099407425, 0.0635536688902365, 0.04795435231273522, 0.04959718026183283, 0.03969594594594594, 0.05118874332848132, 0.07180236095898747, 0.053997020854021846, 0.04280014508523758, 0.08847314423657211, 0.049993918014840044, 0.06323298271067586, 0.1132489040428641, 0.03562278882517994, 0.04104706894432838, 0.04892745239816823, 0.03535658259925184, 0.03265453669116761, 0.03060360469335914, 0.030543530543530543, 0.04125712898920034, 0.02751735054182394, 0.033763414928252744, 0.045866022933011466, 0.09863740504039552, 0.0575177826833456, 0.044427989633469084, 0.056160735899297994, 0.01934141265760803, 0.02432855594363483, 0.021312462372065022, 0.06126433976080058, 0.03580531617914796, 0.026945747624203056, 0.06439071801725185, 0.03732880862925706, 0.19563361385534822, 0.028669025253141394, 0.01176611838155841, 0.012159174649963155, 0.07714736969991495, 0.015529071867100036, 0.046918345193583406, 0.10919682697074863, 0.048523465261610096, 0.07434226405986001, 0.05174285369677964, 0.055110343977314756, 0.06278866558482087, 0.021299770059300498, 0.04555863565144028, 0.020186147709416173, 0.04450041981528128, 0.0520350962710212, 0.044557452476086695, 0.014979463638560038, 0.0669501822600243, 0.04187786628047309, 0.032595621842675004, 0.03770611057225994, 0.025740181268882174, 0.019775714457976608, 0.018867924528301886, 0.034612126346363306, 0.03548153511947864, 0.019515151515151517, 0.033052884615384616, 0.06516990291262136, 0.016482194417709334, 0.03918951710749818, 0.020695463843099508, 0.08008736803785949, 0.036057692307692304, 0.03389830508474576, 0.051565154088813396, 0.051301207819698665, 0.02779783393501805, 0.029013539651837523, 0.021622281944783776, 0.037963970499335024, 0.033761864712243184, 0.05749909211959811, 0.03394483963559216, 0.019435055528730084, 0.04283441439236323, 0.048644724104549855, 0.03041589075108628, 0.02875437960613749, 0.025994630217232122, 0.03662650602409639, 0.03136352627754904, 0.09945820433436532, 0.03766093129587294, 0.040694849368318756, 0.02678678678678679, 0.026091138631718167, 0.02350945225399903, 0.018867924528301886, 0.11645754659520038, 0.09497616428309498, 0.031067251461988302, 0.04116465863453815, 0.15213984327908378, 0.029945328031809146, 0.0367602747981198, 0.019274786170340924, 0.04932735426008968, 0.048131575764905066, 0.06779252110977081, 0.03726783968719453, 0.02663292359604724, 0.057689991569312295, 0.023457235654998194, 0.047578997957467256, 0.0068666425731839535, 0.04399567255679769, 0.06380161309738774, 0.03790613718411552, 0.05170719724883321, 0.016871535309713182, 0.06532052061792969, 0.025800929322572757, 0.031443486706325116, 0.06071033550448568, 0.03625815808556925, 0.0503129513721714, 0.00972972972972973, 0.0380041681990928, 0.05056658949677105, 0.04202612768055213, 0.025120772946859903, 0.025386181295653214, 0.022697090426174092, 0.029635072250795983, 0.023365617433414042, 0.05185721177038109, 0.018137847642079808, 0.10015706173734445, 0.007247252083584974, 0.04056084126189284, 0.08287895310796074, 0.050401753104455806, 0.044794336628829486, 0.02617866004962779, 0.07620304812192488, 0.02571532053603767, 0.061981454367984384, 0.02902055622732769, 0.029333655239014968, 0.08290535583272193, 0.09641337386018237, 0.035954785954785955, 0.014015333013895544, 0.026344542916110235, 0.07792207792207792, 0.04765947125879214, 0.05046318868844466, 0.1271186440677966, 0.03833634719710669, 0.01959591041869523, 0.09305470190534726, 0.06877916973716532, 0.058125305922662754, 0.02295397187838, 0.0763192851104939, 0.05438468992248062, 0.1136281479696349, 0.053356072603240344, 0.05530124953606334, 0.06030889924000981, 0.10444309190505173, 0.045960328979196906, 0.08186001453136353, 0.0505099562894609, 0.047774552491533624, 0.0754992693619094, 0.10168656900160039, 0.049884132211245276, 0.05402117045869327, 0.09188060434836015, 0.04568527918781726, 0.032869481765834936, 0.05423476968796434, 0.03793761935073202, 0.07254073627036814, 0.11267776832381184, 0.03, 0.033724162939683305, 0.030460534268101053, 0.02771390536124894, 0.022612460909309597, 0.009405522730013265, 0.022136204185315107, 0.016164316966456004, 0.07102522273811018, 0.06068376068376068, 0.0020516533912623702, 0.0024236548715462916, 0.06474996928369578, 0.01647822949242242, 0.03769889840881273, 0.03681867404644447, 0.042858867560062776, 0.003968746124271363, 0.017264276228419653, 0.045184451596929937, 0.052841973766396, 0.046194991490396305, 0.02432269717037929, 0.059371221281741236, 0.0074465529666106174]	0.00204597424479	0.213647342995	0.04749198877486775	0.02769047893043564	349123;181702;297111;181084;110192;181759;4301511;230725;328955;328905;180585;186081;345834;304427;191218;195035;4453976;185558;3358082;179116;184339;4402903;191754;295343;325419;180468;365297;328544;195998;316758;295527;188315;329283;341902;577562;557578;175336;325213;585869;277425;4341534;199061;584107;537219;362955;530049;307420;174033;1986324;288138;168716;349145;2922355;198331;4350701;340717;446135;196346;4383953;372146;4352875;147678;519763;367176;1870411;4420206;191445;2318202;146586;191270;589076;4364222;291571;197890;1115481;1679707;341969;292091;180975;247557;175241;351020;535399;306315;300491;520720;115035;2157225;157162;335550;2978122;325061;250784;548032;4330852;585227;3149595;158722;158222;2792266;526665;1959881;345717;187267;289306;209712;199701;248563;2167415;191558;523589;333886;295344;2203165;188316;311718;1521602;306528;177113;189312;324894;195721;560873;179662;320121;192563;191449;3576174;175708;569826;73000;1763286;348617;190523;113430;235978;317135;4370229;591805;304758;191695;300805;4322751;4418832;186139;182186;1010876;359788;366376;2532909;180563;188725;204126;743082;296633;298937;186020;4336939;190358;719058;335120;263252;188225;4464717;290222;291348;4318552;315978;198587;294497;183626;3903651;316381;192331;195406;199699;334049;131039;183650;310902;354632;181827;297878;181155;178977;323826;333820;335816;186168;1625448;190003;839610;4377703;4345516;180661;199528;186732;187835;196787;174840;338222;185090;198947;2018038;197164;2676432;187617;199448;190312;317515;239863;316378;196848;326569;183089;196753;173921;334145;3568684;799443;308684;302932;185159;4434334;551822;353392;586517;780650;535955;187973;299441;293473;315529;4322125;309745;4439487;186478;291254;296279;19611;184996;184647;345037;327592;4390863;170652;291445;725212;1646171;2093795;298552;4387453;2318497;192240;827702;256619;300378;189937;194258;4332078;3546343;339087;4396656;4381430;365842;193667;354882;265871;187409;195892;350121;344512;4459634;206574;194626;1503693;191391;4452633;186956;182010;180182;219959;275476;187489;178342;2272791;191842;179692;185936;176507;708285;176171;186963;194672;198198;463007;366794;198595;194443;196898;313089;173874;4347265;193644;321096;179358;187883;264941;258946;695909;254446;188862;198910;180285;3430935;179149;291648;210371;4465072;196957;114348;4041792;290253;199337;309127;182600;4408801;232975;183162;198194;209327;292758;4366089;289426;4482516;190676;213885;182956;3302038;539820;4238179;212686;275592;422283;581079;129401;271563;373909;1844553;241843;311859;175922;343483;193797;195436;4439530;297662;311445;4336516;189793;33984;4315688;182891;181860;311782;180876;320627;4468461;353214;330256;290211;174361;198380;290647;186606;337468;510750;327672;183201;190920;4344883;1758401;337403;181059;1024529;196318;1129180;337511;369994;173927;300486;304777;191222;105409;196553;180659;322258;306778;522927;182647;112758;303279;306091;167509;176060;683621;359509;143423;196991;2196877;188658;4431292;350297;1599042;348009;192058;193567;4426249;185042;197233;559659;316496;262024;2949920;300613;182797;4374853;177867;313524;180136;251289;2932557;321440;303379;177109;181062;335757;337048;4478992;326265;299820;294499;184569;195556;4453903;193471;183827;324214;4452634;181862;297385;181938;350189;317065;3805518;560479;4377149;339494;198085;3861782;582691;4432516;188329;182643;198956;190169;4343842;185769;291715;289841;176151;187956;176735;209760;300662;186161;1788776;179720;337379;4360219;4359216;325539;178056;194383;619919;183676;189984;4448436;522511;247639;199430;189282;198118;176123;362094;191547;194792;196125;180572;4388316;177775;174694;177217;197361;4479392;305187;345322;2942332;193895;3746307;351583;4336746;325552;298995;2270605;4338990;3734841;293578;322367;3358073;360890;198967;3262505;3308041;511072;668257;336325;313216;362793;341054;288258;304161;317004;235212;365688;182044;198209;350832;353330;195950;322571;1504042;304973;319708;581201;354890;187709;305293;331014;564334;262060;527630;199268;193672;178738;4370912;309279;191803;295824;592156;270382;179536;197329;4478840;347572;331881;302525;290559;4468465;296717;314204;177423;181466;540079;302640;342504;328836;185712;178712;189503;187466;218710;182744;368025;177228;178183;184009;4364747;199422;839964;196831;514299;187081;182269;2730676;197060;510162;168625;334935;180516;186723;188676;363477;288075;181204;180090;174730;157966;189828;181984;185136;191161;182184;180123;191442;310886;4317896;364341;355685;332764;194425;4456142;189235;190518;191148;313422;185584;182577;298381;175184;180155;176566;189733;173876;334215;341444;197970;179583;195619;21464;303724;4094259;317677;183653;179487;183971;4045886;1817731;308444;270303;188906;579244;110462;300855;185021;173920;184249;43950;322464;4362724;306704;188271;381694;264585;420168;195933;179423;278758;334701;4400151;95502;1112762;575768;2869170;292962;2496531;2201955;4443307;186092;2925620;228787;174960;287691;256232;3302039;3055954;299474;333768;366143;267612;838685;192485;3257594;278609;158598;191691;302641;240271;178852;533847;324326;359750;328059;270866;3383663;185222;4438951;2225203;351357;175138;290832;36226;295427;197988;195583;177039;191797;337285;298178;329282;303320;196315;4351228;157772;4463575;655793;559302;314582;544996;321825;2363623;373928;191421;567974;369097;2307779;191694;2781880;532922;206513;314528;191738;4437359;300300;289208;298141;4403505;179601;298553;4316998;450576;158183;353155;185724;193006;574122;300487;157791;112771;194254;4400482;300646;3358074;194106;355450;314921;181754;309350;180702;181914;359120;194686;4483035;850841;266720;343378;335844;4318194;272425;346457;798164;370217;341004;3171053;174958;365536;818516;297963;4352318;193240;197874;195270;2700883;514988;173815;269611;191582;176947;4101782;514523;179215;192048;647215;192566;35786;188259;340219;195801;192741;191660;307238;194487;175323;552448;300374;236734;3991008;191783;693613;353336;342666;4481624;287593;191399;547348;847670;4356388;4480841;176062;572130;355298;4466706;583116;359563;178980;178640;179512;274406;185262;321119;297379;176104;566434;4474760;176753;4314126;3973322;289867;712677;356245;184287;36378;3894019;370046;555945;308802;4289858;185952;801844;4448052;4381092;306699;350256;318131;4421273;303809;263403;270385;194692;183043;319541;196980;194659;197099;306056;186259;295070;313274;177902;2963281;193968;4406817;299673;186772;4318212;175633;4358322;354517;181960;4310675;182033;267718;211907;180473;401384;174304;177695;210292;193873;312719;194534;158027;185113;194584;319798;187706;322798;197761;3540765;189645;196191;4202174;789561;842786;238205;207252;1522739;182383;191990;524842;2325032;174493;183048;408513;194654;848915;197499;182089;181566;543509;189684;173942;295835;195887;192258;354334;189760;188598;3841096;	k__Bacteria;p__Firmicutes;c__Clostridia;o__Clostridiales;	939.0
Node94530	0.0	1	[23.0, 43.0, 108.0, 38.0, 40.0, 16.0, 33.0, 48.0, 22.0, 47.0, 12.0, 51.0, 283.0, 23.0, 34.0, 68.0, 11.0, 36.0, 180.0, 42.0, 107.0, 24.0, 55.0, 23.0, 50.0, 14.0, 124.0, 58.0, 95.0, 58.0, 11.0, 54.0, 82.0, 11.0, 11.0, 45.0, 37.0, 95.0, 25.0, 63.0, 7.0, 56.0, 69.0, 11.0, 26.0, 110.0, 26.0, 31.0, 13.0, 23.0, 53.0, 8.0, 22.0, 21.0, 76.0, 38.0, 50.0, 50.0, 23.0, 18.0, 45.0, 14.0, 168.0, 49.0, 105.0, 65.0, 60.0, 37.0, 84.0, 48.0, 100.0, 92.0, 37.0, 25.0, 78.0, 76.0, 30.0, 67.0, 42.0, 44.0, 62.0, 13.0, 48.0, 75.0, 47.0, 58.0, 31.0, 16.0, 35.0, 16.0, 60.0, 58.0, 90.0, 71.0, 73.0, 66.0, 71.0, 15.0, 29.0, 10.0, 48.0, 18.0, 18.0, 35.0, 42.0, 74.0, 48.0, 44.0, 36.0, 25.0, 23.0, 12.0, 32.0, 21.0, 43.0, 124.0, 45.0, 37.0, 28.0, 46.0, 32.0, 24.0, 40.0, 49.0, 48.0, 53.0, 75.0, 83.0, 28.0, 8.0, 61.0, 47.0, 35.0, 71.0, 69.0, 32.0, 35.0, 20.0, 84.0, 31.0, 131.0, 9.0, 73.0, 46.0, 294.0, 81.0, 28.0, 28.0, 93.0, 47.0, 556.0, 33.0, 1.0, 62.0, 57.0, 59.0, 38.0, 46.0, 15.0, 17.0, 67.0, 40.0, 74.0, 45.0, 62.0, 11.0, 37.0, 87.0, 60.0, 27.0, 38.0, 76.0, 104.0, 15.0, 36.0, 51.0, 38.0, 39.0, 68.0, 79.0, 28.0, 35.0, 14.0, 76.0, 21.0, 121.0, 33.0, 48.0, 53.0, 33.0, 46.0, 43.0, 150.0, 55.0, 45.0, 5.0, 52.0, 41.0, 66.0, 15.0, 12.0, 33.0, 35.0, 72.0, 59.0, 14.0, 78.0, 36.0, 57.0, 46.0, 156.0, 38.0, 75.0, 65.0, 92.0, 37.0, 35.0, 162.0, 73.0, 28.0, 69.0, 33.0, 56.0, 82.0, 90.0, 14.0, 76.0, 24.0, 124.0, 23.0, 143.0, 58.0, 40.0, 161.0, 11.0, 17.0, 12.0, 20.0, 13.0, 33.0, 47.0, 12.0, 61.0, 57.0, 58.0, 35.0, 18.0, 58.0, 27.0, 16.0, 32.0, 30.0, 29.0, 36.0, 46.0, 20.0, 37.0, 35.0, 105.0, 41.0, 97.0, 14.0, 43.0, 27.0, 63.0, 56.0, 120.0, 46.0, 21.0, 65.0, 21.0, 38.0, 77.0, 39.0, 32.0, 31.0, 79.0, 45.0, 50.0, 22.0, 88.0, 185.0, 3.0, 33.0, 30.0, 33.0, 47.0, 177.0, 16.0, 12.0, 47.0, 23.0, 7.0, 103.0, 61.0, 34.0, 21.0, 54.0, 58.0, 39.0, 28.0, 39.0, 44.0, 12.0, 76.0, 42.0, 104.0, 25.0, 102.0, 60.0, 79.0, 36.0, 16.0, 21.0, 42.0, 70.0, 47.0, 138.0, 43.0, 18.0, 30.0, 24.0, 19.0, 80.0, 48.0, 74.0, 61.0, 54.0, 172.0, 38.0, 43.0, 7.0, 38.0, 70.0, 30.0, 41.0, 25.0, 47.0, 55.0, 11.0, 41.0, 40.0, 55.0, 39.0, 21.0, 46.0, 166.0, 73.0, 87.0, 28.0, 51.0, 110.0, 52.0, 31.0, 70.0, 46.0, 31.0, 40.0, 36.0, 28.0, 25.0, 19.0, 88.0, 98.0, 22.0, 95.0, 65.0, 35.0, 97.0, 9.0, 24.0, 25.0, 40.0, 50.0, 87.0, 62.0, 1.0, 39.0, 27.0, 72.0, 79.0, 37.0, 16.0, 41.0, 26.0, 58.0, 5.0, 30.0, 43.0, 66.0, 30.0, 15.0, 104.0, 65.0, 107.0, 10.0, 76.0, 70.0, 31.0, 22.0, 41.0, 29.0, 30.0, 70.0, 37.0, 15.0, 20.0, 51.0, 21.0, 22.0, 49.0, 62.0, 51.0, 89.0, 42.0, 21.0, 20.0, 61.0, 11.0, 19.0, 8.0, 13.0, 16.0, 28.0, 23.0, 86.0, 66.0, 77.0, 40.0, 12.0, 25.0, 71.0, 76.0, 20.0, 107.0, 134.0, 10.0, 26.0, 17.0, 57.0, 10.0, 34.0, 51.0, 54.0, 59.0, 33.0, 69.0, 165.0, 54.0, 45.0, 39.0, 4.0, 51.0, 18.0, 23.0, 47.0, 33.0, 40.0, 47.0, 61.0, 24.0, 15.0, 73.0, 35.0, 35.0, 175.0, 8.0, 55.0, 50.0, 20.0, 95.0, 61.0, 33.0, 38.0, 34.0, 44.0, 12.0, 40.0, 35.0, 30.0, 90.0, 80.0, 17.0, 57.0, 36.0, 10.0, 66.0, 18.0, 40.0, 130.0, 15.0, 3.0, 18.0, 105.0, 23.0, 132.0, 109.0, 42.0, 31.0, 27.0, 57.0, 69.0, 56.0, 28.0, 16.0, 26.0, 116.0, 30.0, 147.0, 21.0, 44.0, 83.0, 47.0, 28.0, 20.0, 189.0, 23.0, 41.0, 44.0, 52.0, 45.0, 8.0, 123.0, 24.0, 54.0, 11.0, 18.0, 31.0, 13.0, 12.0, 31.0, 37.0, 70.0, 54.0, 18.0, 27.0, 20.0, 72.0, 29.0, 51.0, 37.0, 2.0, 67.0, 68.0, 14.0, 16.0, 14.0, 96.0, 44.0, 55.0, 27.0, 19.0, 34.0, 154.0, 55.0, 38.0, 41.0, 53.0, 46.0, 4.0, 97.0, 36.0, 36.0, 36.0, 61.0, 26.0, 66.0, 35.0, 36.0, 19.0, 20.0, 28.0, 102.0, 34.0, 60.0, 65.0, 197.0, 35.0, 100.0, 135.0, 72.0, 48.0, 69.0, 5.0, 21.0, 11.0, 59.0, 23.0, 354.0, 62.0, 16.0, 86.0, 19.0, 63.0, 29.0, 17.0, 68.0, 29.0, 15.0, 52.0, 88.0, 47.0, 95.0, 24.0, 186.0, 36.0, 50.0, 27.0, 17.0, 32.0, 66.0, 16.0, 25.0, 34.0, 64.0, 16.0, 45.0, 14.0, 36.0, 62.0, 26.0, 59.0, 28.0, 53.0, 104.0, 133.0, 53.0, 52.0, 39.0, 31.0, 59.0, 48.0, 40.0, 30.0, 94.0, 45.0, 26.0, 37.0, 9.0, 64.0, 58.0, 19.0, 13.0, 15.0, 60.0, 20.0, 43.0, 71.0, 44.0, 36.0, 45.0, 69.0, 53.0, 83.0, 36.0, 40.0, 68.0, 28.0, 62.0, 67.0, 19.0, 69.0, 46.0, 44.0, 85.0, 51.0, 64.0, 31.0, 36.0, 74.0, 56.0, 69.0, 27.0, 9.0, 17.0, 141.0, 108.0, 86.0, 46.0, 12.0, 11.0, 21.0, 66.0, 12.0, 20.0, 61.0, 66.0, 59.0, 336.0, 50.0, 34.0, 30.0, 55.0, 44.0, 25.0, 54.0, 81.0, 100.0, 45.0, 100.0, 17.0, 24.0, 76.0, 30.0, 33.0, 56.0, 56.0, 31.0, 55.0, 37.0, 71.0, 46.0, 18.0, 20.0, 20.0, 24.0, 102.0, 133.0, 40.0, 124.0, 92.0, 69.0, 26.0, 49.0, 89.0, 15.0, 52.0, 20.0, 17.0, 55.0, 22.0, 33.0, 32.0, 13.0, 94.0, 22.0, 141.0, 100.0, 55.0, 96.0, 163.0, 22.0, 41.0, 18.0, 85.0, 18.0, 53.0, 48.0, 20.0, 10.0, 72.0, 75.0, 56.0, 53.0, 26.0, 46.0, 26.0, 38.0, 57.0, 21.0, 27.0, 74.0, 51.0, 27.0, 44.0, 36.0, 87.0, 37.0, 61.0, 71.0, 71.0, 37.0, 57.0, 19.0, 12.0, 11.0, 10.0, 6.0, 17.0, 23.0, 74.0, 18.0, 42.0, 50.0, 193.0, 37.0, 34.0, 62.0, 5.0, 20.0, 26.0, 53.0, 31.0, 9.0, 79.0, 17.0, 19.0, 66.0, 12.0, 18.0, 16.0, 242.0, 33.0, 52.0, 45.0, 59.0, 17.0, 38.0, 42.0, 20.0, 27.0, 25.0, 75.0, 40.0, 45.0, 41.0, 45.0, 30.0, 88.0, 66.0, 128.0, 13.0, 59.0, 129.0, 44.0, 20.0, 44.0, 32.0, 22.0, 36.0, 60.0, 71.0, 169.0, 55.0, 91.0, 53.0, 65.0, 44.0, 39.0, 49.0, 58.0, 70.0, 58.0, 13.0, 28.0, 58.0, 38.0, 42.0, 28.0, 65.0, 49.0, 41.0, 9.0, 1.0, 37.0, 50.0, 38.0, 27.0, 7.0, 15.0, 119.0, 3.0, 53.0, 53.0, 24.0, 2.0, 29.0, 18.0, 42.0, 27.0, 47.0, 28.0, 4.0]	0.006	[0.0027611044417767106, 0.005389822010528954, 0.013290671917302486, 0.004613330095908704, 0.004852602207934004, 0.0019330675365470582, 0.0039720751083293215, 0.005788712011577424, 0.0026832540553726066, 0.005811078140454995, 0.0014587892049598833, 0.006203624863155334, 0.03431967014309968, 0.0027926177756192327, 0.0040904716073147255, 0.008259443702174176, 0.001319736052789442, 0.004383294776573725, 0.021710288264383065, 0.005151477983564332, 0.012846680273742346, 0.0029200632680374742, 0.006649740055616008, 0.002767416676693539, 0.0062220009955201595, 0.0017027487229384578, 0.015075987841945289, 0.0070611151692232775, 0.011492862327607064, 0.006992163954189271, 0.0013288233872916163, 0.006516230240135152, 0.009866442064733486, 0.001358863495985176, 0.0013315579227696406, 0.005422993492407809, 0.004461056185194116, 0.01162506118453255, 0.0030454379339749055, 0.007650273224043716, 0.0008473550417624985, 0.006934125804853888, 0.008408481598830125, 0.0013257804025551404, 0.003154191435157103, 0.01325940212150434, 0.0031435134808366584, 0.0037367405978784955, 0.0015651336383337346, 0.0027697495183044317, 0.006368661379476087, 0.0009694619486185168, 0.0026340996168582377, 0.0025609756097560977, 0.009237875288683603, 0.004601598449987891, 0.006108735491753207, 0.006020469596628537, 0.0028179367802009313, 0.0021991447770311544, 0.005459839844697889, 0.0016835016835016834, 0.020189881023915394, 0.005899349867565616, 0.01267962806424345, 0.007838880849011095, 0.00721240533717995, 0.004461056185194116, 0.010251403465950696, 0.005952380952380952, 0.012109469605231292, 0.011112453194830294, 0.004554967376585005, 0.003037298019681691, 0.00937950937950938, 0.009110525053943897, 0.003631521607553565, 0.008135016998542983, 0.005240174672489083, 0.005308880308880309, 0.007530669257864691, 0.001568911416847695, 0.005847240833231819, 0.009045953443492944, 0.005679072015466409, 0.007016694894749577, 0.003737191078963231, 0.0019471826700742363, 0.004199664026877849, 0.001929570670525808, 0.0072158749248346366, 0.0070965373791753335, 0.010924981791697014, 0.008559373116335142, 0.008837772397094431, 0.008222249906565343, 0.008570738773539354, 0.0019362333806634826, 0.0035855588526211672, 0.0012476606363069245, 0.005793602896801448, 0.0021911138161898967, 0.0021948542860626753, 0.004248604030104394, 0.005079211512879429, 0.008919961427193828, 0.00583373845405931, 0.00535475234270415, 0.004367341987140604, 0.003024437454633438, 0.002789231142372059, 0.0014545454545454545, 0.003876908165737824, 0.002548853016142736, 0.005216547373529055, 0.01664652973553497, 0.005434782608695652, 0.004567337365757314, 0.003386550556361877, 0.005556897801401305, 0.003898160555487879, 0.0028919146885166887, 0.004841442749939482, 0.006117353308364545, 0.00581254541051102, 0.006419573643410853, 0.009015506671474938, 0.01014421901735517, 0.003392294645020596, 0.000963623223319682, 0.007391251666060826, 0.005734504636408004, 0.004231652762664732, 0.008646937035683838, 0.008361609306834706, 0.0039081582804103565, 0.004324725071049054, 0.00241196333815726, 0.010171954468394284, 0.003724618526973447, 0.015836557059961315, 0.0010845986984815619, 0.008906783796974134, 0.005587949465500486, 0.03608690315453541, 0.00989978000488878, 0.0033918837068443366, 0.0033516878142207324, 0.011199421965317919, 0.006077848183111341, 0.07402476367993609, 0.004001455074572572, 0.00011970313622216902, 0.00754992693619094, 0.0068666425731839535, 0.007181110029211295, 0.004634711550189048, 0.0055602562552882874, 0.001864975755315181, 0.002054380664652568, 0.008188706917624054, 0.00480942647589275, 0.009076413590089538, 0.005515381786983699, 0.007566512082011228, 0.0013338183581908573, 0.004505601558694593, 0.0106201171875, 0.00792288392975043, 0.003247534279528506, 0.0045943658566074234, 0.009245742092457421, 0.012659768715763846, 0.0018041857108491701, 0.0043499275012083135, 0.006333043586241152, 0.004615571480626746, 0.00476597824758646, 0.008429403743646957, 0.009585052171802961, 0.0034389584868582657, 0.004197145940760283, 0.0016877637130801688, 0.009255876263548898, 0.002553191489361702, 0.014684466019417476, 0.003980219515136895, 0.0057768684558912025, 0.006567534076827757, 0.003988879487489424, 0.0056077044983542605, 0.0051926095882139835, 0.01826595226497808, 0.0066441169364580815, 0.0054446460980036296, 0.0005996641880546894, 0.0062612883804936785, 0.004963079530323205, 0.007919366450683946, 0.0018081002892960463, 0.00145366444579043, 0.003964440172993753, 0.004230629759458479, 0.008809494677596966, 0.007070949185043145, 0.0017048222113979542, 0.00939306358381503, 0.00432744320230797, 0.007616247995724212, 0.005747844558290641, 0.01892514861094262, 0.00457721031076849, 0.00900684520235379, 0.007985257985257985, 0.011175898931000973, 0.004452466907340554, 0.004229096181730304, 0.019698443579766536, 0.009030183077684314, 0.0034470023390373015, 0.0087730451366815, 0.003976382696710447, 0.0068143100511073255, 0.009986603336986968, 0.010869565217391304, 0.0016924564796905223, 0.009186510334824127, 0.0028808066258552397, 0.014943359845745963, 0.00277677170107449, 0.017316541535480744, 0.006982063320091489, 0.004847309743092583, 0.019444444444444445, 0.0013245033112582781, 0.0020556227327690447, 0.0016835016835016834, 0.0024369440721335447, 0.002051443900899479, 0.00404659717964439, 0.005684567005321722, 0.0014442171139728006, 0.007434491163924436, 0.006834532374100719, 0.007055961070559611, 0.004257907542579075, 0.002155688622754491, 0.007033713315546932, 0.003280680437424058, 0.0019524100061012813, 0.0038498556304138597, 0.0036253776435045317, 0.003487672880336741, 0.004353083434099154, 0.0055629459426774705, 0.0024330900243309003, 0.0045045045045045045, 0.004236775208812492, 0.012639942217407007, 0.0049308478653036685, 0.011776132086924851, 0.0016916384726921219, 0.005198887679845243, 0.0032636286715822557, 0.007604103802051901, 0.006783767413688673, 0.01524390243902439, 0.005635183143452162, 0.002530425352452103, 0.007823784304285026, 0.0025399129172714078, 0.004572253639754542, 0.009319777293633503, 0.004711282918579367, 0.003941857600394186, 0.0037498487964194994, 0.009610705596107057, 0.005427572066095766, 0.006187353050365054, 0.0027291899268080885, 0.010596026490066225, 0.023194583751253762, 0.0003594536304816679, 0.0039692085638681745, 0.00363901018922853, 0.003985025963047941, 0.005683879550126981, 0.021464952704341497, 0.0019193857965451055, 0.0014494504167169948, 0.006156667539952842, 0.0027607730164446046, 0.0008564786492108161, 0.012705069692858024, 0.007374274661508704, 0.004134241245136187, 0.0025929127052722557, 0.0065099457504520794, 0.007049100631988332, 0.005352731265440571, 0.0033832769453842437, 0.0047723935389133625, 0.005303760848601736, 0.0014508523757707653, 0.009231142961253491, 0.005049897799687387, 0.013202996064491558, 0.003017865765330758, 0.012374135630231712, 0.007546220601182241, 0.009582726831635129, 0.004601226993865031, 0.0019291053773812395, 0.002553191489361702, 0.005105762217359592, 0.00857422831945125, 0.005721241631162508, 0.016686819830713424, 0.005208964264082374, 0.002157497303128371, 0.0036328408815693874, 0.002930045171529728, 0.0022825564632388273, 0.009748964172556666, 0.005971634735008708, 0.009191404794435474, 0.007503998031738221, 0.006622516556291391, 0.0209271200876019, 0.00458549535416918, 0.00529426249692194, 0.0008687019111442045, 0.004575556893437688, 0.008444927011702257, 0.003913894324853229, 0.005082434610140077, 0.0030656039239730227, 0.005742211362248014, 0.006701596198367248, 0.001334789467297658, 0.0049338146811070994, 0.004814636494944632, 0.006758417301548292, 0.0047497259773474606, 0.0025653554849743463, 0.0055629459426774705, 0.019966321866730814, 0.008793061912792098, 0.010523769202854723, 0.0033890099249576375, 0.006135707410972089, 0.01324184422775972, 0.00627564566739078, 0.003909205548549811, 0.008400336013440538, 0.005542168674698795, 0.003770372172220871, 0.0048408568316592035, 0.004411224114691827, 0.003377155952237366, 0.003081094404732561, 0.0022916415390182125, 0.01056168987037926, 0.011961430489442208, 0.0028169014084507044, 0.011821801891488303, 0.00804355896547457, 0.00426049908703591, 0.011771844660194175, 0.0010924981791697013, 0.002896451846488052, 0.0030328763799587527, 0.004833252779120348, 0.006092360180333861, 0.010544176463458975, 0.007544414699440253, 0.00012035142616440005, 0.004730139478471801, 0.003312476996687523, 0.008748481166464156, 0.009518072289156626, 0.004475625982823273, 0.001965360520820538, 0.004939759036144578, 0.00313782283369539, 0.007058537179019107, 0.0006005284650492434, 0.003638127577007034, 0.005200774068698597, 0.007965242577842143, 0.003616636528028933, 0.0017957620016760445, 0.012888833808402528, 0.007854035766070565, 0.012893119652970237, 0.0012113870381586917, 0.009209888511875909, 0.00859106529209622, 0.0037107972228872395, 0.002653159671972986, 0.005139776858468096, 0.003493134184533847, 0.0036075036075036075, 0.008511673151750972, 0.004478334543694021, 0.0018133462282398452, 0.0024271844660194173, 0.006146800048210196, 0.0025460717749757516, 0.0026483688455519443, 0.00590859761244423, 0.007461788422192803, 0.00619608796015065, 0.010764392839864538, 0.005092143549951503, 0.002530425352452103, 0.0024151672503320855, 0.007382306668280285, 0.001323228677974257, 0.0022982944236119513, 0.0009691096305269534, 0.001570807153214113, 0.0019291053773812395, 0.003389420167049994, 0.00277175222945288, 0.01082850667338202, 0.00796043903027379, 0.009231507013547536, 0.004868549172346641, 0.0014378145219266715, 0.003003003003003003, 0.008534679648996273, 0.009219944195074608, 0.002411672494875196, 0.012865215823013105, 0.016250303177298083, 0.0012003360941063499, 0.003165327489651814, 0.0020553741990085844, 0.006880733944954129, 0.0012067093037287317, 0.004085556356645037, 0.0061818181818181816, 0.006517803258901629, 0.007111861137897782, 0.004099888184867686, 0.0083373610439826, 0.020272760781422778, 0.0065549890750182084, 0.005557613931085587, 0.005672727272727273, 0.0004876264781177618, 0.006304079110012361, 0.0021726010863005432, 0.0027791203479942002, 0.005728912725499756, 0.0039859886459717355, 0.0048638132295719845, 0.005657878897315517, 0.007357375467374261, 0.0028773528353914397, 0.001799640071985603, 0.008833494675701839, 0.004223482563050561, 0.004341354502604812, 0.021482936410508226, 0.0009633911368015414, 0.006640106241699867, 0.0061214495592556315, 0.0024108003857280617, 0.011530525549217139, 0.007391251666060826, 0.004006799417192812, 0.0045662100456621, 0.004186161044077813, 0.005297375391283409, 0.001440922190201729, 0.0048828125, 0.004308752923796627, 0.003633720930232558, 0.010976948408342482, 0.010744023636852002, 0.002057115198451113, 0.006902397674981835, 0.004335782247380465, 0.0012081672103419112, 0.007953723788864787, 0.0021634615384615386, 0.00481000481000481, 0.01586139580283065, 0.001806140878988561, 0.00036183813773971776, 0.0021980705824887043, 0.012738080795826763, 0.002798734485276223, 0.015938179183772036, 0.013156306578153289, 0.005120078020236499, 0.0038135071964571286, 0.003260869565217391, 0.0068790731354091235, 0.008379888268156424, 0.0068906115417743325, 0.003395997574287447, 0.0019365770999757927, 0.0032110658268494504, 0.014055494971525506, 0.003638127577007034, 0.018170580964153277, 0.0025313404050144647, 0.005414718188530642, 0.010032636286715822, 0.005853051058530511, 0.0034079844206426485, 0.0024024024024024023, 0.0228702807357212, 0.002796692607003891, 0.004951690821256039, 0.005402087170042971, 0.006283228612856452, 0.005532333415293828, 0.000980632507967639, 0.014892844169996368, 0.002888086642599278, 0.0066815144766146995, 0.0013336566440349175, 0.0021749637506041568, 0.0037484885126964932, 0.0015681544028950543, 0.0014554275318374773, 0.0037589426458105976, 0.00449192667233216, 0.008462282398452611, 0.006562158220925993, 0.002170767004341534, 0.003301137058320088, 0.0024369440721335447, 0.008707219736364735, 0.0035070746160357964, 0.006188569348380051, 0.004626735025634613, 0.00024012486492976348, 0.008055789347120356, 0.008232445520581114, 0.0016965584100824044, 0.0019219219219219219, 0.001708567244325116, 0.011599806669888834, 0.0053462940461725394, 0.006747638326585695, 0.0032487065335098063, 0.0022996853062212537, 0.004214701871823478, 0.01863053472054198, 0.006656178143531405, 0.004597144931042826, 0.004927292392741257, 0.006426579362192313, 0.0056077044983542605, 0.00048048048048048047, 0.012000494865767661, 0.004449938195302843, 0.004497189256714554, 0.004422604422604423, 0.007438117302767955, 0.003147318726546423, 0.007926023778071334, 0.0042178838274282955, 0.0043452021726010865, 0.0023284313725490196, 0.0024322023592362883, 0.0033877797943133695, 0.012305465074194716, 0.004099348926935134, 0.0074887668497254116, 0.007839826317693884, 0.023812401788952012, 0.004224502112251056, 0.01218769043266301, 0.016365620075160625, 0.008672609009877139, 0.005792204657897913, 0.008340384382932432, 0.0006023370678231539, 0.0025301204819277107, 0.0013286628819905786, 0.007324643078833023, 0.0027804642166344294, 0.04394240317775571, 0.0075142406980972, 0.0019258545979778526, 0.010719182350741617, 0.002372034956304619, 0.007658643326039387, 0.0035117461855170744, 0.0020444978953698136, 0.008226469876602952, 0.0034948180284405882, 0.001811375437749064, 0.006296924194720271, 0.010710808179162609, 0.0057450189463390785, 0.011423761423761425, 0.002894006993850235, 0.02339622641509434, 0.0043404870991077885, 0.006134969325153374, 0.0032436328688130707, 0.002050910845699119, 0.0038596068025569894, 0.007978723404255319, 0.0019540791402051783, 0.0031482181085505604, 0.004118217054263566, 0.007755695588948134, 0.0019265502709211318, 0.0054106047853793434, 0.0016990291262135922, 0.004353083434099154, 0.007473481195756991, 0.0031660983925962008, 0.007210069656605157, 0.00335973122150228, 0.006421129149503271, 0.012580137897665416, 0.018119891008174387, 0.006381697772426249, 0.006331425788384269, 0.00499359795134443, 0.003745318352059925, 0.007124743388479652, 0.00581254541051102, 0.004815795810257645, 0.0036070698569195623, 0.011336227689339121, 0.005468465184104995, 0.003138959314258119, 0.0044685990338164255, 0.0010823812387251955, 0.007743496672716273, 0.006974506974506974, 0.0022935779816513763, 0.0015640038498556303, 0.001808536291294912, 0.007306380905991232, 0.0026928773394371886, 0.005221615057680632, 0.008732013282499078, 0.005446892795246348, 0.004343105320304018, 0.005579665220086794, 0.008413608096573589, 0.006380161309738774, 0.010175309550079685, 0.004379029315168471, 0.00484202881007142, 0.008195733397613595, 0.0033714629741119807, 0.007526098567613498, 0.008097655305777133, 0.0022955176996496316, 0.00832629419572825, 0.0055629459426774705, 0.005336567616737417, 0.010319291004006312, 0.006419939577039275, 0.007722007722007722, 0.003760310528869481, 0.004381161007667032, 0.009185700099304866, 0.0067706444202635715, 0.008328304164152082, 0.003284271986376353, 0.001088139281828074, 0.002070141256697516, 0.017201415151884836, 0.013272704928106182, 0.010363943118823812, 0.005550862797152166, 0.0014459573442583444, 0.001330591508406919, 0.0025252525252525255, 0.008008736803785948, 0.0014610982588579083, 0.002411672494875196, 0.00736270368135184, 0.007958519233088147, 0.007235712533725779, 0.04146612365790448, 0.0060518034374243525, 0.004162076141510589, 0.003613151872817054, 0.006622516556291391, 0.005369782767878936, 0.003034348828741352, 0.006495849873691808, 0.00984084558376868, 0.012119743061447098, 0.005488474204171241, 0.01219958521410272, 0.0020410613519029897, 0.0029476787030213707, 0.00923338597983234, 0.0036114120621162874, 0.003980219515136895, 0.006941001487357461, 0.006861904178409509, 0.003741250301713734, 0.006633699191894825, 0.004561706324744175, 0.008862813631257021, 0.0055669853564080845, 0.0021694588405447753, 0.0024175027196905595, 0.0023989444644356484, 0.002924689251767, 0.012350163458045769, 0.016066682773616815, 0.004860267314702308, 0.014965001206854936, 0.01106567235987491, 0.008365664403491756, 0.0031419939577039275, 0.00590859761244423, 0.010764392839864538, 0.0018153213118722014, 0.00627564566739078, 0.0024242424242424242, 0.002043269230769231, 0.006674757281553398, 0.0026467757459095282, 0.004003882552778452, 0.003850318854530141, 0.0015774784613517777, 0.011298076923076923, 0.002644548623632648, 0.017107498180053384, 0.012451749470800648, 0.006618531889290012, 0.01160541586073501, 0.01991204495480088, 0.002659896022246403, 0.0049261083743842365, 0.002178912964532139, 0.01060776238612255, 0.0021728633510381457, 0.006486354179415004, 0.005808325266214908, 0.002482929857231533, 0.0012081672103419112, 0.008786917256529168, 0.009036144578313253, 0.006781302978929523, 0.006836945304437564, 0.003128384069305739, 0.005587949465500486, 0.003123123123123123, 0.004568955152098112, 0.006907416383906932, 0.0025237351279894242, 0.003289072968692898, 0.009045348979342378, 0.0062134502923976605, 0.00338855421686747, 0.005304400241109102, 0.0044731610337972166, 0.010485717729299748, 0.004457294301891338, 0.007815502882767457, 0.008586286128915226, 0.00856453558504222, 0.004521016617790812, 0.006869125090383225, 0.002288329519450801, 0.001443522194153735, 0.0013216388321518682, 0.0012046741356463078, 0.000721240533717995, 0.0020464668351992295, 0.0027677496991576414, 0.00908867600098256, 0.0021691973969631237, 0.0051088675343632164, 0.006113964294448521, 0.023430860750273157, 0.004547130392036377, 0.004109257916364515, 0.007462686567164179, 0.0006006006006006006, 0.00245188181929631, 0.0031680272937736078, 0.0065319201380330295, 0.003743961352657005, 0.0010777152436833913, 0.0095376071471689, 0.0020818025961302964, 0.0023002421307506053, 0.007959479015918957, 0.0014510278113663846, 0.0021747009786154403, 0.0019326005556226597, 0.03029544316474712, 0.003998545983278807, 0.006330654979303628, 0.005492493592090809, 0.007320099255583127, 0.0020400816032641305, 0.004587709766992636, 0.005124450951683748, 0.0024183796856106408, 0.003259295026557219, 0.0030569821472242603, 0.00911854103343465, 0.00481000481000481, 0.005390512697652132, 0.004977540366638339, 0.0054618278917344335, 0.003638127577007034, 0.010726474890297415, 0.007990314769975786, 0.015430982519590115, 0.0015822784810126582, 0.0072526121696373696, 0.015843773028739867, 0.0053842388644150755, 0.0024035572647518326, 0.005313367950730588, 0.003875968992248062, 0.0026509217978069647, 0.0043854306249238644, 0.007422986514907831, 0.008703113508212797, 0.02057212416311625, 0.006652152878567973, 0.011019617340760474, 0.006435162700339971, 0.007861635220125786, 0.00535801266439357, 0.004801181829373384, 0.00597633857787535, 0.007056819564423896, 0.008598452278589854, 0.007009910563210055, 0.0015595009596928982, 0.003467062902426944, 0.007383831954169319, 0.004586602293301147, 0.005105141606904096, 0.0034567901234567903, 0.007856883838994319, 0.005922881663241871, 0.004961878252450684, 0.001082511426509502, 0.0001205836247437598, 0.004475625982823273, 0.006076810889645114, 0.004768477851675242, 0.0032967032967032967, 0.0008447984552256819, 0.001817741153659719, 0.014620960805995823, 0.00036083714216983404, 0.006487148102815177, 0.006377090602815546, 0.002897500905469033, 0.00024804663276696017, 0.003501146927441748, 0.0022282743253280515, 0.005246720799500312, 0.0032822757111597373, 0.005659241420830825, 0.003385731559854897, 0.00048042277203939464]	0.000119703136222	0.0740247636799	0.006136010211989707	0.005232807314165725	2402366;338153;199374;561676;301812;334074;326271;196731;190772;329420;304663;177319;3756485;266411;174738;2386814;347043;190595;186623;183792;174278;194089;177153;287875;308322;2996838;329271;182167;553080;178965;199286;187355;345301;195374;309284;366584;2447244;325437;311087;363017;189887;187816;192437;355533;309020;351457;182188;351028;4329572;197274;3708846;4405423;320354;312422;174770;590980;215507;1136492;196134;352215;	k__Bacteria;p__Firmicutes;c__Clostridia;o__Clostridiales;	60.0
Node94667	0.0	1	[80.0, 19.0, 18.0, 155.0, 35.0, 51.0, 499.0, 8.0, 12.0, 20.0, 15.0, 27.0, 136.0, 116.0, 66.0, 191.0, 122.0, 53.0, 14.0, 58.0, 144.0, 10.0, 8.0, 17.0, 67.0, 10.0, 15.0, 49.0, 27.0, 10.0, 169.0, 56.0, 82.0, 12.0, 137.0, 132.0, 72.0, 65.0, 46.0, 62.0, 144.0, 30.0, 19.0, 29.0, 85.0, 19.0, 89.0, 6.0, 63.0, 14.0, 28.0, 7.0, 44.0, 39.0, 62.0, 20.0, 24.0, 41.0, 109.0, 27.0, 55.0, 36.0, 327.0, 10.0, 21.0, 40.0, 109.0, 416.0, 239.0, 95.0, 32.0, 352.0, 158.0, 109.0, 82.0, 136.0, 80.0, 23.0, 228.0, 104.0, 45.0, 36.0, 296.0, 131.0, 100.0, 21.0, 159.0, 45.0, 126.0, 5.0, 39.0, 68.0, 6.0, 57.0, 13.0, 100.0, 724.0, 313.0, 21.0, 69.0, 9.0, 32.0, 109.0, 6.0, 103.0, 388.0, 46.0, 32.0, 22.0, 18.0, 184.0, 46.0, 53.0, 21.0, 54.0, 19.0, 73.0, 30.0, 43.0, 2.0, 35.0, 57.0, 23.0, 13.0, 1.0, 26.0, 5.0, 116.0, 31.0, 114.0, 13.0, 198.0, 74.0, 361.0, 30.0, 89.0, 659.0, 382.0, 193.0, 182.0, 193.0, 27.0, 17.0, 31.0, 19.0, 35.0, 11.0, 196.0, 10.0, 7.0, 4.0, 23.0, 1.0, 108.0, 29.0, 17.0, 130.0, 17.0, 42.0, 60.0, 42.0, 73.0, 72.0, 228.0, 53.0, 16.0, 135.0, 27.0, 40.0, 201.0, 61.0, 82.0, 41.0, 21.0, 15.0, 30.0, 72.0, 52.0, 46.0, 38.0, 47.0, 46.0, 75.0, 51.0, 488.0, 21.0, 176.0, 24.0, 50.0, 170.0, 20.0, 44.0, 29.0, 28.0, 36.0, 154.0, 230.0, 38.0, 51.0, 17.0, 11.0, 30.0, 135.0, 127.0, 206.0, 16.0, 15.0, 36.0, 8.0, 43.0, 65.0, 63.0, 52.0, 69.0, 13.0, 62.0, 38.0, 73.0, 32.0, 113.0, 176.0, 48.0, 25.0, 29.0, 32.0, 28.0, 377.0, 70.0, 156.0, 53.0, 97.0, 157.0, 28.0, 45.0, 19.0, 65.0, 74.0, 109.0, 495.0, 49.0, 92.0, 474.0, 549.0, 16.0, 13.0, 29.0, 295.0, 73.0, 29.0, 45.0, 27.0, 10.0, 73.0, 100.0, 17.0, 26.0, 13.0, 77.0, 18.0, 149.0, 52.0, 17.0, 7.0, 36.0, 162.0, 25.0, 56.0, 124.0, 87.0, 71.0, 96.0, 76.0, 10.0, 119.0, 60.0, 4.0, 52.0, 226.0, 21.0, 23.0, 69.0, 33.0, 69.0, 128.0, 10.0, 62.0, 50.0, 37.0, 24.0, 49.0, 14.0, 61.0, 26.0, 21.0, 12.0, 47.0, 6.0, 45.0, 268.0, 26.0, 72.0, 36.0, 90.0, 345.0, 153.0, 49.0, 64.0, 34.0, 29.0, 91.0, 41.0, 14.0, 247.0, 11.0, 55.0, 6.0, 14.0, 11.0, 226.0, 201.0, 42.0, 65.0, 128.0, 118.0, 9.0, 44.0, 56.0, 43.0, 4.0, 104.0, 234.0, 53.0, 10.0, 245.0, 19.0, 24.0, 109.0, 83.0, 50.0, 70.0, 140.0, 37.0, 58.0, 112.0, 20.0, 56.0, 421.0, 6.0, 40.0, 9.0, 25.0, 271.0, 63.0, 15.0, 151.0, 19.0, 60.0, 31.0, 19.0, 140.0, 57.0, 12.0, 63.0, 23.0, 38.0, 19.0, 30.0, 159.0, 101.0, 8.0, 24.0, 568.0, 18.0, 12.0, 35.0, 28.0, 2289.0, 40.0, 51.0, 3.0, 118.0, 100.0, 121.0, 12.0, 237.0, 35.0, 140.0, 37.0, 93.0, 68.0, 4.0, 40.0, 31.0, 15.0, 5.0, 87.0, 3.0, 35.0, 97.0, 39.0, 48.0, 64.0, 68.0, 14.0, 13.0, 41.0, 115.0, 22.0, 19.0, 48.0, 51.0, 5.0, 29.0, 49.0, 50.0, 209.0, 52.0, 7.0, 85.0, 37.0, 95.0, 29.0, 8.0, 32.0, 32.0, 31.0, 43.0, 98.0, 82.0, 33.0, 16.0, 149.0, 33.0, 103.0, 29.0, 59.0, 164.0, 163.0, 26.0, 41.0, 31.0, 74.0, 22.0, 6.0, 131.0, 31.0, 204.0, 83.0, 58.0, 73.0, 64.0, 8.0, 19.0, 57.0, 126.0, 15.0, 130.0, 36.0, 30.0, 15.0, 95.0, 16.0, 19.0, 143.0, 65.0, 31.0, 90.0, 29.0, 51.0, 22.0, 118.0, 31.0, 223.0, 32.0, 55.0, 64.0, 69.0, 114.0, 11.0, 168.0, 29.0, 14.0, 66.0, 27.0, 137.0, 60.0, 125.0, 15.0, 92.0, 70.0, 19.0, 53.0, 9.0, 12.0, 135.0, 59.0, 38.0, 12.0, 10.0, 559.0, 101.0, 131.0, 139.0, 75.0, 43.0, 26.0, 23.0, 29.0, 113.0, 15.0, 123.0, 20.0, 42.0, 34.0, 38.0, 344.0, 18.0, 8.0, 49.0, 414.0, 30.0, 51.0, 156.0, 35.0, 41.0, 86.0, 16.0, 71.0, 134.0, 50.0, 21.0, 36.0, 66.0, 91.0, 137.0, 45.0, 32.0, 14.0, 199.0, 32.0, 7.0, 238.0, 88.0, 35.0, 32.0, 234.0, 40.0, 25.0, 226.0, 75.0, 114.0, 54.0, 247.0, 166.0, 37.0, 266.0, 31.0, 9.0, 59.0, 16.0, 37.0, 53.0, 83.0, 35.0, 4.0, 75.0, 230.0, 12.0, 4.0, 75.0, 25.0, 24.0, 41.0, 135.0, 132.0, 35.0, 152.0, 226.0, 84.0, 41.0, 92.0, 134.0, 88.0, 183.0, 18.0, 14.0, 91.0, 268.0, 27.0, 21.0, 101.0, 48.0, 88.0, 114.0, 4.0, 53.0, 10.0, 388.0, 169.0, 142.0, 134.0, 32.0, 74.0, 76.0, 45.0, 300.0, 65.0, 21.0, 22.0, 12.0, 76.0, 22.0, 240.0, 29.0, 6.0, 205.0, 19.0, 8.0, 43.0, 1.0, 8.0, 161.0, 152.0, 9.0, 44.0, 244.0, 38.0, 18.0, 62.0, 75.0, 30.0, 56.0, 30.0, 265.0, 85.0, 50.0, 318.0, 91.0, 16.0, 14.0, 40.0, 44.0, 47.0, 9.0, 28.0, 12.0, 38.0, 26.0, 11.0, 162.0, 7.0, 89.0, 6.0, 49.0, 132.0, 26.0, 163.0, 18.0, 64.0, 15.0, 32.0, 66.0, 239.0, 114.0, 20.0, 139.0, 19.0, 43.0, 23.0, 71.0, 18.0, 62.0, 27.0, 17.0, 19.0, 192.0, 38.0, 25.0, 33.0, 120.0, 16.0, 134.0, 11.0, 11.0, 9.0, 29.0, 51.0, 36.0, 126.0, 16.0, 47.0, 27.0, 371.0, 12.0, 43.0, 33.0, 24.0, 40.0, 29.0, 239.0, 15.0, 21.0, 24.0, 36.0, 130.0, 28.0, 36.0, 17.0, 64.0, 4.0, 58.0, 35.0, 69.0, 43.0, 10.0, 142.0, 72.0, 14.0, 172.0, 75.0, 161.0, 19.0, 14.0, 20.0, 21.0, 22.0, 149.0, 284.0, 45.0, 42.0, 51.0, 33.0, 7.0, 69.0, 218.0, 83.0, 4.0, 222.0, 33.0, 12.0, 10.0, 32.0, 89.0, 14.0, 59.0, 216.0, 27.0, 15.0, 13.0, 102.0, 86.0, 50.0, 36.0, 25.0, 93.0, 290.0, 150.0, 58.0, 51.0, 141.0, 37.0, 11.0, 23.0, 39.0, 264.0, 201.0, 100.0, 2.0, 145.0, 87.0, 95.0, 94.0, 48.0, 56.0, 44.0, 11.0, 66.0, 88.0, 40.0, 82.0, 26.0, 671.0, 81.0, 36.0, 50.0, 57.0, 194.0, 10.0, 37.0, 182.0, 8.0, 19.0, 58.0, 40.0, 8.0, 85.0, 10.0, 34.0, 108.0, 78.0, 16.0, 36.0, 123.0, 5.0, 87.0, 8.0, 73.0, 32.0, 119.0, 23.0, 43.0, 117.0, 192.0, 80.0, 22.0, 18.0, 157.0, 40.0, 53.0, 59.0, 151.0, 12.0, 44.0, 37.0, 12.0, 38.0, 26.0, 135.0, 19.0, 26.0, 93.0, 32.0, 21.0, 107.0, 21.0, 926.0, 15.0, 23.0, 10.0, 39.0, 71.0, 8.0, 120.0, 154.0, 32.0, 2.0, 29.0, 44.0, 80.0, 56.0, 39.0, 90.0, 141.0, 5.0, 50.0, 13.0, 65.0, 18.0, 30.0, 25.0, 113.0, 34.0, 246.0, 203.0, 28.0, 12.0, 8.0, 110.0, 25.0, 37.0, 24.0, 22.0, 7.0]	0.01	[0.009603841536614645, 0.0023815492604662824, 0.002215111986217081, 0.018817530654364454, 0.004246026931942254, 0.0061616527727437476, 0.06006259027443428, 0.000964785335262904, 0.0014635931211123307, 0.002472799208704253, 0.0018234865061998542, 0.003284271986376353, 0.016492845015765218, 0.014084507042253521, 0.007940327237728586, 0.023199319810518645, 0.014637072585482903, 0.006453183976622428, 0.001688577976118683, 0.007113945786826935, 0.017288990274942972, 0.0012166930283489476, 0.0009672349171805102, 0.0020454818914691373, 0.008337481333997013, 0.0012162490878131842, 0.00182370820668693, 0.0059654248843438035, 0.0032663924510041133, 0.0012055455093429777, 0.020415559313843923, 0.006757572100880898, 0.009866442064733486, 0.0014823965410747375, 0.016583948674494614, 0.015907447577729574, 0.008680974198215577, 0.007953989231522272, 0.0056036057985138265, 0.007528840315725561, 0.01743130371625711, 0.003714710252600297, 0.002315378990982208, 0.0034952392430999154, 0.01031177969185976, 0.002290260366441659, 0.010760488453633177, 0.0007232401157184186, 0.007584878401155791, 0.0016859344894026974, 0.0033645758231194423, 0.0008482792050412022, 0.005268199233716475, 0.00475609756097561, 0.007536161419715571, 0.002421893921046258, 0.0029321930360415396, 0.0049367850692354, 0.013354569958343544, 0.0032987171655467318, 0.006673137587964086, 0.004329004329004329, 0.03929816127869246, 0.0012039489525644113, 0.00253592561284869, 0.00482392667631452, 0.013102536362543575, 0.050156739811912224, 0.029167683670978765, 0.011780753968253968, 0.003875030273674013, 0.04251721222369852, 0.019450941770281914, 0.013242619365812173, 0.009860509860509861, 0.016303044833373293, 0.00968405762014284, 0.0027926177756192327, 0.028446662507797878, 0.012548262548262547, 0.005465808332321146, 0.004344677769732078, 0.03605798513826288, 0.015800265347967676, 0.01208313194780087, 0.0025405274618920883, 0.019168173598553346, 0.00547645125958379, 0.01511879049676026, 0.000602990834539315, 0.004690318701142514, 0.008320078306619356, 0.0007283321194464676, 0.006871609403254973, 0.0015738498789346247, 0.012457954403886883, 0.08739739256397876, 0.040402736543178004, 0.0025964391691394658, 0.008608858390517778, 0.0010863005431502716, 0.0038953134510042605, 0.013291062065601756, 0.0007283321194464676, 0.012456161567299553, 0.0467695274831244, 0.005590666018473505, 0.0038943653401484726, 0.0026689312143637024, 0.0021775949673360755, 0.022313849138976473, 0.005575757575757576, 0.006421129149503271, 0.002548853016142736, 0.006551012980710906, 0.0025506779433481005, 0.008816425120772946, 0.0037032465127762003, 0.005200774068698597, 0.00024160425223483932, 0.004263613107564868, 0.0068682973852271356, 0.002783829581215202, 0.0016229712858926342, 0.0001210946960523129, 0.0031492248062015503, 0.0006010337780983291, 0.014177462723050599, 0.003755754785558517, 0.013731630932305469, 0.0015751847812916515, 0.024158125915080528, 0.00894692298391972, 0.04396541225185727, 0.003635482307319438, 0.010869565217391304, 0.08142839490918077, 0.046068499758803665, 0.02337127633809639, 0.021867115222876366, 0.023331721470019343, 0.0032537960954446853, 0.0020741825280624696, 0.0037657920310981536, 0.0023321468025039893, 0.004277682718161819, 0.0013325257419745608, 0.023461814699545128, 0.0012042389210019267, 0.000905211431527221, 0.0005325522566901877, 0.0027888929307627016, 0.00011970313622216902, 0.013151485630784217, 0.0034935549933742924, 0.002069133398247322, 0.015855592145383582, 0.0020548773117369757, 0.005221932114882507, 0.0072507552870090634, 0.005133219261794182, 0.008777203318504269, 0.008831105114681713, 0.027944601054050743, 0.006468147424945081, 0.0019400994300957923, 0.016439357038480273, 0.0032958984375, 0.00528192261983362, 0.024176088525378878, 0.007375166243501391, 0.00997566909975669, 0.004990870359099208, 0.002525859995188838, 0.0018124697921701304, 0.0037253197566124428, 0.008745293331713835, 0.006354637663448613, 0.005702243708937647, 0.00461053142441155, 0.005772537460083518, 0.0055162489507135145, 0.009041591320072333, 0.006211180124223602, 0.05933130699088146, 0.0025485436893203884, 0.021227837414063443, 0.0028884342279456013, 0.006195786864931847, 0.020548773117369756, 0.002438132390588809, 0.005313367950730588, 0.0035314174378957624, 0.0033824595312877508, 0.004355716878402904, 0.018469656992084433, 0.027694160144491272, 0.004599927369567849, 0.006119510439164867, 0.0020491803278688526, 0.0013325257419745608, 0.0036040365209034117, 0.016318143357911277, 0.015538969778539092, 0.024688398849472677, 0.001948368241597662, 0.0018063583815028901, 0.00432744320230797, 0.0010689470871191875, 0.005372985130576034, 0.007885478587892757, 0.007588532883642495, 0.006244746006965294, 0.008476658476658476, 0.0015792031098153547, 0.007460890493381468, 0.00459159014016433, 0.008876459143968871, 0.0039584364176150424, 0.013911116582543395, 0.022377622377622378, 0.0057838293770333775, 0.003042102701387199, 0.0035318475216173425, 0.003864734299516908, 0.0033849129593810446, 0.04556992626616705, 0.008402352658744448, 0.018799710773680405, 0.0063986478329107815, 0.011746185517074351, 0.01889972312507524, 0.0033931168201648087, 0.005434782608695652, 0.002287778446718844, 0.007859733978234583, 0.010381593714927048, 0.013281345193127818, 0.07811267161117248, 0.006008583690987125, 0.011127237542331882, 0.05704657600192562, 0.06691042047531992, 0.0019184652278177458, 0.0015815085158150852, 0.0035279805352798053, 0.035329341317365266, 0.008852777104050448, 0.0035236938031591738, 0.005491153142159854, 0.0032483156881616937, 0.0012084592145015106, 0.00877931449188214, 0.012091898428053204, 0.0020558713266416737, 0.0031630170316301704, 0.001582663744825907, 0.009320905459387484, 0.0021668472372697724, 0.017919422730006015, 0.006312978025980333, 0.002054132431126148, 0.0008463305525329464, 0.004351504895443007, 0.01955340977670489, 0.0030284675953967293, 0.007113821138211382, 0.015190493691044958, 0.010483190745872997, 0.008545979778526721, 0.011611030478955007, 0.009144507279509084, 0.0012103606874848704, 0.01437545300797294, 0.007390983000739098, 0.00048385145760251603, 0.006326034063260341, 0.02725847304305874, 0.0025986882811533225, 0.002853244014390274, 0.008308248043347382, 0.004137412236710131, 0.00826743350107836, 0.015395718065912918, 0.0012130033964095099, 0.007487018476029465, 0.006046680372475511, 0.004487024011642009, 0.0028790786948176585, 0.005918589201594396, 0.0018339009693476552, 0.007322050174048734, 0.00318120641135446, 0.002590354015048723, 0.0014506769825918763, 0.005714980544747081, 0.0007408322015063588, 0.0054249547920434, 0.032571706368497814, 0.003568487510293714, 0.008699855002416627, 0.004405286343612335, 0.010848601735776278, 0.0417120058034095, 0.0185837483298919, 0.005891547432968619, 0.008124920655071729, 0.004104297440849831, 0.003518136600752153, 0.0114451012451264, 0.004973313925278991, 0.0017893660531697342, 0.029780564263322883, 0.001337386018237082, 0.006686117189399465, 0.0007349338559529642, 0.001704199634814364, 0.0013301088270858525, 0.027377347062386433, 0.02409205321826681, 0.005085977234197142, 0.007935539006226346, 0.015377222489187891, 0.014379722154521083, 0.001119681512814133, 0.005465159607502173, 0.006888916225858039, 0.005273485405935737, 0.000486677211339579, 0.012549776758778811, 0.028810637773947302, 0.006577314470091834, 0.0012040939193257074, 0.029557244540957896, 0.002478799739073712, 0.0029750836742283376, 0.01336603310852238, 0.010140500916310323, 0.006092360180333861, 0.008494114791894188, 0.01684717208182912, 0.004453538757823785, 0.0071270582452691075, 0.013640238704177323, 0.002443195699975568, 0.0067722820171725725, 0.05063747895116671, 0.0007227174174897615, 0.00483851457602516, 0.0010893246187363835, 0.0030076997112608275, 0.03262308896111713, 0.007603186097031137, 0.0018915510718789407, 0.01812072482899316, 0.0022891566265060242, 0.0072974945268791044, 0.003751664044535883, 0.0023281460605317976, 0.01688577976118683, 0.007024895242790239, 0.001447352550958871, 0.007561209793566971, 0.002807274502624191, 0.0048655569782330346, 0.0023643603782976604, 0.0037124118302190325, 0.01935483870967742, 0.012257281553398058, 0.0009711094925952901, 0.002896451846488052, 0.06890695135266287, 0.0021749637506041568, 0.0014621664432801268, 0.004241910071506484, 0.0034071550255536627, 0.2754844144903117, 0.004851425106124924, 0.006256900993743099, 0.00036452004860267317, 0.014216867469879518, 0.0120962864400629, 0.014863038938705319, 0.0014457831325301205, 0.028602461984069516, 0.004259462090787392, 0.016814797021378815, 0.004487024011642009, 0.011248185776487663, 0.008206613565049481, 0.0004822182037371911, 0.004788698671136119, 0.003841863923658446, 0.0018124697921701304, 0.0006024822267743102, 0.010539067231980618, 0.00036354823073194375, 0.00429553264604811, 0.011611204213550394, 0.004703328509406657, 0.006017299736743136, 0.007708985786557456, 0.008177008177008177, 0.0017023346303501946, 0.0015734688937303317, 0.004956479690522243, 0.013956310679611651, 0.002651560805110281, 0.002303588748787585, 0.00577825929938606, 0.006149764861931749, 0.0006017571308220002, 0.0035232657028307617, 0.005926463473633285, 0.00606207565470417, 0.025183757079166164, 0.006279434850863423, 0.0008471499455403607, 0.010224948875255624, 0.004475625982823273, 0.01150817686250757, 0.0035041082648622525, 0.0009645526886906198, 0.003873623048057136, 0.003856350927934442, 0.0039032989171493325, 0.005186346640935955, 0.011749190744515046, 0.009980525803310613, 0.003953989935298346, 0.0019219219219219219, 0.017910806587330207, 0.004003396821545554, 0.01242011334860726, 0.0034868341950222434, 0.007154984234780499, 0.019685511943344135, 0.01984416849281714, 0.0031435134808366584, 0.004949299855142443, 0.0037407988415590686, 0.008892093246815669, 0.0026666666666666666, 0.000724200362100181, 0.015790742526518804, 0.0038514101130575225, 0.024649589173513776, 0.010197812999139943, 0.007040543821315854, 0.009015684821538842, 0.00930909090909091, 0.0009752529562355236, 0.0023485784919653895, 0.00687990343995172, 0.015224746254229097, 0.0018283764017552413, 0.01570237951443411, 0.004377431906614786, 0.0036114120621162874, 0.0018091906886985888, 0.011389521640091117, 0.0019196160767846432, 0.002299128751210068, 0.017255943043320864, 0.00806251550483751, 0.003805548735575743, 0.01083815028901734, 0.003501146927441748, 0.006243878550440745, 0.002651880424300868, 0.014322126471659181, 0.003756209863080092, 0.02707625060709082, 0.0038452295121365054, 0.00677173110071411, 0.007705273296412232, 0.008285302593659942, 0.013916015625, 0.0013541794903360828, 0.020348837209302327, 0.0035370167093547993, 0.0018802041364491002, 0.007986447241045498, 0.0032695567934124484, 0.01650006021919788, 0.007249003262051468, 0.015063870812243915, 0.0018028846153846155, 0.011063011063011063, 0.00854075158613958, 0.002287778446718844, 0.006392473766735014, 0.0010990352912443521, 0.0014557806623802013, 0.016427354587490874, 0.007123883120019319, 0.004586602293301147, 0.0014628794343532854, 0.0012301636117603642, 0.06751207729468599, 0.012189234853970552, 0.015909642943891182, 0.01710348221976129, 0.009096422073984234, 0.005204550956184943, 0.0032110658268494504, 0.0027868653822852294, 0.003516856657773466, 0.013967861557478369, 0.0018081002892960463, 0.015136598572483386, 0.0024175027196905595, 0.00523038605230386, 0.004138266796494644, 0.0045645645645645645, 0.041626331074540175, 0.002188715953307393, 0.000966183574879227, 0.006015960712093309, 0.0500241662638956, 0.003688222276862552, 0.0062515322382937, 0.01888848528877588, 0.00421179302045728, 0.005073001732244494, 0.010426770126091174, 0.0019333011116481392, 0.008585247883917775, 0.016164053075995177, 0.006064281382656155, 0.0025463805020007274, 0.0043705232487556145, 0.007978723404255319, 0.011058451816745656, 0.016521948866377232, 0.005501895097200147, 0.0038991105154136713, 0.0016930705042931431, 0.024065787882452533, 0.003883023904865914, 0.0008753282480930349, 0.028574858926641855, 0.01058073824696405, 0.00423728813559322, 0.003877847794474067, 0.02810810810810811, 0.00488162069807176, 0.0030207829869502174, 0.027460510328068045, 0.009201324990798674, 0.013716760919263627, 0.006535947712418301, 0.030618569480599975, 0.02008226469876603, 0.004477792569284764, 0.03218001451729978, 0.0037255137603653407, 0.0010913059294288831, 0.007192490552236986, 0.0019219219219219219, 0.004577508350859829, 0.006551297898640297, 0.010368519675202997, 0.0042997542997543, 0.00048774539690281675, 0.009078804018883913, 0.02762099195388495, 0.0014461315979754157, 0.0004828002414001207, 0.009191176470588236, 0.0030402529490453608, 0.0029038112522686023, 0.004946314392568464, 0.01627682662165421, 0.016475287069395907, 0.004221444940296707, 0.018373020669648254, 0.02727821363910682, 0.010237659963436929, 0.0049702994302339674, 0.011081667068176343, 0.016169904669965006, 0.010637011966638462, 0.02204553668232743, 0.002168674698795181, 0.0016910254861698273, 0.011297330850403476, 0.03239845261121857, 0.0033515392254220458, 0.0025451460429038904, 0.012156957149735194, 0.005982799451576717, 0.010986267166042446, 0.013858497447118891, 0.0004843787842092516, 0.006374022850270595, 0.0012097749818533753, 0.04675825500120511, 0.02040816326530612, 0.017195446839428433, 0.016309639727361245, 0.003911502261337245, 0.008898508898508899, 0.009164355480525745, 0.005660377358490566, 0.03617072582589824, 0.007975460122699387, 0.0025228255646323884, 0.002654119917963566, 0.001447352550958871, 0.00918762088974855, 0.00268685881778212, 0.03022289384208538, 0.0035125968992248064, 0.0007270964614638875, 0.024683925346177003, 0.002284477576049056, 0.000970873786407767, 0.005199516324062878, 0.00012054001928640309, 0.000974184120798831, 0.019674935842600515, 0.01823854091672666, 0.001090380421613763, 0.005322366033627676, 0.0332425068119891, 0.004575556893437688, 0.0021916473882868624, 0.00793854033290653, 0.009061254077564335, 0.003622750875498128, 0.006781302978929523, 0.003611846857693234, 0.03186245040278947, 0.010250844187168356, 0.0060760724267833275, 0.03839188699746469, 0.010990338164251207, 0.0019242333132892364, 0.0016938898971566847, 0.00481000481000481, 0.005311443746982134, 0.005654475457170356, 0.0010851217747769471, 0.0034096444227959084, 0.0016157264036623133, 0.00461445051608986, 0.003197638666830648, 0.001361723198811587, 0.019543973941368076, 0.0008679479231246125, 0.010852335081087672, 0.0007222824124232575, 0.00600711045727596, 0.016056440822284395, 0.003147318726546423, 0.019645655056044355, 0.0021673690547862733, 0.007768875940762321, 0.0018129079042784628, 0.0038661350730941164, 0.007964281404609629, 0.02890313218043294, 0.013826561552456033, 0.002428068471530897, 0.017497482376636456, 0.0022924710424710427, 0.005215914604560893, 0.0027990750882317147, 0.00881330685203575, 0.002176278563656148, 0.0074834037417018705, 0.003284271986376353, 0.0020553741990085844, 0.0023136872868972235, 0.023423203611077224, 0.0046700258080373605, 0.003012774162448783, 0.0039821407023048145, 0.014459573442583444, 0.0019354058304100641, 0.016113516113516115, 0.001334789467297658, 0.0013393400706197493, 0.0010852526226938382, 0.003500301750150875, 0.006149764861931749, 0.004415011037527594, 0.01554979637171418, 0.0019365770999757927, 0.005753458195617579, 0.0032518366855353487, 0.04467188440698375, 0.001464486209421528, 0.005219079985435126, 0.003969686033922772, 0.0029158060988944234, 0.004847897224578839, 0.0035370167093547993, 0.0291570086617055, 0.001800936486973226, 0.002579218865143699, 0.0029158060988944234, 0.004333694474539545, 0.01567965263538777, 0.0034705007436787306, 0.004411224114691827, 0.0020516533912623702, 0.007719213605113979, 0.0004931574405128837, 0.007240044938209961, 0.004235749727701803, 0.008316258888754972, 0.005197630847334703, 0.0011994722322178242, 0.017304411406288082, 0.008717762440973484, 0.0016912297656438754, 0.020899149453219926, 0.009051412020275163, 0.019364926629781093, 0.002303588748787585, 0.0016918429003021148, 0.002411672494875196, 0.0025399129172714078, 0.002662471257412562, 0.017982138546946656, 0.03442424242424243, 0.005408653846153846, 0.005097087378640777, 0.006135707410972089, 0.004003882552778452, 0.0008422572494284683, 0.008372770294867127, 0.026201923076923078, 0.009977160716432263, 0.000485319097306479, 0.027642883825177437, 0.003971119133574007, 0.0014506769825918763, 0.001221597849987784, 0.003868939668722041, 0.010693259641956025, 0.001694710083524997, 0.007363035068014476, 0.02607436021245775, 0.003304369110268021, 0.0018151016456921588, 0.0016139044072004966, 0.012323305545487495, 0.010495484500854283, 0.006024096385542169, 0.004359409057883265, 0.003224974200206398, 0.011189989170978222, 0.03522837706511176, 0.018018018018018018, 0.006973668390044487, 0.006180319922443044, 0.01694507871650042, 0.00450724814228286, 0.0013445789023346778, 0.0028021442495126704, 0.004894578313253012, 0.03182640144665461, 0.024975149105367793, 0.01205254911413764, 0.00024093482712926153, 0.018577834721332478, 0.01052122384810739, 0.011459589867310011, 0.011485826001955034, 0.005784526391901663, 0.006744550162591834, 0.005292914711897028, 0.0013216388321518682, 0.00795084929526563, 0.010578194494530593, 0.004815216082821716, 0.009867629362214199, 0.0031933185949398184, 0.08086285852012533, 0.00985281595912906, 0.004402054292002935, 0.006070171178827243, 0.00700503871205604, 0.023446942228668118, 0.001203659123736158, 0.0044444444444444444, 0.02231212455559642, 0.0009747776288534178, 0.0023416317475967465, 0.007004830917874396, 0.004789845527481739, 0.0009658336351563443, 0.010409012980651482, 0.0012106537530266344, 0.004100337674867342, 0.013059250302297461, 0.009423704240666908, 0.0019326005556226597, 0.004506760140210316, 0.014903671392221011, 0.0006087168249330412, 0.010618820944708897, 0.0009925558312655087, 0.00876035041401656, 0.0038633345406253773, 0.014519277696437287, 0.002781136638452237, 0.005190729116368904, 0.014306676449009537, 0.023343465045592704, 0.00962000962000962, 0.002635361763296598, 0.0021852616243778072, 0.019055710644495693, 0.004850836769342712, 0.006460263286201853, 0.007142857142857143, 0.018203737191078963, 0.0014605647517039922, 0.005408727719729564, 0.00454433800049128, 0.0014684287812041115, 0.004566758803028482, 0.0031397174254317113, 0.016351744186046513, 0.002289432461742379, 0.003167255451333902, 0.011505629098107139, 0.003922530031870556, 0.002556299452221546, 0.012941461054668603, 0.002542988617098571, 0.11243322000971345, 0.00181422351233672, 0.002800779347296639, 0.0012310722639418935, 0.004756677643615075, 0.008638520501277528, 0.000982680260410269, 0.014503263234227702, 0.01847408829174664, 0.00396235760277365, 0.0002546148949713558, 0.003500301750150875, 0.0053482435881852435, 0.009876543209876543, 0.006769007615133567, 0.004714130303396591, 0.010891927871233208, 0.016959345681982197, 0.000602918123718799, 0.00604814322003145, 0.0015799708313077297, 0.008156606851549755, 0.002197802197802198, 0.003620564808110065, 0.0030295685894328648, 0.013883769504853176, 0.004089487611258119, 0.03011015911872705, 0.02442546023342558, 0.003380417723047205, 0.0014882797966017612, 0.0009658336351563443, 0.01361723198811587, 0.003123048094940662, 0.00449793338195964, 0.0028898254063816978, 0.002660217654171705, 0.0008407398510689407]	0.000119703136222	0.27548441449	0.009622399201807231	0.014609199397744998	360238;360240;324733;323200;2498994;587933;370099;293262;259357;815422;4379449;222773;295705;530437;157286;592616;233953;197046;575557;851824;196604;851938;145801;330294;1105860;4310326;189812;262095;4144206;524884;851715;493391;516022;225636;428953;195871;369763;539581;807548;362470;860192;181074;585220;179018;179620;193710;519746;576232;755474;840905;529979;580008;618906;4312066;4295707;216989;151870;303221;361365;136526;360636;191718;147707;579851;287510;571406;233573;568077;15714;191355;43628;229069;3855938;54730;4480861;548587;1131759;222343;248473;4396877;369635;329820;45363;368486;182483;4410938;4453550;304563;565289;1871227;193623;135952;197105;297635;	k__Bacteria;p__Firmicutes;c__Erysipelotrichi;o__Erysipelotrichales;f__Erysipelotrichaceae;	94.0
Node95104	0.0	1	[690.0, 120.0, 154.0, 44.0, 33.0, 135.0, 44.0, 123.0, 23.0, 34.0, 38.0, 86.0, 97.0, 76.0, 193.0, 974.0, 40.0, 259.0, 42.0, 99.0, 153.0, 274.0, 71.0, 11.0, 10.0, 58.0, 14.0, 140.0, 25.0, 9.0, 8.0, 26.0, 50.0, 158.0, 42.0, 25.0, 55.0, 88.0, 5.0, 39.0, 31.0, 28.0, 147.0, 125.0, 69.0, 117.0, 7.0, 140.0, 59.0, 65.0, 205.0, 41.0, 122.0, 47.0, 62.0, 47.0, 79.0, 246.0, 58.0, 112.0, 54.0, 284.0, 383.0, 39.0, 35.0, 86.0, 63.0, 454.0, 472.0, 10.0, 179.0, 51.0, 61.0, 51.0, 94.0, 105.0, 232.0, 115.0, 138.0, 301.0, 16.0, 78.0, 365.0, 31.0, 132.0, 5.0, 69.0, 68.0, 5.0, 169.0, 256.0, 44.0, 9.0, 46.0, 48.0, 63.0, 190.0, 42.0, 86.0, 55.0, 76.0, 38.0, 19.0, 42.0, 52.0, 201.0, 154.0, 84.0, 36.0, 6.0, 42.0, 63.0, 113.0, 70.0, 54.0, 33.0, 108.0, 78.0, 39.0, 54.0, 58.0, 112.0, 128.0, 103.0, 70.0, 212.0, 3.0, 171.0, 92.0, 117.0, 37.0, 85.0, 14.0, 135.0, 195.0, 72.0, 173.0, 207.0, 242.0, 192.0, 303.0, 799.0, 49.0, 145.0, 283.0, 39.0, 71.0, 13.0, 60.0, 86.0, 303.0, 96.0, 4455.0, 81.0, 242.0, 45.0, 122.0, 86.0, 94.0, 34.0, 49.0, 513.0, 14.0, 14.0, 5.0, 42.0, 39.0, 30.0, 89.0, 120.0, 332.0, 174.0, 36.0, 294.0, 200.0, 116.0, 176.0, 24.0, 33.0, 31.0, 39.0, 115.0, 70.0, 177.0, 75.0, 30.0, 144.0, 148.0, 228.0, 1299.0, 43.0, 27.0, 78.0, 40.0, 211.0, 618.0, 371.0, 64.0, 93.0, 42.0, 187.0, 27.0, 115.0, 42.0, 21.0, 151.0, 4.0, 94.0, 121.0, 350.0, 78.0, 48.0, 89.0, 62.0, 128.0, 8.0, 119.0, 122.0, 20.0, 97.0, 74.0, 79.0, 149.0, 98.0, 106.0, 118.0, 131.0, 74.0, 33.0, 39.0, 432.0, 83.0, 42.0, 134.0, 123.0, 126.0, 108.0, 18.0, 93.0, 67.0, 123.0, 23.0, 532.0, 359.0, 7.0, 35.0, 376.0, 120.0, 3.0, 70.0, 20.0, 40.0, 121.0, 334.0, 38.0, 17.0, 234.0, 27.0, 108.0, 175.0, 398.0, 120.0, 71.0, 1285.0, 191.0, 37.0, 54.0, 31.0, 101.0, 355.0, 43.0, 59.0, 97.0, 5.0, 50.0, 36.0, 10.0, 4.0, 241.0, 72.0, 228.0, 122.0, 66.0, 60.0, 42.0, 511.0, 79.0, 25.0, 232.0, 22.0, 9.0, 191.0, 7.0, 263.0, 13.0, 131.0, 110.0, 65.0, 535.0, 88.0, 26.0, 19.0, 592.0, 233.0, 62.0, 5.0, 38.0, 45.0, 126.0, 351.0, 8.0, 6.0, 483.0, 69.0, 290.0, 25.0, 293.0, 226.0, 101.0, 590.0, 33.0, 27.0, 128.0, 36.0, 99.0, 85.0, 310.0, 69.0, 117.0, 114.0, 391.0, 21.0, 436.0, 61.0, 117.0, 275.0, 147.0, 9.0, 65.0, 104.0, 229.0, 33.0, 6.0, 34.0, 5.0, 3.0, 302.0, 116.0, 75.0, 1006.0, 62.0, 42.0, 41.0, 26.0, 76.0, 400.0, 68.0, 32.0, 184.0, 512.0, 42.0, 59.0, 41.0, 47.0, 99.0, 5.0, 166.0, 69.0, 45.0, 238.0, 237.0, 15.0, 38.0, 110.0, 118.0, 68.0, 2072.0, 60.0, 51.0, 60.0, 35.0, 178.0, 112.0, 23.0, 222.0, 84.0, 10.0, 50.0, 52.0, 82.0, 234.0, 24.0, 42.0, 12.0, 109.0, 450.0, 49.0, 5.0, 13.0, 66.0, 237.0, 606.0, 11.0, 90.0, 100.0, 42.0, 48.0, 14.0, 911.0, 95.0, 242.0, 173.0, 60.0, 76.0, 66.0, 101.0, 70.0, 37.0, 74.0, 50.0, 97.0, 53.0, 6.0, 36.0, 52.0, 40.0, 132.0, 6.0, 144.0, 155.0, 13.0, 61.0, 103.0, 62.0, 133.0, 94.0, 81.0, 464.0, 135.0, 12.0, 89.0, 57.0, 20.0, 15.0, 29.0, 87.0, 18.0, 154.0, 107.0, 59.0, 16.0, 304.0, 103.0, 84.0, 41.0, 126.0, 131.0, 134.0, 208.0, 75.0, 188.0, 191.0, 185.0, 73.0, 94.0, 72.0, 38.0, 272.0, 195.0, 60.0, 205.0, 100.0, 79.0, 24.0, 2.0, 66.0, 654.0, 44.0, 76.0, 77.0, 51.0, 107.0, 53.0, 85.0, 30.0, 321.0, 69.0, 55.0, 137.0, 44.0, 7.0, 207.0, 34.0, 8.0, 31.0, 33.0, 50.0, 203.0, 60.0, 24.0, 44.0, 84.0, 95.0, 171.0, 35.0, 23.0, 87.0, 6.0, 164.0, 12.0, 5.0, 144.0, 5.0, 30.0, 113.0, 361.0, 160.0, 11.0, 8.0, 256.0, 60.0, 17.0, 178.0, 99.0, 15.0, 45.0, 25.0, 23.0, 34.0, 219.0, 47.0, 34.0, 145.0, 234.0, 1077.0, 49.0, 14.0, 24.0, 295.0, 71.0, 36.0, 58.0, 67.0, 42.0, 3.0, 69.0, 28.0, 59.0, 15.0, 35.0, 198.0, 78.0, 78.0, 66.0, 91.0, 54.0, 216.0, 2.0, 23.0, 13.0, 9.0, 39.0, 86.0, 19.0, 201.0, 103.0, 630.0, 57.0, 154.0, 31.0, 78.0, 199.0, 85.0, 152.0, 13.0, 42.0, 115.0, 119.0, 40.0, 273.0, 61.0, 144.0, 19.0, 288.0, 107.0, 690.0, 17.0, 130.0, 64.0, 91.0, 202.0, 27.0, 168.0, 224.0, 320.0, 93.0, 74.0, 59.0, 94.0, 45.0, 41.0, 497.0, 109.0, 108.0, 111.0, 3.0, 42.0, 8.0, 93.0, 124.0, 7.0, 110.0, 98.0, 23.0, 39.0, 39.0, 135.0, 74.0, 646.0, 303.0, 113.0, 38.0, 156.0, 121.0, 27.0, 131.0, 99.0, 159.0, 40.0, 116.0, 80.0, 84.0, 164.0, 69.0, 43.0, 84.0, 38.0, 113.0, 59.0, 66.0, 8.0, 26.0, 99.0, 37.0, 48.0, 86.0, 33.0, 139.0, 43.0, 341.0, 30.0, 77.0, 17.0, 139.0, 95.0, 327.0, 94.0, 85.0, 64.0, 222.0, 225.0, 117.0, 674.0, 649.0, 3.0, 112.0, 354.0, 61.0, 226.0, 115.0, 250.0, 102.0, 76.0, 60.0, 190.0, 513.0, 97.0, 38.0, 45.0, 126.0, 29.0, 39.0, 68.0, 39.0, 47.0, 45.0, 75.0, 4.0, 120.0, 286.0, 55.0, 216.0, 44.0, 41.0, 30.0, 37.0, 89.0, 107.0, 196.0, 108.0, 52.0, 55.0, 35.0, 77.0, 5.0, 79.0, 8.0, 93.0, 89.0, 100.0, 179.0, 42.0, 31.0, 200.0, 68.0, 28.0, 33.0, 921.0, 16.0, 1198.0, 36.0, 34.0, 37.0, 30.0, 39.0, 142.0, 55.0, 110.0, 61.0, 13.0, 570.0, 20.0, 132.0, 131.0, 103.0, 374.0, 122.0, 360.0, 45.0, 56.0, 2.0, 103.0, 117.0, 47.0, 111.0, 129.0, 150.0, 6.0, 63.0, 127.0, 26.0, 127.0, 69.0, 6.0, 10.0, 71.0, 72.0, 101.0, 72.0, 832.0, 101.0, 10.0, 189.0, 44.0, 7.0, 75.0, 201.0, 318.0, 41.0, 60.0, 70.0, 89.0, 796.0, 268.0, 76.0, 99.0, 404.0, 60.0, 88.0, 55.0, 263.0, 37.0, 28.0, 29.0, 114.0, 79.0, 73.0, 82.0, 298.0, 125.0, 11.0, 19.0, 6.0, 10.0, 21.0, 33.0, 192.0, 54.0, 47.0, 11.0, 81.0, 65.0, 69.0, 117.0, 17.0, 51.0, 33.0, 68.0, 164.0, 12.0, 85.0, 14.0, 100.0, 29.0, 146.0, 9.0, 118.0, 391.0, 61.0, 49.0, 243.0, 91.0, 22.0, 45.0, 38.0, 16.0, 101.0, 13.0, 138.0, 52.0, 57.0, 35.0, 77.0, 539.0, 261.0, 12.0, 28.0, 94.0, 33.0, 50.0, 138.0, 15.0, 16.0, 92.0, 123.0, 76.0, 79.0, 59.0, 105.0, 73.0, 165.0, 832.0, 270.0, 654.0, 75.0, 137.0, 43.0, 47.0, 79.0, 56.0, 65.0, 20.0, 236.0, 54.0, 63.0, 402.0, 68.0, 67.0, 55.0, 31.0, 87.0, 90.0, 206.0]	0.016	[0.08283313325330131, 0.015041363750313362, 0.01895151365985725, 0.005341750637367974, 0.004003396821545554, 0.016310257339615802, 0.005296100144439095, 0.014833574529667149, 0.0028052201487986338, 0.0042037586547972305, 0.0046194991490396305, 0.01046101447512468, 0.011763279165656075, 0.009227780475959204, 0.02321944177093359, 0.1183043847929066, 0.004799040191961607, 0.031535370753683185, 0.0050657339283560485, 0.012142769532687354, 0.018369552167126907, 0.03333738897676116, 0.008584209889977028, 0.0013235471062447359, 0.0012444001991040318, 0.007054244709316468, 0.001702127659574468, 0.01704407109812515, 0.003024437454633438, 0.00108499095840868, 0.0009664170089393573, 0.0031374441896947027, 0.006016123210203345, 0.01951822112415071, 0.0050841302505749905, 0.003012774162448783, 0.006631299734748011, 0.010768477728830151, 0.0006090875867949811, 0.004735883424408015, 0.0037525723278053506, 0.003467062902426944, 0.017913721667072873, 0.01506568639267205, 0.008370738808686159, 0.014103182256509162, 0.0008463305525329464, 0.016875602700096432, 0.0071032988201300265, 0.007827552986512524, 0.024633501562124488, 0.0049684924866698985, 0.01460727969348659, 0.005731707317073171, 0.007536161419715571, 0.005691450714458706, 0.009651802076970067, 0.029620710415412404, 0.007106101445724087, 0.013683567501527183, 0.006551807813637467, 0.034151034151034154, 0.04602812161999759, 0.004695400915001204, 0.00422654268808115, 0.010371442354076218, 0.007573025604038947, 0.05473836508319267, 0.05760312423724676, 0.001240079365079365, 0.02167595059336401, 0.006160164271047228, 0.00750954081004555, 0.00619608796015065, 0.011303511303511303, 0.012586909614001439, 0.028083767098414234, 0.013963088878096164, 0.017217716781035557, 0.036317567567567564, 0.00194339851815863, 0.00941346850108617, 0.04446339383603362, 0.0037389940899770838, 0.015949734171097147, 0.0006048874909266877, 0.008318264014466547, 0.008275526347815504, 0.0005999520038396928, 0.020381090207428846, 0.030787733012627782, 0.005383580080753701, 0.0010924981791697013, 0.005545509342977697, 0.005811138014527845, 0.007848511274448735, 0.022935779816513763, 0.005421453465857751, 0.01063303659742829, 0.006862133499688085, 0.009173204586602294, 0.0046256847230675595, 0.0023167906352883796, 0.005098324836125273, 0.006288547587374531, 0.02422854387656702, 0.01871657754010695, 0.01022270901788974, 0.004367341987140604, 0.0007258649891120251, 0.0050933786078098476, 0.0076363636363636364, 0.013690331960261691, 0.008496176720475786, 0.006551012980710906, 0.004430124848973017, 0.013043478260869565, 0.009628440933218121, 0.0047169811320754715, 0.006523314810340662, 0.007065416006821781, 0.013495601879744547, 0.015492616799806342, 0.01285892634207241, 0.008476628723661903, 0.02567829457364341, 0.0003606202668589975, 0.020899535565876315, 0.011146110976496244, 0.01409298964105035, 0.004483218223676239, 0.010370912640312348, 0.0016926611050658929, 0.016441359152356595, 0.023630634997576346, 0.008793356130923302, 0.021376498208328185, 0.024963820549927643, 0.029304916444659723, 0.023068605070287157, 0.03662959381044487, 0.0962882622318631, 0.005978526110297706, 0.01761418853255588, 0.03473671290045415, 0.0047665607430945976, 0.00860084797092671, 0.0015561407708881974, 0.0072254335260115606, 0.011121169015905858, 0.04034083344428172, 0.011640596580574755, 0.533277471869763, 0.009863614223088164, 0.029153114082640645, 0.005477117818889971, 0.014879863397975363, 0.010395261694669406, 0.011687181399975134, 0.004108761329305136, 0.005988755805426546, 0.06168089455332452, 0.0017171593278547774, 0.0017158965559504842, 0.00061020258725897, 0.005092761004001455, 0.004749147588894301, 0.003662109375, 0.011752277829129803, 0.014433485686793361, 0.04014024906299117, 0.021167883211678833, 0.004382227632379793, 0.03536203993264373, 0.02416626389560174, 0.014404569725568112, 0.02137738369974493, 0.0029329096908224366, 0.004090740052063964, 0.0037612230041252125, 0.004789977892409728, 0.013790622376783787, 0.008438818565400843, 0.021556448666423093, 0.00911854103343465, 0.0036407766990291263, 0.01736823061150645, 0.017812011072331206, 0.02825278810408922, 0.15701680164390186, 0.005241984639765939, 0.0032604757879483156, 0.009498295177788602, 0.004832085044696787, 0.025529340592861462, 0.0741184936435596, 0.04467188440698375, 0.007747246096114272, 0.011159107271418287, 0.005062680810028929, 0.022652937613567535, 0.0032436328688130707, 0.013900640638220718, 0.005138871895264897, 0.0025167785234899327, 0.018387725280077934, 0.0004816955684007707, 0.011299435028248588, 0.01616782469267771, 0.04373359990003749, 0.00946257430547131, 0.005781739339918092, 0.01068812297345983, 0.007616707616707617, 0.015549076773566569, 0.0009626955475330926, 0.014378927017883035, 0.014834630350194552, 0.002474022761009401, 0.011941400960236366, 0.009408773045136681, 0.0095192191830341, 0.018130932100267706, 0.011935208866155157, 0.012801932367149759, 0.014264990328820115, 0.015834642813973166, 0.008882487096386988, 0.0039768618944323935, 0.004708438971387179, 0.052312908694599175, 0.009991573371855062, 0.005089675230247213, 0.01618357487922705, 0.014810355207706202, 0.015235792019347038, 0.015151515151515152, 0.00219324966492019, 0.01467571406028089, 0.0082158185162477, 0.014876632801161103, 0.002768082801781201, 0.06483851310176722, 0.04304556354916067, 0.0008515815085158151, 0.004257907542579075, 0.04502994011976048, 0.014552510308028135, 0.00036452004860267317, 0.008541793776693106, 0.002406159769008662, 0.004833836858006042, 0.01455201443174985, 0.0403869407496977, 0.004595477083081389, 0.002068126520681265, 0.028487947406866325, 0.0032683694467982084, 0.013001083423618635, 0.021046301864101023, 0.048318562583464855, 0.014499758337361043, 0.008584209889977028, 0.15532454974011844, 0.023053711526855765, 0.004482132041187159, 0.006859756097560976, 0.0037976234227612396, 0.012170140980841066, 0.04272989889263361, 0.005200774068698597, 0.007099025388039947, 0.011740498668603244, 0.0006040106305870984, 0.006159152500615915, 0.004354663118422644, 0.0012165450121654502, 0.0004824508503196237, 0.02982304170275956, 0.00893189430591738, 0.02745334136062613, 0.015295887662988967, 0.007907979870596693, 0.007216742843396681, 0.005094614264919942, 0.06170752324598478, 0.009553754988511307, 0.003031772980839195, 0.02783109404990403, 0.0026573257639811573, 0.0011789363374377785, 0.022926419397431282, 0.0008564786492108161, 0.03244110028370544, 0.0015715667311411992, 0.015928988326848248, 0.013581923694283245, 0.007836045810729355, 0.06502187651920273, 0.012077957727147955, 0.003141614306428226, 0.00232501223690651, 0.07135969141755062, 0.02817071696288236, 0.007530669257864691, 0.0006011783094865938, 0.004824171638948839, 0.005432158377595364, 0.015285696954992115, 0.044145390516916114, 0.0009704027171276079, 0.0007668711656441718, 0.05823486857969617, 0.008389057750759878, 0.03525407245319718, 0.0030622243998040177, 0.03566646378575776, 0.027327690447400244, 0.012235009085402785, 0.07071796715809661, 0.003996124969726326, 0.003296300817970944, 0.015377222489187891, 0.004387033877650499, 0.012316496640955462, 0.010557694696311017, 0.03813507196457129, 0.008462104488594555, 0.014235308431682686, 0.013756486062507543, 0.04814085200689485, 0.0026061057334326137, 0.052498494882600846, 0.007359150681626252, 0.015264187866927592, 0.03408950043386637, 0.018025751072961373, 0.0010995723885155772, 0.00792006823443402, 0.012619827690814222, 0.027557160048134778, 0.0039720751083293215, 0.0007372818874416319, 0.004140786749482402, 0.000610798924993892, 0.00036280082234853067, 0.03632427231176329, 0.013972536738135389, 0.009072214830047175, 0.12176228516097796, 0.007459095283926853, 0.005055976886962802, 0.004948105237750422, 0.003278688524590164, 0.009120364814592583, 0.04819277108433735, 0.008270493797129653, 0.003872685465327363, 0.02254625658620267, 0.06175370884091183, 0.0051762385999507025, 0.00711615004221445, 0.004920787325972156, 0.005736604418405956, 0.01267605633802817, 0.0006222000995520159, 0.02054201212721198, 0.008399269628727937, 0.0054611650485436895, 0.02889050740470988, 0.028602461984069516, 0.0018197258279752516, 0.00459159014016433, 0.013403192396734495, 0.014301296812507575, 0.008274519347773181, 0.2493681550126369, 0.0072771376591873865, 0.006256900993743099, 0.007290400972053463, 0.004216867469879518, 0.02153138986331196, 0.013757523645743766, 0.0027710843373493976, 0.026792179580014484, 0.01022270901788974, 0.0012010569300984868, 0.00606354596167839, 0.006289308176100629, 0.009896210475500844, 0.028209764918625677, 0.002873219202681671, 0.005205105961085636, 0.0014499758337361043, 0.013134112543679962, 0.054512416717141125, 0.005937954435288415, 0.0006136475208640157, 0.0015561407708881974, 0.007959479015918957, 0.029710417450169238, 0.07299445916646591, 0.0013227513227513227, 0.010943579766536964, 0.012103606874848705, 0.005077369439071566, 0.005825242718446602, 0.0016873568759792697, 0.11045101842871, 0.011436138196701577, 0.029181237187989872, 0.02082079672644121, 0.007289515247236059, 0.009192065795839382, 0.008001939864209506, 0.012170140980841066, 0.0084530853761623, 0.004477792569284764, 0.008901720197281367, 0.00604814322003145, 0.011750454270139309, 0.0064040599323344615, 0.0007234145165179648, 0.004357825929064278, 0.006266570257893469, 0.005036514731805591, 0.01592087806054758, 0.0007193382088478599, 0.017526777020447908, 0.018571770908219508, 0.0015615615615615615, 0.007332612092799616, 0.012495450685430062, 0.007476184734113107, 0.015991343032343393, 0.011399466407955373, 0.009722722362261434, 0.05648892135378622, 0.01632208922742111, 0.0014485755673587638, 0.010739712803185713, 0.00684931506849315, 0.0024242424242424242, 0.0018105009052504525, 0.0034956605593056897, 0.01080879612374208, 0.0021749637506041568, 0.018921243395994596, 0.012988589463462005, 0.007286649376312214, 0.0023272727272727273, 0.0370596123369499, 0.012731767614338689, 0.010138805069402535, 0.004954084098598357, 0.015358361774744027, 0.015823167049160525, 0.01629377431906615, 0.025039123630672927, 0.009045953443492944, 0.022539263877232946, 0.022915416916616676, 0.02238625363020329, 0.008808977917219742, 0.011659637806995783, 0.00883869383746624, 0.004576107899807322, 0.032838343595315705, 0.023873653281096963, 0.007232401157184185, 0.024881660395679087, 0.01211680600993578, 0.009592034968431277, 0.002883922134102379, 0.0002462447672986949, 0.007946063086925114, 0.07853025936599424, 0.00537109375, 0.00935614920595839, 0.009326550387596898, 0.0062202707647274055, 0.014370131614289551, 0.0064133591481122946, 0.010293049164446597, 0.003613151872817054, 0.03878216745197535, 0.008315256688358641, 0.006610576923076923, 0.016474266474266475, 0.005368472425573451, 0.0008428657435279952, 0.024966831504040526, 0.0041519111002564415, 0.0009705204415868009, 0.0037722073497201266, 0.003984544795943009, 0.006035003017501509, 0.024747043764476413, 0.007380981670562185, 0.002898550724637681, 0.005310161718561429, 0.010201603109059995, 0.011689430294081456, 0.02073984232868405, 0.004236262406197047, 0.002840558231443745, 0.010541621228644129, 0.0007276255154014067, 0.020271940667490728, 0.0014464802314368371, 0.0006153088850603003, 0.017406019581772028, 0.0006226650062266501, 0.0036514118792599806, 0.013573573573573574, 0.04368344627299129, 0.019455252918287938, 0.0013285024154589373, 0.0009821976672805403, 0.030932817786370227, 0.007376444553725104, 0.0020838440794312334, 0.02155224603462889, 0.011913357400722021, 0.001855976243504083, 0.005455868089233754, 0.0030207829869502174, 0.002781136638452237, 0.004101326899879373, 0.02656155245603396, 0.00569904207590639, 0.0041277164016025256, 0.017529013539651837, 0.02843601895734597, 0.12988422575976846, 0.0059909524391734935, 0.0017058608504934812, 0.0029024065787882454, 0.03567541419760552, 0.008615459288921247, 0.004501688133049893, 0.006963621082963141, 0.008055789347120356, 0.005084745762711864, 0.00036354823073194375, 0.008288288288288289, 0.003417134488650232, 0.007129047849202513, 0.0018226002430133657, 0.004293951662372715, 0.023823847912405247, 0.00944081336238199, 0.009669021941242098, 0.007984514880232278, 0.011012949292024688, 0.006532784902008227, 0.025958418459319794, 0.00024251242876197404, 0.0028038522491771302, 0.0015615615615615615, 0.0011134479772361746, 0.004820766378244747, 0.010743285446595878, 0.002334152334152334, 0.024509206194366542, 0.012468224185933907, 0.07565749969977183, 0.006869125090383225, 0.018587809293904647, 0.003799019607843137, 0.009485589201021525, 0.024077434966727162, 0.010254554228495597, 0.018326501085121776, 0.0016225661507738391, 0.0050657339283560485, 0.013900640638220718, 0.01436330718165359, 0.004875076173065204, 0.03309492059643593, 0.007347627077812576, 0.017376613973693736, 0.0022966275837060317, 0.03469461510661366, 0.012891566265060241, 0.08334339896122721, 0.002110490378646803, 0.015715667311411993, 0.007944389275074478, 0.011028966185916858, 0.02431391429947039, 0.003365324691511903, 0.020973782771535582, 0.02723073182591782, 0.03875030273674013, 0.011184606133493686, 0.008952334865714976, 0.0071101470233791274, 0.011351286076560801, 0.005449261322354081, 0.0049902629016553065, 0.06075051949639408, 0.013107263107263107, 0.013023031472326058, 0.013962264150943397, 0.0003617072582589824, 0.0051533742331288344, 0.0009610764055742432, 0.011219688744118711, 0.014955976359908335, 0.0008462282398452611, 0.0134342940889106, 0.012341014985518197, 0.0027858527131782948, 0.004726126999515269, 0.004695966285370259, 0.01623181435613803, 0.008980582524271844, 0.0781136638452237, 0.03652362584378013, 0.013760350706283488, 0.004643773677135525, 0.018718502519798418, 0.014659559001696148, 0.0032659973388169832, 0.01784741144414169, 0.011920529801324504, 0.019359551929867283, 0.005121638924455826, 0.014014739639966172, 0.009660669001328342, 0.010171954468394284, 0.019744762822056346, 0.008296260670914993, 0.005185721177038109, 0.01020780167699599, 0.004587709766992636, 0.013647342995169082, 0.007095610342754059, 0.007985480943738656, 0.000962000962000962, 0.0031385803959439883, 0.011910490856592877, 0.004461056185194116, 0.0058451047247929854, 0.011579372559579911, 0.004007285974499089, 0.017095068257286926, 0.005323099777172567, 0.04113885872843528, 0.0037197768133911966, 0.009389098890379222, 0.0020464668351992295, 0.017040578644109353, 0.011555771803916799, 0.03958358552233386, 0.011329396167289382, 0.010234798314268514, 0.007768875940762321, 0.026831036983321246, 0.027183762232693004, 0.014118498853626161, 0.08150925142096989, 0.07871437234687689, 0.0003642102707296346, 0.014098690835850957, 0.04271235521235521, 0.007399320718098011, 0.02750395521479859, 0.014275074478649454, 0.030226091161890945, 0.012311406155703078, 0.009244617443133438, 0.007254261878853826, 0.023136872868972237, 0.06258387214834696, 0.011920855352095366, 0.00457941672692215, 0.0054301918667792924, 0.015182552114712616, 0.0035079230676182413, 0.00468975468975469, 0.008251425797840068, 0.004748569341288202, 0.005667430362956711, 0.005431502715751358, 0.009043771855781984, 0.0004905567819475104, 0.014809329877823029, 0.0346163156620673, 0.006732770228914188, 0.02601469348428279, 0.005298013245033113, 0.005003661215523553, 0.0036412185944896223, 0.004450860098640683, 0.010812780950066821, 0.012968125075748394, 0.0239053543115014, 0.013175552031230938, 0.00624324648817385, 0.006755097027757308, 0.004252217227554368, 0.009269290959431804, 0.0006030635628995297, 0.009791769955379276, 0.0009802720254870727, 0.011223750905141203, 0.010734531419611627, 0.012328936012822093, 0.022344276619647985, 0.0050828996732421635, 0.0037362902253826684, 0.024175027196905598, 0.008156411179081204, 0.003412137460394833, 0.003995641118779513, 0.11125875815414352, 0.0019441069258809235, 0.14458122133719528, 0.004330045706038008, 0.004122211445198836, 0.004471299093655589, 0.003617508742312794, 0.0047169811320754715, 0.017185041752390173, 0.0066377021482017864, 0.013333333333333334, 0.007331730769230769, 0.0015776699029126213, 0.06857555341674687, 0.0024265954865323952, 0.01588256527493683, 0.015896129110544836, 0.012379807692307692, 0.04495732660175502, 0.01480223246784761, 0.04482629809488233, 0.005415162454873646, 0.006769825918762089, 0.0002443195699975568, 0.01245314955869907, 0.014057431214706236, 0.005689383851833919, 0.013852489704230626, 0.015572187349106712, 0.018357606168155672, 0.0007260406582768635, 0.00782122905027933, 0.015343723571342274, 0.003173053453746644, 0.015301204819277109, 0.008355534027609591, 0.0007739938080495357, 0.001203224642040669, 0.008624878522837706, 0.008648648648648649, 0.012143801851629193, 0.00872515753756665, 0.09998798221367625, 0.01230356925325862, 0.001222344456667889, 0.023026315789473683, 0.005522088353413655, 0.0008438818565400844, 0.009319085487077534, 0.024225623719416656, 0.03830863751355258, 0.005253042921204356, 0.007256016446970613, 0.008443908323281062, 0.010874877810361682, 0.09592672933236925, 0.03227749006383235, 0.009142307229640323, 0.011894749489366814, 0.04866883508011083, 0.00721240533717995, 0.010593475382207777, 0.006618531889290012, 0.03230164578727585, 0.004458905760424198, 0.0034059116895754776, 0.0035460992907801418, 0.013839990287726114, 0.009708737864077669, 0.008822818467488518, 0.009870004814636495, 0.035795795795795796, 0.015324261370601937, 0.0013403192396734495, 0.0023416317475967465, 0.0007246376811594203, 0.0011974613818704347, 0.0025353132922854038, 0.004041146216017634, 0.02324455205811138, 0.006512301013024602, 0.005683192261185006, 0.0013289839313761025, 0.009783790312839715, 0.00813720580871307, 0.008360596146855689, 0.014243973703433162, 0.00207494202367875, 0.006327543424317618, 0.003960158406336254, 0.008209585898828926, 0.02000976085895559, 0.0014510278113663846, 0.010260743602124577, 0.0017119100024455857, 0.0121580547112462, 0.003487253487253487, 0.017489218974604696, 0.0010926308121889036, 0.014322126471659181, 0.04741692942032501, 0.007435397367137981, 0.005932203389830509, 0.029294755877034357, 0.011075949367088608, 0.002704363859864782, 0.00552689756816507, 0.00465002447381302, 0.0019228458118014662, 0.012196594614177032, 0.0015746124031007752, 0.01662850945897096, 0.006334510902667804, 0.00705183718916244, 0.004290267222358421, 0.009373097991479002, 0.06519109820996613, 0.03160571566965367, 0.0014570179698882952, 0.003386550556361877, 0.011446663419386265, 0.004062538471008248, 0.006098304671301378, 0.016790363791215478, 0.0018425254882692545, 0.0019337684312303602, 0.011036468330134356, 0.015230312035661218, 0.009675366008911522, 0.009535304767652384, 0.00717150844779385, 0.012962962962962963, 0.008823884926870543, 0.019944397437447116, 0.10068982209851143, 0.032475342795285064, 0.0788616905824189, 0.009072214830047175, 0.01665046183762761, 0.005395909147948299, 0.005738705738705739, 0.009534153994689838, 0.0067862336403296175, 0.007986239095712003, 0.0024055809477988932, 0.028886168910648716, 0.006497413067019613, 0.007605939876856212, 0.049857373186158994, 0.008209585898828926, 0.008294132210943302, 0.006870705808869456, 0.0037685387794796983, 0.010475617098133655, 0.010882708585247884, 0.024741772760028827]	0.000242512428762	0.53327747187	0.015538737116753755	0.026954335165974168	403701;2283862;583746;188931;275237;357930;222842;146557;268506;264552;621829;4326870;287863;258375;174016;233857;4296242;4296244;3138798;215204;556835;528753;4374753;219064;255530;289110;916143;3585003;1903527;4439690;4452437;151623;657390;148501;214682;264967;266210;298050;185659;762013;4425368;2829179;4440670;343257;173744;4422456;4408758;511378;4458306;4391230;22697;4352537;3569942;4410401;757622;52166;4334770;3864823;177484;4410265;350255;164259;512494;354193;1144463;817339;4425512;382947;648124;242380;228432;230716;4354173;149226;3827235;1028501;365628;246930;4435402;753638;2883975;4318284;4316391;3128077;359954;4340138;4300127;4474951;306124;13811;149335;114821;687245;72198;820764;86428;324786;4311621;3889756;518743;663226;25947;158314;124906;132784;585989;4318671;334383;4453501;293883;176775;4371341;291315;791014;2801994;3507351;270162;2710761;116529;176705;663500;215266;59563;322361;180927;2530636;4299128;2704013;4338745;4405669;962249;368099;325808;4397439;4437515;127065;4295011;2160415;4432433;4020046;4307790;336228;375067;4388775;340113;1046997;4480244;3801267;4401373;157424;4310995;4310208;342427;621166;4446943;4459750;4455388;184922;174638;1143045;4475758;201364;162430;4320699;4346490;4359220;	k__Bacteria;p__Firmicutes;c__Clostridia;o__Clostridiales;f__Veillonellaceae;	166.0
Node90269	0.0	1	[27.0, 231.0, 201.0, 92.0, 73.0, 32.0, 70.0, 123.0, 303.0, 92.0, 929.0, 181.0, 217.0, 247.0, 80.0, 95.0, 97.0, 125.0, 210.0, 285.0, 23.0, 18.0, 137.0, 45.0, 248.0, 109.0, 297.0, 159.0, 95.0, 6.0, 120.0, 116.0, 49.0, 815.0, 46.0, 175.0, 283.0, 298.0, 135.0, 156.0, 183.0, 362.0, 47.0, 72.0, 216.0, 109.0, 235.0, 68.0, 42.0, 21.0, 15.0, 40.0, 85.0, 277.0, 44.0, 173.0, 110.0, 259.0, 235.0, 181.0, 130.0, 35.0, 40.0, 85.0, 72.0, 30.0, 320.0, 36.0, 75.0, 129.0, 105.0, 76.0, 101.0, 65.0, 137.0, 45.0, 51.0, 142.0, 274.0, 92.0, 209.0, 34.0, 69.0, 169.0, 53.0, 35.0, 62.0, 624.0, 9.0, 41.0, 18.0, 95.0, 102.0, 95.0, 116.0, 209.0, 77.0, 17.0, 140.0, 340.0, 154.0, 275.0, 145.0, 122.0, 71.0, 246.0, 323.0, 289.0, 128.0, 75.0, 151.0, 43.0, 255.0, 94.0, 281.0, 18.0, 167.0, 177.0, 424.0, 307.0, 91.0, 45.0, 92.0, 925.0, 161.0, 113.0, 17.0, 259.0, 183.0, 128.0, 111.0, 268.0, 26.0, 88.0, 131.0, 676.0, 291.0, 219.0, 192.0, 25.0, 52.0, 22.0, 193.0, 161.0, 213.0, 109.0, 88.0, 40.0, 67.0, 250.0, 236.0, 237.0, 5.0, 132.0, 82.0, 151.0, 46.0, 118.0, 351.0, 34.0, 220.0, 57.0, 332.0, 424.0, 377.0, 298.0, 93.0, 169.0, 308.0, 112.0, 51.0, 78.0, 70.0, 96.0, 161.0, 179.0, 28.0, 186.0, 263.0, 178.0, 136.0, 90.0, 36.0, 189.0, 106.0, 47.0, 101.0, 216.0, 311.0, 43.0, 160.0, 227.0, 434.0, 136.0, 37.0, 69.0, 170.0, 72.0, 16.0, 53.0, 212.0, 99.0, 452.0, 148.0, 53.0, 43.0, 101.0, 141.0, 223.0, 274.0, 171.0, 53.0, 50.0, 145.0, 238.0, 60.0, 60.0, 360.0, 156.0, 251.0, 147.0, 169.0, 54.0, 91.0, 51.0, 674.0, 124.0, 37.0, 151.0, 114.0, 135.0, 35.0, 290.0, 294.0, 146.0, 68.0, 911.0, 127.0, 99.0, 314.0, 232.0, 80.0, 298.0, 39.0, 121.0, 86.0, 35.0, 50.0, 127.0, 318.0, 93.0, 198.0, 197.0, 91.0, 193.0, 92.0, 74.0, 85.0, 25.0, 8.0, 126.0, 89.0, 114.0, 36.0, 325.0, 321.0, 231.0, 267.0, 173.0, 66.0, 34.0, 48.0, 28.0, 51.0, 181.0, 139.0, 317.0, 73.0, 779.0, 72.0, 177.0, 395.0, 36.0, 27.0, 179.0, 50.0, 213.0, 352.0, 36.0, 124.0, 298.0, 280.0, 37.0, 236.0, 248.0, 138.0, 80.0, 143.0, 149.0, 142.0, 141.0, 899.0, 60.0, 41.0, 472.0, 49.0, 258.0, 148.0, 178.0, 273.0, 539.0, 345.0, 35.0, 50.0, 159.0, 359.0, 128.0, 245.0, 225.0, 47.0, 187.0, 389.0, 165.0, 87.0, 639.0, 369.0, 347.0, 187.0, 98.0, 91.0, 78.0, 823.0, 101.0, 170.0, 220.0, 173.0, 61.0, 212.0, 155.0, 68.0, 112.0, 272.0, 143.0, 111.0, 343.0, 107.0, 79.0, 95.0, 23.0, 211.0, 102.0, 54.0, 63.0, 761.0, 24.0, 44.0, 545.0, 80.0, 231.0, 66.0, 767.0, 54.0, 79.0, 250.0, 295.0, 55.0, 515.0, 385.0, 185.0, 62.0, 84.0, 259.0, 33.0, 667.0, 43.0, 253.0, 13.0, 49.0, 174.0, 34.0, 48.0, 34.0, 501.0, 70.0, 68.0, 89.0, 27.0, 268.0, 262.0, 320.0, 63.0, 22.0, 174.0, 130.0, 48.0, 9.0, 38.0, 208.0, 38.0, 110.0, 91.0, 95.0, 229.0, 85.0, 35.0, 43.0, 117.0, 174.0, 36.0, 24.0, 26.0, 42.0, 258.0, 184.0, 78.0, 47.0, 42.0, 115.0, 68.0, 29.0, 186.0, 20.0, 39.0, 69.0, 35.0, 124.0, 18.0, 74.0, 101.0, 19.0, 47.0, 145.0, 76.0, 122.0, 59.0, 55.0, 59.0, 217.0, 31.0, 94.0, 78.0, 59.0, 113.0, 68.0, 114.0, 332.0, 149.0, 137.0, 159.0, 367.0, 327.0, 273.0, 60.0, 62.0, 46.0, 285.0, 51.0, 139.0, 35.0, 132.0, 29.0, 34.0, 268.0, 134.0, 114.0, 354.0, 209.0, 78.0, 125.0, 69.0, 181.0, 164.0, 161.0, 42.0, 64.0, 29.0, 31.0, 303.0, 198.0, 113.0, 251.0, 180.0, 220.0, 174.0, 65.0, 71.0, 73.0, 596.0, 20.0, 64.0, 311.0, 16.0, 1030.0, 167.0, 318.0, 45.0, 109.0, 223.0, 346.0, 242.0, 65.0, 238.0, 580.0, 138.0, 49.0, 219.0, 187.0, 131.0, 358.0, 31.0, 145.0, 52.0, 177.0, 351.0, 35.0, 51.0, 84.0, 29.0, 246.0, 581.0, 154.0, 50.0, 24.0, 49.0, 111.0, 58.0, 79.0, 58.0, 83.0, 76.0, 340.0, 129.0, 23.0, 294.0, 24.0, 215.0, 86.0, 320.0, 176.0, 132.0, 410.0, 24.0, 17.0, 250.0, 47.0, 56.0, 264.0, 59.0, 51.0, 85.0, 36.0, 110.0, 235.0, 208.0, 114.0, 210.0, 55.0, 347.0, 195.0, 9.0, 133.0, 790.0, 531.0, 125.0, 361.0, 71.0, 180.0, 33.0, 12.0, 176.0, 144.0, 32.0, 80.0, 120.0, 321.0, 209.0, 437.0, 188.0, 157.0, 497.0, 40.0, 112.0, 292.0, 143.0, 141.0, 33.0, 586.0, 40.0, 192.0, 433.0, 134.0, 117.0, 332.0, 349.0, 56.0, 29.0, 188.0, 39.0, 64.0, 138.0, 687.0, 51.0, 157.0, 287.0, 382.0, 62.0, 337.0, 46.0, 65.0, 54.0, 91.0, 143.0, 163.0, 46.0, 132.0, 122.0, 119.0, 86.0, 29.0, 63.0, 50.0, 186.0, 26.0, 74.0, 132.0, 257.0, 100.0, 189.0, 239.0, 88.0, 209.0, 29.0, 111.0, 155.0, 43.0, 94.0, 140.0, 92.0, 131.0, 74.0, 45.0, 74.0, 33.0, 146.0, 140.0, 216.0, 183.0, 264.0, 226.0, 39.0, 103.0, 492.0, 75.0, 520.0, 201.0, 19.0, 73.0, 43.0, 481.0, 118.0, 183.0, 129.0, 21.0, 59.0, 271.0, 116.0, 509.0, 116.0, 130.0, 178.0, 71.0, 235.0, 268.0, 162.0, 254.0, 147.0, 510.0, 83.0, 192.0, 13.0, 15.0, 75.0, 182.0, 111.0, 62.0, 122.0, 415.0, 368.0, 130.0, 124.0, 42.0, 93.0, 60.0, 273.0, 349.0, 124.0, 149.0, 146.0, 316.0, 85.0, 62.0, 65.0, 166.0, 25.0, 248.0, 424.0, 350.0, 86.0, 108.0, 258.0, 82.0, 303.0, 66.0, 69.0, 44.0, 220.0, 199.0, 121.0, 168.0, 73.0, 33.0, 118.0, 84.0, 72.0, 59.0, 32.0, 225.0, 26.0, 20.0, 106.0, 189.0, 171.0, 51.0, 218.0, 59.0, 143.0, 171.0, 109.0, 45.0, 214.0, 73.0, 128.0, 45.0, 78.0, 176.0, 54.0, 211.0, 150.0, 66.0, 48.0, 411.0, 236.0, 60.0, 249.0, 33.0, 130.0, 199.0, 68.0, 173.0, 298.0, 478.0, 652.0, 130.0, 1167.0, 141.0, 138.0, 136.0, 101.0, 78.0, 89.0, 130.0, 229.0, 92.0, 157.0, 141.0, 177.0, 19.0, 46.0, 69.0, 91.0, 208.0, 60.0, 85.0, 144.0, 235.0, 307.0, 121.0, 340.0, 63.0, 97.0, 140.0, 119.0, 81.0, 22.0, 453.0, 72.0, 171.0, 88.0, 63.0, 122.0, 31.0, 132.0, 63.0, 91.0, 210.0, 73.0, 338.0, 116.0, 285.0, 51.0, 200.0, 253.0, 173.0, 171.0, 30.0, 103.0, 293.0, 184.0, 127.0, 130.0, 30.0, 124.0, 171.0, 488.0, 122.0, 148.0, 103.0, 144.0, 130.0, 294.0, 411.0, 394.0, 82.0, 181.0, 225.0, 124.0, 417.0, 412.0, 336.0, 246.0, 676.0, 178.0, 228.0, 127.0, 216.0, 239.0, 80.0, 260.0, 175.0, 101.0, 122.0, 40.0, 51.0, 7.0, 327.0, 525.0, 190.0, 430.0, 13.0, 139.0, 359.0, 35.0, 279.0, 20.0, 140.0, 22.0, 58.0, 196.0, 154.0, 154.0, 141.0, 115.0, 21.0]	0.02	[0.003241296518607443, 0.02895462521935322, 0.024735417179424072, 0.011169114969042127, 0.00885599902947956, 0.0038661350730941164, 0.008425613866153106, 0.014833574529667149, 0.03695572630808635, 0.011374876360039565, 0.11293459761731096, 0.022016786279041477, 0.02631578947368421, 0.02999028654686741, 0.009624639076034648, 0.011538928701566866, 0.011637672465506899, 0.015219773529769876, 0.025328669641780245, 0.03495645774561511, 0.00276143594669228, 0.0021900474510281056, 0.01656389795671624, 0.00541451088918301, 0.03086112493777999, 0.013257115057163708, 0.03610942249240122, 0.01935719503287071, 0.011492862327607064, 0.0007233273056057866, 0.01449625513409036, 0.013997827923253289, 0.0058958007459992785, 0.10067943174799258, 0.005568333131582133, 0.02108941913714148, 0.034121051362430675, 0.036465981399902106, 0.01644536484346449, 0.01894353369763206, 0.022152281806076746, 0.04482417038137692, 0.005727516451377041, 0.008677835362179101, 0.026204051922843623, 0.013138862102217937, 0.028412525692177486, 0.00819672131147541, 0.005056585600770528, 0.0025289017341040463, 0.001802451333813987, 0.004847309743092583, 0.010177203065134099, 0.03378048780487805, 0.0053482435881852435, 0.020949382417050133, 0.013439218081857055, 0.03118603251053582, 0.028791962754226904, 0.02211362248014661, 0.015772870662460567, 0.004208754208754209, 0.004807114529503665, 0.010233566096797497, 0.008694602101195508, 0.00361794500723589, 0.03846616179829306, 0.0043404870991077885, 0.00915303880888455, 0.015997023809523808, 0.012714943085492855, 0.009179852639207634, 0.012433829865813123, 0.007896974851172398, 0.016474266474266475, 0.0053943898345720455, 0.00617358673284106, 0.017241379310344827, 0.034185901434809735, 0.0111003861003861, 0.025385643143447104, 0.0041033067825247405, 0.00840540869777074, 0.0203835484260041, 0.0064040599323344615, 0.004234212436486813, 0.007474382157926462, 0.07594012413289522, 0.0010799136069114472, 0.004944524843222383, 0.002164762477450391, 0.011623638810718219, 0.012381646030589949, 0.011452682338758288, 0.014043583535108959, 0.026037124704123584, 0.009295026557218734, 0.0021943978314186135, 0.01730959446092977, 0.042420461634435434, 0.018587809293904647, 0.033475349969567865, 0.017680770637727106, 0.014809419762078174, 0.008586286128915226, 0.02965284474445516, 0.03925619834710744, 0.03517098697821589, 0.015528327065388814, 0.009073312363900314, 0.018311908804268737, 0.005212121212121212, 0.030894111945723286, 0.011409151596067485, 0.034089530510736384, 0.0024164317358034634, 0.020169082125603865, 0.02184915442537958, 0.05128205128205128, 0.03708625271804784, 0.011085394079668656, 0.005422340040968791, 0.011135318324860808, 0.11548064918851436, 0.01949624606442238, 0.013687015503875969, 0.002043514845534319, 0.03165485211439746, 0.02217106857281318, 0.015417971573114912, 0.013449654671028717, 0.03269887750122011, 0.0031435134808366584, 0.01071733041042504, 0.015874939408628212, 0.08255984367366878, 0.03595699987643643, 0.026410998552821998, 0.02325018164204408, 0.0030037246185269733, 0.006286266924564797, 0.002651241262954929, 0.023548072230356272, 0.0195578231292517, 0.026144593101755247, 0.013321926179418235, 0.010660205935796486, 0.004788125448886761, 0.00806840077071291, 0.03232897969740075, 0.03142058314472108, 0.028737722808293925, 0.0005985156811108451, 0.01607403799318071, 0.009878327912299723, 0.01837877312560857, 0.0056104402975972675, 0.014263266046174302, 0.043640432674375236, 0.004108761329305136, 0.02688829137130286, 0.006853432728147169, 0.04072120691769901, 0.05196715283735752, 0.04600927507932634, 0.036134351885534134, 0.01132489040428641, 0.0206298828125, 0.04067080417271887, 0.013471253307673804, 0.006166122597025753, 0.00948905109489051, 0.00852099817407182, 0.01154678854943469, 0.0194538424359594, 0.02222774121445424, 0.003400947406777602, 0.022730050103873883, 0.032601958596752204, 0.021596699830138316, 0.016703512650454434, 0.010792660990526441, 0.00433996383363472, 0.023017902813299233, 0.012887537993920973, 0.005703883495145631, 0.012181883970570498, 0.025995908051510412, 0.03853779429987608, 0.005197630847334703, 0.019505059124710473, 0.02741214829126917, 0.05284948855333658, 0.016429089151969074, 0.004476709013914095, 0.008275365795154713, 0.020469596628537028, 0.008715651858128556, 0.001919846412287017, 0.006388621022179364, 0.025681405208964263, 0.01189332051898126, 0.05463556146500665, 0.01810840572617154, 0.006351869606903164, 0.005236239649293716, 0.01216281310211946, 0.01694915254237288, 0.029796900053447355, 0.03423716106460077, 0.02074487443891787, 0.006384003854492893, 0.006004563468235859, 0.017813267813267815, 0.02891156462585034, 0.007220216606498195, 0.007249879168680522, 0.04377431906614786, 0.01929737753587333, 0.030899913824941522, 0.01869040050858233, 0.020363899264971685, 0.006570941834996349, 0.011082693947144074, 0.006159420289855073, 0.08147969052224371, 0.014988516862081469, 0.004441243548193494, 0.01819715594119065, 0.013763129300977906, 0.016347783967062244, 0.004213314072469002, 0.03514299563742123, 0.035507246376811595, 0.01757977122215533, 0.008222490931076179, 0.12780583613916946, 0.015474594858048007, 0.015622534322234496, 0.03850398528510116, 0.028059990324141266, 0.009628114093152004, 0.03631931748933577, 0.004676258992805755, 0.014720194647201947, 0.010462287104622872, 0.004191616766467066, 0.00606354596167839, 0.01543134872417983, 0.03880414887126297, 0.01118864292589028, 0.02392749244712991, 0.023692122669873722, 0.011003627569528416, 0.023340186237755474, 0.01119221411192214, 0.009009009009009009, 0.010289311221401767, 0.003009510051763573, 0.0009621166566446182, 0.015296831370644652, 0.010753987433542774, 0.01378309756982227, 0.004351504895443007, 0.03922751961375981, 0.03888552392489401, 0.02934451219512195, 0.03270856302829842, 0.020845885046391132, 0.007944150216658643, 0.004112239961296565, 0.005775478281795211, 0.0033890099249576375, 0.006160908431988403, 0.022296132052229613, 0.01681383815168743, 0.038564476885644766, 0.008804728018333133, 0.09639896052468754, 0.00893189430591738, 0.021312462372065022, 0.04952357071213641, 0.004313443565780014, 0.003247534279528506, 0.02171276079573023, 0.006037918125830214, 0.025758858386745676, 0.04268736357021586, 0.004318618042226488, 0.014977654306075613, 0.03903589206182866, 0.03360941063497779, 0.004527101431542885, 0.02911064512149994, 0.029980657640232108, 0.016780155642023346, 0.00987776268675145, 0.01723930078360458, 0.018108896451142442, 0.019489431786988747, 0.017037216046399226, 0.11000978952520803, 0.007232401157184185, 0.0049570789505501145, 0.05733025628567958, 0.005891547432968619, 0.0327535863907579, 0.017865765330758086, 0.021594079825306322, 0.0343353037353792, 0.06538088306647259, 0.04409509202453988, 0.004219918013021461, 0.0060790273556231, 0.019328956965718454, 0.04397354238118569, 0.015581253804017042, 0.02962515114873035, 0.027256208358570563, 0.0056334651803907464, 0.022644708161782514, 0.047491148821877674, 0.019822200864968765, 0.010601998537655375, 0.07949738740980343, 0.04583281579927959, 0.042686677328084635, 0.022933529556046113, 0.011923591677819687, 0.010981054663931459, 0.009603545924649102, 0.10213452469595433, 0.012161348585189646, 0.020509108456991193, 0.028701891715590344, 0.021445394818395934, 0.007480073574494176, 0.025901038485033598, 0.01888631655903497, 0.008251425797840068, 0.013477737665463297, 0.0327395281656235, 0.01757188498402556, 0.01351845085860431, 0.041900806254580994, 0.012939895997097594, 0.00950204474380563, 0.011443025776921224, 0.002782145881214467, 0.025538610505930766, 0.012271414821944177, 0.0065005417118093175, 0.007603186097031137, 0.09596469104665827, 0.0028801152046081845, 0.005301204819277108, 0.06628557528581853, 0.009681713663318407, 0.028305354735939224, 0.00796043903027379, 0.09452797633719497, 0.00651308647931492, 0.009481517042726836, 0.030513853289393385, 0.03777208706786172, 0.006844201095072175, 0.06372973641876005, 0.04686548995739501, 0.022451456310679612, 0.007526098567613498, 0.010137581462708182, 0.03142059929637268, 0.003987433542774287, 0.0812720848056537, 0.005211489516422252, 0.030786079338038452, 0.0015645685401372007, 0.005942995755003032, 0.021347073978652927, 0.004131227217496963, 0.005783132530120482, 0.004112737389621386, 0.061540351308193096, 0.008433734939759036, 0.008206613565049481, 0.01083120360228794, 0.003242853711265914, 0.032500606354596166, 0.031688437348814706, 0.038619357953174026, 0.007594936708860759, 0.0026337842691248653, 0.02156401041021192, 0.01570807153214113, 0.0057838293770333775, 0.0010902483343428226, 0.0046049442559379546, 0.025527736867943053, 0.004548719176442423, 0.01326579835986493, 0.01140779741757553, 0.011443025776921224, 0.027537277537277537, 0.010335603112840467, 0.004236262406197047, 0.0051982591876208895, 0.014199029126213592, 0.020971435458599495, 0.004364694471387003, 0.00288912964969303, 0.0031351742433377546, 0.005054759898904802, 0.031344915563115056, 0.022254475084663765, 0.009456838021338506, 0.005663332931678516, 0.00507185122569738, 0.01391746339102021, 0.0081799591002045, 0.0035079230676182413, 0.022531798909751665, 0.002416626389560174, 0.004702194357366771, 0.0083524996973732, 0.0042178838274282955, 0.01561319566859733, 0.0021710288264383064, 0.008871837909123607, 0.012293086660175269, 0.00227653965971723, 0.005645645645645646, 0.017429979564851546, 0.009219944195074608, 0.014711202218738695, 0.007093904051941806, 0.006669900557846229, 0.007081982955227464, 0.026418310202093984, 0.0037480353040744772, 0.01134717527764365, 0.009412332569084107, 0.007089641913001682, 0.013696969696969697, 0.008207604103802052, 0.013741562198649951, 0.04124735992048702, 0.018003866602223296, 0.016832534709423762, 0.01930080116533139, 0.04532542917129801, 0.047563636363636363, 0.03328050713153724, 0.007416563658838072, 0.0074834037417018705, 0.0055582406959884005, 0.034739151633349584, 0.006160164271047228, 0.016901750972762645, 0.004213314072469002, 0.01592087806054758, 0.0034768013427646564, 0.004079184163167366, 0.032429816069699906, 0.016169904669965006, 0.014140411808484247, 0.04345691136754235, 0.02516859344894027, 0.009416877942774357, 0.01530362389813908, 0.008317261330761813, 0.021968685520087388, 0.01987156185629468, 0.01954832442933463, 0.005046863734679163, 0.007879832553558237, 0.0034914519624367926, 0.0037223823246878003, 0.0369873046875, 0.02437523082604949, 0.013687015503875969, 0.030613489449932918, 0.024174053182917002, 0.026621490803484995, 0.021070477113102445, 0.007828495724436951, 0.00857798719342757, 0.008797300554350447, 0.07163461538461538, 0.002405002405002405, 0.007808687164470474, 0.0374473208910295, 0.0019298034012784947, 0.1257784833312981, 0.02025961421812447, 0.03869554636164517, 0.005433470176285921, 0.013156306578153289, 0.02718517615506522, 0.0425636609669086, 0.029227053140096618, 0.007844557084238474, 0.02890454214233665, 0.07136704811123416, 0.016737416616130988, 0.005930767368675865, 0.027047054464616523, 0.02265842723857991, 0.01588649041959738, 0.0442521631644005, 0.0037367405978784955, 0.01784395766674871, 0.006285507071195455, 0.022042341220423412, 0.04272151898734177, 0.004204204204204204, 0.0061713455953533395, 0.010214007782101167, 0.003502415458937198, 0.030202578268876613, 0.07020299661672305, 0.0189328743545611, 0.006128953174797744, 0.002905920813657828, 0.0058965102286401925, 0.013734224201930215, 0.007032007759456838, 0.009545674238762687, 0.007013301088270859, 0.010012062726176116, 0.009217707701637356, 0.04122711288953559, 0.015661041641374288, 0.0027804642166344294, 0.03572730586948596, 0.002894356005788712, 0.02628683213106737, 0.010478859510174241, 0.03869875438384327, 0.021284314911113798, 0.016017473607571896, 0.0512692259597349, 0.0028814983791571615, 0.002044006252254419, 0.03026634382566586, 0.005695588948133786, 0.006726726726726727, 0.03221869660727361, 0.007129047849202513, 0.006196840826245444, 0.010428168322905164, 0.004331608711346409, 0.013313967562333575, 0.029131027643485807, 0.025163319622550206, 0.01379644197022873, 0.025405274618920882, 0.00660978247806754, 0.0420759063902025, 0.02377179080824089, 0.001081081081081081, 0.01645428677471236, 0.09765142150803462, 0.06633354153653966, 0.015356265356265357, 0.04401902207047921, 0.008594601137876771, 0.021616428485649094, 0.0039768618944323935, 0.001448400724200362, 0.021568627450980392, 0.017511856986501276, 0.0038717483363581366, 0.00965134515623115, 0.014468290330359295, 0.04006490264603095, 0.025208056929200338, 0.05282243442523873, 0.022691611345805673, 0.019134673979280925, 0.060249727239665415, 0.00481811611659841, 0.013515144201761796, 0.03529553970748217, 0.0172268401397422, 0.016987951807228917, 0.0039859886459717355, 0.07274984481688393, 0.004835589941972921, 0.023833167825223437, 0.05247848745606593, 0.016129032258064516, 0.014583073663218248, 0.0414481897627965, 0.04242645271091661, 0.006781302978929523, 0.003487672880336741, 0.022743769658843456, 0.004699927693420101, 0.007728535201062673, 0.016711068055219182, 0.08361733203505356, 0.0062339567290062336, 0.018879268879268878, 0.03460750030145906, 0.048050314465408805, 0.0074752833373523024, 0.041349693251533745, 0.005526189332051898, 0.007841717939437809, 0.00651308647931492, 0.011000967117988394, 0.01746458231558378, 0.020526382067749652, 0.0055717054263565895, 0.015996122152205527, 0.01468994581577363, 0.014308043765780931, 0.010436893203883494, 0.0035066505441354295, 0.007594021215043395, 0.0060886507549926935, 0.022730050103873883, 0.0031197504199664025, 0.008965350133268718, 0.01596709810088303, 0.03501362397820163, 0.012040939193257074, 0.023012297577012054, 0.03060179257362356, 0.01063187145100882, 0.025238497765970293, 0.0035117461855170744, 0.013363833373464966, 0.018636527594084407, 0.005185721177038109, 0.011423016162352655, 0.016902088615236024, 0.011111111111111112, 0.015754660252555622, 0.00895341802782819, 0.005411255411255411, 0.008932882665379043, 0.003970163618864293, 0.01760308656860381, 0.017048222113979543, 0.02908307526592164, 0.022222222222222223, 0.03246833107858812, 0.027977222084674423, 0.004705030763662686, 0.012771233725976442, 0.05999268381904646, 0.00902853015529072, 0.06374892730170406, 0.024449580343023962, 0.0022999636847839244, 0.008798360853320477, 0.005177603853100542, 0.058387958242291815, 0.014261542180323905, 0.022109459949256977, 0.01556655001810064, 0.0025396057564397146, 0.007155852031534263, 0.03290032778924366, 0.01460221550855992, 0.061414092664092666, 0.014070839398350316, 0.01582085919435317, 0.022095332671300892, 0.008584209889977028, 0.028364514182257092, 0.032599440457365285, 0.01958650707290533, 0.030930345835362884, 0.017933390264730998, 0.06267666216050141, 0.010002410219329958, 0.02316881863159165, 0.0015664537896132064, 0.001814442966009435, 0.009018759018759018, 0.022084698458924888, 0.013515158894435652, 0.007476184734113107, 0.01472540736270368, 0.050042204268660316, 0.04513122393917096, 0.016043440700974947, 0.015008472524812393, 0.005141388174807198, 0.011200770805732868, 0.007224563515954244, 0.03331706126433976, 0.04235950964922928, 0.014916396006255262, 0.01810229619730288, 0.01769482486971276, 0.03854128552262471, 0.010369647431987313, 0.007443870812822668, 0.007983296487349545, 0.02016765885068643, 0.003009510051763573, 0.02991195271981667, 0.052553296975706494, 0.04288690111505943, 0.01037895244991552, 0.01302617295862984, 0.031808654913081, 0.010235925602296842, 0.03666949049981847, 0.007954682415330842, 0.008340384382932432, 0.005277677821758427, 0.02680965147453083, 0.02409492674657949, 0.01461705726020778, 0.020413122721749697, 0.008810041033067826, 0.0039692085638681745, 0.014306498545101843, 0.010151057401812689, 0.008682020981550706, 0.007135945815191098, 0.003872685465327363, 0.02715423606082549, 0.0031515151515151517, 0.002403846153846154, 0.012864077669902912, 0.022738209817131858, 0.02074739140985198, 0.006136445674407412, 0.02645310035189904, 0.007091346153846154, 0.017189566053612212, 0.02074739140985198, 0.013572406923172705, 0.005415162454873646, 0.025870406189555127, 0.008917664304910823, 0.015475758674888164, 0.005406704313348552, 0.009441956179639268, 0.02196430799950081, 0.006518590053114438, 0.02582303267653898, 0.018151016456921586, 0.00819366852886406, 0.005799202609641174, 0.050158652672687334, 0.028433734939759037, 0.007265681763138775, 0.03212074303405573, 0.003970641318734208, 0.015792031098153546, 0.023903903903903904, 0.008176025009017675, 0.020964614638875424, 0.035813003244802306, 0.05822877329760019, 0.07969685857474636, 0.01583820662768031, 0.14646084337349397, 0.016998191681735986, 0.017147117296222664, 0.01639146679522719, 0.012167208770027707, 0.009993593850096093, 0.01076309106300641, 0.015681544028950542, 0.02798142717497556, 0.01108700891781152, 0.01890882813440925, 0.016961385781306387, 0.021266370299170972, 0.0022888808577279846, 0.005529510758504628, 0.008306247742867461, 0.01095066185318893, 0.025546548759518548, 0.0072306579898770785, 0.010339374771925557, 0.01760821716801174, 0.028529804540488042, 0.03772889271230183, 0.0146241237611796, 0.04092441020702937, 0.0075675675675675675, 0.011891626823587104, 0.017058608504934812, 0.01466600936652699, 0.009782608695652175, 0.0026344150401149563, 0.054690329590728, 0.00881704628949302, 0.020702179176755448, 0.010612638687891944, 0.007617896009673519, 0.014739639966171319, 0.003744413576518903, 0.016524787180771158, 0.007633587786259542, 0.01107864621378135, 0.025631636763090444, 0.009057071960297767, 0.0405616224648986, 0.014004587709766992, 0.03477306002928258, 0.006166868198307134, 0.024142926122646065, 0.030936659329909515, 0.021033434650455925, 0.020562770562770564, 0.0035936751317680884, 0.012504552628384121, 0.03556256827284865, 0.022313849138976473, 0.015480253534861044, 0.015738498789346248, 0.003616636528028933, 0.015092502434274586, 0.021020282728948986, 0.059936133628101206, 0.0149290259422418, 0.01778632375916356, 0.01243811133921024, 0.01744186046511628, 0.015664537896132064, 0.03581435010354489, 0.05084745762711865, 0.048296151017406225, 0.009981740718198417, 0.02189163038219642, 0.027246306611770403, 0.015055852355512385, 0.050435413642960815, 0.050170482221139796, 0.04136402806844762, 0.03000365898280278, 0.08224844871638885, 0.021864635794128486, 0.02755620014503263, 0.015235124760076775, 0.02674591381872214, 0.03042647994907702, 0.009656004828002414, 0.031603257566549164, 0.021604938271604937, 0.012208388734437326, 0.014746766590112413, 0.0048408568316592035, 0.006134231416887178, 0.0008440853732063186, 0.03955485665900568, 0.0638065143412737, 0.023842389258376208, 0.052503052503052504, 0.001568911416847695, 0.016844401357246727, 0.04410861285170168, 0.004209766658648063, 0.03414932680538556, 0.002406449284081338, 0.016902088615236024, 0.002728512960436562, 0.007002293854883496, 0.024263431542461005, 0.019237976264834478, 0.018721128130318503, 0.016977724262492475, 0.013905683192261185, 0.002522219553206822]	0.000598515681111	0.146460843373	0.019986898164121452	0.018517414144453025	195177;148925;195947;568968;194297;1068836;511510;303269;620319;335071;174614;183245;346003;327931;289538;355312;988932;187181;1077751;369555;799034;347082;181016;340631;181008;4437748;4412548;305494;194223;188457;291644;332962;194597;331859;180107;4296763;528071;899195;105109;108482;4443094;4319005;784040;327282;309441;157246;4329788;157894;584978;964067;772972;255034;152612;918313;511229;661055;323818;348897;4425663;1747203;154859;522138;231752;815828;196572;180352;153075;355494;672440;215731;210262;16006;667010;4429981;763985;147969;322580;4381635;4424113;157193;4359834;173245;194236;360315;510377;4405146;2883968;168383;458550;3865949;4480176;531038;133719;518040;252727;3804335;295296;207833;532521;4353913;509838;344523;189147;313143;845396;769075;249776;1904497;148722;526583;4466220;826541;2657412;2051184;320250;4367187;268730;368615;186133;4421995;4419459;2419864;242298;230618;1142110;187056;309929;730939;309285;210895;105813;303273;229088;297143;531928;4409730;4343940;344284;4450415;529192;276478;112931;268220;345454;198980;186555;196314;194888;295350;370190;317035;178608;545038;347575;4331723;347714;173883;4380137;3338600;357028;189110;102471;176750;178849;186057;1896700;4317170;178843;4469233;3147425;287996;157154;318928;228232;181035;229919;102022;1133172;547714;1857626;113654;175967;606927;350697;352192;323583;194868;2658058;523099;576400;309107;157804;214684;157479;47100;309873;302610;214450;242046;110660;326430;3016478;196333;584263;183517;833458;313037;1517774;191502;157121;837396;2368865;300102;541354;4404459;111771;177800;331113;3186388;4366524;234751;197539;334734;640999;202162;2272351;577512;365810;309815;158399;314029;358112;389371;4336940;854151;4295444;522433;362450;610842;665703;743693;189476;326013;366386;194101;361928;1112121;1106290;158217;358007;363430;4442899;181833;3957916;271602;4306036;536989;307462;347553;356180;303919;183169;353632;157338;804770;629361;308734;534874;322118;4322275;270448;4366365;188145;347188;4455677;291561;4432435;336627;153291;515299;166099;628218;134365;531374;1106006;355187;168289;2406945;3046870;566391;300618;695612;158302;358594;176077;2190939;2398439;342603;334395;320363;179861;186090;180681;215918;184497;169515;358944;357261;193223;4217959;157546;2714942;553245;166869;3715618;1110312;157355;536535;49406;304123;186851;514257;333166;295861;4363660;161946;4402645;17598;539688;2265722;182588;4356466;2364592;4146491;134517;4354486;341007;210647;177024;308386;146564;368338;207718;2066542;4386018;585880;	k__Bacteria;p__Firmicutes;c__Clostridia;o__Clostridiales;	346.0
Node97019	0.0	1	[121.0, 55.0, 107.0, 356.0, 577.0, 562.0, 133.0, 210.0, 133.0, 67.0, 98.0, 77.0, 220.0, 117.0, 822.0, 104.0, 48.0, 107.0, 70.0, 56.0, 320.0, 162.0, 110.0, 54.0, 56.0, 80.0, 202.0, 271.0, 153.0, 36.0, 19.0, 74.0, 21.0, 132.0, 262.0, 385.0, 342.0, 56.0, 96.0, 124.0, 26.0, 98.0, 149.0, 776.0, 68.0, 254.0, 22.0, 138.0, 97.0, 355.0, 1131.0, 17.0, 136.0, 104.0, 79.0, 253.0, 312.0, 387.0, 75.0, 234.0, 358.0, 208.0, 63.0, 212.0, 201.0, 50.0, 95.0, 254.0, 79.0, 132.0, 150.0, 50.0, 32.0, 127.0, 306.0, 23.0, 83.0, 42.0, 22.0, 58.0, 195.0, 317.0, 37.0, 144.0, 167.0, 5.0, 37.0, 43.0, 15.0, 327.0, 273.0, 144.0, 132.0, 48.0, 26.0, 187.0, 81.0, 7.0, 60.0, 16.0, 265.0, 40.0, 38.0, 109.0, 66.0, 106.0, 162.0, 167.0, 112.0, 284.0, 17.0, 222.0, 107.0, 151.0, 33.0, 6.0, 108.0, 144.0, 273.0, 13.0, 59.0, 42.0, 104.0, 17.0, 201.0, 348.0, 249.0, 34.0, 270.0, 47.0, 274.0, 52.0, 19.0, 96.0, 76.0, 130.0, 140.0, 83.0, 39.0, 922.0, 95.0, 68.0, 384.0, 134.0, 80.0, 88.0, 89.0, 52.0, 31.0, 112.0, 23.0, 225.0, 1.0, 626.0, 86.0, 168.0, 77.0, 106.0, 55.0, 157.0, 82.0, 172.0, 36.0, 115.0, 76.0, 80.0, 304.0, 576.0, 58.0, 145.0, 470.0, 278.0, 188.0, 158.0, 73.0, 217.0, 899.0, 393.0, 138.0, 97.0, 117.0, 75.0, 1248.0, 172.0, 94.0, 112.0, 178.0, 353.0, 63.0, 252.0, 196.0, 492.0, 168.0, 90.0, 116.0, 154.0, 63.0, 192.0, 376.0, 45.0, 101.0, 533.0, 123.0, 531.0, 200.0, 111.0, 66.0, 209.0, 96.0, 154.0, 67.0, 95.0, 67.0, 121.0, 79.0, 190.0, 173.0, 91.0, 89.0, 64.0, 54.0, 226.0, 81.0, 122.0, 120.0, 314.0, 513.0, 73.0, 137.0, 116.0, 55.0, 136.0, 132.0, 84.0, 73.0, 157.0, 15.0, 23.0, 25.0, 36.0, 81.0, 10.0, 69.0, 1040.0, 203.0, 351.0, 172.0, 556.0, 221.0, 106.0, 116.0, 531.0, 70.0, 74.0, 605.0, 312.0, 214.0, 227.0, 52.0, 42.0, 84.0, 604.0, 191.0, 21.0, 355.0, 194.0, 38.0, 49.0, 78.0, 135.0, 548.0, 895.0, 184.0, 137.0, 214.0, 206.0, 40.0, 47.0, 28.0, 22.0, 42.0, 25.0, 13.0, 187.0, 157.0, 118.0, 169.0, 51.0, 124.0, 978.0, 80.0, 142.0, 10.0, 50.0, 99.0, 122.0, 100.0, 137.0, 103.0, 29.0, 155.0, 66.0, 818.0, 113.0, 243.0, 1607.0, 71.0, 341.0, 44.0, 158.0, 247.0, 97.0, 148.0, 410.0, 26.0, 70.0, 297.0, 39.0, 143.0, 462.0, 116.0, 352.0, 733.0, 234.0, 126.0, 64.0, 38.0, 12.0, 84.0, 399.0, 284.0, 14.0, 243.0, 73.0, 499.0, 240.0, 163.0, 197.0, 43.0, 439.0, 202.0, 117.0, 309.0, 114.0, 71.0, 213.0, 36.0, 80.0, 168.0, 40.0, 211.0, 64.0, 125.0, 93.0, 589.0, 5.0, 77.0, 403.0, 61.0, 135.0, 134.0, 459.0, 584.0, 38.0, 69.0, 48.0, 120.0, 36.0, 85.0, 45.0, 211.0, 183.0, 25.0, 273.0, 96.0, 43.0, 14.0, 126.0, 100.0, 234.0, 566.0, 97.0, 167.0, 207.0, 197.0, 87.0, 41.0, 252.0, 409.0, 196.0, 163.0, 583.0, 182.0, 206.0, 269.0, 33.0, 637.0, 69.0, 93.0, 630.0, 252.0, 138.0, 331.0, 19.0, 34.0, 57.0, 114.0, 26.0, 147.0, 494.0, 198.0, 29.0, 117.0, 215.0, 543.0, 339.0, 74.0, 109.0, 167.0, 141.0, 92.0, 85.0, 1416.0, 507.0, 100.0, 46.0, 301.0, 463.0, 854.0, 9.0, 178.0, 50.0, 71.0, 537.0, 118.0, 56.0, 177.0, 527.0, 601.0, 294.0, 420.0, 52.0, 233.0, 58.0, 77.0, 95.0, 308.0, 29.0, 53.0, 167.0, 43.0, 119.0, 250.0, 1357.0, 61.0, 213.0, 348.0, 85.0, 210.0, 85.0, 221.0, 80.0, 47.0, 566.0, 137.0, 65.0, 163.0, 50.0, 122.0, 153.0, 60.0, 40.0, 689.0, 115.0, 44.0, 108.0, 124.0, 153.0, 68.0, 270.0, 97.0, 18.0, 379.0, 205.0, 131.0, 160.0, 212.0, 34.0, 85.0, 628.0, 305.0, 53.0, 1.0, 123.0, 25.0, 305.0, 173.0, 262.0, 87.0, 81.0, 390.0, 164.0, 29.0, 331.0, 140.0, 64.0, 127.0, 192.0, 163.0, 343.0, 45.0, 222.0, 104.0, 166.0, 1169.0, 87.0, 96.0, 95.0, 361.0, 185.0, 90.0, 9.0, 223.0, 11.0, 85.0, 556.0, 449.0, 663.0, 150.0, 1034.0, 129.0, 165.0, 29.0, 454.0, 102.0, 46.0, 567.0, 316.0, 75.0, 149.0, 29.0, 179.0, 184.0, 75.0, 261.0, 80.0, 102.0, 121.0, 160.0, 76.0, 438.0, 1273.0, 59.0, 26.0, 81.0, 119.0, 232.0, 54.0, 171.0, 34.0, 34.0, 96.0, 52.0, 49.0, 15.0, 78.0, 177.0, 42.0, 112.0, 126.0, 774.0, 88.0, 164.0, 84.0, 106.0, 133.0, 147.0, 73.0, 119.0, 49.0, 213.0, 57.0, 206.0, 206.0, 209.0, 47.0, 26.0, 75.0, 43.0, 114.0, 398.0, 66.0, 8.0, 223.0, 206.0, 61.0, 128.0, 276.0, 529.0, 254.0, 32.0, 141.0, 135.0, 171.0, 30.0, 59.0, 92.0, 561.0, 83.0, 181.0, 53.0, 9.0, 64.0, 411.0, 690.0, 129.0, 137.0, 8.0, 183.0, 90.0, 12.0, 161.0, 416.0, 149.0, 347.0, 40.0, 87.0, 60.0, 142.0, 132.0, 200.0, 131.0, 290.0, 21.0, 130.0, 139.0, 63.0, 250.0, 244.0, 121.0, 416.0, 132.0, 406.0, 189.0, 88.0, 52.0, 439.0, 38.0, 65.0, 194.0, 160.0, 62.0, 646.0, 35.0, 160.0, 70.0, 319.0, 386.0, 164.0, 208.0, 127.0, 152.0, 67.0, 213.0, 73.0, 219.0, 40.0, 122.0, 760.0, 131.0, 132.0, 68.0, 205.0, 618.0, 62.0, 91.0, 45.0, 211.0, 986.0, 1528.0, 36.0, 220.0, 74.0, 8.0, 229.0, 85.0, 22.0, 89.0, 145.0, 304.0, 558.0, 435.0, 482.0, 71.0, 117.0, 236.0, 317.0, 484.0, 185.0, 183.0, 146.0, 488.0, 24.0, 35.0, 40.0, 40.0, 112.0, 533.0, 181.0, 74.0, 144.0, 1041.0, 583.0, 335.0, 863.0, 397.0, 179.0, 42.0, 101.0, 162.0, 33.0, 238.0, 405.0, 111.0, 1122.0, 207.0, 143.0, 142.0, 187.0, 35.0, 161.0, 138.0, 424.0, 159.0, 218.0, 1129.0, 108.0, 142.0, 154.0, 109.0, 127.0, 230.0, 57.0, 46.0, 146.0, 190.0, 138.0, 438.0, 82.0, 557.0, 286.0, 110.0, 261.0, 14.0, 1108.0, 151.0, 400.0, 178.0, 294.0, 92.0, 46.0, 107.0, 119.0, 14.0, 209.0, 887.0, 57.0, 136.0, 99.0, 26.0, 107.0, 65.0, 99.0, 49.0, 41.0, 133.0, 43.0, 249.0, 360.0, 93.0, 104.0, 146.0, 254.0, 82.0, 99.0, 35.0, 98.0, 250.0, 239.0, 272.0, 145.0, 499.0, 135.0, 911.0, 22.0, 48.0, 124.0, 68.0, 471.0, 537.0, 3018.0, 35.0, 169.0, 44.0, 28.0, 55.0, 371.0, 642.0, 160.0, 311.0, 179.0, 42.0, 314.0, 277.0, 233.0, 413.0, 97.0, 190.0, 91.0, 161.0, 59.0, 161.0, 142.0, 60.0, 116.0, 406.0, 224.0, 78.0, 38.0, 197.0, 119.0, 41.0, 54.0, 137.0, 422.0, 150.0, 477.0, 51.0, 195.0, 473.0, 34.0, 53.0, 257.0, 200.0, 113.0, 150.0, 113.0, 93.0, 220.0, 46.0, 164.0, 266.0, 159.0, 1441.0, 121.0, 93.0, 120.0, 40.0, 27.0, 223.0, 99.0, 394.0, 342.0, 359.0, 537.0, 14.0, 88.0, 235.0, 83.0, 551.0, 296.0, 140.0, 493.0]	0.024	[0.014525810324129652, 0.006893958385560291, 0.013167610140290427, 0.04321961879324997, 0.06999878684944802, 0.06789899722121541, 0.0160086663456909, 0.02532561505065123, 0.016221490425661667, 0.008283877349159249, 0.011913445173839047, 0.009366257146332563, 0.026679602231384915, 0.01420592520641088, 0.09889316650625601, 0.012632090368031094, 0.005758848230353929, 0.013028126141483016, 0.008442889880593414, 0.00686863731141911, 0.038419978388762155, 0.01971042705925295, 0.013299480111232016, 0.006497413067019613, 0.006968641114982578, 0.009729992702505474, 0.024559270516717326, 0.03299245191137083, 0.018509557222356643, 0.00433996383363472, 0.002295240396230974, 0.008929648847592614, 0.0025267717482854047, 0.016306361951822113, 0.0317152887059678, 0.04639672210171126, 0.041234627441523994, 0.006852667645619187, 0.011694481666463637, 0.015057680631451123, 0.003147318726546423, 0.012134720158494304, 0.01815744577138679, 0.09352778112570809, 0.008249423753487807, 0.030617164898746385, 0.002659896022246403, 0.016634522661523626, 0.01167830483987479, 0.0427504816955684, 0.13590483056957461, 0.002060106640814348, 0.016283524904214558, 0.012682926829268294, 0.009602528260605325, 0.030636958101235165, 0.038118509468540014, 0.04659843467790488, 0.009188924283263906, 0.02858888210140501, 0.04343605920892987, 0.025012025012025013, 0.007571205383968273, 0.02552371779436552, 0.02427243086583746, 0.00602990834539315, 0.011419641783868253, 0.030624547865927176, 0.009641200878691726, 0.01636904761904762, 0.018164204407846937, 0.0060393767363208116, 0.003939431244614059, 0.015429473939982992, 0.0367965367965368, 0.0027571325821146007, 0.010047209780898196, 0.005099562894609034, 0.002744853399875234, 0.006998069498069498, 0.0236851694400583, 0.038257301472363024, 0.00450724814228286, 0.01736823061150645, 0.020178830352827453, 0.0006048874909266877, 0.004460518384569017, 0.00523305342582451, 0.0017998560115190785, 0.0394356005788712, 0.0328322309079976, 0.01761898935519393, 0.016023306627822288, 0.005786618444846293, 0.0031476997578692495, 0.02329637473526847, 0.009777885079671656, 0.0009035755776429585, 0.00741839762611276, 0.0019962570180910794, 0.03198551599275799, 0.004869141813755326, 0.004633581270576759, 0.013231366836610827, 0.007981618091667675, 0.012777242044358728, 0.01968886728245017, 0.020323719118899842, 0.013587286182215212, 0.034357609484635857, 0.0020616056269706523, 0.02690909090909091, 0.01296341167918585, 0.018327466925597766, 0.004003396821545554, 0.0008054772452678212, 0.013043478260869565, 0.01777558326132576, 0.0330188679245283, 0.0015704276395264558, 0.007187233524180777, 0.005060850704904206, 0.012587751149842653, 0.002122347066167291, 0.024340033906514895, 0.04215116279069767, 0.02993148214929679, 0.004155463211928624, 0.03271141264841289, 0.005661286437003131, 0.03320004846722404, 0.00634455832113226, 0.0022971829283037117, 0.011691633175009134, 0.009209888511875909, 0.015876893014167073, 0.017298900284196218, 0.01000964785335263, 0.004722693146040203, 0.11077736393127478, 0.011484526112185686, 0.008194745721860689, 0.04685212298682284, 0.016277939747327504, 0.009819565484227324, 0.010755316548521144, 0.010781344639612356, 0.0062245630835527895, 0.003733140655105973, 0.014483382904435536, 0.0030621754759685795, 0.02728264823572208, 0.00011970313622216902, 0.07622990745250853, 0.010360197566558246, 0.02044790652385589, 0.009391389193804122, 0.012812764414359966, 0.006838244436155663, 0.018972809667673715, 0.010021999511121975, 0.020680533846338823, 0.004415552557340856, 0.01409486456673612, 0.009275079326336344, 0.009700497150478962, 0.037018996590355575, 0.0703125, 0.007658787798758749, 0.01744046187154198, 0.05682505138435497, 0.03381995133819951, 0.02288496652465003, 0.01900408948761126, 0.008820686321894635, 0.02694647957283, 0.10919470423903802, 0.0480263961872174, 0.017106731126812942, 0.011768988109682115, 0.014369933677229182, 0.008993884158772034, 0.15045207956600362, 0.020947509438558033, 0.011428571428571429, 0.013592233009708738, 0.021469062839223254, 0.04248405343603322, 0.007806691449814126, 0.030460534268101053, 0.023893697427770328, 0.0594131143581693, 0.020457866536775452, 0.01087219135056777, 0.014035087719298246, 0.018469656992084433, 0.007585791691751957, 0.023241738288342816, 0.0451163906887449, 0.005424300867888139, 0.012235009085402785, 0.06403171552138395, 0.014867641726096942, 0.06497002324727762, 0.023969319271332695, 0.01351680467608378, 0.007947976878612716, 0.02512321192451016, 0.012827365045430252, 0.019242783956016495, 0.008128108698289458, 0.011443025776921224, 0.008046115047436051, 0.014864864864864866, 0.009596695821185617, 0.02286401925391095, 0.020903818269695507, 0.011065175097276265, 0.011009401286491836, 0.007878862489228118, 0.006865861411315957, 0.02723219665019882, 0.009856412752494523, 0.014858117159907442, 0.014492753623188406, 0.03795938104448743, 0.062008944760062856, 0.008762453486976353, 0.01651000241021933, 0.014004587709766992, 0.00666020828287721, 0.016371734681593836, 0.015996122152205527, 0.010144927536231883, 0.008789885611077665, 0.01898428053204353, 0.0021043771043771043, 0.002802485682953576, 0.0039450844248066904, 0.004414469650521152, 0.009796806966618287, 0.0012035142616440004, 0.008409506398537478, 0.12470023980815348, 0.024695863746958636, 0.0427007299270073, 0.02059880239520958, 0.0674266310938637, 0.026852976913730255, 0.012934716290420988, 0.01395572666025024, 0.06416918429003021, 0.00841852074564041, 0.00894800483675937, 0.07316483250695369, 0.03795620437956204, 0.026053080107134162, 0.02747851349715531, 0.006259780907668232, 0.005051112447384245, 0.010197887580429768, 0.07298211696471725, 0.02309273364768468, 0.0025383778556750877, 0.04284852142426071, 0.023500908540278618, 0.004827235772357724, 0.006002695087590347, 0.009398722737679239, 0.01624939817043813, 0.06627963231736816, 0.10768860546263988, 0.022270636649721617, 0.016549891278086495, 0.026361172702636118, 0.024918350066529576, 0.004866180048661801, 0.0056687974912555785, 0.00346491770820443, 0.0027291899268080885, 0.005057194461167971, 0.0031344032096288867, 0.001557632398753894, 0.022492181861919654, 0.019044153323629305, 0.014249486776959305, 0.020437779658967228, 0.006184816880911957, 0.014875239923224568, 0.11813020896243508, 0.010479434110558029, 0.017044772536310166, 0.001223540927444023, 0.006167509559639818, 0.011968085106382979, 0.014834630350194552, 0.012347203358439314, 0.016515973477998793, 0.012518230432668935, 0.003980236069173758, 0.01872885451909135, 0.008076358296622614, 0.09860173577627772, 0.013662193205174707, 0.029515364994534193, 0.1932187086689912, 0.009013583851720198, 0.041163689039111544, 0.005337862428727405, 0.0198717142497799, 0.029961183891314896, 0.012397750511247444, 0.017844224740776463, 0.04984802431610942, 0.003160709944079747, 0.00857422831945125, 0.03615337796713329, 0.00471584038694075, 0.01732283464566929, 0.05537576411362819, 0.014046984742068298, 0.04297399584910267, 0.08805862566074003, 0.028515720204728246, 0.01567554117939786, 0.007949323065457706, 0.0046746217246893835, 0.0014716703458425313, 0.01022022143813116, 0.048147701218776394, 0.03496675695641468, 0.001737403822288409, 0.02925948223961469, 0.008806852455060923, 0.06510110893672537, 0.029750836742283376, 0.019987737584304107, 0.024068417837507634, 0.005239429755087121, 0.053270234194879265, 0.02430806257521059, 0.014082811747713048, 0.03797001720324404, 0.013883814395323347, 0.008673344734913267, 0.025758858386745676, 0.004330045706038008, 0.00963623223319682, 0.02032176121930567, 0.004841442749939482, 0.025384985563041387, 0.007704345732514746, 0.015085686700458605, 0.011727616645649433, 0.07068282731309253, 0.0006024096385542169, 0.009365117976161517, 0.048771632578966474, 0.007474574194338929, 0.0162827161982873, 0.016514666009366526, 0.05536123507417682, 0.0700912145943351, 0.004638105699987794, 0.0088348271446863, 0.005973120955699353, 0.01484964732087613, 0.004382227632379793, 0.010315533980582525, 0.005462490895848507, 0.025464639150374124, 0.02220065510129807, 0.0030207829869502174, 0.03326428658462288, 0.011634953338989213, 0.005232416646385982, 0.0016849199663016006, 0.01528198908429351, 0.0122684333210649, 0.028432563791008506, 0.06819277108433736, 0.011733397846861013, 0.020513450436064364, 0.02493975903614458, 0.023775042239922762, 0.01058780576852866, 0.004924333413403795, 0.030560271646859084, 0.04946782776971456, 0.02365435674631909, 0.019650391802290536, 0.06979528313180892, 0.022555459164704424, 0.024891251812469792, 0.032413543800457884, 0.003997577225923683, 0.0771934076587494, 0.008468335787923416, 0.011132391668661718, 0.07597684515195369, 0.03159082361790147, 0.016622500602264514, 0.039802789802789805, 0.0023103112840466926, 0.00411522633744856, 0.006890715667311412, 0.01383495145631068, 0.0031336627696757864, 0.01782250242483026, 0.0594679186228482, 0.02387555769926444, 0.0034901913587676013, 0.014214554732110314, 0.026003870343492986, 0.0658341416100873, 0.04084829497529823, 0.008936118826228715, 0.01319133486627133, 0.020089017201972814, 0.01705576388048869, 0.011144760751059964, 0.010270662155630739, 0.1707258258982397, 0.061372715167655245, 0.012051096649795132, 0.0057919919415764295, 0.03630442648655168, 0.05550893178275986, 0.10394352482960077, 0.0010783608914450035, 0.021381381381381383, 0.006010337780983291, 0.008613368919082858, 0.06475340648739901, 0.014187808103883611, 0.006791171477079796, 0.02124594886568239, 0.06415875334794253, 0.07266352315318583, 0.035490101400289714, 0.05068179075660673, 0.006248497957221821, 0.028242424242424242, 0.00700060350030175, 0.009281581485053038, 0.01180270841098273, 0.03721604639922668, 0.003563091288856125, 0.006433600388443797, 0.020624922810917625, 0.0062545454545454545, 0.014506887724003414, 0.030902348578491966, 0.16378998189499094, 0.007370710488158531, 0.02596294490492443, 0.04203406208479285, 0.010335603112840467, 0.025279884434814014, 0.010252080569292003, 0.026495624025896176, 0.009598080383923215, 0.005687318489835431, 0.06829974659104622, 0.01699330191019598, 0.007979376381045912, 0.019629094412331405, 0.006036460219727152, 0.014936336924583741, 0.018442622950819672, 0.007282437188979245, 0.004846722403974313, 0.08365711510441962, 0.013818793559240566, 0.005417384880571288, 0.013002648687695642, 0.014889529298751201, 0.0186767578125, 0.008371291394804876, 0.032703488372093026, 0.011830711062324674, 0.0024174053182917004, 0.04586156824782188, 0.024824412690724145, 0.01577742984463447, 0.01933067536547058, 0.02554832489756568, 0.004086538461538462, 0.010221260221260221, 0.07662274280136652, 0.03672486453943408, 0.006392473766735014, 0.00012211503236048357, 0.014921751789397064, 0.003042102701387199, 0.03682685341704902, 0.02088111044055522, 0.0319395343167134, 0.010702423422315168, 0.009782608695652175, 0.04706734250543085, 0.019917415593879037, 0.003568352405561708, 0.04014554275318375, 0.016945049624788187, 0.007904162035321724, 0.015388343632618443, 0.023284016492845016, 0.02014833127317676, 0.04134522661523626, 0.005537779965542703, 0.02683428018856521, 0.012951432129514322, 0.02020447906523856, 0.1404204204204204, 0.01052758954501452, 0.011673151750972763, 0.011473429951690822, 0.04432166973603438, 0.02235379410343161, 0.011064666830587657, 0.001103211571463594, 0.027000847560237316, 0.0013237063778580025, 0.010517198713189804, 0.06741028128031037, 0.05425326244562591, 0.08016928657799274, 0.018094089264173704, 0.1254093389933293, 0.015642051655147326, 0.020031564890129902, 0.0035058027079303677, 0.05517073763519261, 0.012301013024602027, 0.005624159432693484, 0.06908736444498599, 0.03821501995404523, 0.009070020558713266, 0.018080330057031913, 0.0036263598849568587, 0.02149117541121383, 0.02212336178910665, 0.009079903147699757, 0.03162869607367911, 0.00960960960960961, 0.012448132780082987, 0.014620589656839053, 0.019441069258809233, 0.009324009324009324, 0.0527012393213813, 0.154078915516824, 0.00731374736581133, 0.0031454149528187757, 0.009802735084109887, 0.014396322284055166, 0.02788126427112126, 0.0065478355765733, 0.020846031939534316, 0.004084084084084084, 0.004206359025114438, 0.011866501854140914, 0.006495940037476577, 0.00601965601965602, 0.0018290452383855627, 0.009441956179639268, 0.021256154677554942, 0.005061460592913955, 0.01351840675920338, 0.015441176470588236, 0.09412623130244437, 0.010647307924984877, 0.019785257570273856, 0.010127803231251507, 0.013230154767848227, 0.016041490773127488, 0.017768644989725614, 0.008811104405552203, 0.014503351614868982, 0.005940113953206449, 0.025656468320886534, 0.006878243031253771, 0.024900278012812766, 0.02481628719431394, 0.025180722891566264, 0.005677014132141563, 0.0032278088144009932, 0.009066731141199226, 0.005337636544190665, 0.01381650709004969, 0.04790563312469909, 0.008226349245917986, 0.0009987515605493133, 0.02710916605883783, 0.02494550738677646, 0.007336139506915213, 0.015485119767723203, 0.033261026753434564, 0.06388117377128366, 0.03075805279728748, 0.0038948393378773127, 0.017235056839017236, 0.016233766233766232, 0.020619799831182926, 0.0037735849056603774, 0.00711357607909332, 0.011288343558282208, 0.0673954829408938, 0.010013270599589818, 0.021830900976962973, 0.00640715667311412, 0.0010991695163654128, 0.008059438357889434, 0.049781976744186045, 0.08361609306834707, 0.015532811559301626, 0.01647228567993267, 0.000970873786407767, 0.022128174123337365, 0.010848601735776278, 0.0014612761811982464, 0.019674935842600515, 0.04991600671946244, 0.018051853646716742, 0.04197411394701826, 0.005449591280653951, 0.010475617098133655, 0.0073054912942895405, 0.01818181818181818, 0.01594780717651323, 0.024151672503320856, 0.01586340518285299, 0.03491451962436792, 0.0025249488998436934, 0.01567776169802219, 0.01689148134645765, 0.007605939876856212, 0.030193236714975844, 0.029344558027660853, 0.014640048396854205, 0.050024050024050026, 0.0159343312409464, 0.048845043310875844, 0.02278755727031589, 0.01071602532878714, 0.0070014810825366905, 0.053309046751669704, 0.004673471897675563, 0.008046546174795742, 0.02340451200386054, 0.019838809671419714, 0.007560053651993659, 0.07776573973757073, 0.004290793183768542, 0.019462352511859873, 0.008473550417624985, 0.03844763167409907, 0.04647802528597231, 0.019907744598203447, 0.025138989605994682, 0.015343723571342274, 0.01834198141667672, 0.008102551699117186, 0.02583383869011522, 0.008862449921087775, 0.02756797583081571, 0.004826254826254826, 0.014798641436196022, 0.09249117682852623, 0.016261171797418074, 0.01595937613347842, 0.008207604103802052, 0.02493613915582046, 0.07471889735219442, 0.00754992693619094, 0.011101622544833475, 0.0055302937200442425, 0.025427813931067727, 0.11898153734765295, 0.18411856850222919, 0.004354663118422644, 0.026455026455026454, 0.008979492780002428, 0.0009740655059052721, 0.027613650066320994, 0.010259505129752565, 0.0026528397443627157, 0.010914888398332106, 0.017894606935702825, 0.03679496489954006, 0.06830701432243849, 0.052390702155847284, 0.0580373269114991, 0.008664876739077374, 0.014200752518509527, 0.02838926981835679, 0.03851293888956384, 0.05865955641740395, 0.0225637272838151, 0.02232524094180798, 0.017529115139872733, 0.059936133628101206, 0.0029158060988944234, 0.004213314072469002, 0.004824508503196237, 0.00495785820525533, 0.013723808356819018, 0.0643253680907555, 0.021830900976962973, 0.00912341264948835, 0.017975283984521282, 0.12598329904393077, 0.07026636133542244, 0.040493170554816875, 0.10351445364039823, 0.04837923470631245, 0.0216733260685313, 0.005073689296931626, 0.01227217496962333, 0.01955104996379435, 0.0039692085638681745, 0.028855480116391854, 0.04894259818731118, 0.013384782346557338, 0.13570391872278664, 0.025051434103836378, 0.017258025585324643, 0.017212121212121213, 0.02247596153846154, 0.00424757281553398, 0.01936958614051973, 0.016743508857073527, 0.05101672482252437, 0.019293775027302514, 0.026201923076923078, 0.1357134270946027, 0.013103615627274934, 0.01768148424853692, 0.018531889290012035, 0.013176982591876208, 0.015514292694844858, 0.027808003868939668, 0.006848492130241499, 0.005568333131582133, 0.018220391863222263, 0.022935779816513763, 0.01688899767470322, 0.053000968054211034, 0.010180012414649286, 0.06729491361604446, 0.034903587991213084, 0.01325301204819277, 0.03160571566965367, 0.001805985552115583, 0.13331729033810613, 0.018343051506316814, 0.04804804804804805, 0.021401947817722738, 0.03562772661173049, 0.01105636341785843, 0.0056036057985138265, 0.013079085686346413, 0.014498050682261208, 0.0017570281124497991, 0.025195901145268235, 0.11021371769383698, 0.006869952995058455, 0.016383568244789783, 0.012684176809737348, 0.0031442737936872656, 0.012907117008443908, 0.007942326490713587, 0.01193058568329718, 0.005901481392267855, 0.004932034163358595, 0.0159798149705635, 0.005180098783279123, 0.02993148214929679, 0.04333694474539545, 0.011191335740072202, 0.012773274379759274, 0.017594601108700893, 0.030896484612577546, 0.010026901442895574, 0.012018938934077942, 0.004301339560034411, 0.011844331641285956, 0.03009147809340395, 0.02870870870870871, 0.03334559274242981, 0.0176678445229682, 0.061498644318461915, 0.016304347826086956, 0.1090887318883966, 0.0026560424966799467, 0.005878030859662013, 0.015012106537530266, 0.008200675349734683, 0.05695284159613059, 0.06487857919536064, 0.3645367798043242, 0.0043815723585378065, 0.02047740215679147, 0.005356708059410762, 0.003417551568412059, 0.006823821339950372, 0.04452178087123485, 0.07750814922129663, 0.019521717911176184, 0.037605804111245464, 0.021607918879768227, 0.005135730007336757, 0.03817629179331307, 0.03330928330928331, 0.02791087685673215, 0.050139613937113026, 0.011773273455516447, 0.02304147465437788, 0.011092150170648464, 0.019491525423728815, 0.0071127185051235685, 0.01959591041869523, 0.01745543945912723, 0.007369196757553427, 0.014194811551639746, 0.04879221247446221, 0.027049873203719356, 0.00944767441860465, 0.004578864923484758, 0.023998050919722257, 0.014722256587900532, 0.00502574160333415, 0.00657334144856969, 0.01656990807934204, 0.051101961734076044, 0.018212724623603693, 0.057692307692307696, 0.0062104237700925475, 0.02400590914686692, 0.057689962190511035, 0.004136756296386422, 0.006510256725218032, 0.03106115542663766, 0.02399232245681382, 0.013992075284794453, 0.019096117122851686, 0.01363910681955341, 0.011304242129573356, 0.027160493827160494, 0.0055602562552882874, 0.01982352230146259, 0.032191697930533704, 0.019124368535001202, 0.17376100325575786, 0.01463650659247611, 0.011302868254739912, 0.015058351110553394, 0.004884004884004884, 0.0032585083272990588, 0.027023751817741155, 0.012163656468853668, 0.0473899446716382, 0.04186046511627907, 0.04319576464926002, 0.06483158275986961, 0.0017363264293687214, 0.010624169986719787, 0.02909135924733845, 0.010368519675202997, 0.06698273766107464, 0.03564118001204094, 0.016928657799274487, 0.059212106653855394]	0.000119703136222	0.364536779804	0.02426567720024978	0.028740072288327256	300235;178809;188591;107098;4415649;189271;16340;4379957;193833;4450010;348227;518613;340761;184342;2250985;3387754;183954;529873;4363554;353124;198270;528362;328105;337538;186077;194824;181985;4456027;357412;196388;211935;40649;524575;186804;184465;4422315;4444262;195086;186263;2104368;187262;25005;196253;191052;328892;196312;184141;195115;184021;4428953;355102;345542;518438;176346;2124531;195207;300136;177520;392887;192952;145765;195407;2123719;190577;4332082;183414;183198;1654474;177001;183865;4375442;188930;195719;191922;198930;189860;193887;195646;199344;197930;194177;182560;187447;3318103;188023;189260;176297;2724174;1751298;176690;210092;541602;313593;187256;333279;254376;186624;529905;198494;4422039;4428949;4418787;28914;162623;308426;4344860;3304796;1928156;336614;291496;110723;3393191;520081;851782;338177;3889296;4481427;4360486;2046330;3964308;1624481;311704;3152469;45296;4339831;176806;4380191;3484503;536831;2532173;300672;319197;3868447;195105;295804;178751;198542;525474;4335815;187265;362846;365492;297872;211354;181236;3450454;531539;211212;2438203;3424669;362947;261698;195512;4347568;174038;2831841;177055;197760;308907;185232;365634;4392188;295361;177515;182233;177237;4289139;178766;2420110;701221;364092;194053;508968;238803;180874;289064;322114;4373152;174998;180654;3430932;234314;176881;190320;4329132;199643;293104;175145;300517;179362;321902;357002;289452;175612;362344;1103978;4090254;198597;4432952;181864;185192;176014;4414044;306939;183054;4394977;300222;975306;4388121;191256;179905;355196;177224;317818;3857426;185411;1848900;175280;191923;191110;186906;4380813;3926480;197207;292399;4473788;179472;366161;522135;189007;357963;708680;192641;180450;186471;367142;4457438;525401;2064265;1740283;4072210;327730;3713805;4396888;191833;531436;193601;322505;190653;195865;1860111;176080;190075;4281639;180312;	k__Bacteria;p__Firmicutes;c__Clostridia;o__Clostridiales;f__Lachnospiraceae;	255.0
Node98019	0.0	1	[48.0, 21.0, 27.0, 84.0, 46.0, 62.0, 73.0, 51.0, 63.0, 24.0, 125.0, 48.0, 70.0, 169.0, 89.0, 126.0, 97.0, 39.0, 66.0, 16.0, 53.0, 12.0, 56.0, 110.0, 27.0, 68.0, 190.0, 81.0, 147.0, 52.0, 41.0, 75.0, 36.0, 241.0, 390.0, 75.0, 49.0, 65.0, 31.0, 62.0, 112.0, 31.0, 124.0, 57.0, 27.0, 86.0, 42.0, 103.0, 78.0, 45.0, 93.0, 35.0, 92.0, 38.0, 91.0, 91.0, 81.0, 73.0, 41.0, 48.0, 413.0, 119.0, 80.0, 79.0, 37.0, 81.0, 147.0, 166.0, 69.0, 89.0, 45.0, 303.0, 31.0, 28.0, 99.0, 190.0, 25.0, 45.0, 44.0, 36.0, 126.0, 64.0, 7.0, 83.0, 108.0, 5.0, 50.0, 215.0, 6.0, 56.0, 106.0, 74.0, 42.0, 33.0, 3.0, 192.0, 154.0, 9.0, 43.0, 162.0, 51.0, 71.0, 14.0, 105.0, 41.0, 184.0, 83.0, 97.0, 95.0, 96.0, 63.0, 13.0, 27.0, 29.0, 22.0, 126.0, 77.0, 79.0, 113.0, 14.0, 358.0, 44.0, 100.0, 6.0, 14.0, 95.0, 376.0, 28.0, 106.0, 20.0, 147.0, 89.0, 108.0, 129.0, 40.0, 58.0, 55.0, 69.0, 22.0, 51.0, 50.0, 11.0, 107.0, 36.0, 97.0, 47.0, 31.0, 126.0, 42.0, 28.0, 50.0, 86.0, 2.0, 52.0, 71.0, 104.0, 104.0, 87.0, 127.0, 297.0, 50.0, 77.0, 42.0, 175.0, 76.0, 61.0, 452.0, 128.0, 65.0, 121.0, 124.0, 142.0, 171.0, 100.0, 60.0, 27.0, 60.0, 170.0, 102.0, 180.0, 85.0, 55.0, 137.0, 117.0, 151.0, 77.0, 140.0, 96.0, 24.0, 66.0, 79.0, 36.0, 49.0, 144.0, 37.0, 31.0, 149.0, 88.0, 126.0, 41.0, 72.0, 52.0, 59.0, 85.0, 329.0, 166.0, 80.0, 36.0, 50.0, 46.0, 48.0, 348.0, 84.0, 90.0, 13.0, 476.0, 18.0, 187.0, 40.0, 66.0, 42.0, 60.0, 96.0, 218.0, 98.0, 65.0, 36.0, 116.0, 29.0, 84.0, 73.0, 106.0, 42.0, 27.0, 167.0, 141.0, 48.0, 62.0, 40.0, 123.0, 111.0, 168.0, 339.0, 51.0, 122.0, 157.0, 36.0, 84.0, 113.0, 56.0, 113.0, 111.0, 155.0, 97.0, 62.0, 254.0, 43.0, 84.0, 126.0, 14.0, 33.0, 53.0, 56.0, 3.0, 67.0, 93.0, 24.0, 16.0, 31.0, 104.0, 66.0, 139.0, 71.0, 113.0, 64.0, 100.0, 38.0, 112.0, 47.0, 22.0, 92.0, 34.0, 261.0, 151.0, 230.0, 222.0, 41.0, 31.0, 99.0, 151.0, 60.0, 58.0, 48.0, 13.0, 88.0, 104.0, 17.0, 124.0, 57.0, 55.0, 81.0, 32.0, 73.0, 53.0, 50.0, 116.0, 32.0, 81.0, 17.0, 88.0, 61.0, 41.0, 47.0, 161.0, 10.0, 149.0, 36.0, 29.0, 120.0, 99.0, 59.0, 88.0, 72.0, 154.0, 79.0, 44.0, 162.0, 32.0, 59.0, 136.0, 80.0, 10.0, 74.0, 92.0, 36.0, 8.0, 29.0, 50.0, 52.0, 134.0, 159.0, 75.0, 56.0, 42.0, 53.0, 39.0, 70.0, 51.0, 49.0, 52.0, 109.0, 17.0, 43.0, 19.0, 39.0, 15.0, 44.0, 232.0, 77.0, 91.0, 53.0, 207.0, 61.0, 25.0, 22.0, 45.0, 50.0, 131.0, 124.0, 152.0, 69.0, 239.0, 27.0, 86.0, 125.0, 31.0, 4.0, 86.0, 30.0, 67.0, 315.0, 63.0, 46.0, 80.0, 30.0, 235.0, 194.0, 31.0, 138.0, 57.0, 105.0, 64.0, 25.0, 107.0, 70.0, 271.0, 99.0, 45.0, 152.0, 141.0, 46.0, 38.0, 77.0, 42.0, 51.0, 71.0, 164.0, 240.0, 51.0, 89.0, 2.0, 31.0, 39.0, 71.0, 100.0, 95.0, 32.0, 136.0, 113.0, 118.0, 76.0, 66.0, 16.0, 124.0, 85.0, 107.0, 93.0, 56.0, 98.0, 54.0, 89.0, 141.0, 87.0, 96.0, 77.0, 70.0, 285.0, 60.0, 117.0, 37.0, 74.0, 86.0, 83.0, 88.0, 195.0, 28.0, 101.0, 19.0, 90.0, 66.0, 10.0, 67.0, 58.0, 107.0, 238.0, 128.0, 76.0, 142.0, 126.0, 48.0, 147.0, 34.0, 87.0, 50.0, 169.0, 21.0, 104.0, 45.0, 92.0, 65.0, 100.0, 64.0, 60.0, 183.0, 43.0, 69.0, 67.0, 171.0, 36.0, 78.0, 126.0, 268.0, 135.0, 118.0, 70.0, 111.0, 251.0, 23.0, 30.0, 138.0, 222.0, 101.0, 41.0, 79.0, 90.0, 250.0, 137.0, 38.0, 126.0, 146.0, 99.0, 66.0, 35.0, 65.0, 56.0, 67.0, 87.0, 144.0, 116.0, 127.0, 27.0, 218.0, 52.0, 26.0, 129.0, 353.0, 34.0, 216.0, 257.0, 57.0, 53.0, 31.0, 32.0, 27.0, 52.0, 193.0, 76.0, 44.0, 52.0, 49.0, 113.0, 76.0, 182.0, 67.0, 280.0, 43.0, 140.0, 54.0, 87.0, 126.0, 17.0, 54.0, 97.0, 48.0, 52.0, 87.0, 81.0, 140.0, 206.0, 70.0, 202.0, 99.0, 176.0, 19.0, 31.0, 351.0, 138.0, 38.0, 162.0, 36.0, 39.0, 53.0, 48.0, 40.0, 12.0, 30.0, 51.0, 13.0, 71.0, 38.0, 101.0, 218.0, 65.0, 55.0, 94.0, 25.0, 132.0, 93.0, 28.0, 17.0, 78.0, 27.0, 89.0, 66.0, 7.0, 91.0, 30.0, 68.0, 52.0, 43.0, 37.0, 33.0, 7.0, 74.0, 4.0, 46.0, 70.0, 96.0, 73.0, 51.0, 131.0, 18.0, 194.0, 138.0, 37.0, 83.0, 184.0, 91.0, 55.0, 71.0, 51.0, 36.0, 43.0, 67.0, 187.0, 50.0, 97.0, 2.0, 65.0, 61.0, 5.0, 85.0, 88.0, 97.0, 98.0, 41.0, 51.0, 21.0, 33.0, 63.0, 103.0, 54.0, 64.0, 16.0, 31.0, 28.0, 1.0, 35.0, 20.0, 92.0, 59.0, 143.0, 75.0, 75.0, 37.0, 26.0, 175.0, 13.0, 84.0, 70.0, 24.0, 100.0, 91.0, 123.0, 81.0, 60.0, 63.0, 126.0, 49.0, 62.0, 104.0, 48.0, 36.0, 124.0, 113.0, 104.0, 54.0, 80.0, 79.0, 43.0, 32.0, 81.0, 111.0, 113.0, 27.0, 51.0, 43.0, 182.0, 51.0, 15.0, 77.0, 60.0, 53.0, 4.0, 139.0, 78.0, 50.0, 74.0, 64.0, 87.0, 45.0, 108.0, 78.0, 46.0, 52.0, 80.0, 169.0, 70.0, 95.0, 83.0, 5.0, 5.0, 41.0, 50.0, 37.0, 27.0, 33.0, 75.0, 107.0, 43.0, 75.0, 74.0, 48.0, 58.0, 44.0, 90.0, 166.0, 13.0, 54.0, 35.0, 48.0, 49.0, 55.0, 329.0, 91.0, 82.0, 64.0, 19.0, 74.0, 96.0, 124.0, 106.0, 45.0, 118.0, 114.0, 119.0, 15.0, 74.0, 71.0, 35.0, 14.0, 63.0, 145.0, 25.0, 55.0, 83.0, 55.0, 80.0, 37.0, 84.0, 72.0, 165.0, 107.0, 48.0, 77.0, 39.0, 46.0, 196.0, 59.0, 39.0, 82.0, 29.0, 145.0, 14.0, 73.0, 98.0, 103.0, 104.0, 43.0, 54.0, 50.0, 58.0, 27.0, 59.0, 22.0, 56.0, 30.0, 86.0, 77.0, 204.0, 95.0, 85.0, 36.0, 131.0, 166.0, 63.0, 62.0, 118.0, 97.0, 74.0, 256.0, 43.0, 54.0, 42.0, 14.0, 15.0, 27.0, 51.0, 299.0, 81.0, 113.0, 13.0, 64.0, 37.0, 45.0, 87.0, 86.0, 76.0, 54.0, 52.0, 88.0, 32.0, 67.0, 145.0, 52.0, 157.0, 30.0, 53.0, 101.0, 124.0, 28.0, 82.0, 109.0, 21.0, 43.0, 29.0, 42.0, 109.0, 94.0, 152.0, 64.0, 23.0, 71.0, 36.0, 114.0, 66.0, 44.0, 36.0, 35.0, 64.0, 24.0, 55.0, 62.0, 100.0, 71.0, 75.0, 60.0, 28.0, 58.0, 58.0, 55.0, 92.0, 148.0, 4.0, 177.0, 60.0, 179.0, 45.0, 5.0, 17.0, 78.0, 12.0, 81.0, 94.0, 47.0, 9.0, 52.0, 130.0, 56.0, 257.0, 53.0, 44.0, 1.0]	0.01	[0.005762304921968787, 0.0026322386563048385, 0.0033226679793256215, 0.010197887580429768, 0.005580492539124105, 0.00749063670411985, 0.008786711603273952, 0.006150506512301013, 0.007683863885839737, 0.002967359050445104, 0.015195720884998784, 0.005838705753557961, 0.008488964346349746, 0.02051966974259349, 0.010707410972088547, 0.01530426333049921, 0.011637672465506899, 0.004748569341288202, 0.00796043903027379, 0.0019624678032626026, 0.006363308920638732, 0.0014600316340187371, 0.0067706444202635715, 0.013235471062447358, 0.003359880537580886, 0.008270493797129653, 0.023100303951367782, 0.009861212563915266, 0.017783692233244615, 0.006268836648583484, 0.004952887170814206, 0.009050319777965488, 0.004331608711346409, 0.029771463866584313, 0.047209780898196343, 0.009038322487346349, 0.005907885218230046, 0.007953989231522272, 0.003776343038128883, 0.007528840315725561, 0.013557680668199975, 0.0038385339276869736, 0.015110894467462832, 0.006869952995058455, 0.003275506490355453, 0.010366441658630666, 0.005077983315197679, 0.012415621986499517, 0.009390801830002408, 0.00541907514450867, 0.011175198269646719, 0.004241396025206011, 0.011015325670498084, 0.004634146341463414, 0.011061140148292209, 0.011019617340760474, 0.009896151496640195, 0.008789885611077665, 0.0050232786081842685, 0.005864386072083079, 0.050109196796893955, 0.01430976430976431, 0.00961422905900733, 0.009511196725258849, 0.004468059413114358, 0.009768451519536902, 0.017670393076090876, 0.02001446829033036, 0.008420795704173785, 0.01103670634920635, 0.005449261322354081, 0.03659862302210412, 0.0038163240182198695, 0.003401773782043494, 0.011904761904761904, 0.022776312634859745, 0.0030262680062946375, 0.005463817387081107, 0.005489706799750468, 0.004343629343629344, 0.01530426333049921, 0.007723871590634806, 0.0008527226215129736, 0.010010855144132191, 0.01304978250362494, 0.0006048874909266877, 0.006027727546714889, 0.026165267129122552, 0.0007199424046076314, 0.006753497346840328, 0.01274804570054119, 0.00905420286308577, 0.005098324836125273, 0.003978300180831827, 0.0003631961259079903, 0.02391927245546281, 0.01859005311443747, 0.0011617400283980895, 0.005316518298714145, 0.020212102308172178, 0.006155703077851539, 0.008642726719415702, 0.0017071088891598585, 0.012745812090313183, 0.004958277905429919, 0.022179363548698167, 0.010087506076810889, 0.011804794937325058, 0.01152493024384326, 0.011613839825792402, 0.007640067911714771, 0.0015757575757575758, 0.003271141264841289, 0.0035198446413399684, 0.0026689312143637024, 0.016915022150624244, 0.00929951690821256, 0.009751882483643995, 0.01366715045960329, 0.0016912297656438754, 0.04361067121452065, 0.005301843595613929, 0.012103606874848705, 0.000749063670411985, 0.0016953257447323807, 0.011506782945736434, 0.04519774011299435, 0.0034221461745294547, 0.012842258299006542, 0.002409058058299205, 0.017811704834605598, 0.010858955588091752, 0.013057671381936888, 0.015710632078918523, 0.004847309743092583, 0.007083536883243771, 0.006795996540219943, 0.008321273516642547, 0.002664083313150884, 0.006127598221795026, 0.0060444874274661504, 0.0013256206314774645, 0.013055148853099073, 0.004373177842565598, 0.011906223149625628, 0.005744316792960156, 0.0037552998182919443, 0.015082595163993297, 0.0050578034682080926, 0.003620845726108884, 0.006656903208627347, 0.010428034436764884, 0.00023940627244433804, 0.0063321967851924016, 0.008553186363088784, 0.012658227848101266, 0.012684473716306866, 0.010516136830653935, 0.015790128061668532, 0.03589123867069487, 0.006110975311659741, 0.009258145966093543, 0.005151477983564332, 0.02144870694938105, 0.009275079326336344, 0.007396629077240208, 0.05504140282513395, 0.015625, 0.008583124257229631, 0.014553764734183305, 0.014992141216297909, 0.01727493917274939, 0.020815581253804016, 0.012027904738994467, 0.007249879168680522, 0.003352787780951198, 0.0072877444430948625, 0.020774776976658926, 0.012644105615470434, 0.021839359378791556, 0.01043969540653402, 0.006595515049766159, 0.016515973477998793, 0.014249177932042383, 0.018358662613981763, 0.009344660194174757, 0.01688577976118683, 0.011553736911782405, 0.002973977695167286, 0.007977758974978847, 0.009630622942825795, 0.004347301050597754, 0.0059668777398928395, 0.01739550616090843, 0.004476709013914095, 0.0037179179659390742, 0.01794099939795304, 0.010652463382157125, 0.01511879049676026, 0.004942140790742526, 0.00872198667474258, 0.006246996636232581, 0.007131633023087151, 0.010400097883274196, 0.03942953020134228, 0.020214320506575744, 0.009633911368015413, 0.00432744320230797, 0.006680919294494923, 0.005747844558290641, 0.005823122649520805, 0.04191761021440617, 0.010087666626636243, 0.011056511056511056, 0.0015792031098153547, 0.05728038507821901, 0.0021749637506041568, 0.022738326848249026, 0.004948045522018802, 0.008125076942016496, 0.0053401144310235215, 0.007229786721291722, 0.011681674373326843, 0.026549750334916574, 0.011835748792270532, 0.007857833655705996, 0.004351504895443007, 0.013923898691633657, 0.0034948180284405882, 0.010141253169141615, 0.008839912811818843, 0.012760322619477548, 0.005089675230247213, 0.003260869565217391, 0.020108368452739313, 0.01704957678355502, 0.006734006734006734, 0.007554526623613988, 0.006312135079690705, 0.015082771305947271, 0.013425253991291727, 0.020219039595619208, 0.041316270566727605, 0.006115107913669065, 0.014841849148418492, 0.019099756690997567, 0.004311377245508982, 0.010186757215619695, 0.013730255164034023, 0.006833435021354485, 0.013594802694898942, 0.013413897280966768, 0.018641010222489478, 0.011729141475211608, 0.007497883661869633, 0.030900243309002432, 0.0052349646944241535, 0.010168260501149981, 0.015167930660888408, 0.0016837041491280817, 0.00400631297802598, 0.0064040599323344615, 0.0067706444202635715, 0.00036262540795358394, 0.008086904043452022, 0.011265899454875833, 0.003048780487804878, 0.0019600637020703174, 0.003735389806000723, 0.012518054886856042, 0.007982583454281567, 0.016724822524365298, 0.00859356088114258, 0.013650640251268423, 0.007883715200788372, 0.0120962864400629, 0.004622871046228711, 0.013508623808949464, 0.005816111867343151, 0.0027291899268080885, 0.011077664057796508, 0.004262788365095286, 0.0312724658519051, 0.018162136155881647, 0.02789907811741873, 0.026808356478686148, 0.004958277905429919, 0.0037593984962406013, 0.01187619961612284, 0.01823891774368885, 0.007859575582918523, 0.0069619493458168286, 0.0058729964517313105, 0.0016035524855063526, 0.010638297872340425, 0.01264591439688716, 0.0020990245709346833, 0.014948764315852923, 0.00692756441419543, 0.007548723579467472, 0.009787336877718704, 0.003915810083210965, 0.008799421407907425, 0.00640793132632088, 0.006073120369245719, 0.013947336780088974, 0.004062460327535864, 0.009777885079671656, 0.002062355938371952, 0.011067790215067288, 0.007399320718098011, 0.005240286298568507, 0.005666747046057391, 0.01957446808510638, 0.0012156576707999028, 0.018250857422831945, 0.004382227632379793, 0.0035066505441354295, 0.014536644457904301, 0.011866235167206042, 0.007144587067086461, 0.010743498962275668, 0.008649687650168188, 0.01876675603217158, 0.0098283155013685, 0.005465159607502173, 0.019928650510517898, 0.003924454255580083, 0.00717848886725879, 0.01641124653071075, 0.009849790691947797, 0.0012410027302060065, 0.008910295003010235, 0.011099046929665821, 0.004696673189823875, 0.0009916945580761127, 0.0035561005518087063, 0.006108735491753207, 0.0063360545875472156, 0.016260162601626018, 0.019133574007220218, 0.009027443428021184, 0.006881297616121897, 0.005115089514066497, 0.006474468604935255, 0.004716410690530899, 0.008419533317296127, 0.006143098048662973, 0.0059271803556308214, 0.006293875574921327, 0.01311357074109721, 0.0020464668351992295, 0.00518947622495776, 0.0023959646910466583, 0.0046801872074883, 0.0018072289156626507, 0.00535149598637801, 0.028076969623623382, 0.009435118245313075, 0.010975756844771438, 0.0065319201380330295, 0.024966831504040526, 0.007321171387421987, 0.0030513853289393386, 0.0028169014084507044, 0.005599800895968144, 0.006187353050365054, 0.01594643944004869, 0.015048543689320388, 0.018451080359310514, 0.00832729905865315, 0.028994298192405676, 0.003262445625906235, 0.010478859510174241, 0.015149678826808871, 0.0037722073497201266, 0.0004814057046576002, 0.010430563978168586, 0.00368052999631947, 0.008140947752126367, 0.03795180722891566, 0.007620660457239628, 0.0056504114973590465, 0.00963855421686747, 0.003620564808110065, 0.028599245466715346, 0.02330050444391064, 0.0037593984962406013, 0.016690856313497822, 0.0068790731354091235, 0.012658227848101266, 0.00766191787381779, 0.003098277357789069, 0.012928951184146931, 0.008434751174840343, 0.03282858873410054, 0.011997091614154144, 0.005522827687776142, 0.01819487670576969, 0.017004341534008684, 0.005766578914378839, 0.00457721031076849, 0.009259259259259259, 0.005107003891050584, 0.006172839506172839, 0.008583172147001935, 0.019902912621359223, 0.028926117873930336, 0.006183317167798254, 0.010713855784278319, 0.0002411672494875196, 0.0037308942110964014, 0.004738184910703438, 0.008587324625060474, 0.01212415130940834, 0.011447162308711893, 0.0038642676005313367, 0.016458913227641293, 0.013593167328281006, 0.014273617999274223, 0.009206541490006057, 0.007974867085548574, 0.0019291053773812395, 0.015010289311221402, 0.010243432152325862, 0.013472676907579955, 0.011216982269931251, 0.006713823282580026, 0.01192794547224927, 0.006470165348670022, 0.010690690690690691, 0.01694915254237288, 0.01055440980225646, 0.01157602797540094, 0.009258145966093543, 0.008488964346349746, 0.03420957868203097, 0.007304601899196494, 0.014145810663764961, 0.004466441332689522, 0.008929648847592614, 0.010334054313866858, 0.01006060606060606, 0.010621605310802655, 0.0235053037608486, 0.0034786930053422784, 0.01220396326727888, 0.0023344391202850473, 0.010924981791697014, 0.008151167098925528, 0.0014545454545454545, 0.00816774350847251, 0.007169344870210136, 0.012914906457453228, 0.02875785403576607, 0.015602145294978059, 0.009179852639207634, 0.017266536964980546, 0.015167930660888408, 0.005789410203835484, 0.01762378611677257, 0.004079184163167366, 0.01052758954501452, 0.006033546518643659, 0.020962540312577525, 0.002577952369260987, 0.012524084778420038, 0.005432814197754437, 0.011263467189030362, 0.0078351012536162, 0.012137395314965408, 0.0077547558463589, 0.007285089849441476, 0.02198990627253064, 0.00529426249692194, 0.008307247772694438, 0.008045148895292988, 0.0208740234375, 0.0044318601501908165, 0.00944767441860465, 0.015367727771679473, 0.035992479183454204, 0.016335914811229427, 0.014289174134172923, 0.008430687703239792, 0.013410656034795215, 0.03024825259098578, 0.002764423076923077, 0.0036075036075036075, 0.01683748169838946, 0.026730885009030706, 0.012181883970570498, 0.005006716326779827, 0.009583889360669659, 0.010951569724993915, 0.030185945423810673, 0.016535908267954133, 0.004632451542118737, 0.015500061508180589, 0.017632850241545893, 0.011947863866763215, 0.00801554529997571, 0.004306632213608958, 0.007883565797453002, 0.006778019849915275, 0.00827466963072743, 0.010541621228644129, 0.01746301236963376, 0.014338689740420272, 0.015308582449373193, 0.0033226679793256215, 0.0263507796446271, 0.006475716064757161, 0.0031645569620253164, 0.015495495495495495, 0.042715392061955466, 0.004134241245136187, 0.02608695652173913, 0.031553100061387354, 0.006887385210246496, 0.006515859355790509, 0.0037999509683746017, 0.003874561084877104, 0.003249097472924188, 0.006434050977480821, 0.0233996120271581, 0.00918318028032866, 0.00532043530834341, 0.006272617611580217, 0.005942995755003032, 0.013701952225051535, 0.009226660191817409, 0.022001934235976787, 0.00814193705188966, 0.03376748673420164, 0.005257366426213474, 0.017058608504934812, 0.006530414802273551, 0.01052122384810739, 0.015289406625409537, 0.0021257971739402277, 0.006483371353103614, 0.011662859204039918, 0.005811138014527845, 0.006301502666020358, 0.010450450450450451, 0.009885281913595313, 0.016916384726921217, 0.02503037667071689, 0.00858790332474543, 0.024305137769221514, 0.011982570806100218, 0.021817280277674475, 0.002298572465521413, 0.003751664044535883, 0.04246310186305347, 0.016584545126787646, 0.004607736146477507, 0.019748872363769352, 0.004324324324324324, 0.00482494123469009, 0.006551297898640297, 0.0059962523422860715, 0.004914004914004914, 0.0014632361907084503, 0.003631521607553565, 0.006124654737600576, 0.0015666425644733672, 0.008569704284852143, 0.004656862745098039, 0.012282621914143256, 0.026376285541439805, 0.007841717939437809, 0.006631299734748011, 0.011732401397903146, 0.003015317814497648, 0.015955517949957695, 0.011225105612552806, 0.003412553321145643, 0.002060855861316523, 0.0093953264273669, 0.003258115120067576, 0.01075788710262299, 0.00795084929526563, 0.0008433734939759036, 0.010991665660103877, 0.0037243947858473, 0.008220502901353965, 0.006454816285998014, 0.005211489516422252, 0.004453538757823785, 0.004113174622958993, 0.0008739076154806492, 0.00899586676391928, 0.0004843787842092516, 0.005532170775706554, 0.008468424872973626, 0.011569052783803326, 0.008815360463712112, 0.006175829498667958, 0.015944498539435248, 0.0022002200220022, 0.023328523328523327, 0.01664054021463885, 0.004654088050314465, 0.01000723414516518, 0.022576687116564416, 0.010932244113407015, 0.0066352997949089155, 0.00856350259317332, 0.0061653771760154736, 0.004396678065461651, 0.0054149351467069635, 0.00811531007751938, 0.022661173048957827, 0.006020469596628537, 0.011662859204039918, 0.00024271844660194174, 0.007859733978234583, 0.007352941176470588, 0.0006088650754992694, 0.010387388488329463, 0.010559155267578594, 0.011751877877392779, 0.011854360711261643, 0.0055858310626703, 0.006140878988561108, 0.0025569219530013395, 0.004225352112676056, 0.007611453425154041, 0.01243811133921024, 0.006539113586824897, 0.007705273296412232, 0.0019237705903571, 0.0037385431741437532, 0.0034026005589986633, 0.00012072920439454304, 0.004227053140096618, 0.0024052916416115455, 0.011131276467029643, 0.007094757094757095, 0.017262192177691937, 0.009023099133782483, 0.00904268145647456, 0.004505601558694593, 0.0035007405412683453, 0.021250758955676987, 0.001598819333415324, 0.010398613518197574, 0.008444927011702257, 0.0029758214507129574, 0.012193634922570418, 0.010954616588419406, 0.015079073188672305, 0.00985281595912906, 0.00726304321510713, 0.007593105941906713, 0.015171583383503913, 0.005948045642146152, 0.007493352671017646, 0.012564938987555879, 0.005792204657897913, 0.004353609868182368, 0.015039417828987265, 0.01371858686414957, 0.013091641490433032, 0.0065154440154440154, 0.009704027171276079, 0.009614214433491542, 0.005337636544190665, 0.003868939668722041, 0.009776704888352444, 0.013502007055102785, 0.013662193205174707, 0.0032878714076960544, 0.006221788459192387, 0.005284502888042276, 0.02193299590262714, 0.006154217449016532, 0.0018074466803229305, 0.009314140558848433, 0.007215007215007215, 0.006431258342434171, 0.00048703275295263604, 0.01676112383938261, 0.009414604707302354, 0.0060291812371879895, 0.009075300466028943, 0.007898309268172282, 0.010530137981118372, 0.005508630187293426, 0.013007346742141395, 0.009391932570740518, 0.005613863802782524, 0.006311445563782012, 0.009623481294358234, 0.02053213461304823, 0.008483820143012967, 0.011586778875472619, 0.010125655727705258, 0.0006003121623244087, 0.0006140997297961189, 0.004981168752277974, 0.006019020103527146, 0.004462670365456519, 0.0033465542885473478, 0.004043622105134175, 0.009051412020275163, 0.012905560246049934, 0.0053014424855135, 0.009362127075271502, 0.008955585138569528, 0.005785223574786068, 0.007010757887102623, 0.005277677821758427, 0.010967584694126249, 0.020099285627799977, 0.0015704276395264558, 0.006561360874848116, 0.004223992276128409, 0.005773394274717345, 0.005940834141610087, 0.006646525679758308, 0.03967201254069697, 0.0110062893081761, 0.009923756504901368, 0.007723871590634806, 0.002303030303030303, 0.008894230769230769, 0.011650485436893204, 0.014918190567853706, 0.012860956078621694, 0.00541451088918301, 0.01431865064919306, 0.013701923076923077, 0.014304603918740234, 0.0018199466148992962, 0.009214294608392478, 0.008543922984356198, 0.0042311411992263055, 0.0017102369899828977, 0.007616974972796518, 0.017421602787456445, 0.0030262680062946375, 0.006863846249844004, 0.010019314340898117, 0.00673112226165708, 0.00968054211035818, 0.004593420235878337, 0.010148604566872055, 0.008786917256529168, 0.019879518072289156, 0.012957132477597482, 0.006191950464396285, 0.00926482974371315, 0.0047376093294460644, 0.005525525525525526, 0.023566189731874475, 0.007149781871061561, 0.004686936666266074, 0.009989036423437691, 0.003544798924336878, 0.01766569200779727, 0.0017570281124497991, 0.008800482218203736, 0.012176938369781311, 0.01241412558756177, 0.0125286110107216, 0.005509288917360666, 0.006530414802273551, 0.006031363088057901, 0.007086999022482893, 0.0032537960954446853, 0.007105865349873539, 0.002646457355948514, 0.00672834314550042, 0.003614022406938923, 0.01033778098329126, 0.009269290959431804, 0.02454873646209386, 0.011667894866126259, 0.010243432152325862, 0.004379029315168471, 0.016018586451455125, 0.020152968313706447, 0.0077424112080619395, 0.007493352671017646, 0.014203177660086663, 0.011651651651651652, 0.009071962731396347, 0.03119288412330937, 0.005299482376140005, 0.006521739130434782, 0.005029337803855826, 0.0016902088615236026, 0.0018368846436443791, 0.003268765133171913, 0.006150506512301013, 0.03615477629987908, 0.009786154403769481, 0.013648991424085034, 0.001627441161742614, 0.0077547558463589, 0.0045045045045045045, 0.005492493592090809, 0.010794044665012407, 0.01032041281651266, 0.009175419533985272, 0.006588579795021962, 0.006287787182587666, 0.010622887493964268, 0.003912937148447053, 0.008145896656534955, 0.017436267436267437, 0.006229036895064686, 0.019060337501517543, 0.0036412185944896223, 0.006427358719379093, 0.012311067771818625, 0.015012106537530266, 0.0033755274261603376, 0.009980525803310613, 0.013398893669330055, 0.002579218865143699, 0.005261869799314733, 0.0034851580338901575, 0.00507185122569738, 0.01320251937984496, 0.011326665863357031, 0.018516262638567427, 0.007917852282568354, 0.0028193184604069625, 0.008642726719415702, 0.0043541364296081275, 0.01380479534996367, 0.008013598834385623, 0.005321722302854378, 0.00438382854359474, 0.004308752923796627, 0.007805829979265764, 0.0029200632680374742, 0.0067559267903205995, 0.007493352671017646, 0.01199616122840691, 0.008791480931154037, 0.009548058561425843, 0.00724200362100181, 0.0034034277379360644, 0.007160493827160494, 0.007010757887102623, 0.006648132479149039, 0.011133970712816169, 0.017801299013711813, 0.0004823344989750392, 0.021410426998911335, 0.007292173067574137, 0.02246204040657548, 0.005494505494505495, 0.0006034274680183442, 0.002060106640814348, 0.009583486914854404, 0.0014433485686793362, 0.009914320685434517, 0.011310311635182289, 0.005674272606543523, 0.0011162098474513209, 0.006277918628516238, 0.016093092349591484, 0.006995627732667083, 0.0312424021395575, 0.006381697772426249, 0.00532043530834341, 0.00012010569300984866]	0.00012010569301	0.0572803850782	0.01007397677952624	0.007725480212626804	179866;198156;191633;185883;174545;177062;181165;178767;185951;174869;177617;196180;292633;191113;189517;187932;187796;196724;199745;176450;1740161;188935;185840;196932;190610;237138;194863;181036;145401;198983;174143;190706;302090;287978;174501;189571;2582660;194420;183339;193972;168260;193208;185745;187702;99891;180736;317899;183145;175308;194591;4352657;183287;186748;365574;174270;182413;197979;187271;190605;191034;185148;188820;192634;193592;354095;336133;180414;364109;360717;190987;3604981;199575;4450979;178994;28218;4423384;198636;292310;298632;185805;358100;187468;290696;181844;187891;207390;191468;364824;193209;193372;368950;196946;366237;175391;193852;358798;175754;336761;174747;178678;181791;199279;361186;186992;176070;182542;187945;183044;289183;193946;182261;199501;189877;177037;174163;305997;195522;304108;291179;287445;193061;370183;296007;295085;297856;149909;195937;184391;194660;	k__Bacteria;p__Firmicutes;c__Clostridia;o__Clostridiales;f__Lachnospiraceae;	129.0
Node98174	0.0	1	[92.0, 86.0, 143.0, 204.0, 176.0, 137.0, 188.0, 100.0, 78.0, 203.0, 163.0, 244.0, 409.0, 551.0, 250.0, 265.0, 261.0, 289.0, 286.0, 329.0, 422.0, 136.0, 166.0, 253.0, 140.0, 173.0, 673.0, 164.0, 177.0, 190.0, 620.0, 237.0, 123.0, 194.0, 811.0, 164.0, 277.0, 169.0, 159.0, 199.0, 1050.0, 83.0, 113.0, 240.0, 132.0, 132.0, 156.0, 279.0, 311.0, 93.0, 171.0, 198.0, 239.0, 234.0, 110.0, 195.0, 166.0, 241.0, 160.0, 107.0, 451.0, 66.0, 219.0, 297.0, 148.0, 147.0, 180.0, 652.0, 198.0, 195.0, 228.0, 514.0, 379.0, 262.0, 231.0, 629.0, 74.0, 171.0, 52.0, 92.0, 95.0, 151.0, 76.0, 429.0, 104.0, 14.0, 174.0, 379.0, 29.0, 134.0, 152.0, 84.0, 135.0, 53.0, 27.0, 210.0, 162.0, 22.0, 191.0, 175.0, 145.0, 106.0, 118.0, 260.0, 181.0, 403.0, 222.0, 232.0, 210.0, 91.0, 91.0, 417.0, 388.0, 63.0, 134.0, 84.0, 215.0, 136.0, 342.0, 94.0, 199.0, 196.0, 134.0, 106.0, 254.0, 157.0, 374.0, 162.0, 284.0, 170.0, 175.0, 175.0, 64.0, 289.0, 127.0, 196.0, 137.0, 164.0, 141.0, 119.0, 226.0, 204.0, 712.0, 190.0, 193.0, 96.0, 58.0, 339.0, 76.0, 226.0, 118.0, 51.0, 1.0, 257.0, 209.0, 227.0, 159.0, 253.0, 220.0, 260.0, 191.0, 843.0, 133.0, 297.0, 136.0, 81.0, 277.0, 152.0, 161.0, 293.0, 163.0, 211.0, 371.0, 77.0, 195.0, 202.0, 173.0, 319.0, 116.0, 356.0, 454.0, 213.0, 362.0, 139.0, 318.0, 144.0, 181.0, 304.0, 127.0, 97.0, 122.0, 121.0, 131.0, 293.0, 99.0, 57.0, 163.0, 191.0, 261.0, 152.0, 218.0, 236.0, 217.0, 188.0, 409.0, 269.0, 181.0, 302.0, 133.0, 136.0, 171.0, 224.0, 152.0, 170.0, 194.0, 321.0, 88.0, 183.0, 134.0, 109.0, 76.0, 129.0, 141.0, 453.0, 158.0, 415.0, 247.0, 257.0, 480.0, 173.0, 218.0, 277.0, 190.0, 277.0, 319.0, 126.0, 60.0, 359.0, 161.0, 197.0, 231.0, 339.0, 411.0, 288.0, 334.0, 108.0, 246.0, 142.0, 230.0, 232.0, 223.0, 83.0, 101.0, 345.0, 161.0, 454.0, 65.0, 80.0, 360.0, 195.0, 100.0, 187.0, 364.0, 27.0, 183.0, 156.0, 152.0, 44.0, 27.0, 234.0, 203.0, 282.0, 172.0, 187.0, 136.0, 195.0, 174.0, 548.0, 155.0, 122.0, 96.0, 99.0, 312.0, 117.0, 277.0, 136.0, 247.0, 213.0, 160.0, 150.0, 90.0, 170.0, 226.0, 77.0, 232.0, 254.0, 123.0, 232.0, 90.0, 96.0, 148.0, 182.0, 219.0, 133.0, 133.0, 192.0, 165.0, 74.0, 165.0, 135.0, 157.0, 138.0, 51.0, 62.0, 366.0, 86.0, 68.0, 97.0, 309.0, 239.0, 144.0, 67.0, 171.0, 221.0, 139.0, 154.0, 257.0, 96.0, 149.0, 205.0, 168.0, 210.0, 272.0, 175.0, 45.0, 67.0, 52.0, 104.0, 181.0, 383.0, 253.0, 180.0, 95.0, 92.0, 130.0, 120.0, 306.0, 182.0, 106.0, 324.0, 271.0, 108.0, 101.0, 87.0, 92.0, 177.0, 139.0, 253.0, 112.0, 145.0, 137.0, 276.0, 180.0, 100.0, 102.0, 148.0, 256.0, 106.0, 175.0, 419.0, 224.0, 250.0, 111.0, 118.0, 236.0, 90.0, 13.0, 490.0, 70.0, 33.0, 287.0, 240.0, 92.0, 107.0, 50.0, 177.0, 458.0, 134.0, 141.0, 98.0, 102.0, 132.0, 175.0, 157.0, 213.0, 101.0, 210.0, 219.0, 261.0, 302.0, 67.0, 182.0, 108.0, 111.0, 116.0, 220.0, 354.0, 180.0, 116.0, 231.0, 84.0, 245.0, 51.0, 60.0, 215.0, 321.0, 241.0, 368.0, 153.0, 101.0, 43.0, 125.0, 77.0, 273.0, 305.0, 203.0, 205.0, 245.0, 219.0, 642.0, 218.0, 113.0, 335.0, 243.0, 209.0, 174.0, 314.0, 119.0, 291.0, 207.0, 117.0, 119.0, 172.0, 146.0, 216.0, 86.0, 193.0, 80.0, 311.0, 61.0, 28.0, 77.0, 153.0, 135.0, 808.0, 161.0, 192.0, 172.0, 144.0, 222.0, 178.0, 44.0, 320.0, 130.0, 244.0, 98.0, 248.0, 172.0, 198.0, 290.0, 93.0, 174.0, 275.0, 534.0, 92.0, 179.0, 233.0, 393.0, 144.0, 248.0, 149.0, 295.0, 343.0, 74.0, 184.0, 51.0, 388.0, 72.0, 223.0, 347.0, 296.0, 355.0, 226.0, 192.0, 407.0, 335.0, 192.0, 122.0, 125.0, 269.0, 226.0, 117.0, 126.0, 210.0, 124.0, 167.0, 165.0, 302.0, 241.0, 164.0, 394.0, 635.0, 84.0, 40.0, 770.0, 390.0, 65.0, 302.0, 328.0, 115.0, 119.0, 46.0, 109.0, 39.0, 159.0, 550.0, 122.0, 128.0, 238.0, 510.0, 93.0, 224.0, 210.0, 126.0, 253.0, 219.0, 229.0, 132.0, 236.0, 125.0, 61.0, 190.0, 169.0, 205.0, 241.0, 311.0, 180.0, 197.0, 524.0, 273.0, 246.0, 156.0, 244.0, 79.0, 123.0, 384.0, 222.0, 265.0, 177.0, 107.0, 134.0, 123.0, 127.0, 148.0, 34.0, 172.0, 304.0, 43.0, 309.0, 61.0, 169.0, 84.0, 140.0, 127.0, 116.0, 142.0, 276.0, 120.0, 251.0, 186.0, 195.0, 197.0, 143.0, 165.0, 158.0, 229.0, 147.0, 67.0, 71.0, 55.0, 175.0, 85.0, 49.0, 157.0, 133.0, 126.0, 67.0, 211.0, 136.0, 139.0, 164.0, 57.0, 286.0, 236.0, 155.0, 288.0, 164.0, 239.0, 85.0, 127.0, 221.0, 158.0, 106.0, 170.0, 71.0, 308.0, 193.0, 24.0, 219.0, 99.0, 453.0, 208.0, 281.0, 205.0, 209.0, 192.0, 167.0, 75.0, 182.0, 286.0, 40.0, 74.0, 162.0, 285.0, 85.0, 52.0, 361.0, 113.0, 63.0, 99.0, 138.0, 120.0, 75.0, 340.0, 151.0, 104.0, 186.0, 79.0, 81.0, 179.0, 154.0, 160.0, 161.0, 93.0, 161.0, 146.0, 115.0, 119.0, 121.0, 135.0, 211.0, 205.0, 169.0, 150.0, 209.0, 96.0, 145.0, 512.0, 151.0, 133.0, 64.0, 133.0, 133.0, 146.0, 166.0, 177.0, 126.0, 163.0, 104.0, 116.0, 154.0, 119.0, 80.0, 138.0, 260.0, 230.0, 122.0, 241.0, 297.0, 114.0, 169.0, 76.0, 122.0, 136.0, 96.0, 145.0, 291.0, 69.0, 103.0, 168.0, 85.0, 62.0, 309.0, 165.0, 127.0, 107.0, 100.0, 112.0, 155.0, 67.0, 100.0, 157.0, 224.0, 79.0, 73.0, 344.0, 210.0, 55.0, 244.0, 50.0, 144.0, 52.0, 111.0, 136.0, 147.0, 320.0, 106.0, 76.0, 214.0, 176.0, 122.0, 120.0, 106.0, 148.0, 224.0, 147.0, 161.0, 162.0, 150.0, 139.0, 117.0, 165.0, 420.0, 134.0, 100.0, 114.0, 112.0, 179.0, 41.0, 279.0, 157.0, 452.0, 155.0, 139.0, 216.0, 55.0, 142.0, 221.0, 101.0, 128.0, 102.0, 227.0, 233.0, 20.0, 118.0, 102.0, 240.0, 452.0, 64.0, 160.0, 143.0, 74.0, 249.0, 113.0, 64.0, 282.0, 108.0, 165.0, 336.0, 131.0, 297.0, 247.0, 87.0, 155.0, 388.0, 99.0, 71.0, 214.0, 208.0, 83.0, 110.0, 102.0, 124.0, 282.0, 44.0, 8.0, 121.0, 227.0, 208.0, 98.0, 48.0, 51.0, 121.0, 183.0, 336.0, 61.0, 179.0, 183.0, 150.0, 57.0, 252.0, 43.0, 109.0, 248.0, 61.0, 113.0, 121.0, 77.0, 193.0, 202.0, 80.0, 96.0, 176.0, 41.0, 38.0, 58.0, 139.0, 134.0, 138.0, 141.0, 120.0, 69.0, 138.0, 144.0, 170.0, 305.0, 120.0, 134.0, 56.0, 81.0, 215.0, 253.0, 91.0, 118.0, 101.0, 100.0, 284.0, 170.0, 89.0, 243.0, 217.0, 143.0, 279.0, 2.0, 225.0, 38.0, 134.0, 119.0, 13.0, 45.0, 120.0, 54.0, 183.0, 362.0, 128.0, 43.0, 141.0, 182.0, 42.0, 363.0, 130.0, 105.0, 284.0]	0.023	[0.011044417767106842, 0.010779644021057909, 0.017597834112724586, 0.02476629840961515, 0.02135144971490962, 0.016551890781684186, 0.02262879152623977, 0.0120598166907863, 0.00951335528723015, 0.02509891196834817, 0.019815220034038416, 0.029680087580586302, 0.04959980596652923, 0.06690140845070422, 0.030076997112608278, 0.032187537957002306, 0.03131373725254949, 0.03518811640082795, 0.034495235797853095, 0.04035324420458727, 0.05066634650018009, 0.016547025185545686, 0.020070124531495585, 0.030441583443628926, 0.017421602787456445, 0.021041109219168085, 0.08182370820668693, 0.01996591185780375, 0.02141301717880474, 0.022905364677516575, 0.0748973181928002, 0.028599010498370943, 0.014799663097100228, 0.023965410747374922, 0.09817213412419803, 0.019763798505664017, 0.03339763684591271, 0.020680372001957905, 0.0193689852600804, 0.02416514875531269, 0.12710325626437477, 0.010277365032194155, 0.013770411893736291, 0.028926117873930336, 0.016013587286182216, 0.01591128254580521, 0.01886108088501995, 0.03363066538090646, 0.03744281242475319, 0.011199421965317919, 0.02054794520547945, 0.023994183228308288, 0.02861590038314176, 0.02853658536585366, 0.01337060897046311, 0.023613465730201018, 0.020281001832620646, 0.02901866345574955, 0.019603038470963, 0.013072693952351864, 0.05471972822130551, 0.007936507936507936, 0.02631895204903257, 0.03575728389116301, 0.01787223765245743, 0.01772793053545586, 0.02163721601153985, 0.07861104412828551, 0.024164022455455212, 0.02418154761904762, 0.02760959069992734, 0.06208479284937794, 0.04665763880339776, 0.031830883246264124, 0.027777777777777776, 0.07540158235435147, 0.008957753298632127, 0.020762506070908206, 0.006487835308796008, 0.0111003861003861, 0.011538928701566866, 0.018223509534153994, 0.009258131319283713, 0.05174285369677964, 0.012566457225712905, 0.0016936849745947254, 0.020976491862567812, 0.046123889497383476, 0.0034797216222702183, 0.016160154365653642, 0.018280216476247745, 0.010277743790529793, 0.01638747268754552, 0.006389391199517782, 0.003268765133171913, 0.026161704248162453, 0.019555770159343313, 0.0028398089583064412, 0.02361523244312562, 0.021834061135371178, 0.017501508750754374, 0.012903225806451613, 0.014388489208633094, 0.03156105850934693, 0.02188898294836135, 0.048577627772420445, 0.026981040350024306, 0.028234148716076428, 0.025476161591653525, 0.011008952334865716, 0.011035653650254669, 0.050545454545454546, 0.047007511509571116, 0.0076465590484282074, 0.016256217396578915, 0.011276681433749497, 0.025966183574879228, 0.016788050857918776, 0.041364296081277216, 0.01135539985503745, 0.024241685954440248, 0.023617303289552957, 0.016218833212297265, 0.013233458177278402, 0.03075805279728748, 0.019016472868217053, 0.04495732660175502, 0.01979956000977756, 0.034407559970923186, 0.020476993495543244, 0.021204410517387615, 0.02135187896534895, 0.007737879337444082, 0.035196687370600416, 0.015390208434318953, 0.023937469467513434, 0.016928209563820587, 0.019778099372889532, 0.01707435214337612, 0.014297729184188394, 0.027321083172147, 0.024584237165582067, 0.08687164470473402, 0.023080660835762875, 0.023689701730698415, 0.011733072598386702, 0.007026044821320412, 0.0405793631793153, 0.009152215799614644, 0.02922539764645028, 0.01571029157236054, 0.0061840669334303384, 0.00011970313622216902, 0.03129566488066245, 0.02517768943500783, 0.027629016553067185, 0.019392608854738383, 0.030581409404085578, 0.027352977744622652, 0.03141993957703928, 0.02334392569054021, 0.1013586629794397, 0.016313013614620384, 0.03640151979409241, 0.016597510373443983, 0.009821753364859949, 0.03373112518265952, 0.0185546875, 0.021259738544830317, 0.03524176088525379, 0.019707411437552894, 0.025669099756691, 0.04516129032258064, 0.00926148664902574, 0.023562107298211697, 0.02508381969452378, 0.021012996477590185, 0.038983257973848225, 0.014379571092103633, 0.04319339966027663, 0.055760255465487595, 0.02554263101091258, 0.04364074743821579, 0.016928510534648642, 0.03866261398176292, 0.017475728155339806, 0.021830900976962973, 0.03658683355397761, 0.01573729863692689, 0.011724888190499215, 0.014872607582591735, 0.014611761864509118, 0.015952264978080857, 0.03539502295240396, 0.011978221415607986, 0.006836171743823459, 0.01962673088500903, 0.02312068756809103, 0.03131749460043196, 0.01832208293153327, 0.02640823743185948, 0.028351753964440174, 0.02622990450864257, 0.023002569435947633, 0.04901725790987536, 0.032756941061860695, 0.021796724470134875, 0.03630244019713908, 0.017771245323356492, 0.01699362738972885, 0.02074487443891787, 0.026981450252951095, 0.018253872943437013, 0.020884520884520884, 0.023566569484936833, 0.038628158844765344, 0.010633156114064766, 0.02225194552529183, 0.016575952498762987, 0.013418687676966638, 0.009663064208518753, 0.015544041450777202, 0.0171574592358238, 0.05516989404457435, 0.019082125603864734, 0.050169245647969055, 0.029856158588178413, 0.030848637618533188, 0.05784526391901663, 0.020886152360255945, 0.026398643739404214, 0.033345371373540385, 0.023024721279689773, 0.033454106280193234, 0.038410596026490065, 0.015235792019347038, 0.008417508417508417, 0.043743146094797125, 0.02540634369575509, 0.02415695892090742, 0.027939042089985485, 0.040799133469731616, 0.05009140767824497, 0.034532374100719423, 0.04063260340632603, 0.013138686131386862, 0.029461077844311376, 0.017220470531166626, 0.027946537059538274, 0.02830994508846858, 0.026828681424446582, 0.010030211480362539, 0.012146722790138304, 0.04171704957678356, 0.019470310799371147, 0.055231143552311436, 0.007913318724129535, 0.00968405762014284, 0.04333694474539545, 0.02345159350571257, 0.012140342357654486, 0.022595456742387627, 0.044009188731713215, 0.0032636286715822557, 0.022088111044055524, 0.01889763779527559, 0.019308943089430895, 0.005390175180693372, 0.003253404024581275, 0.028165623495426097, 0.02455249153362361, 0.03393093490554686, 0.020818203824739773, 0.022589997583957477, 0.01675289480167529, 0.023587758558122656, 0.021167883211678833, 0.06609576649378844, 0.019180794456131668, 0.015134598685026672, 0.011559301625526791, 0.01241223671013039, 0.037383177570093455, 0.014072648544623527, 0.033600194080543426, 0.01642313730225818, 0.029870601040029025, 0.02583070579674994, 0.019193857965451054, 0.018118130208962434, 0.011789363374377783, 0.020405713599807945, 0.02765202496023492, 0.009497964721845319, 0.02804642166344294, 0.030885214007782102, 0.015187060130880356, 0.027968655816757084, 0.010938259601361206, 0.013175953884161406, 0.017883035282745288, 0.02227116984826236, 0.026398264223722274, 0.016080280498125984, 0.01615450018219361, 0.0230852470842852, 0.020947061063856798, 0.008932882665379043, 0.02001698410772777, 0.016978996352660043, 0.019044153323629305, 0.01763803680981595, 0.006149023390402701, 0.007537993920972644, 0.04449307075127644, 0.010534051935325821, 0.008277541083384054, 0.011729141475211608, 0.037431859479103574, 0.028646769747093372, 0.01743763623153306, 0.008179709437187157, 0.020543008169149446, 0.026931513526687788, 0.017292858920129387, 0.019128058626257608, 0.03161520482224136, 0.01177336276674025, 0.018128726122399318, 0.024737540726439, 0.020684560453090372, 0.026061057334326135, 0.03275135460565924, 0.02111231752925564, 0.005870841487279843, 0.008305441923887442, 0.006376456161863887, 0.01270616982284667, 0.022054343852808578, 0.04647494236136391, 0.030445246690734055, 0.021665864227250843, 0.011673629884492505, 0.011204481792717087, 0.01588077204984119, 0.014512032893941226, 0.03680538850132307, 0.021922428330522766, 0.012822063626466675, 0.0392156862745098, 0.03260346487006737, 0.013001083423618635, 0.012189234853970552, 0.010970996216897856, 0.011040441617664707, 0.021325301204819277, 0.01690586232060326, 0.030618419460244465, 0.013723808356819018, 0.01748884332408636, 0.016884397337934433, 0.033289108672054035, 0.02160345655304849, 0.012205541315757355, 0.013060179257362355, 0.01841712294673967, 0.031679247617869076, 0.012903225806451613, 0.021237864077669904, 0.05086185967467832, 0.02703355056722182, 0.03032876379958753, 0.013412276462058966, 0.014377970025587912, 0.02860259362501515, 0.010951569724993915, 0.0015645685401372007, 0.05942995755003032, 0.00858790332474543, 0.004009720534629405, 0.03457831325301205, 0.02903108745615096, 0.011300822994718093, 0.012891566265060241, 0.006034274680183442, 0.02154070828769624, 0.05500840739851069, 0.016250303177298083, 0.017053701015965168, 0.011827178373159546, 0.012296564195298372, 0.015802705614749193, 0.021687941504523484, 0.018970517158047366, 0.02566574286058561, 0.012235009085402785, 0.025448376151236064, 0.02687776141384389, 0.031242518553986114, 0.03642064640617462, 0.008399147549203961, 0.021922428330522766, 0.012987012987012988, 0.013497081712062257, 0.014040183974824498, 0.026595744680851064, 0.04296116504854369, 0.021694588405447753, 0.014064015518913677, 0.027807872878295413, 0.010129024478475824, 0.02948609941027801, 0.00619608796015065, 0.00725689404934688, 0.026066925315227935, 0.03867935895891071, 0.02910276536650163, 0.044535882851264676, 0.018404907975460124, 0.01221724930446353, 0.005208964264082374, 0.015103914934751087, 0.009283819628647215, 0.03304684662873744, 0.03675584478187515, 0.025560312263913372, 0.024725606078880715, 0.029372976861287616, 0.02665530671859786, 0.07692307692307693, 0.026186186186186185, 0.013583363385022237, 0.04064054349144729, 0.02930182081273363, 0.025129253336539616, 0.021101139946640795, 0.037690553354939385, 0.014487460433406379, 0.035183170112441056, 0.024987928536938677, 0.014118498853626161, 0.01429944724825763, 0.02084848484848485, 0.017622208811104406, 0.026036644165863067, 0.010684557087836999, 0.02332044465925568, 0.00982921734856862, 0.0377518815246419, 0.007533654439916018, 0.004072727272727273, 0.009386809703766914, 0.018912237330037083, 0.016294508147254073, 0.09763170613823104, 0.01962457337883959, 0.023191206667471917, 0.02091439688715953, 0.01733477789815818, 0.026776022192739116, 0.021340366862486512, 0.005278944211157768, 0.03872216844143272, 0.015687220948473513, 0.030265442818159266, 0.012030444389884607, 0.029865125240847785, 0.020765423155861402, 0.0242409402546523, 0.0349566055930569, 0.01128777764291783, 0.021083242457288258, 0.033389995143273433, 0.06416726748377793, 0.011327259295739965, 0.02155068625090296, 0.02797790585975024, 0.0479736328125, 0.017727440600763266, 0.030038759689922482, 0.01817294792047811, 0.039618587160891755, 0.041505324298160694, 0.008961007507871155, 0.0221606648199446, 0.0061616527727437476, 0.04675825500120511, 0.008653846153846154, 0.026815776815776817, 0.04233772571986335, 0.03564118001204094, 0.042817512965866604, 0.027597997313469288, 0.02329249059808322, 0.0495254319785836, 0.040449166867906304, 0.023174411587205793, 0.014872607582591735, 0.015377045147004552, 0.03248792270531401, 0.027274921554429156, 0.01420937575904785, 0.015503875968992248, 0.025469981807155852, 0.015008472524812393, 0.020624922810917625, 0.019992729916394038, 0.03662381760853747, 0.029789864029666255, 0.019768563162970106, 0.04848634014275166, 0.07675571135017527, 0.01046077210460772, 0.004868549172346641, 0.09249249249249249, 0.04719264278799613, 0.007903696498054474, 0.03647342995169082, 0.040270104358502146, 0.013895601739971, 0.014629948364888123, 0.005638636920813925, 0.013197723695362635, 0.004693140794223827, 0.01967334818114328, 0.06668283220174588, 0.014741420976317062, 0.015477629987908102, 0.02870928829915561, 0.061855670103092786, 0.011276827937431793, 0.02719436688114605, 0.025386847195357835, 0.015311702515493984, 0.03051133622768934, 0.026775889473040715, 0.027903009625929086, 0.01596323618333535, 0.02854033135808441, 0.015168062128382478, 0.007627860447667875, 0.02281186216832753, 0.02031982686064687, 0.024818401937046004, 0.029205041202132815, 0.03735735735735736, 0.021967293141322917, 0.023803769937167714, 0.06366950182260024, 0.03349282296650718, 0.029599326194200457, 0.01888162672476398, 0.030246684021321434, 0.009557222356641665, 0.014885634757352051, 0.04645535930316961, 0.026679485638745344, 0.03213289681096156, 0.02157747165671096, 0.012852852852852852, 0.01657800321662749, 0.015203955500618047, 0.015865084322298564, 0.01818181818181818, 0.004145835873673942, 0.020820723883307107, 0.03650774588687403, 0.005181971559411906, 0.03729631864815933, 0.007475490196078432, 0.02055210993554664, 0.010163339382940109, 0.016889854023404514, 0.015312273932963588, 0.014478282576135796, 0.01712700518634664, 0.033361537531729726, 0.01448400724200362, 0.030591102985984157, 0.022548187659110194, 0.02348831606841725, 0.023772173283456016, 0.017285144445787503, 0.019877123238164075, 0.019036144578313253, 0.027660345452349317, 0.01824953445065177, 0.008099613152804643, 0.00881330685203575, 0.006665858683795904, 0.021064034665382765, 0.010594540695500436, 0.006117353308364545, 0.019085825431558474, 0.016105594574957617, 0.015153337342152736, 0.008105492378417614, 0.025427813931067727, 0.01642313730225818, 0.016832162751271494, 0.019961051606621226, 0.006967363403006967, 0.03439153439153439, 0.028457735439527312, 0.01949685534591195, 0.03472389679286231, 0.020122699386503066, 0.028712157616530513, 0.010254554228495597, 0.015317814497648052, 0.026716634429400386, 0.019296531509526135, 0.013348444780254376, 0.020591085271317828, 0.008603974793989336, 0.03708609271523179, 0.023205482746182518, 0.002912621359223301, 0.026481257557436518, 0.011933461909353906, 0.0551631758402338, 0.02541855065379445, 0.033717302615790735, 0.024836442936757935, 0.02528123865973146, 0.026158038147138966, 0.020108368452739313, 0.009131864117861927, 0.023303457106274007, 0.034553582215778665, 0.004830334500664171, 0.008961007507871155, 0.019503973031543463, 0.03426716364073584, 0.010250844187168356, 0.00631911532385466, 0.04358324278643004, 0.013647342995169082, 0.007576668671076368, 0.011978221415607986, 0.016594516594516596, 0.014485755673587638, 0.009023099133782483, 0.04099348926935134, 0.018387725280077934, 0.014002962165073381, 0.022586520947176687, 0.009715902103062354, 0.010027234463976232, 0.021594884787067198, 0.019094854308741475, 0.01950981587611267, 0.01938124473335741, 0.01140125045972784, 0.019583992215058996, 0.017673405156760684, 0.013860431481258286, 0.014328717639975919, 0.014688031075503764, 0.016316171138506162, 0.02549232813821433, 0.024737540726439, 0.020437779658967228, 0.018192844147968467, 0.025373315527497876, 0.012084592145015106, 0.017495173745173745, 0.06210577389616691, 0.018376536448825604, 0.01650943396226415, 0.007737879337444082, 0.016053108026554012, 0.01617808052548352, 0.01765203723854431, 0.020214320506575744, 0.021593265828961816, 0.015484822416123879, 0.019643287539166065, 0.012549776758778811, 0.013977587661163996, 0.018628281117696866, 0.01430976430976431, 0.009707559762164785, 0.016802629976865945, 0.031351742433377544, 0.02776101388050694, 0.014711202218738695, 0.029556046112337503, 0.036653091447611995, 0.013798111837327523, 0.02068796670339087, 0.009153318077803204, 0.01468994581577363, 0.016597510373443983, 0.011651899502366793, 0.0174425598460243, 0.03535414894909489, 0.008362622712398498, 0.01256250762288084, 0.02049530315969257, 0.010205306759514948, 0.0076148366494718745, 0.037541003523265705, 0.01986276634163958, 0.015317814497648052, 0.013262270699058007, 0.012253400318588408, 0.01351677528361091, 0.01869497044988542, 0.008260387128590802, 0.012482836100362002, 0.019000363064262376, 0.026997710015668315, 0.009549135742777711, 0.008756147295190116, 0.04192054594199366, 0.025426807119505995, 0.0066441169364580815, 0.029647630619684083, 0.006034274680183442, 0.01732018282415203, 0.006304558680892337, 0.013413897280966768, 0.016399372965151333, 0.017779390420899856, 0.03872685465327363, 0.012792662321988897, 0.009212121212121211, 0.025721153846153845, 0.021359223300970873, 0.01467757459095284, 0.01455957291919437, 0.012754181205631092, 0.017958985560004855, 0.026923076923076925, 0.017670393076090876, 0.01953409366658578, 0.020171834142697048, 0.018050541516245487, 0.0168036750483559, 0.014292694844857073, 0.01994922016684802, 0.050462573591253154, 0.016220796513739255, 0.012479720454261824, 0.013761467889908258, 0.013707012605556235, 0.021660212971926426, 0.005090006207324643, 0.033707865168539325, 0.01916036123993166, 0.05445783132530121, 0.018769677888108502, 0.017930856553147575, 0.02598965226807845, 0.006681243926141885, 0.017057057057057057, 0.026572081279307443, 0.012239457101308774, 0.01538276649441173, 0.012425386770617615, 0.02774721916636108, 0.028386939571150096, 0.0025100401606425703, 0.014225437010247137, 0.012673956262425448, 0.028926117873930336, 0.05445127093121311, 0.008199871877001922, 0.019349377191921636, 0.0172496984318456, 0.009042033235581623, 0.030007230657989877, 0.013609538720944237, 0.007698785035486587, 0.03388201369698426, 0.013010480664980123, 0.01983411467724486, 0.040447815095702416, 0.015764139590854393, 0.036477523949889464, 0.029766208724993973, 0.010582654178323806, 0.018953289312790413, 0.047104528347699404, 0.012166646184097333, 0.008581097413584723, 0.02575830524795378, 0.024984984984984984, 0.010175309550079685, 0.013403192396734495, 0.01257086517130885, 0.01497584541062802, 0.033768410968746256, 0.005312084993359893, 0.0009796718099436689, 0.014648910411622276, 0.0273757838880849, 0.025151148730350664, 0.011840038661350732, 0.005797801666867979, 0.006384576865297947, 0.014661335272022295, 0.022279035792549307, 0.04101061882094471, 0.0075682382133995035, 0.021480859234369376, 0.022093444404201378, 0.018301610541727673, 0.006892382103990327, 0.03042008691453404, 0.005258009293225728, 0.013252279635258359, 0.029822029822029823, 0.007307139434595112, 0.01371858686414957, 0.014686248331108143, 0.00933786078098472, 0.023525109702584104, 0.024455205811138015, 0.009644364074743821, 0.011684518013631937, 0.021634910878918254, 0.0050356177843281745, 0.00465002447381302, 0.006970316067780315, 0.016785412389807994, 0.01623062015503876, 0.01662850945897096, 0.017176269947618467, 0.014845973029815662, 0.008457955381220888, 0.016798539257455874, 0.01741654571843251, 0.020586098328893195, 0.03703254006799417, 0.01451378809869376, 0.01631758402338042, 0.006894004678074603, 0.009879253567508232, 0.02615890010950237, 0.03107726323547476, 0.010998307952622674, 0.014155470249520154, 0.012506191183754335, 0.012730744748567792, 0.03427881713940857, 0.020663668408897534, 0.010987654320987654, 0.0293726580442403, 0.02622990450864257, 0.017306063173181653, 0.03355785422179456, 0.0002411672494875196, 0.027216644490141526, 0.004618376276130287, 0.016815158740117957, 0.01452991452991453, 0.001568911416847695, 0.005453223460979157, 0.014743826022852931, 0.006495068559057012, 0.02239902080783354, 0.043556732041872215, 0.01545333816250151, 0.005333002604489644, 0.017022817819630567, 0.022530329289428077, 0.005246720799500312, 0.04412837345003647, 0.015653220951234198, 0.012696493349455865, 0.03411001681479702]	0.000119703136222	0.127103256264	0.022480996482282453	0.014102257566858043	351067;3164696;177335;317113;2137906;179436;194015;184983;177421;4386293;189067;4343221;192746;347337;296257;287539;337080;188293;328628;300978;328717;52624;22923;338626;221784;195028;178664;174078;4328550;404292;197992;183967;672431;194380;188753;187053;303313;192696;4384346;291733;183857;307761;567715;294606;176244;1861639;179989;184238;4414725;4338156;344947;287700;179473;196083;318760;187946;189588;191779;181226;199243;366727;287668;4403691;299757;180446;197524;363735;179971;178954;197402;197792;358333;179615;310071;182766;300629;204681;175509;31735;178607;317636;175586;4468384;299620;315958;525378;190108;191734;192935;4341428;580087;325957;180905;320786;105440;185836;179534;183340;176381;326936;194353;362037;344488;362958;182702;189053;330566;362009;524444;13995;573379;174332;193302;296375;145575;297149;148279;183866;196656;3851391;195166;4404507;174801;291870;183708;179593;180633;4347652;303452;185759;188479;334203;179715;353942;176974;188659;357168;195723;194648;191250;259955;174138;188037;303169;182864;359520;1628708;194371;181927;365455;4462739;194033;4474380;333694;193219;317205;176157;175955;192217;296729;436032;179623;583089;184984;179812;177905;299302;198145;190991;342303;178517;186061;549635;197317;322087;173817;315517;194513;	k__Bacteria;p__Firmicutes;c__Clostridia;o__Clostridiales;f__Lachnospiraceae;g__Blautia;s__;	178.0
Node98840	0.0	1	[105.0, 138.0, 11.0, 98.0, 35.0, 39.0, 82.0, 41.0, 36.0, 157.0, 5.0, 298.0, 25.0, 114.0, 159.0, 9.0, 48.0, 93.0, 17.0, 230.0, 153.0, 10.0, 126.0, 40.0, 38.0, 49.0, 289.0, 64.0, 228.0, 50.0, 6.0, 127.0, 91.0, 85.0, 157.0, 46.0, 203.0, 14.0, 62.0, 108.0, 18.0, 74.0, 69.0, 199.0, 8.0, 38.0, 91.0, 97.0, 57.0, 23.0, 46.0, 67.0, 183.0, 365.0, 47.0, 201.0, 78.0, 159.0, 80.0, 64.0, 5.0, 126.0, 121.0, 167.0, 64.0, 179.0, 99.0, 82.0, 58.0, 146.0, 64.0, 157.0, 62.0, 2.0, 77.0, 364.0, 87.0, 253.0, 136.0, 42.0, 67.0, 123.0, 8.0, 60.0, 85.0, 8.0, 9.0, 61.0, 5.0, 93.0, 16.0, 94.0, 103.0, 42.0, 4.0, 80.0, 147.0, 4.0, 223.0, 9.0, 58.0, 24.0, 4.0, 81.0, 55.0, 36.0, 128.0, 139.0, 116.0, 52.0, 9.0, 4.0, 40.0, 109.0, 64.0, 5.0, 47.0, 138.0, 3.0, 82.0, 142.0, 96.0, 57.0, 32.0, 63.0, 72.0, 1.0, 88.0, 174.0, 50.0, 174.0, 102.0, 36.0, 166.0, 39.0, 75.0, 97.0, 82.0, 1.0, 77.0, 183.0, 1.0, 73.0, 182.0, 313.0, 71.0, 29.0, 303.0, 18.0, 109.0, 605.0, 64.0, 1.0, 87.0, 40.0, 183.0, 99.0, 118.0, 214.0, 261.0, 18.0, 328.0, 90.0, 159.0, 61.0, 100.0, 134.0, 171.0, 120.0, 160.0, 136.0, 205.0, 238.0, 265.0, 279.0, 435.0, 128.0, 291.0, 96.0, 98.0, 98.0, 225.0, 197.0, 86.0, 291.0, 118.0, 253.0, 164.0, 55.0, 34.0, 65.0, 109.0, 425.0, 252.0, 82.0, 13.0, 62.0, 84.0, 213.0, 227.0, 204.0, 145.0, 157.0, 70.0, 242.0, 179.0, 215.0, 87.0, 59.0, 31.0, 154.0, 100.0, 105.0, 102.0, 152.0, 127.0, 82.0, 289.0, 117.0, 60.0, 67.0, 43.0, 75.0, 250.0, 41.0, 249.0, 20.0, 294.0, 835.0, 39.0, 87.0, 62.0, 185.0, 172.0, 157.0, 227.0, 21.0, 81.0, 98.0, 30.0, 4.0, 88.0, 11.0, 1.0, 90.0, 86.0, 79.0, 124.0, 170.0, 53.0, 146.0, 32.0, 52.0, 71.0, 60.0, 319.0, 53.0, 35.0, 133.0, 1.0, 69.0, 189.0, 152.0, 5.0, 47.0, 139.0, 51.0, 62.0, 19.0, 217.0, 43.0, 261.0, 67.0, 178.0, 75.0, 66.0, 67.0, 171.0, 64.0, 20.0, 44.0, 396.0, 2.0, 41.0, 148.0, 74.0, 152.0, 57.0, 212.0, 59.0, 22.0, 50.0, 60.0, 4.0, 156.0, 27.0, 112.0, 209.0, 16.0, 16.0, 113.0, 17.0, 122.0, 23.0, 41.0, 88.0, 34.0, 31.0, 145.0, 119.0, 91.0, 88.0, 14.0, 64.0, 73.0, 47.0, 30.0, 63.0, 297.0, 96.0, 69.0, 65.0, 65.0, 81.0, 21.0, 49.0, 96.0, 11.0, 172.0, 102.0, 128.0, 10.0, 111.0, 108.0, 80.0, 48.0, 60.0, 30.0, 97.0, 5.0, 131.0, 89.0, 27.0, 62.0, 450.0, 145.0, 90.0, 70.0, 43.0, 205.0, 138.0, 11.0, 66.0, 61.0, 41.0, 3.0, 134.0, 128.0, 26.0, 66.0, 13.0, 46.0, 84.0, 158.0, 24.0, 352.0, 97.0, 131.0, 25.0, 101.0, 108.0, 33.0, 72.0, 72.0, 102.0, 79.0, 2.0, 77.0, 78.0, 53.0, 187.0, 56.0, 14.0, 30.0, 17.0, 143.0, 72.0, 396.0, 149.0, 105.0, 235.0, 169.0, 287.0, 89.0, 51.0, 4.0, 120.0, 102.0, 68.0, 183.0, 42.0, 116.0, 98.0, 22.0, 69.0, 183.0, 91.0, 292.0, 22.0, 105.0, 88.0, 19.0, 10.0, 162.0, 149.0, 224.0, 3.0, 144.0, 367.0, 39.0, 22.0, 130.0, 54.0, 348.0, 145.0, 169.0, 297.0, 178.0, 149.0, 5.0, 91.0, 65.0, 139.0, 168.0, 151.0, 111.0, 243.0, 58.0, 150.0, 96.0, 110.0, 75.0, 88.0, 57.0, 191.0, 33.0, 135.0, 17.0, 29.0, 22.0, 20.0, 115.0, 71.0, 172.0, 99.0, 95.0, 152.0, 65.0, 66.0, 145.0, 5.0, 23.0, 69.0, 57.0, 194.0, 7.0, 222.0, 48.0, 148.0, 118.0, 68.0, 134.0, 91.0, 217.0, 18.0, 116.0, 91.0, 124.0, 97.0, 50.0, 79.0, 8.0, 162.0, 11.0, 59.0, 117.0, 260.0, 109.0, 1.0, 180.0, 282.0, 219.0, 2.0, 86.0, 38.0, 99.0, 109.0, 114.0, 96.0, 156.0, 174.0, 217.0, 76.0, 134.0, 144.0, 76.0, 44.0, 127.0, 222.0, 120.0, 4.0, 75.0, 72.0, 32.0, 50.0, 136.0, 42.0, 132.0, 103.0, 94.0, 153.0, 15.0, 59.0, 9.0, 97.0, 380.0, 128.0, 68.0, 426.0, 43.0, 104.0, 62.0, 1.0, 38.0, 3.0, 38.0, 80.0, 175.0, 117.0, 56.0, 16.0, 59.0, 5.0, 142.0, 111.0, 88.0, 76.0, 122.0, 165.0, 102.0, 52.0, 124.0, 83.0, 73.0, 84.0, 103.0, 114.0, 26.0, 161.0, 12.0, 211.0, 106.0, 125.0, 51.0, 11.0, 96.0, 67.0, 96.0, 4.0, 31.0, 52.0, 133.0, 21.0, 17.0, 22.0, 38.0, 74.0, 21.0, 5.0, 157.0, 3.0, 70.0, 27.0, 139.0, 39.0, 144.0, 53.0, 324.0, 104.0, 18.0, 163.0, 51.0, 31.0, 98.0, 22.0, 4.0, 22.0, 104.0, 114.0, 47.0, 107.0, 13.0, 110.0, 91.0, 29.0, 78.0, 7.0, 158.0, 124.0, 3.0, 62.0, 130.0, 31.0, 57.0, 74.0, 265.0, 201.0, 3.0, 64.0, 35.0, 5.0, 59.0, 105.0, 51.0, 24.0, 7.0, 80.0, 61.0, 113.0, 2.0, 22.0, 22.0, 29.0, 57.0, 4.0, 18.0, 91.0, 212.0, 12.0, 35.0, 119.0, 130.0, 3.0, 104.0, 17.0, 19.0, 106.0, 11.0, 136.0, 62.0, 67.0, 98.0, 3.0, 19.0, 5.0, 67.0, 156.0, 35.0, 30.0, 67.0, 326.0, 45.0, 23.0, 107.0, 61.0, 194.0, 258.0, 46.0, 103.0, 42.0, 61.0, 53.0, 36.0, 124.0, 35.0, 57.0, 134.0, 40.0, 126.0, 75.0, 79.0, 105.0, 46.0, 117.0, 57.0, 89.0, 156.0, 76.0, 242.0, 39.0, 187.0, 25.0, 130.0, 40.0, 136.0, 99.0, 129.0, 85.0, 120.0, 141.0, 48.0, 3.0, 62.0, 64.0, 127.0, 61.0, 47.0, 76.0, 79.0, 50.0, 42.0, 166.0, 110.0, 39.0, 22.0, 100.0, 93.0, 27.0, 105.0, 28.0, 90.0, 23.0, 42.0, 91.0, 13.0, 81.0, 32.0, 41.0, 36.0, 35.0, 59.0, 26.0, 69.0, 62.0, 83.0, 43.0, 20.0, 45.0, 68.0, 40.0, 8.0, 202.0, 46.0, 39.0, 85.0, 45.0, 29.0, 84.0, 182.0, 110.0, 288.0, 79.0, 139.0, 60.0, 110.0, 46.0, 51.0, 76.0, 21.0, 69.0, 12.0, 65.0, 161.0, 4.0, 63.0, 101.0, 372.0, 209.0, 43.0, 41.0, 61.0, 17.0, 6.0, 116.0, 25.0, 118.0, 56.0, 120.0, 173.0, 117.0, 216.0, 103.0, 41.0, 121.0, 205.0, 99.0, 75.0, 26.0, 124.0, 50.0, 86.0, 12.0, 132.0, 3.0, 25.0, 17.0, 77.0, 110.0, 257.0, 12.0, 13.0, 140.0, 109.0, 65.0, 69.0, 17.0, 67.0, 254.0, 120.0, 37.0, 230.0, 10.0, 57.0, 328.0, 31.0, 170.0, 54.0, 43.0, 51.0, 162.0, 30.0, 63.0, 98.0, 14.0, 40.0, 19.0, 90.0, 82.0, 75.0, 260.0, 110.0, 14.0, 83.0, 101.0, 251.0, 70.0, 98.0, 54.0, 7.0, 74.0, 10.0, 294.0, 168.0, 143.0, 69.0, 34.0, 110.0, 112.0, 36.0, 120.0, 80.0, 112.0, 146.0, 1.0, 111.0, 7.0, 114.0, 29.0, 4.0, 119.0, 49.0, 5.0, 4.0, 306.0, 44.0, 5.0, 40.0, 26.0, 35.0, 22.0, 52.0, 53.0, 18.0]	0.012	[0.012605042016806723, 0.017297568312860365, 0.0013536795471326606, 0.011897535510501395, 0.004246026931942254, 0.004711852120333454, 0.009870004814636495, 0.004944524843222383, 0.0043907793633369925, 0.019411473788328387, 0.0006078288353999514, 0.03624863155333901, 0.003031772980839195, 0.013841670713938806, 0.019128970163618864, 0.0010931616664642293, 0.005758848230353929, 0.01132351150614879, 0.002050416113858401, 0.028210474671899913, 0.018369552167126907, 0.0012166930283489476, 0.015233949945593036, 0.004812898568162676, 0.004728720756595321, 0.005959620530284602, 0.03513677811550152, 0.007791575359142927, 0.027582869586256956, 0.006027727546714889, 0.000724812756704518, 0.015325208157354893, 0.010949344242570087, 0.010500308832612723, 0.019004963079530323, 0.00554350445890576, 0.024475524475524476, 0.0017131669114047968, 0.007552686076257766, 0.013114754098360656, 0.002178912964532139, 0.009162951956414067, 0.008408481598830125, 0.023984572737133905, 0.0009705204415868009, 0.004580520732883318, 0.011002297182928304, 0.0116923818707811, 0.006862509029617144, 0.0027697495183044317, 0.0055275174236962266, 0.008119243819680077, 0.021910919540229886, 0.04451219512195122, 0.005712896560106965, 0.024340033906514895, 0.009529627367135004, 0.019145093317278747, 0.0098015192354815, 0.007819181429444105, 0.0006066488716330988, 0.015151515151515152, 0.014541521451748588, 0.02010594750782567, 0.007728535201062673, 0.021587071876507477, 0.011900468806346917, 0.009886665059078852, 0.007078350012204052, 0.018105158730158732, 0.007750060547348026, 0.01896364295204735, 0.007632648036439739, 0.0002429838415745353, 0.009259259259259259, 0.04363461999520499, 0.010531412661905338, 0.03071879553181156, 0.016968184653774174, 0.005067567567567568, 0.008137981294789263, 0.014844315713251267, 0.0009745401388719698, 0.007236762754794355, 0.010270662155630739, 0.0009678199854827002, 0.00108499095840868, 0.007423633929658026, 0.0005999520038396928, 0.01121562952243126, 0.0019242333132892364, 0.011501284717973816, 0.01250303471716436, 0.005063291139240506, 0.00048426150121065375, 0.009966363523109506, 0.017745050700144857, 0.000516328901510262, 0.027571711177052424, 0.001122894572676232, 0.00700060350030175, 0.0029214850882531953, 0.00048774539690281675, 0.009832483612527313, 0.006651348409723062, 0.004339440694310511, 0.015556635877491492, 0.01691614944626993, 0.014072546403008613, 0.0062908299056375514, 0.00109143827310211, 0.00048484848484848484, 0.00484613520717228, 0.013229760893312296, 0.007764163532694407, 0.0006712310377231843, 0.005676328502415459, 0.017034933958770523, 0.000362844702467344, 0.009905774341628412, 0.017298087464977463, 0.011567658754066755, 0.006899055918663762, 0.003995006242197253, 0.007628965851295713, 0.00872093023255814, 0.00012020675561966583, 0.010755316548521144, 0.021080688151199418, 0.006022645145748013, 0.021083242457288258, 0.012445095168374817, 0.004352557127312296, 0.02021678236511996, 0.004726126999515269, 0.009159745969711773, 0.011985666625478808, 0.009889049686444766, 0.0001210946960523129, 0.009251471825063078, 0.022122823984526113, 0.00012051096649795132, 0.008906783796974134, 0.022108843537414966, 0.0384190499570394, 0.008677584942556832, 0.003513022410660206, 0.03627005027531721, 0.002167630057803468, 0.014095435148066727, 0.0805485288243909, 0.007760397720383169, 0.00011970313622216902, 0.010594252313687286, 0.004818696542585231, 0.02227361246348588, 0.012074643249176729, 0.014263266046174302, 0.02660698744249658, 0.031540785498489425, 0.002199951112197507, 0.03943729710232055, 0.011038881393352141, 0.01948768231400907, 0.007444471564559433, 0.012125621438098703, 0.01631758402338042, 0.0208740234375, 0.01584576785950086, 0.019244647582391146, 0.016442993592068675, 0.024939172749391728, 0.02897139379184419, 0.031873947558335336, 0.033711938134364426, 0.05401713647088042, 0.01554718814526904, 0.035561530001222044, 0.01190033469691335, 0.011890317884008735, 0.01203635470400393, 0.026981652476316106, 0.02374924653405666, 0.010473754719279017, 0.035379939209726444, 0.014320388349514563, 0.030515016282716197, 0.019737633890961608, 0.006815365551425031, 0.0041097546234739515, 0.00792393026941363, 0.013162661514309866, 0.051753531417437895, 0.030442135781589757, 0.009921355111917725, 0.0015591268889421923, 0.007465382299819386, 0.010168260501149981, 0.025557955363570913, 0.0273625843780135, 0.02471229557843731, 0.017419509851033157, 0.018977396349570894, 0.008564786492108161, 0.02900287631831256, 0.021797369702873843, 0.025891136801541426, 0.010457987738910927, 0.007883484767504008, 0.003873547419717606, 0.01868251850054592, 0.012045290291496025, 0.012609583283295304, 0.01253071253071253, 0.0184645286686103, 0.015282791817087846, 0.009908168197196714, 0.03514105058365759, 0.014473033151904997, 0.00738643358365136, 0.008518753973299428, 0.0051813471502590676, 0.009126308104161596, 0.030446961393252953, 0.004951690821256039, 0.03010154738878143, 0.0024175027196905595, 0.03528988116672668, 0.10062665702578935, 0.004708438971387179, 0.010535238556551222, 0.007463584928373661, 0.0224188075618032, 0.02077294685990338, 0.018904274533413607, 0.027448609431680773, 0.002946127946127946, 0.009869623492140855, 0.015464730945242228, 0.003678724708767627, 0.0004837929366231253, 0.010590925502467204, 0.001340645947592931, 0.00011990407673860912, 0.010948905109489052, 0.010462287104622872, 0.009461077844311378, 0.015037593984962405, 0.020656136087484813, 0.006467358145210494, 0.017564966313763235, 0.003867069486404834, 0.006253758268190018, 0.008585247883917775, 0.007256016446970613, 0.03880778588807786, 0.006452398344290236, 0.004236775208812492, 0.01601059347538221, 0.00012026458208057727, 0.008376836226781596, 0.022837119381343644, 0.018377463426429694, 0.0006043756799226399, 0.005672902836451418, 0.016838279830405815, 0.0064786585365853655, 0.007595246845522479, 0.002289432461742379, 0.026119402985074626, 0.005200774068698597, 0.03140416315726146, 0.008109416606148633, 0.0215027784489007, 0.009238728750923873, 0.007983549050441515, 0.008150851581508516, 0.020624773851163913, 0.007919811904467269, 0.0024810817516437165, 0.005298013245033113, 0.04964894684052156, 0.00023963575365444525, 0.004931440942987732, 0.017952450266860747, 0.008936118826228715, 0.018381908332325555, 0.0069124423963133645, 0.02543186180422265, 0.0071264645488585575, 0.002881844380403458, 0.006001680470531749, 0.007341245564664138, 0.0004934007647711854, 0.018858800773694392, 0.0032830739299610895, 0.013828867761452032, 0.025195901145268235, 0.0019445794846864365, 0.0021959923140269007, 0.013653939101014983, 0.0020802741067058247, 0.014705882352941176, 0.002780800386893967, 0.004979958702781489, 0.01058073824696405, 0.004316364098006856, 0.00374215354901014, 0.017590683003760765, 0.014966670859011445, 0.011038330907326541, 0.011247443762781187, 0.0016879672052085846, 0.007781155015197569, 0.00887430099683929, 0.005756981871631553, 0.0036518563603164943, 0.007617896009673519, 0.03597819503331314, 0.011506652283351312, 0.008355534027609591, 0.007935539006226346, 0.007808745795290725, 0.009870826224713624, 0.0026125901965663102, 0.006086200471991057, 0.011809570672899495, 0.0013490311503556536, 0.0209271200876019, 0.012308434898033065, 0.015759665107116475, 0.0012410027302060065, 0.013365442504515353, 0.013029315960912053, 0.010437051532941943, 0.005950167348456675, 0.007357449417535254, 0.0036652412950519244, 0.01181917874984769, 0.0006067224851352991, 0.015764139590854393, 0.010712566201251805, 0.0033177684934873435, 0.007550846425526733, 0.05497190324945028, 0.01753537308017898, 0.01082511426509502, 0.008431703204047217, 0.005201403169227048, 0.024812394093439844, 0.01660250240615977, 0.0013241844227759722, 0.007965242577842143, 0.007692307692307693, 0.004920196807872315, 0.00036144578313253013, 0.01629773777669667, 0.015490741861309451, 0.003185884082832986, 0.00796043903027379, 0.0016021690904609318, 0.005548184778675673, 0.010081613058089293, 0.019284755278896618, 0.0030729833546734955, 0.043802887008461924, 0.012003464917708205, 0.01594643944004869, 0.003033980582524272, 0.012260257344015538, 0.013034033309196235, 0.004003396821545554, 0.008699855002416627, 0.00877299865968076, 0.012362137922676038, 0.009613044536383548, 0.0002407028523288001, 0.009338993329290479, 0.009569377990430622, 0.006439854191980559, 0.02253012048192771, 0.006773920406435224, 0.0017196904557179708, 0.0036144578313253013, 0.0020516533912623702, 0.01740294511378849, 0.008647609896709103, 0.04802328401649285, 0.018021286889211417, 0.012671976828385228, 0.028330319469559977, 0.0202322518855501, 0.03556822406741852, 0.010753987433542774, 0.006145318713097964, 0.0004845548152634767, 0.014541929229277752, 0.012518409425625921, 0.008139813263107493, 0.02206946454413893, 0.0052651372696502444, 0.013972536738135389, 0.011784511784511785, 0.0026750972762645915, 0.008351488743645606, 0.022122823984526113, 0.01104368932038835, 0.03519344341328191, 0.002667313288069835, 0.012639942217407007, 0.010611358977450863, 0.002286677097123601, 0.0012149192078726764, 0.019593613933236574, 0.01806498545101843, 0.026991203759489095, 0.00036227508754981284, 0.017427084593973134, 0.044147720437868396, 0.004717551711624531, 0.0026650514839491215, 0.01570807153214113, 0.0065107306486616836, 0.04212565064762135, 0.01747409014220294, 0.02127927474187862, 0.03582197563623206, 0.021340366862486512, 0.018135345666991237, 0.0005990893841361131, 0.010930930930930931, 0.007813439115278278, 0.016862792672570667, 0.020258048956951647, 0.01815558494649513, 0.013461072034926025, 0.0291681670867843, 0.0070611151692232775, 0.018135654697134566, 0.01158860453887011, 0.01327380234101605, 0.009012256669069935, 0.010666666666666666, 0.00687990343995172, 0.02302314368370299, 0.004099888184867686, 0.016312228129531176, 0.0020887086865708318, 0.003520271910657927, 0.0027170556996418426, 0.002909090909090909, 0.014019261245885652, 0.008776266996291719, 0.02076041038020519, 0.011962300628322861, 0.011579717211116529, 0.018359705278415267, 0.007903696498054474, 0.007945106536655833, 0.01748884332408636, 0.0005994485073732166, 0.0027594481103779245, 0.00834946757018393, 0.006878243031253771, 0.024063507814438105, 0.000859317456420329, 0.026734104046242775, 0.005795001810938066, 0.01811949069539667, 0.014223722275795565, 0.008253428814176478, 0.016236520053313948, 0.011049052938319573, 0.026075462629175677, 0.002216202905688254, 0.01396580784974717, 0.010926993275696446, 0.01513671875, 0.011941400960236366, 0.006056201550387597, 0.009635321380656177, 0.0010744023636852001, 0.019603097773475315, 0.001332041656575442, 0.007105865349873539, 0.014135556361000362, 0.03133285128946734, 0.013100961538461539, 0.00012025012025012025, 0.021961932650073207, 0.03395544852498495, 0.026414184054999398, 0.00024423006472096715, 0.01043309474705811, 0.004623996106108542, 0.011953634387829027, 0.013156306578153289, 0.01389735462635621, 0.011809570672899495, 0.01884057971014493, 0.020999275887038378, 0.026354141365071655, 0.009351544235265165, 0.016252274105518497, 0.017429193899782137, 0.009386192416944548, 0.005331394644371743, 0.01540140674266311, 0.027441285537700866, 0.01446480231436837, 0.0004922471080482402, 0.009065635198839598, 0.00896637608966376, 0.0038948393378773127, 0.006006006006006006, 0.016456921587608905, 0.005107003891050584, 0.015942028985507246, 0.012645794966236955, 0.011358144030932818, 0.018809933611999015, 0.0018386859524393234, 0.00714372200024216, 0.0010830324909747292, 0.012001979707993072, 0.0460717749757517, 0.015466408893185114, 0.008222490931076179, 0.05138721351025332, 0.005215281989084293, 0.012610646295622651, 0.007527012261745781, 0.00012088974854932302, 0.004617815044355328, 0.000361794500723589, 0.0046460447487467905, 0.009747776288534179, 0.021163381303664287, 0.014149232071592695, 0.00679529183351535, 0.0020007502813555083, 0.007083683515428023, 0.0006011783094865938, 0.01719128329297821, 0.01345128453708192, 0.010570570570570571, 0.009275079326336344, 0.014741420976317062, 0.020048602673147023, 0.012513801987486198, 0.006256768138611478, 0.015008472524812393, 0.010288831040039668, 0.00883135736752964, 0.010165799346484327, 0.012460682313089765, 0.013700276409085447, 0.0031526615739056628, 0.019626965744239912, 0.0014414414414414415, 0.02610416924409254, 0.013102595797280594, 0.01561524047470331, 0.006265356265356265, 0.001341299841482746, 0.011620869144171408, 0.008046115047436051, 0.011569052783803326, 0.0004828002414001207, 0.003799019607843137, 0.00632372613401435, 0.016091954022988506, 0.0025334781035106766, 0.002049674463467567, 0.0027458811782326512, 0.004583283078036425, 0.008944760062855071, 0.0025347012673506337, 0.0006093845216331506, 0.01903261001333495, 0.00036135870874488076, 0.008446965126101122, 0.0032636286715822557, 0.016744970485483675, 0.004698795180722892, 0.017393405000603938, 0.006579764121663563, 0.03916827852998066, 0.012909632571996028, 0.0021815537510604774, 0.019619643716899376, 0.006356724417300261, 0.0038701622971285894, 0.011913445173839047, 0.002664083313150884, 0.0004810583283223091, 0.0026615049600774254, 0.012533140515786937, 0.013766453326892887, 0.005691450714458706, 0.013023369036027264, 0.0015890477936682558, 0.013227513227513227, 0.010973109851682141, 0.003647798742138365, 0.009404388714733543, 0.0008588957055214724, 0.018981259010091303, 0.014959584992158282, 0.00036183813773971776, 0.007495164410058027, 0.015876893014167073, 0.0039037904546026948, 0.006904069767441861, 0.00896752302472128, 0.03190848886213125, 0.02416736804136107, 0.00036407766990291263, 0.007738814993954051, 0.004218900675024108, 0.0006088650754992694, 0.007210069656605157, 0.01259899208063355, 0.006178822389144657, 0.0029031087456150963, 0.0009536784741144414, 0.00963275135460566, 0.0074272494825277, 0.014468629961587707, 0.00024163344206838228, 0.002656683975365294, 0.002664083313150884, 0.0034914519624367926, 0.006853432728147169, 0.000482392667631452, 0.002187386073641998, 0.010986357599903417, 0.025603864734299518, 0.0014431749849669272, 0.004234724742891712, 0.01430976430976431, 0.015692901979719943, 0.0003609239653512993, 0.012539184952978056, 0.002070141256697516, 0.002558233472465329, 0.012871888281724347, 0.001352847128274505, 0.016835850458034166, 0.007479792496079141, 0.008307501549907005, 0.01194976222411901, 0.00036114120621162876, 0.0023292877283314943, 0.000608198515995621, 0.008110398256869628, 0.01880197661805472, 0.004214328717639976, 0.003641660597232338, 0.008097655305777133, 0.039386251057146306, 0.0054301918667792924, 0.0027814729713387353, 0.012977562158884173, 0.007405608838169236, 0.024420946626384693, 0.03112934362934363, 0.005579815623483746, 0.012534988438602896, 0.005213505461767627, 0.007375166243501391, 0.006397103198551599, 0.004379029315168471, 0.014992141216297909, 0.004262055528494886, 0.006953763572038551, 0.016467985744131743, 0.004820438659918052, 0.01520453722698202, 0.009037233401614652, 0.00955606628764969, 0.012626262626262626, 0.005581846863244752, 0.014245708023864606, 0.006873266610394308, 0.010742305371152686, 0.01881104546002653, 0.009320578857002697, 0.02986548192027644, 0.004720406681190995, 0.022891418778308237, 0.0030109598940142117, 0.015653220951234198, 0.00488162069807176, 0.016506857628352956, 0.011909058101768314, 0.015672457781557528, 0.010301781602230033, 0.014635931211123308, 0.017201415151884836, 0.005762996758314323, 0.00036845983787767134, 0.007532499088810594, 0.007704345732514746, 0.015317814497648052, 0.007560733763014377, 0.005759098149736552, 0.009172097513878832, 0.009528404293812567, 0.006164468006411046, 0.005242791162152041, 0.020089555851385697, 0.013257804025551405, 0.004714130303396591, 0.0026388389108792133, 0.012186205215695833, 0.011260443152924083, 0.003261657405170331, 0.01275820170109356, 0.0033791938209027277, 0.01082511426509502, 0.0027885548011639186, 0.005075528700906344, 0.010973109851682141, 0.0015723270440251573, 0.009802735084109887, 0.003861935795317403, 0.004969696969696969, 0.004326923076923077, 0.00424757281553398, 0.007098171318575553, 0.0031545741324921135, 0.008302250030080616, 0.007523358815677709, 0.009975961538461538, 0.00516889049164563, 0.0024265954865323952, 0.0056032872618602915, 0.008182912154031288, 0.004835589941972921, 0.0009772782799902272, 0.02442268165880788, 0.005526853298089631, 0.004720978089819634, 0.01060776238612255, 0.005432158377595364, 0.003549137192510097, 0.01016456921587609, 0.022594661700806953, 0.013289839313761025, 0.03514766902611667, 0.009518072289156626, 0.016832162751271494, 0.007739938080495356, 0.013235471062447358, 0.005587949465500486, 0.006126126126126126, 0.009137910304196225, 0.0025448376151236064, 0.008292272563393823, 0.0014618102083079547, 0.007945238968341279, 0.019615009746588693, 0.000502008032128514, 0.007594936708860759, 0.012549701789264414, 0.04483548270459202, 0.02517768943500783, 0.005509288917360666, 0.004958277905429919, 0.007358262967430639, 0.0020772238514173997, 0.0007230657989877079, 0.013970853908225942, 0.003007337904486948, 0.014177580199447315, 0.006746175159619323, 0.0144248106743599, 0.020825809558203925, 0.01407942238267148, 0.026529108327192335, 0.012412629549288986, 0.004987227831164092, 0.01479579359256542, 0.024887701833191694, 0.012166646184097333, 0.009064539521392313, 0.0031295137217140106, 0.014894894894894895, 0.0061297045482407745, 0.010478859510174241, 0.0014789253142716292, 0.015942028985507246, 0.0003592384145611304, 0.003018230109863576, 0.0020818025961302964, 0.009322033898305085, 0.01326579835986493, 0.031076178960096734, 0.0014498006524102935, 0.001570237951443411, 0.017526289434151226, 0.01320731855083, 0.007913318724129535, 0.008421823507872574, 0.002109181141439206, 0.008040321612864514, 0.030665217916213933, 0.014641288433382138, 0.004474002418379685, 0.027764365041042974, 0.001222792858889704, 0.006930091185410334, 0.039442039442039445, 0.0037134643028270244, 0.020638582008012624, 0.006554193470081321, 0.005214649527043415, 0.006216479765967821, 0.019612590799031476, 0.003616636528028933, 0.007667964946445959, 0.012046711739397665, 0.0017194792434291329, 0.004894762604013705, 0.002283379401514241, 0.010868252626494384, 0.00993217054263566, 0.009037233401614652, 0.031672554513339016, 0.013608808610664358, 0.0017161068889433686, 0.010103469263542301, 0.012215771649733915, 0.03039476870913054, 0.008499271491015056, 0.01185292694726657, 0.006575742815392109, 0.0008617505847593254, 0.00902549091352604, 0.0012166930283489476, 0.03611349957007739, 0.02030456852791878, 0.017154510556621882, 0.008543833580980683, 0.004328453214513049, 0.013277006638503319, 0.013613710951744257, 0.0044444444444444444, 0.014505016318143358, 0.009670010878762238, 0.013554399128645771, 0.017560740918931922, 0.0001205836247437598, 0.01342687794846982, 0.000850753524550316, 0.014305433555025724, 0.003540903540903541, 0.0004827419744146754, 0.014420746485700436, 0.00602039562599828, 0.0006013952369497233, 0.0004895960832313342, 0.03681867404644447, 0.005312084993359893, 0.0006201165819174004, 0.004829168175781722, 0.0032186184699182965, 0.004372267332916927, 0.002674446875759786, 0.0062612883804936785, 0.006408706166868198, 0.002161902474177276]	0.000119703136222	0.100626657026	0.01160299724994824	0.010173746222747249	182287;191038;4416570;184670;182428;174041;193452;192536;347382;193037;190964;198830;181111;175007;191361;194761;191214;347639;290281;183970;302352;306261;178439;195175;183576;192711;182491;175729;147981;183401;194870;4350035;173811;188008;193868;186633;178627;111446;194899;181698;175261;3686740;179107;190708;177581;179124;188018;186687;176833;190325;197120;192461;183064;192868;181828;187572;	k__Bacteria;p__Firmicutes;c__Clostridia;o__Clostridiales;f__Lachnospiraceae;s__;	56.0
Node98836	0.0	1	[95.0, 39.0, 44.0, 45.0, 97.0, 219.0, 61.0, 60.0, 79.0, 246.0, 114.0, 141.0, 152.0, 96.0, 101.0, 126.0, 25.0, 55.0, 25.0, 73.0, 26.0, 88.0, 12.0, 36.0, 11.0, 20.0, 55.0, 25.0, 87.0, 45.0, 15.0, 39.0, 320.0, 88.0, 382.0, 131.0, 51.0, 75.0, 142.0, 104.0, 20.0, 25.0, 104.0, 49.0, 13.0, 54.0, 64.0, 110.0, 35.0, 69.0, 6.0, 38.0, 54.0, 30.0, 60.0, 80.0, 112.0, 56.0, 16.0, 68.0, 28.0, 189.0, 48.0, 63.0, 25.0, 38.0, 48.0, 84.0, 23.0, 45.0, 35.0, 159.0, 94.0, 109.0, 52.0, 13.0, 35.0, 57.0, 23.0, 28.0, 76.0, 75.0, 28.0, 116.0, 199.0, 15.0, 26.0, 50.0, 18.0, 175.0, 181.0, 102.0, 39.0, 57.0, 10.0, 167.0, 51.0, 2.0, 68.0, 17.0, 67.0, 10.0, 8.0, 109.0, 17.0, 140.0, 74.0, 54.0, 51.0, 103.0, 8.0, 74.0, 98.0, 23.0, 30.0, 6.0, 210.0, 87.0, 73.0, 7.0, 38.0, 669.0, 319.0, 6.0, 34.0, 98.0, 240.0, 45.0, 93.0, 12.0, 86.0, 105.0, 18.0, 86.0, 35.0, 83.0, 43.0, 41.0, 11.0, 91.0, 71.0, 214.0, 94.0, 29.0, 78.0, 58.0, 43.0, 51.0, 19.0, 44.0, 82.0, 30.0, 1.0, 125.0, 57.0, 108.0, 188.0, 85.0, 77.0, 210.0, 58.0, 50.0, 31.0, 38.0, 86.0, 41.0, 137.0, 197.0, 35.0, 82.0, 122.0, 68.0, 49.0, 128.0, 52.0, 6.0, 94.0, 85.0, 63.0, 62.0, 60.0, 54.0, 107.0, 125.0, 69.0, 72.0, 112.0, 36.0, 57.0, 221.0, 44.0, 39.0, 131.0, 108.0, 45.0, 82.0, 20.0, 26.0, 152.0, 50.0, 33.0, 29.0, 24.0, 69.0, 102.0, 179.0, 48.0, 37.0, 75.0, 42.0, 37.0, 297.0, 80.0, 370.0, 10.0, 228.0, 19.0, 75.0, 113.0, 92.0, 58.0, 103.0, 126.0, 61.0, 135.0, 23.0, 33.0, 47.0, 65.0, 182.0, 47.0, 55.0, 24.0, 91.0, 32.0, 135.0, 16.0, 40.0, 21.0, 47.0, 94.0, 124.0, 39.0, 216.0, 45.0, 68.0, 127.0, 73.0, 160.0, 19.0, 42.0, 92.0, 78.0, 51.0, 94.0, 157.0, 43.0, 367.0, 29.0, 30.0, 30.0, 34.0, 63.0, 16.0, 47.0, 107.0, 43.0, 7.0, 23.0, 84.0, 170.0, 57.0, 57.0, 64.0, 144.0, 76.0, 22.0, 25.0, 59.0, 25.0, 49.0, 80.0, 166.0, 120.0, 265.0, 214.0, 18.0, 39.0, 227.0, 240.0, 60.0, 125.0, 20.0, 27.0, 67.0, 39.0, 13.0, 62.0, 33.0, 32.0, 36.0, 24.0, 34.0, 28.0, 68.0, 276.0, 163.0, 77.0, 51.0, 80.0, 68.0, 35.0, 73.0, 141.0, 57.0, 223.0, 36.0, 49.0, 58.0, 142.0, 65.0, 190.0, 65.0, 179.0, 90.0, 43.0, 48.0, 8.0, 69.0, 181.0, 26.0, 14.0, 32.0, 38.0, 70.0, 31.0, 21.0, 101.0, 43.0, 112.0, 130.0, 119.0, 58.0, 38.0, 58.0, 56.0, 102.0, 63.0, 170.0, 109.0, 102.0, 14.0, 93.0, 22.0, 46.0, 4.0, 35.0, 158.0, 95.0, 122.0, 40.0, 47.0, 97.0, 32.0, 24.0, 107.0, 64.0, 45.0, 55.0, 34.0, 78.0, 56.0, 34.0, 28.0, 90.0, 33.0, 2.0, 144.0, 60.0, 129.0, 132.0, 166.0, 65.0, 34.0, 145.0, 37.0, 25.0, 40.0, 125.0, 94.0, 108.0, 87.0, 138.0, 103.0, 16.0, 27.0, 13.0, 51.0, 127.0, 121.0, 73.0, 37.0, 83.0, 35.0, 27.0, 16.0, 169.0, 77.0, 402.0, 32.0, 15.0, 12.0, 78.0, 69.0, 219.0, 193.0, 24.0, 133.0, 105.0, 111.0, 50.0, 46.0, 19.0, 167.0, 37.0, 46.0, 112.0, 182.0, 191.0, 23.0, 148.0, 19.0, 41.0, 225.0, 54.0, 31.0, 160.0, 30.0, 208.0, 57.0, 80.0, 59.0, 92.0, 19.0, 68.0, 266.0, 128.0, 20.0, 42.0, 86.0, 10.0, 89.0, 66.0, 55.0, 49.0, 84.0, 78.0, 62.0, 112.0, 62.0, 239.0, 53.0, 62.0, 77.0, 105.0, 18.0, 60.0, 15.0, 59.0, 110.0, 86.0, 38.0, 151.0, 158.0, 31.0, 30.0, 163.0, 57.0, 79.0, 109.0, 93.0, 82.0, 271.0, 169.0, 92.0, 83.0, 131.0, 16.0, 49.0, 195.0, 73.0, 360.0, 9.0, 82.0, 18.0, 278.0, 101.0, 40.0, 42.0, 31.0, 51.0, 130.0, 17.0, 80.0, 70.0, 62.0, 81.0, 44.0, 65.0, 175.0, 58.0, 217.0, 52.0, 24.0, 16.0, 59.0, 69.0, 84.0, 191.0, 153.0, 36.0, 19.0, 108.0, 18.0, 57.0, 103.0, 61.0, 85.0, 96.0, 32.0, 48.0, 47.0, 60.0, 19.0, 632.0, 28.0, 47.0, 66.0, 21.0, 61.0, 56.0, 119.0, 132.0, 118.0, 40.0, 230.0, 74.0, 53.0, 162.0, 55.0, 120.0, 178.0, 48.0, 23.0, 14.0, 57.0, 166.0, 32.0, 81.0, 271.0, 29.0, 83.0, 29.0, 30.0, 16.0, 54.0, 97.0, 46.0, 109.0, 43.0, 142.0, 35.0, 69.0, 65.0, 90.0, 26.0, 128.0, 45.0, 34.0, 40.0, 234.0, 23.0, 64.0, 81.0, 80.0, 76.0, 14.0, 133.0, 42.0, 57.0, 85.0, 72.0, 19.0, 61.0, 35.0, 60.0, 52.0, 223.0, 102.0, 41.0, 18.0, 30.0, 87.0, 86.0, 23.0, 37.0, 113.0, 78.0, 262.0, 138.0, 30.0, 16.0, 36.0, 151.0, 265.0, 68.0, 82.0, 12.0, 177.0, 59.0, 42.0, 90.0, 334.0, 71.0, 278.0, 38.0, 80.0, 40.0, 40.0, 12.0, 245.0, 127.0, 34.0, 13.0, 40.0, 46.0, 42.0, 103.0, 231.0, 127.0, 87.0, 115.0, 128.0, 185.0, 30.0, 12.0, 82.0, 26.0, 44.0, 111.0, 39.0, 61.0, 176.0, 49.0, 59.0, 89.0, 42.0, 185.0, 72.0, 27.0, 181.0, 164.0, 36.0, 213.0, 71.0, 57.0, 25.0, 148.0, 55.0, 59.0, 37.0, 37.0, 42.0, 139.0, 25.0, 241.0, 35.0, 183.0, 94.0, 33.0, 49.0, 42.0, 40.0, 11.0, 39.0, 120.0, 30.0, 52.0, 83.0, 78.0, 140.0, 162.0, 136.0, 39.0, 29.0, 60.0, 119.0, 37.0, 39.0, 47.0, 263.0, 7.0, 27.0, 109.0, 39.0, 33.0, 91.0, 106.0, 25.0, 86.0, 75.0, 201.0, 192.0, 52.0, 117.0, 81.0, 232.0, 10.0, 65.0, 42.0, 116.0, 105.0, 97.0, 214.0, 74.0, 130.0, 126.0, 87.0, 121.0, 43.0, 149.0, 109.0, 114.0, 82.0, 99.0, 124.0, 31.0, 66.0, 102.0, 90.0, 3.0, 138.0, 33.0, 39.0, 58.0, 118.0, 75.0, 111.0, 21.0, 25.0, 61.0, 54.0, 125.0, 20.0, 77.0, 156.0, 31.0, 78.0, 112.0, 17.0, 44.0, 42.0, 99.0, 12.0, 74.0, 57.0, 57.0, 193.0, 44.0, 37.0, 48.0, 47.0, 33.0, 18.0, 13.0, 104.0, 201.0, 65.0, 76.0, 42.0, 86.0, 80.0, 104.0, 235.0, 103.0, 69.0, 26.0, 42.0, 175.0, 81.0, 155.0, 64.0, 86.0, 117.0, 19.0, 2.0, 75.0, 29.0, 250.0, 101.0, 51.0, 17.0, 49.0, 36.0, 67.0, 69.0, 62.0, 77.0, 44.0, 49.0, 96.0, 9.0, 122.0, 163.0, 75.0, 343.0, 22.0, 47.0, 68.0, 121.0, 32.0, 38.0, 80.0, 23.0, 52.0, 65.0, 61.0, 92.0, 67.0, 110.0, 58.0, 14.0, 38.0, 25.0, 198.0, 72.0, 56.0, 34.0, 55.0, 160.0, 33.0, 48.0, 191.0, 129.0, 82.0, 21.0, 77.0, 58.0, 43.0, 40.0, 40.0, 188.0, 80.0, 52.0, 41.0, 101.0, 45.0, 20.0, 1736.0, 150.0, 136.0, 60.0, 70.0, 113.0, 72.0, 5.0, 39.0, 69.0, 188.0, 164.0, 59.0, 75.0, 20.0]	0.01	[0.011404561824729893, 0.004888443218851842, 0.005414718188530642, 0.005463154060944519, 0.011767560354239962, 0.026458861906487857, 0.007342320654790563, 0.00723589001447178, 0.009635321380656177, 0.030415430267062313, 0.013858497447118891, 0.017151198151076512, 0.018433179723502304, 0.011656143759106362, 0.012151106833493745, 0.01530426333049921, 0.002999400119976005, 0.006696700353098746, 0.003015317814497648, 0.008953759352385625, 0.003121623244086925, 0.010706898649470739, 0.0014508523757707653, 0.004331608711346409, 0.0013688402190144351, 0.0024324981756263684, 0.006686930091185411, 0.003043584124665206, 0.010525042342124365, 0.0054249547920434, 0.001812031891761295, 0.0047061662845420535, 0.03850318854530141, 0.010870907967881408, 0.04624137513618206, 0.015786936611231622, 0.006149023390402701, 0.009177679882525698, 0.017298087464977463, 0.01262902246508804, 0.00242101440503571, 0.003095591877166914, 0.012673653424323665, 0.005905749065927443, 0.0015770957175785514, 0.006509161041465767, 0.007737879337444082, 0.01325940212150434, 0.00421382133397544, 0.008309248554913294, 0.0007209805335255948, 0.0046049442559379546, 0.00646551724137931, 0.003658536585365854, 0.0072930594384344235, 0.009687575684185032, 0.013683567501527183, 0.0067429259482239615, 0.0019603038470963, 0.008307880268784361, 0.003397233681145353, 0.022727272727272728, 0.005768537435404398, 0.007584878401155791, 0.003018959062915107, 0.004582730342498794, 0.00576992426974396, 0.010127803231251507, 0.002806931901391262, 0.005580357142857143, 0.0042383143618309515, 0.01920521802150018, 0.011572079281053797, 0.013242619365812173, 0.006253006253006253, 0.0015583792855430353, 0.004236775208812492, 0.006920835356969403, 0.0028696194635059263, 0.0033783783783783786, 0.009231142961253491, 0.009051412020275163, 0.0034108904860518942, 0.013991074659269086, 0.02404543257612373, 0.0018146624727800628, 0.003134418324291742, 0.006084945843981989, 0.0021598272138228943, 0.021104679208876025, 0.021767889356584486, 0.012480117459929035, 0.0047341587764020395, 0.006871609403254973, 0.0012106537530266344, 0.020804783854491093, 0.0061564461612747465, 0.000258164450755131, 0.008407517309594461, 0.002121023081721772, 0.008086904043452022, 0.0012172854534388314, 0.0009754907938056335, 0.013231366836610827, 0.0020558713266416737, 0.016875602700096432, 0.00899368011667477, 0.0065717415115005475, 0.006187067815115856, 0.012460682313089765, 0.0009701673538685423, 0.00896969696969697, 0.011873031257572086, 0.0027916009224420437, 0.0036394516559505033, 0.0008054772452678212, 0.025362318840579712, 0.010739414887050982, 0.008829221093372037, 0.0008456148828219377, 0.004629065659641857, 0.08061212194240269, 0.03861050593076737, 0.000749063670411985, 0.004117219665778639, 0.01187015503875969, 0.0288496213487198, 0.005499877780493767, 0.011267264356675551, 0.001445434834979523, 0.010420453168544772, 0.01281112737920937, 0.002176278563656148, 0.010473754719279017, 0.004241396025206011, 0.010136785539814362, 0.00531323365871741, 0.004944524843222383, 0.001332041656575442, 0.010933557611438183, 0.008583172147001935, 0.025789346830561583, 0.011469009272816008, 0.003522837706511176, 0.00957407634712164, 0.007088731361525299, 0.005208964264082374, 0.00610485994733062, 0.002288053949903661, 0.005689900426742532, 0.010917321262148848, 0.0036376864314296106, 0.00011970313622216902, 0.015221626887481734, 0.0068666425731839535, 0.01314508276533593, 0.02292962556409318, 0.010274386558684878, 0.009573542210617928, 0.025377643504531724, 0.007088731361525299, 0.006011783094865937, 0.0038022813688212928, 0.004657433509008457, 0.010495484500854283, 0.004971504789620468, 0.01668290306867998, 0.0240478515625, 0.004621682292354417, 0.009862881885975464, 0.014750332487002782, 0.00827250608272506, 0.005964698721850274, 0.015395718065912918, 0.006283228612856452, 0.0007450639513224885, 0.01141746629418195, 0.010387388488329463, 0.007809594644849386, 0.007522446008250425, 0.007369196757553427, 0.006475596594315865, 0.01289933694996986, 0.015223480696626476, 0.008389057750759878, 0.008737864077669903, 0.013508623808949464, 0.0043326513419184014, 0.007063197026022305, 0.026713405052580685, 0.005363891259295379, 0.004709576138147566, 0.015952264978080857, 0.013046629620681325, 0.0054446460980036296, 0.009834492684096906, 0.002408187838651415, 0.003147318726546423, 0.01823854091672666, 0.006027000964320154, 0.003997577225923683, 0.0034839019702066314, 0.0029010032636286715, 0.008442432399363759, 0.012224352828379675, 0.021797369702873843, 0.005780346820809248, 0.004447649957927635, 0.010021378941742383, 0.005248031988004498, 0.0044886570423389545, 0.03577451216574319, 0.009607301549177374, 0.045454545454545456, 0.0012147716229348883, 0.027436823104693142, 0.002295795070082165, 0.009119649805447471, 0.013978228599703118, 0.01132586482826542, 0.007374443738080102, 0.01241113387155079, 0.015332197614991482, 0.007429058579953721, 0.016304347826086956, 0.0027804642166344294, 0.003988879487489424, 0.005641579642299844, 0.007833212822366835, 0.021972715199806835, 0.005691450714458706, 0.00662092211387986, 0.00290838584585555, 0.010990338164251207, 0.0038531005418422637, 0.016324062877871828, 0.002244668911335578, 0.004873888144267089, 0.00331387091683762, 0.0057633353770692826, 0.011369134010643444, 0.014923576844385606, 0.004753199268738574, 0.025899280575539568, 0.005474452554744526, 0.00827250608272506, 0.015209580838323354, 0.008852777104050448, 0.019441069258809233, 0.0023184868822452714, 0.00505293551491819, 0.011117824773413897, 0.009380637402285027, 0.006166868198307134, 0.011367759100253961, 0.019099756690997567, 0.0052349646944241535, 0.04442561433240528, 0.0034910316600457445, 0.0036079374624173183, 0.0036421027072963456, 0.004108264862252296, 0.007616974972796518, 0.0019340021757524477, 0.005672902836451418, 0.012961841308298002, 0.00546239837398374, 0.0008575278696557638, 0.002771418243161827, 0.010110736639383727, 0.020561199806482824, 0.006858380459631813, 0.006899055918663762, 0.007731336071514858, 0.017738359201773836, 0.009193177694447805, 0.00267639902676399, 0.003015317814497648, 0.007301076599430764, 0.0031013521895546458, 0.005900060204695966, 0.010030090270812437, 0.019889767553318956, 0.014433485686793361, 0.032144590004852015, 0.025842289578553314, 0.002176804934091184, 0.0047295658501091435, 0.027231285988483685, 0.028989008334339896, 0.007859575582918523, 0.015004201176329373, 0.002447081854888046, 0.0033304551622055016, 0.008099613152804643, 0.0047422178988326845, 0.0016051364365971107, 0.007474382157926462, 0.004010695187165776, 0.0043919846280538015, 0.0043499275012083135, 0.002936857562408223, 0.004098360655737705, 0.0033853222101317857, 0.008259443702174176, 0.033185042683659974, 0.020693157293385805, 0.009295026557218734, 0.006187067815115856, 0.010061627468242988, 0.008248423095584668, 0.004473415132924335, 0.008801543284301905, 0.017142857142857144, 0.006929248723559446, 0.02731504164625184, 0.004382227632379793, 0.00592503022974607, 0.007026044821320412, 0.01702025650245715, 0.00787115524340034, 0.02319619094127701, 0.007808745795290725, 0.02181330733609554, 0.011196815128141328, 0.005340951434604397, 0.0059047853364497475, 0.0009811135638950208, 0.008395181895607739, 0.021841438397490046, 0.0032011819748830337, 0.001737403822288409, 0.0038531005418422637, 0.004584388949209796, 0.0091324200913242, 0.0038428164125449363, 0.002575107296137339, 0.012339645693341478, 0.005239429755087121, 0.0135905836670307, 0.015643802647412757, 0.01432354357246028, 0.0071270582452691075, 0.004627938131774449, 0.0070852675299291476, 0.0067722820171725725, 0.012268462833774356, 0.007588532883642495, 0.02056368694810693, 0.01319293149358509, 0.012271414821944177, 0.0016853256289876008, 0.011223750905141203, 0.0027742749054224464, 0.005520220808832354, 0.00048192771084337347, 0.0042568718073461445, 0.019121384485053853, 0.011640730302658988, 0.014714750934748522, 0.004929751047572098, 0.0056687974912555785, 0.011641862698031686, 0.0039057732210423532, 0.0030729833546734955, 0.013315082130413141, 0.007919811904467269, 0.005477784540474742, 0.006674757281553398, 0.004127215343529983, 0.00941346850108617, 0.006793643091107606, 0.004108264862252296, 0.0034117217009869624, 0.010907768755302388, 0.004015575565831103, 0.0002407028523288001, 0.017465130382049728, 0.00736105999263894, 0.015674362089914944, 0.015903614457831325, 0.020079835490504416, 0.007984277115833436, 0.004096385542168675, 0.01749939657253198, 0.0045028599245466715, 0.0030026423252462165, 0.004850836769342712, 0.015118529269472665, 0.011344436398744872, 0.013019891500904159, 0.010415419609721059, 0.017102491014995662, 0.012445625906234896, 0.0019279431256777925, 0.0032707450030284675, 0.0015753756665050896, 0.0062592047128129605, 0.015202298300215465, 0.014592378195851423, 0.009151310016296854, 0.004456757407853529, 0.00998075998075998, 0.004255836575875486, 0.0032679738562091504, 0.0019342359767891683, 0.020509708737864077, 0.009280462817885983, 0.048739088263821534, 0.003852172866257373, 0.001808754371156397, 0.0014442171139728006, 0.009476369821406877, 0.008345428156748911, 0.026551891367604268, 0.023255813953488372, 0.0028982007003985027, 0.016095848965266852, 0.012630819198845183, 0.01342687794846982, 0.0060569351907934586, 0.0055582406959884005, 0.002290812635640222, 0.02021547028204818, 0.004458905760424198, 0.0057919919415764295, 0.013508623808949464, 0.021819925668385087, 0.02324732229795521, 0.0027558111670261203, 0.017777777777777778, 0.0022839283567736507, 0.004973917263132355, 0.027131315567345955, 0.006492725742455212, 0.0037593984962406013, 0.019205377505701598, 0.003652300949598247, 0.025148107846693267, 0.006880733944954129, 0.009653674429829853, 0.007089641913001682, 0.011151515151515152, 0.0022933011466505734, 0.00819672131147541, 0.033047583550751644, 0.015466408893185114, 0.002457304337142155, 0.005098324836125273, 0.010621217734963566, 0.0014545454545454545, 0.0108496891381202, 0.008158220024721878, 0.006638503319251659, 0.005920734654422426, 0.010238907849829351, 0.009421427708660467, 0.007538910505836576, 0.013482605031900807, 0.0074779881799541675, 0.028653638652439757, 0.00635872825434913, 0.007502420135527589, 0.009291661638711235, 0.013024063507814439, 0.00220967345936656, 0.0072254335260115606, 0.0018109380659181455, 0.007223310479921645, 0.01325940212150434, 0.010438159970870251, 0.004604386283775597, 0.01833414278776105, 0.018985820716173996, 0.003816793893129771, 0.003611846857693234, 0.01957252641690682, 0.0069580078125, 0.009725470885140957, 0.01320251937984496, 0.011342846688620564, 0.0110126242277733, 0.032792836398838336, 0.020465003632840883, 0.0110803324099723, 0.010027787845837863, 0.015786936611231622, 0.0019230769230769232, 0.005892255892255892, 0.023792093704245974, 0.008789885611077665, 0.04342057652876613, 0.0010990352912443521, 0.00994783452626471, 0.0021903139449987834, 0.03356677131127747, 0.012190706095353047, 0.004876264781177618, 0.005166687169393529, 0.003743961352657005, 0.006154960173787111, 0.015788195287830945, 0.002091792789467208, 0.009702850212249849, 0.008472524812394093, 0.007657156971717921, 0.009814612868047983, 0.0053359204462769825, 0.008034610630407911, 0.02109450337512054, 0.007137583066699483, 0.02622990450864257, 0.006475716064757161, 0.0029211295034079843, 0.0019219219219219219, 0.007139399806389158, 0.008390077821011673, 0.010144927536231883, 0.0234499693063229, 0.018487191880135333, 0.004425866732235063, 0.002329002206423143, 0.013076643661460226, 0.0021660649819494585, 0.007052709725315516, 0.012487875848690592, 0.007370710488158531, 0.010278113663845224, 0.01158021712907117, 0.0038811400848999394, 0.005820298290287377, 0.005705960908097609, 0.007253384912959381, 0.002308907522177664, 0.07621804148576941, 0.0034234013938134245, 0.00572681856951383, 0.007981618091667675, 0.0025396057564397146, 0.007402014318650649, 0.007002625984744279, 0.014287429463320928, 0.015871107370446075, 0.014285714285714285, 0.004847309743092583, 0.02762762762762763, 0.009030998291432755, 0.0064040599323344615, 0.01968408262454435, 0.006747638326585695, 0.014438695704488028, 0.021544420237230695, 0.005950167348456675, 0.002782482458262763, 0.0016942998910807214, 0.006895717396564239, 0.01994952529744021, 0.0038801988601915847, 0.009874436181884676, 0.03255255255255255, 0.003587776815538785, 0.010259579728059333, 0.003622735790131168, 0.0036855036855036856, 0.001950981587611267, 0.006536738893596417, 0.011648853128377566, 0.00554350445890576, 0.013156306578153289, 0.005269607843137255, 0.01726863675057765, 0.004234724742891712, 0.008324285197249367, 0.007836990595611285, 0.011233150274588119, 0.003135930527077554, 0.015472017406019582, 0.005431502715751358, 0.0041438147471054235, 0.004849072614862408, 0.0281859792821007, 0.002775431398576083, 0.007736008703009791, 0.009757860498735092, 0.00963855421686747, 0.009179852639207634, 0.0017380509000620731, 0.016078336557059963, 0.005213505461767627, 0.006908253545024845, 0.010231102551757342, 0.008974199177365076, 0.002372034956304619, 0.007415511791879407, 0.0042383143618309515, 0.0072158749248346366, 0.0062908299056375514, 0.026873945529043142, 0.012317352976693636, 0.004964882538144829, 0.0021908471275559884, 0.003667033370003667, 0.010461760461760462, 0.010370191727963343, 0.0028930817610062893, 0.004461056185194116, 0.013865030674846625, 0.00937049495434887, 0.03160815538665702, 0.016644554336027018, 0.0036266924564796904, 0.0019540791402051783, 0.004533434076312807, 0.018289728682170544, 0.03211342704798836, 0.00818783865141481, 0.009859324275580138, 0.0014563106796116505, 0.021402660217654173, 0.007111861137897782, 0.005114466634193863, 0.010998411340584139, 0.04007679385649148, 0.008601889992730797, 0.03362767630337486, 0.0051771117166212535, 0.00963275135460566, 0.004870327529526361, 0.005121638924455826, 0.0014498006524102935, 0.029585798816568046, 0.01537902639864374, 0.0040934264387189985, 0.0015630636046651436, 0.00482392667631452, 0.005589986632640661, 0.0050706265845708075, 0.012439613526570048, 0.02778111846061335, 0.015366001209921355, 0.010461760461760462, 0.013882182520521487, 0.015399422521655439, 0.02230528092597058, 0.003653190452995616, 0.0016157264036623133, 0.009957498482088645, 0.003197638666830648, 0.005446892795246348, 0.013391241404270721, 0.004835709857408555, 0.007438117302767955, 0.021186950764415555, 0.00600711045727596, 0.007176742488748327, 0.01077351410240891, 0.005062070627937809, 0.022275737507525588, 0.00873998543335761, 0.0032632342277012327, 0.021867826507188597, 0.0197900325811512, 0.004353609868182368, 0.02583383869011522, 0.008619643073934685, 0.007175226586102719, 0.0030164092664092665, 0.017952450266860747, 0.006693440428380187, 0.007323733862959285, 0.00447346149195986, 0.004465902232951117, 0.0051088675343632164, 0.016805706686011366, 0.0030443253774963468, 0.029401000365987556, 0.004301339560034411, 0.022053506869125092, 0.01134306745505008, 0.003976382696710447, 0.0059271803556308214, 0.005050505050505051, 0.004853779881082393, 0.0013393400706197493, 0.004702761365006632, 0.01448400724200362, 0.003617508742312794, 0.006377238165317636, 0.010243119832160929, 0.00944081336238199, 0.01713796058269066, 0.019511020113212093, 0.01637567730282962, 0.004759580180619965, 0.0035198446413399684, 0.007217610970768676, 0.01445753857368485, 0.004484304932735426, 0.004756677643615075, 0.005733805050628278, 0.031576419738263896, 0.0008597396217145664, 0.0032802818612562264, 0.013121463825689178, 0.004703895790616331, 0.004090233019335647, 0.01115059428991545, 0.012792662321988897, 0.003015317814497648, 0.010602884971027, 0.009362127075271502, 0.0243253055790875, 0.02314089429914427, 0.006285507071195455, 0.014033825116948543, 0.009870826224713624, 0.028090567865359004, 0.0012080212611741967, 0.007897934386391251, 0.005068790731354091, 0.013952369497233582, 0.012730358874878759, 0.011722054380664653, 0.025804895695164597, 0.008950169327527818, 0.01573278470289241, 0.015206372194062274, 0.010545454545454545, 0.014543269230769231, 0.005218446601941747, 0.017925890279114533, 0.013224945401601552, 0.013716760919263627, 0.009950248756218905, 0.011899038461538461, 0.014905637696838562, 0.0037612230041252125, 0.008218154650728428, 0.01227436823104693, 0.010880077369439071, 0.0003664793549963352, 0.016684802321363802, 0.003964916496455605, 0.004720978089819634, 0.007238237863471858, 0.014244326412361178, 0.009178803084077836, 0.013431752178121975, 0.0026070763500931097, 0.0030204180258547784, 0.007444471564559433, 0.006506024096385542, 0.015136837006539113, 0.0025799793601651187, 0.00926482974371315, 0.018950437317784258, 0.0037237237237237237, 0.009378381627990862, 0.013572467280659235, 0.002043023675039058, 0.005359970763795834, 0.005133846718005134, 0.01206140350877193, 0.0015060240963855422, 0.008921036769138035, 0.007082504970178927, 0.006869952995058455, 0.023250210817973738, 0.005637411915438821, 0.004474543475631878, 0.005790108564535585, 0.005742913000977517, 0.0039768618944323935, 0.0021678911236902325, 0.0015638157103332131, 0.01249549441307221, 0.024213950126490785, 0.007813439115278278, 0.009148910557361261, 0.005054151624548736, 0.010562515352493244, 0.009640877319836105, 0.012650529132708916, 0.028735632183908046, 0.012504552628384121, 0.008479783704067838, 0.0031423737007493352, 0.0050553683196918634, 0.021021021021021023, 0.009930121368150056, 0.01888631655903497, 0.007887601676115356, 0.01038647342995169, 0.014010298167884086, 0.002293854883496318, 0.0002449179524859172, 0.009079903147699757, 0.003497346840328027, 0.030229746070133012, 0.012202488824453305, 0.006160164271047228, 0.002128192288432649, 0.005937234944868533, 0.004382761139517896, 0.008177712681557427, 0.008560794044665013, 0.007440297611904476, 0.009296148738379814, 0.005368472425573451, 0.00592503022974607, 0.01158860453887011, 0.0011005135730007337, 0.014832826747720365, 0.0196007696007696, 0.008984187829420221, 0.041641374286754886, 0.0026702269692923898, 0.0056997332039776865, 0.008288639687957094, 0.014648910411622276, 0.0038577456298975288, 0.0046251217137293086, 0.009834050399508297, 0.002824858757062147, 0.006363191385217817, 0.007811561110443456, 0.007366260113512861, 0.011143410852713179, 0.008073261838775755, 0.013399926909489584, 0.00717555363107757, 0.0017161068889433686, 0.0046256847230675595, 0.003023705853894533, 0.023976749818357956, 0.008742107819329771, 0.006773101112723754, 0.004140282513395032, 0.006770897451680413, 0.01951457494816441, 0.004015086993551527, 0.005896081562461614, 0.023084360647812423, 0.015475047984644913, 0.01015354135710748, 0.002673456397199236, 0.009293904646952324, 0.007049957457153276, 0.005308641975308642, 0.004835005439381119, 0.004835005439381119, 0.022752027108798256, 0.009622323791195573, 0.006270348486675509, 0.004959477440425789, 0.012275157997083131, 0.005646881666457523, 0.002442002442002442, 0.2095100168959691, 0.018177411536597188, 0.016709669492566654, 0.007216742843396681, 0.008567931456548347, 0.01359643845505956, 0.008692502716407098, 0.0006201165819174004, 0.004708438971387179, 0.008541718247090864, 0.023485321673953778, 0.019936785801118406, 0.007104154124021674, 0.009068923821039904, 0.0024021138601969735]	0.000119703136222	0.209510016896	0.010155027337027564	0.010719919264103936	2816372;175518;300716;185594;3265556;185354;197004;3195500;180999;194512;359978;179576;197334;1551174;198450;189855;181792;198071;187894;180529;189539;186105;2724175;185516;185251;188234;194962;352852;290917;198176;185864;323106;198117;193089;4373156;194430;113581;184910;194472;350970;196248;188700;3709560;305224;191434;188840;299818;4311533;182947;182122;175642;194107;176703;183698;180171;2388088;188098;189914;193213;361845;189987;323862;179384;3053793;4348264;301306;183656;176306;174792;186430;174489;176321;4452107;311820;4343184;199054;192983;311423;4217963;192282;2549971;195774;179657;3272764;179727;4412850;193343;291794;2762219;369090;2177996;2341726;196802;177820;303300;368698;4456576;196990;183925;2017729;296302;2170526;188695;339417;3069023;188099;296298;190607;196381;180523;294370;301765;186955;199451;183969;2565100;196581;301498;3392847;165318;195788;186385;183045;193846;330458;4296778;195599;4362300;2391105;518287;4479443;301042;173996;302746;556508;4433737;2119695;190502;	k__Bacteria;p__Firmicutes;c__Clostridia;o__Clostridiales;f__Lachnospiraceae;	138.0
Node97751	0.0	1	[632.0, 306.0, 145.0, 419.0, 627.0, 464.0, 772.0, 501.0, 261.0, 297.0, 562.0, 437.0, 748.0, 840.0, 665.0, 385.0, 325.0, 673.0, 217.0, 122.0, 614.0, 332.0, 422.0, 452.0, 389.0, 269.0, 470.0, 275.0, 528.0, 400.0, 1031.0, 516.0, 352.0, 480.0, 746.0, 1066.0, 765.0, 131.0, 312.0, 849.0, 645.0, 384.0, 366.0, 796.0, 301.0, 1091.0, 516.0, 558.0, 336.0, 518.0, 349.0, 52.0, 888.0, 935.0, 352.0, 385.0, 564.0, 703.0, 277.0, 627.0, 1173.0, 256.0, 406.0, 866.0, 488.0, 341.0, 487.0, 750.0, 284.0, 719.0, 554.0, 900.0, 300.0, 347.0, 273.0, 493.0, 536.0, 157.0, 146.0, 229.0, 716.0, 625.0, 407.0, 446.0, 371.0, 25.0, 97.0, 317.0, 27.0, 398.0, 422.0, 181.0, 446.0, 155.0, 59.0, 851.0, 324.0, 170.0, 227.0, 100.0, 518.0, 98.0, 165.0, 268.0, 111.0, 434.0, 748.0, 512.0, 514.0, 399.0, 87.0, 455.0, 880.0, 347.0, 116.0, 70.0, 432.0, 545.0, 633.0, 217.0, 375.0, 321.0, 283.0, 188.0, 207.0, 973.0, 310.0, 199.0, 1368.0, 409.0, 415.0, 274.0, 73.0, 505.0, 314.0, 422.0, 296.0, 476.0, 532.0, 854.0, 391.0, 206.0, 511.0, 367.0, 703.0, 235.0, 331.0, 636.0, 238.0, 133.0, 235.0, 115.0, 3.0, 462.0, 246.0, 438.0, 290.0, 346.0, 259.0, 443.0, 293.0, 1173.0, 240.0, 311.0, 190.0, 433.0, 579.0, 259.0, 298.0, 379.0, 721.0, 427.0, 478.0, 404.0, 220.0, 251.0, 829.0, 611.0, 205.0, 721.0, 693.0, 500.0, 506.0, 394.0, 646.0, 464.0, 970.0, 645.0, 296.0, 255.0, 296.0, 390.0, 614.0, 709.0, 290.0, 503.0, 643.0, 398.0, 413.0, 410.0, 415.0, 544.0, 758.0, 683.0, 1809.0, 397.0, 304.0, 952.0, 126.0, 561.0, 244.0, 461.0, 434.0, 344.0, 153.0, 653.0, 335.0, 349.0, 339.0, 250.0, 230.0, 581.0, 377.0, 494.0, 302.0, 563.0, 315.0, 372.0, 435.0, 435.0, 392.0, 448.0, 464.0, 354.0, 488.0, 802.0, 203.0, 656.0, 191.0, 136.0, 634.0, 257.0, 404.0, 659.0, 584.0, 551.0, 569.0, 308.0, 585.0, 462.0, 726.0, 513.0, 299.0, 741.0, 620.0, 1102.0, 296.0, 607.0, 425.0, 744.0, 244.0, 281.0, 732.0, 779.0, 457.0, 350.0, 187.0, 197.0, 79.0, 939.0, 969.0, 920.0, 281.0, 222.0, 238.0, 926.0, 617.0, 522.0, 409.0, 124.0, 293.0, 168.0, 767.0, 437.0, 651.0, 739.0, 460.0, 263.0, 472.0, 647.0, 271.0, 579.0, 414.0, 115.0, 535.0, 389.0, 223.0, 926.0, 352.0, 238.0, 564.0, 203.0, 646.0, 161.0, 194.0, 1309.0, 393.0, 274.0, 199.0, 389.0, 231.0, 472.0, 969.0, 474.0, 699.0, 298.0, 275.0, 234.0, 809.0, 460.0, 502.0, 535.0, 306.0, 616.0, 186.0, 462.0, 262.0, 180.0, 189.0, 725.0, 413.0, 173.0, 533.0, 344.0, 642.0, 286.0, 282.0, 511.0, 302.0, 450.0, 1034.0, 411.0, 490.0, 490.0, 141.0, 196.0, 474.0, 455.0, 244.0, 504.0, 554.0, 94.0, 330.0, 119.0, 640.0, 232.0, 684.0, 562.0, 181.0, 516.0, 387.0, 496.0, 358.0, 142.0, 156.0, 210.0, 537.0, 387.0, 253.0, 288.0, 547.0, 813.0, 103.0, 306.0, 316.0, 201.0, 201.0, 1105.0, 238.0, 251.0, 770.0, 441.0, 195.0, 443.0, 289.0, 494.0, 927.0, 577.0, 400.0, 363.0, 308.0, 836.0, 296.0, 479.0, 212.0, 216.0, 314.0, 425.0, 361.0, 792.0, 232.0, 365.0, 1045.0, 180.0, 305.0, 304.0, 286.0, 385.0, 355.0, 429.0, 352.0, 248.0, 319.0, 281.0, 717.0, 748.0, 483.0, 792.0, 1338.0, 652.0, 106.0, 290.0, 720.0, 1015.0, 456.0, 286.0, 542.0, 588.0, 1366.0, 210.0, 863.0, 432.0, 542.0, 545.0, 450.0, 359.0, 998.0, 278.0, 668.0, 795.0, 256.0, 257.0, 407.0, 237.0, 478.0, 276.0, 481.0, 155.0, 437.0, 304.0, 131.0, 312.0, 329.0, 442.0, 964.0, 565.0, 397.0, 406.0, 414.0, 502.0, 338.0, 445.0, 349.0, 751.0, 497.0, 213.0, 509.0, 119.0, 591.0, 1044.0, 408.0, 358.0, 499.0, 669.0, 151.0, 450.0, 661.0, 922.0, 230.0, 727.0, 253.0, 433.0, 2633.0, 398.0, 332.0, 596.0, 749.0, 123.0, 904.0, 408.0, 386.0, 776.0, 9.0, 368.0, 190.0, 715.0, 424.0, 327.0, 304.0, 740.0, 742.0, 408.0, 199.0, 1294.0, 586.0, 517.0, 214.0, 718.0, 615.0, 626.0, 406.0, 714.0, 318.0, 368.0, 565.0, 590.0, 189.0, 307.0, 555.0, 323.0, 317.0, 101.0, 329.0, 207.0, 338.0, 679.0, 676.0, 823.0, 862.0, 861.0, 218.0, 341.0, 863.0, 599.0, 907.0, 418.0, 195.0, 1249.0, 334.0, 334.0, 158.0, 678.0, 496.0, 541.0, 472.0, 758.0, 459.0, 295.0, 986.0, 225.0, 455.0, 562.0, 659.0, 127.0, 249.0, 543.0, 1213.0, 346.0, 519.0, 138.0, 302.0, 331.0, 247.0, 192.0, 65.0, 116.0, 371.0, 227.0, 205.0, 613.0, 609.0, 538.0, 404.0, 376.0, 93.0, 382.0, 630.0, 546.0, 177.0, 185.0, 357.0, 290.0, 199.0, 473.0, 361.0, 675.0, 172.0, 457.0, 226.0, 223.0, 669.0, 212.0, 67.0, 393.0, 282.0, 817.0, 353.0, 887.0, 626.0, 570.0, 243.0, 186.0, 657.0, 1112.0, 139.0, 633.0, 444.0, 344.0, 437.0, 742.0, 196.0, 117.0, 383.0, 543.0, 517.0, 635.0, 804.0, 49.0, 411.0, 243.0, 250.0, 281.0, 413.0, 552.0, 603.0, 75.0, 225.0, 197.0, 377.0, 729.0, 634.0, 217.0, 628.0, 792.0, 776.0, 222.0, 356.0, 901.0, 241.0, 449.0, 992.0, 646.0, 733.0, 551.0, 240.0, 229.0, 472.0, 152.0, 168.0, 649.0, 250.0, 267.0, 976.0, 232.0, 1065.0, 251.0, 402.0, 1498.0, 369.0, 559.0, 500.0, 422.0, 159.0, 224.0, 549.0, 223.0, 360.0, 193.0, 328.0, 150.0, 393.0, 227.0, 560.0, 516.0, 119.0, 612.0, 270.0, 386.0, 210.0, 786.0, 121.0, 659.0, 537.0, 365.0, 506.0, 470.0, 241.0, 219.0, 672.0, 795.0, 627.0, 349.0, 613.0, 198.0, 221.0, 1139.0, 573.0, 230.0, 393.0, 454.0, 1856.0, 525.0, 304.0, 227.0, 207.0, 238.0, 151.0, 346.0, 556.0, 175.0, 288.0, 432.0, 886.0, 343.0, 734.0, 612.0, 618.0, 99.0, 523.0, 185.0, 311.0, 437.0, 347.0, 577.0, 925.0, 643.0, 310.0, 201.0, 661.0, 335.0, 557.0, 320.0, 312.0, 412.0, 339.0, 334.0, 269.0, 297.0, 794.0, 367.0, 92.0, 999.0, 482.0, 214.0, 288.0, 367.0, 604.0, 619.0, 563.0, 762.0, 670.0, 731.0, 512.0, 164.0, 827.0, 257.0, 550.0, 287.0, 617.0, 492.0, 222.0, 342.0, 764.0, 38.0, 489.0, 320.0, 570.0, 593.0, 224.0, 177.0, 205.0, 270.0, 350.0, 288.0, 190.0, 893.0, 435.0, 414.0, 330.0, 392.0, 207.0, 318.0, 142.0, 234.0, 429.0, 211.0, 246.0, 325.0, 451.0, 437.0, 326.0, 467.0, 427.0, 2212.0, 102.0, 19.0, 352.0, 458.0, 706.0, 215.0, 143.0, 174.0, 327.0, 233.0, 345.0, 325.0, 375.0, 527.0, 287.0, 542.0, 591.0, 214.0, 407.0, 793.0, 147.0, 760.0, 397.0, 240.0, 366.0, 457.0, 250.0, 349.0, 223.0, 61.0, 189.0, 355.0, 407.0, 431.0, 315.0, 443.0, 202.0, 115.0, 195.0, 181.0, 503.0, 799.0, 145.0, 323.0, 172.0, 492.0, 153.0, 273.0, 307.0, 202.0, 366.0, 465.0, 525.0, 499.0, 585.0, 313.0, 406.0, 615.0, 420.0, 204.0, 399.0, 121.0, 239.0, 288.0, 65.0, 1724.0, 273.0, 1248.0, 539.0, 1082.0, 864.0, 89.0, 219.0, 354.0, 207.0, 404.0, 365.0, 244.0, 35.0]	0.054	[0.07587034813925571, 0.03835547756329907, 0.01784395766674871, 0.05086803447857229, 0.07606453960936552, 0.05605895855986469, 0.09292248435243139, 0.06041968162083936, 0.031833150384193196, 0.03672106824925816, 0.06831996109895454, 0.053156550298017274, 0.0907106475867087, 0.10199125789218066, 0.08000481231953802, 0.04676302684319203, 0.038992201559688064, 0.08194326068428102, 0.026172958629839586, 0.014963816999877345, 0.07371833353343739, 0.040394208541185056, 0.051021641881271916, 0.05438575382023824, 0.04840716774514684, 0.03271710046217465, 0.05714285714285714, 0.03347942537131726, 0.06387611904185822, 0.04822182037371911, 0.12454699202705968, 0.06226620007240256, 0.04235350739983155, 0.0592958616429895, 0.09030383730783198, 0.1284646902868161, 0.09223535085604051, 0.016030347528144886, 0.03800706541600682, 0.10309653916211294, 0.07807771456240165, 0.0475482912332838, 0.044601511089446745, 0.09593829094853562, 0.036515831614703384, 0.13150916104146576, 0.06238665215814291, 0.06726133076181293, 0.04045268480616422, 0.062379576107899806, 0.04193703436673876, 0.006301502666020358, 0.10632183908045977, 0.11402439024390244, 0.04278594870548195, 0.04662145798014047, 0.06890653634697617, 0.08464780252859723, 0.033937760352854694, 0.07660354306658522, 0.14231982528512496, 0.030784030784030785, 0.04879221247446221, 0.10426197929207802, 0.05893008090810289, 0.041123974915581285, 0.05854068998677726, 0.0904268145647456, 0.034659506956309497, 0.08916170634920635, 0.06708646161298135, 0.10870878125377462, 0.0369321679182568, 0.04215769651318187, 0.03282828282828283, 0.059098537520978184, 0.06488318605495702, 0.0190626517727052, 0.0182158452900811, 0.02763030888030888, 0.08696708368759869, 0.07542843350229303, 0.04957972956511146, 0.05379326981063804, 0.04482841952634123, 0.003024437454633438, 0.011693791440626884, 0.03857855665084581, 0.0032397408207343412, 0.04799807042932947, 0.05075165363800361, 0.022146090786736815, 0.05413935421218742, 0.018685955394816153, 0.007142857142857143, 0.10601719197707736, 0.039111540318686626, 0.021943978314186135, 0.028066271018793273, 0.012476606363069246, 0.06252263126131563, 0.011929397443700548, 0.02011949762224119, 0.03253216800194222, 0.013423630426895634, 0.05231436837029894, 0.09090909090909091, 0.06230984544237556, 0.06235593837195196, 0.048270021775949676, 0.010550569973320397, 0.05515151515151515, 0.10661497455779016, 0.04211676174292997, 0.014072546403008613, 0.00939723452812458, 0.05217391304347826, 0.06727564498210098, 0.07656023222060958, 0.026214061367480068, 0.045681569009623585, 0.03867935895891071, 0.03425320745582183, 0.023470661672908864, 0.025066602082828772, 0.11785368217054264, 0.0372640942420964, 0.02432168174040577, 0.16573782408529197, 0.049265237292218746, 0.05028474494123349, 0.033430941922889215, 0.008826018619272156, 0.06150286201437097, 0.03805138148327678, 0.051538837322911576, 0.03657481774372915, 0.05740472744814279, 0.06442237829983047, 0.10260723296888141, 0.0472678916827853, 0.02482525909857797, 0.06234748657881894, 0.0445821185617104, 0.0862894316926476, 0.028721583964800783, 0.04009691096305269, 0.0761311946372995, 0.028660886319845858, 0.0171990171990172, 0.03128744508054853, 0.013944464653813509, 0.0003591094086665071, 0.05625913297613249, 0.02963498373689917, 0.05331061343719572, 0.035370167093548, 0.04182279705064668, 0.03220191470844212, 0.05353474320241692, 0.03581031532632608, 0.14103643140555489, 0.02943701704893904, 0.0381174163500429, 0.02318769831584086, 0.05250394082696738, 0.0705065757428154, 0.0316162109375, 0.039350323517760466, 0.04558575896078903, 0.08717204691089349, 0.05194647201946472, 0.05818624467437614, 0.04859273514553765, 0.026582890285161913, 0.031168508630324103, 0.10069233572209402, 0.0746669925455212, 0.025412173050700385, 0.08747876728949285, 0.08511422254974207, 0.0599592277251469, 0.061000602772754674, 0.047984411155766654, 0.07854103343465045, 0.05631067961165048, 0.11699433120250874, 0.07762666987603803, 0.03667905824039653, 0.030823159676054635, 0.03608435938071437, 0.04709576138147567, 0.07476863127131028, 0.08564870741725054, 0.03508771929824561, 0.060326217318301754, 0.07742323901264299, 0.04817818666021063, 0.04955603551715863, 0.04942140790742527, 0.05027256208358571, 0.06535319557904853, 0.09162335307627222, 0.08356784534442677, 0.21680249280920422, 0.04834388699464199, 0.036608863198458574, 0.11443683134992187, 0.016835916622127203, 0.07009871298263151, 0.029600873468397428, 0.05552878824379667, 0.05211961090428726, 0.04226044226044226, 0.01858600583090379, 0.07858002406738869, 0.040478492025132914, 0.042436770428015566, 0.041934685799109354, 0.030776806598547334, 0.029243483788938335, 0.07000843475117484, 0.045874908736918955, 0.06016319571306784, 0.03647342995169082, 0.06806092843326886, 0.038075667835126316, 0.044652502700756214, 0.052422270426608825, 0.052517203911626224, 0.04746912085250666, 0.053930420127603226, 0.05622879301987397, 0.042753623188405795, 0.05875978326309452, 0.0969770253929867, 0.028479236812570145, 0.07993176556598026, 0.03014044500552312, 0.016676885346413244, 0.07668118045476537, 0.030930316524250812, 0.04923826934795856, 0.0790167865707434, 0.07104622871046229, 0.0670316301703163, 0.0681437125748503, 0.03735144312393888, 0.07108140947752126, 0.056375838926174496, 0.08734359961501444, 0.061993957703927495, 0.0359591100420926, 0.08960096735187424, 0.07497883661869634, 0.1340632603406326, 0.036036036036036036, 0.0734777871928338, 0.05116167087998074, 0.08947684906794949, 0.029622435352676946, 0.03395360077332044, 0.08850199492201669, 0.0941617309319473, 0.05515992757996379, 0.04239854633555421, 0.023755081300813007, 0.024133284331740782, 0.0095192191830341, 0.11302359171882523, 0.11719883889695211, 0.11069666706774155, 0.03401113531832486, 0.026818071998067166, 0.029317565902931757, 0.11201161243498246, 0.07506082725060827, 0.0629598359667109, 0.050612547951986143, 0.015382706860191043, 0.035279951836243224, 0.02106318956870612, 0.09190031152647975, 0.05256194370940582, 0.0789665211062591, 0.08924042989977056, 0.0556294594267747, 0.031894251758428326, 0.05662188099808062, 0.0781495349679913, 0.03549908304951532, 0.06949945984875765, 0.05065459439618255, 0.01418527198717158, 0.06467601547388782, 0.04730058365758755, 0.027534263489319668, 0.11163351416515974, 0.0427807486631016, 0.03266538567115015, 0.0681488641855969, 0.024840920215369554, 0.0778688524590164, 0.019465602708257767, 0.023563707032673388, 0.15738848142359024, 0.049892090897549826, 0.03307580878802511, 0.024141695984471672, 0.04892466356433153, 0.02802037845705968, 0.06032719836400818, 0.11683144441765131, 0.05762917933130699, 0.0849744711889132, 0.03650171484566389, 0.033475349969567865, 0.0282950423216445, 0.09800121138703816, 0.055136042191058374, 0.06078953741826108, 0.06531559028201685, 0.0367611725132148, 0.07506702412868632, 0.023140084598158746, 0.05738417587877282, 0.03223028662812154, 0.02207505518763797, 0.02299549823579511, 0.08748642452033305, 0.0508495444471805, 0.021469347232563912, 0.06417820590006021, 0.041500784171793946, 0.0837573385518591, 0.035453080451221024, 0.034580012262415694, 0.06243127672571778, 0.036797855489216526, 0.05460502366217692, 0.12442839951865223, 0.04947038998555609, 0.060211354141066604, 0.059676044330775786, 0.017224529684827756, 0.023702987060104003, 0.057012268462833776, 0.05480607082630692, 0.029514938913753477, 0.06100217864923747, 0.06665062560153995, 0.011315757794631034, 0.03982621288921072, 0.015006305170239596, 0.07680307212288491, 0.027951807228915663, 0.0831914376064218, 0.06801403848481181, 0.02217865457664502, 0.06223615969123145, 0.04769534138526004, 0.05982390543963334, 0.042966874699951994, 0.017331868668375442, 0.01997439180537772, 0.02613240418118467, 0.06645217176092068, 0.04710894704808277, 0.03070388349514563, 0.03495994173343044, 0.06601496500120685, 0.09862913987625864, 0.012445625906234896, 0.03728524430364323, 0.03829838807417283, 0.02445850571915308, 0.02419063665904441, 0.13402061855670103, 0.029198871304134462, 0.030498177399756986, 0.0927710843373494, 0.05334462320067739, 0.023952831347500307, 0.053373493975903616, 0.034878107651460294, 0.06011926493854205, 0.11133797742012971, 0.06997332039776862, 0.04837929366231253, 0.04380883417813179, 0.03713080168776371, 0.10008380222674489, 0.03668360391622258, 0.057878202029966165, 0.02554524641523075, 0.02616596002422774, 0.03805138148327678, 0.05216003927344134, 0.04321283217620302, 0.0955137481910275, 0.029083615394258494, 0.04396530956396049, 0.12566137566137567, 0.02188715953307393, 0.03691600096828855, 0.0367504835589942, 0.03470873786407767, 0.046402314089429915, 0.043040737148399615, 0.051643192488262914, 0.04244543590980345, 0.02984715368877121, 0.03875592273113838, 0.033986453797774555, 0.08693016488845781, 0.0901313411254368, 0.058326289095519866, 0.09584896526685223, 0.16095272464814148, 0.0788677875892101, 0.012840702604482132, 0.035041082648622525, 0.08680974198215577, 0.12286648105556228, 0.0549530007230658, 0.036011080332409975, 0.065372090218309, 0.07049514446709028, 0.16626095423563778, 0.02516175413371675, 0.10366366366366367, 0.05192931842769564, 0.06575275991750576, 0.0657180754853491, 0.054106047853793436, 0.043536260004850835, 0.1197935421918137, 0.03384465546627709, 0.08076411558457261, 0.09596813133751811, 0.030891758175455534, 0.03088199951934631, 0.04933333333333333, 0.028605914302957152, 0.05761812921890067, 0.03428997390980246, 0.05811986466892218, 0.0190441086128517, 0.053046856033017724, 0.03754476966777819, 0.019054545454545456, 0.03803486529318542, 0.04066749072929542, 0.05334942667471334, 0.11648139197680038, 0.06886884446611409, 0.047952651286387246, 0.04936770428015564, 0.04983748645720477, 0.06054758171511277, 0.040522719098429444, 0.05338932213557288, 0.04223136495643756, 0.09062386871002776, 0.061647233936988344, 0.026147802602504298, 0.061295761078998076, 0.014366775322950621, 0.07235553379040156, 0.12584378013500483, 0.049520572885058865, 0.0433781655155701, 0.06058766391452161, 0.08038932948810382, 0.018591479931051466, 0.054177702865398504, 0.07937079731027857, 0.112548828125, 0.02831466207066355, 0.08805717054263566, 0.030857421636784975, 0.058152027934461455, 0.3186108422071636, 0.048195689028820536, 0.03998554739250873, 0.07200676573637792, 0.09026271390696554, 0.014783653846153846, 0.10870610870610871, 0.04978038067349927, 0.04647802528597231, 0.09359546496200699, 0.0010990352912443521, 0.04464394031299284, 0.023119980530542712, 0.08633180391209852, 0.05117682558841279, 0.03986346458612703, 0.03739697379751507, 0.0893719806763285, 0.08954863625392227, 0.04955064367257712, 0.02448628030023379, 0.1569436021831413, 0.07092713628661342, 0.0638508089415833, 0.02592996486126257, 0.08707252000970167, 0.07601977750309023, 0.07545805207328833, 0.04996308146689638, 0.08630484709295298, 0.039601494396014944, 0.044790652385589096, 0.06786786786786787, 0.07139399806389157, 0.022981517509727628, 0.03707729468599034, 0.06813996316758748, 0.03902851619139681, 0.038972215392180966, 0.012380485413091445, 0.03983533115389273, 0.024909747292418773, 0.04182133135362534, 0.08232298739088263, 0.08168197196713388, 0.09951632406287787, 0.10398069963811822, 0.104426925409339, 0.026433854735055173, 0.0413985674396018, 0.10432785299806577, 0.07279134767286426, 0.10938253738543174, 0.0511064922362147, 0.02376020470330206, 0.15104607570443826, 0.04039182488813641, 0.04052906200703798, 0.019757409028385645, 0.08140232921118983, 0.0596368883010701, 0.06549636803874093, 0.057198254968492485, 0.09105105105105105, 0.056016597510373446, 0.03564523924601257, 0.1198055893074119, 0.027603974972396025, 0.05474672121285044, 0.06802227063664971, 0.08169083922151978, 0.015364142269537867, 0.030134333777078543, 0.06569078151463828, 0.14577574810719865, 0.04195465017582151, 0.06326953553577959, 0.016576576576576577, 0.03736236545836942, 0.040914709517923364, 0.03085571517801374, 0.023587223587223587, 0.007925862699670772, 0.014041883549207117, 0.044553860934310074, 0.02735598939503495, 0.024743512371756187, 0.07512254901960784, 0.07406056183874499, 0.06509376890502118, 0.048739293038967305, 0.04533397636845913, 0.011607588617074388, 0.046074056205524065, 0.07615133567025263, 0.06590223295111648, 0.02157221206581353, 0.022426960843738634, 0.04300168634064081, 0.03499456980813322, 0.02405415206092107, 0.056981086616070355, 0.04349397590361446, 0.08153158594033096, 0.021353196772191184, 0.05524661508704062, 0.028053624627606754, 0.02702702702702703, 0.08052479537794896, 0.0264240309111305, 0.008364544319600499, 0.047775346462436176, 0.03414870428675224, 0.09825616355983163, 0.04270505685942415, 0.10689322728368282, 0.07559473493539427, 0.06902397674981836, 0.029576436222005842, 0.022735606894022736, 0.07900432900432901, 0.1340889907150609, 0.01748427672955975, 0.07632023149264529, 0.054478527607361965, 0.04132628543969245, 0.052720472915912656, 0.08949463273429019, 0.023694390715667313, 0.014289203712750366, 0.048230701422994585, 0.06577034883720931, 0.06265147842947165, 0.07645996387718242, 0.09666947216544428, 0.005946601941747572, 0.04969770253929867, 0.02929122468659595, 0.03044325377496347, 0.0343394842967127, 0.04955603551715863, 0.06687666585897746, 0.07294060723357929, 0.010217983651226158, 0.027092113184828417, 0.023986363082917326, 0.048271446862996156, 0.08807538963392533, 0.0765608018355271, 0.026277549043351903, 0.07560799422104503, 0.09522664422267645, 0.09358417752050169, 0.026977761574917974, 0.042979596764457326, 0.10881642512077294, 0.028983764281419123, 0.054325468844525104, 0.11928811928811929, 0.0779816513761468, 0.08818575553416746, 0.06643356643356643, 0.029225523623964928, 0.03083344553655581, 0.05731633272616879, 0.01869388759070225, 0.02079722703639515, 0.0782965375799252, 0.030998140111593304, 0.032557005243263014, 0.11749127242084989, 0.028441829103837194, 0.12954628390706727, 0.03038373078319816, 0.04845124743883331, 0.18037326911499096, 0.04479242534595776, 0.0675610345661107, 0.06040836051709557, 0.05092313261735248, 0.019228443584472125, 0.027167980594299576, 0.06665047954352313, 0.028071500503524673, 0.04343629343629344, 0.02341096555070354, 0.03991724473652185, 0.01861966236345581, 0.047515415306492566, 0.02739891369945685, 0.06811823379150955, 0.06238665215814291, 0.01449098879688261, 0.07466146151030865, 0.03318176232026546, 0.04651723306820921, 0.025340895378303366, 0.09471020604892155, 0.01463650659247611, 0.07924482924482924, 0.06516199490353113, 0.04444173870692804, 0.06101531412034246, 0.056729028364514184, 0.029060653563246112, 0.026857983811626195, 0.08293224731580896, 0.0962236746550472, 0.07675358060962174, 0.042033000120438396, 0.07381095725466587, 0.024164022455455212, 0.026823643646073553, 0.13701431492842536, 0.06961487061110436, 0.027875409041328323, 0.047932674716428834, 0.05538611687202635, 0.22283587465482052, 0.06448047162859248, 0.03693354391932936, 0.027326351270013243, 0.024966831504040526, 0.02949925632126921, 0.018502634481068498, 0.04175718078686942, 0.06706066819442769, 0.021575638022438663, 0.035950567969042564, 0.0522812537819194, 0.1067855851512595, 0.0414601716426931, 0.08804126184478829, 0.0745795759200585, 0.07482746095168907, 0.011959410485624548, 0.06354799513973268, 0.022326816316678735, 0.037406783738272796, 0.05298254122211445, 0.04193353474320242, 0.06957675147714941, 0.11187711659409773, 0.0778167735689217, 0.03741250301713734, 0.024363636363636365, 0.07944711538461538, 0.040655339805825245, 0.06701154956689125, 0.038825527784518324, 0.037540608831668876, 0.049993932775148645, 0.04074519230769231, 0.04014905637696838, 0.032637709293860714, 0.03698169592827792, 0.09554753309265944, 0.044366537717601545, 0.011238700219887612, 0.12078346028291621, 0.05791181064520005, 0.025904854133882098, 0.035941594908274054, 0.04430226943505553, 0.07391996083710684, 0.07490319457889642, 0.06989447548106766, 0.09206234142805364, 0.08176714669270198, 0.0880722891566265, 0.06200048437878421, 0.021155830753353973, 0.09950667789676333, 0.031219630709426627, 0.06606606606606606, 0.03450763496453048, 0.0747697527872031, 0.059127508712895085, 0.027043488853697163, 0.041804180418041806, 0.09307992202729044, 0.004769076305220884, 0.05895117540687161, 0.039761431411530816, 0.06869952995058455, 0.07143717624382605, 0.028699551569506727, 0.02140524851856331, 0.024728588661037394, 0.032991202346041054, 0.04217883827428296, 0.03468625797904372, 0.022855768074100807, 0.1072930433737835, 0.05240332490061438, 0.04976559682654165, 0.03972553268327916, 0.04717208182912154, 0.025423728813559324, 0.038322487346348515, 0.017272837854275636, 0.028613352898019074, 0.052082068714337744, 0.025930932776207446, 0.02973168963016679, 0.03911892152142513, 0.054174174174174174, 0.05357361775162437, 0.039722188375776776, 0.05755484348040424, 0.051570048309178745, 0.26487845766974016, 0.01231437884824339, 0.0023267205486162137, 0.04261501210653753, 0.05523396044380125, 0.08536880290205562, 0.025975595022351094, 0.01727261746587752, 0.021782674011016526, 0.03962195565249001, 0.028366204041879717, 0.04210911753936287, 0.04032258064516129, 0.04500180007200288, 0.06362429071592418, 0.03501708150317228, 0.06553808948004837, 0.07134234669241912, 0.02616776718023967, 0.04948328267477203, 0.09535834535834536, 0.017609008145663633, 0.0922666019181741, 0.04818545940041267, 0.02910502061605627, 0.04461238420282789, 0.05532687651331719, 0.030138637733574444, 0.04247809152872444, 0.02741241548862938, 0.007492016703512651, 0.023127753303964757, 0.04266314144934503, 0.04914865354425794, 0.05220445736434109, 0.03795638028678154, 0.053965160190035326, 0.024990721266856364, 0.014096592302034812, 0.023737066342057214, 0.02189163038219642, 0.06091063211431339, 0.09701311316172899, 0.01753749395258829, 0.0393326838772528, 0.021174442939800565, 0.06000731796560556, 0.018615403333738897, 0.03353396388650043, 0.03710418177423253, 0.024232245681381957, 0.045319465081723624, 0.05919796308084023, 0.06336753168376584, 0.060653944329646284, 0.07222222222222222, 0.03783391756315726, 0.04907530520971836, 0.07442817378676025, 0.05051719990377676, 0.024599059447726997, 0.04826418289585097, 0.014705882352941176, 0.029991215961852176, 0.035164835164835165, 0.007844557084238474, 0.20891904992729035, 0.033542204201990417, 0.15010825114265094, 0.06597307221542227, 0.1301889062688004, 0.10431003259688519, 0.011038075158129728, 0.026439695762404927, 0.04382272839811835, 0.025858838226108682, 0.04911256990031607, 0.04394942805538832, 0.02950423216444982, 0.004203699255344704]	0.000359109408667	0.318610842207	0.05433066822055377	0.032886322194496546	189971;194599;188850;174043;183585;187035;176885;364048;195807;192099;178991;194112;518389;186256;189698;342380;3265161;4453304;1769960;188648;195769;323778;193041;363029;179350;147105;179734;193480;187002;4429301;189996;291815;185020;199476;290852;186585;366846;175175;642922;177986;175559;176008;1712722;185812;184833;178322;183210;198751;191531;186381;186883;321290;192291;194449;198521;198059;324163;199318;192514;197354;197346;177552;191395;174950;195714;193467;195363;187533;329313;366641;192619;1895780;576975;181335;183425;196526;192155;367909;189866;193654;182107;170387;312986;188433;293307;302049;186416;195465;4344643;1607319;181670;546876;196200;176282;167882;176604;193606;532203;4318125;331476;306499;196054;355817;193466;194896;190633;183267;193174;184083;192404;3825765;338372;187511;180190;369182;362767;4396426;183039;196212;182753;546406;197500;197352;2132002;189592;149614;179796;198426;192093;363400;290291;186255;192444;292735;351388;341284;359044;335312;196215;198626;174911;173822;347226;338069;185753;548503;194889;191412;303866;176467;324153;188990;296558;290900;355905;197535;183137;302865;173824;183684;325586;4331364;187207;179807;728069;174680;3855886;592572;149120;370809;368261;363348;175635;197225;191601;178462;289074;196057;176742;174882;321453;300036;181003;4412022;293666;550727;570507;1836848;36611;359493;177740;365194;193230;199692;186896;510843;195449;4435400;360861;360392;1835779;189647;4341194;345111;288682;330989;3450453;190100;182989;326865;176726;192589;190620;199487;177040;191978;177836;198245;2387797;290771;537661;180442;193863;190361;196986;289734;194079;193951;184046;293330;180638;299450;1105211;190076;363507;571081;2032544;185731;197282;318970;180366;179549;3134492;185240;190956;4481195;230741;346771;314646;181880;299419;198945;538947;174589;365167;512682;196332;4334624;196942;357111;182133;4201482;182116;182514;4358919;190092;196832;188165;190069;197307;307113;110457;191657;193666;178642;184561;4412106;198915;2298935;189849;362108;195495;346738;194993;197481;193367;182933;4451899;292228;193407;194990;2320424;661266;179609;174365;360660;175198;364274;187008;181797;188690;198128;367790;176211;198990;193484;185969;180785;199065;193268;311521;77514;331253;335577;178474;198272;361619;191913;195066;199549;3768338;174695;345473;180903;367456;2123717;4392196;362389;177349;366771;365341;578960;573110;187460;177859;198127;195093;192834;194586;312530;175222;194201;197222;311692;194712;177530;1078587;130289;186735;351880;174892;177047;358843;176399;196878;232273;189411;198646;589313;3892207;181756;175551;3014082;163494;176193;367813;189548;4093636;3040024;193744;190691;186134;190191;187210;298716;193731;195095;350523;297529;462585;514282;351163;176327;183824;358483;341930;179729;184890;185059;188610;188077;290529;299184;294202;4472551;581014;2170530;529740;523934;179625;176664;365735;197504;3696710;634449;174496;194615;196105;183087;4465907;173917;198584;192937;2235671;2399341;196100;180556;177061;295205;190938;294293;158211;175932;179637;181254;187384;2992312;332210;198243;183601;199245;176561;198559;358858;4372382;2035344;192542;136044;189895;296052;577710;196082;194733;176954;183691;2932151;1868703;4325509;176332;178012;181675;72420;174170;351975;177930;196136;189838;1860112;181291;358016;298896;195509;130214;187952;4321810;184349;195336;544896;320376;195186;554338;4446238;197661;190961;182075;174763;696563;198783;185394;196242;360385;192424;120281;179356;179557;561171;183075;180119;183849;348362;177175;305272;185884;1602805;4128381;295456;187050;190965;189679;4359797;195457;195203;2434190;149699;290362;183651;188213;177005;303274;194415;191121;287589;180615;192672;288367;4429536;273681;189125;189807;198399;572254;360553;178122;176331;186262;196270;183308;187385;592170;3014078;191112;190162;199455;194384;189998;299741;180193;198324;188811;199091;114929;338355;192326;181417;68845;341953;305841;198503;174624;178822;181452;2256427;181330;183006;334573;189916;231704;181573;195200;196893;192767;183886;331850;173935;194416;183147;362568;196862;183903;186022;195941;174009;175704;196748;183604;4397737;131559;185505;184592;194457;125624;189648;195034;4371300;183556;177101;368318;4335484;174716;180401;189292;181718;181117;189782;336830;233103;193458;178762;178018;181899;185563;3910241;198740;192221;311712;267039;177230;198192;184573;	k__Bacteria;p__Firmicutes;c__Clostridia;o__Clostridiales;f__Lachnospiraceae;	609.0
Node90131	0.0	1	[574.0, 244.0, 338.0, 242.0, 288.0, 396.0, 218.0, 247.0, 232.0, 354.0, 131.0, 279.0, 497.0, 483.0, 525.0, 402.0, 367.0, 239.0, 622.0, 184.0, 1097.0, 170.0, 170.0, 682.0, 197.0, 823.0, 467.0, 266.0, 210.0, 217.0, 353.0, 164.0, 175.0, 218.0, 825.0, 294.0, 372.0, 399.0, 179.0, 270.0, 328.0, 184.0, 239.0, 324.0, 196.0, 180.0, 308.0, 218.0, 425.0, 161.0, 93.0, 200.0, 278.0, 461.0, 180.0, 409.0, 317.0, 324.0, 230.0, 157.0, 223.0, 388.0, 265.0, 311.0, 241.0, 285.0, 170.0, 518.0, 314.0, 409.0, 369.0, 479.0, 240.0, 306.0, 354.0, 297.0, 255.0, 334.0, 141.0, 175.0, 220.0, 482.0, 465.0, 296.0, 223.0, 25.0, 451.0, 697.0, 517.0, 262.0, 564.0, 123.0, 275.0, 125.0, 66.0, 421.0, 688.0, 837.0, 198.0, 219.0, 230.0, 395.0, 242.0, 182.0, 395.0, 498.0, 760.0, 411.0, 189.0, 250.0, 110.0, 480.0, 522.0, 162.0, 214.0, 129.0, 818.0, 309.0, 348.0, 94.0, 745.0, 438.0, 194.0, 158.0, 288.0, 128.0, 454.0, 358.0, 255.0, 112.0, 364.0, 290.0, 346.0, 296.0, 745.0, 481.0, 364.0, 425.0, 380.0, 379.0, 332.0, 317.0, 360.0, 301.0, 504.0, 227.0, 112.0, 922.0, 160.0, 190.0, 209.0, 99.0, 31.0, 251.0, 244.0, 265.0, 294.0, 311.0, 374.0, 313.0, 259.0, 411.0, 296.0, 1115.0, 135.0, 680.0, 439.0, 347.0, 230.0, 314.0, 393.0, 462.0, 319.0, 351.0, 362.0, 399.0, 440.0, 393.0, 179.0, 420.0, 434.0, 292.0, 341.0, 437.0, 355.0, 270.0, 250.0, 473.0, 788.0, 232.0, 254.0, 312.0, 387.0, 293.0, 163.0, 206.0, 291.0, 246.0, 246.0, 501.0, 254.0, 181.0, 189.0, 240.0, 505.0, 382.0, 203.0, 398.0, 226.0, 253.0, 637.0, 283.0, 295.0, 924.0, 255.0, 465.0, 792.0, 425.0, 210.0, 273.0, 346.0, 238.0, 324.0, 490.0, 284.0, 297.0, 221.0, 273.0, 574.0, 432.0, 547.0, 350.0, 214.0, 343.0, 409.0, 447.0, 413.0, 310.0, 160.0, 422.0, 494.0, 429.0, 435.0, 388.0, 242.0, 177.0, 512.0, 220.0, 271.0, 202.0, 305.0, 235.0, 245.0, 648.0, 142.0, 366.0, 373.0, 823.0, 643.0, 731.0, 318.0, 198.0, 470.0, 393.0, 205.0, 274.0, 152.0, 245.0, 85.0, 237.0, 325.0, 226.0, 153.0, 424.0, 247.0, 205.0, 209.0, 617.0, 209.0, 380.0, 199.0, 226.0, 486.0, 434.0, 378.0, 190.0, 437.0, 267.0, 323.0, 225.0, 126.0, 286.0, 302.0, 248.0, 308.0, 247.0, 154.0, 254.0, 281.0, 136.0, 395.0, 368.0, 331.0, 432.0, 185.0, 293.0, 264.0, 230.0, 168.0, 592.0, 563.0, 248.0, 156.0, 435.0, 313.0, 502.0, 143.0, 182.0, 462.0, 358.0, 250.0, 667.0, 162.0, 411.0, 270.0, 201.0, 406.0, 87.0, 268.0, 467.0, 390.0, 353.0, 477.0, 331.0, 283.0, 252.0, 255.0, 220.0, 141.0, 257.0, 424.0, 289.0, 240.0, 221.0, 312.0, 132.0, 484.0, 87.0, 188.0, 541.0, 445.0, 225.0, 302.0, 187.0, 177.0, 82.0, 254.0, 346.0, 184.0, 188.0, 691.0, 997.0, 388.0, 273.0, 244.0, 258.0, 514.0, 664.0, 530.0, 305.0, 283.0, 1064.0, 172.0, 250.0, 339.0, 259.0, 66.0, 432.0, 113.0, 118.0, 291.0, 625.0, 248.0, 199.0, 119.0, 383.0, 420.0, 303.0, 208.0, 679.0, 303.0, 262.0, 382.0, 379.0, 142.0, 193.0, 305.0, 242.0, 275.0, 358.0, 138.0, 165.0, 221.0, 173.0, 213.0, 367.0, 267.0, 228.0, 420.0, 273.0, 429.0, 229.0, 102.0, 199.0, 277.0, 368.0, 730.0, 568.0, 486.0, 212.0, 368.0, 206.0, 164.0, 304.0, 366.0, 189.0, 222.0, 275.0, 268.0, 201.0, 194.0, 201.0, 396.0, 273.0, 287.0, 416.0, 259.0, 253.0, 339.0, 210.0, 266.0, 128.0, 401.0, 245.0, 191.0, 181.0, 364.0, 187.0, 277.0, 614.0, 172.0, 204.0, 176.0, 311.0, 809.0, 272.0, 135.0, 143.0, 122.0, 949.0, 146.0, 107.0, 283.0, 248.0, 433.0, 279.0, 597.0, 396.0, 162.0, 269.0, 281.0, 253.0, 279.0, 430.0, 89.0, 439.0, 291.0, 389.0, 715.0, 218.0, 219.0, 187.0, 556.0, 106.0, 290.0, 350.0, 183.0, 561.0, 742.0, 388.0, 835.0, 461.0, 325.0, 364.0, 370.0, 453.0, 235.0, 228.0, 194.0, 571.0, 338.0, 166.0, 180.0, 366.0, 307.0, 232.0, 253.0, 566.0, 535.0, 386.0, 668.0, 943.0, 408.0, 578.0, 362.0, 729.0, 126.0, 206.0, 555.0, 241.0, 649.0, 150.0, 236.0, 232.0, 266.0, 259.0, 178.0, 202.0, 369.0, 548.0, 228.0, 200.0, 173.0, 394.0, 660.0, 472.0, 240.0, 294.0, 579.0, 206.0, 142.0, 248.0, 181.0, 302.0, 346.0, 383.0, 86.0, 292.0, 419.0, 465.0, 375.0, 245.0, 838.0, 174.0, 227.0, 492.0, 269.0, 847.0, 221.0, 271.0, 151.0, 226.0, 341.0, 173.0, 112.0, 257.0, 339.0, 115.0, 273.0, 203.0, 264.0, 695.0, 264.0, 279.0, 190.0, 372.0, 435.0, 346.0, 180.0, 261.0, 535.0, 602.0, 440.0, 532.0, 136.0, 126.0, 262.0, 416.0, 265.0, 220.0, 409.0, 320.0, 126.0, 363.0, 237.0, 210.0, 216.0, 234.0, 207.0, 637.0, 491.0, 183.0, 350.0, 473.0, 174.0, 328.0, 394.0, 168.0, 171.0, 451.0, 389.0, 170.0, 248.0, 364.0, 258.0, 276.0, 320.0, 22.0, 282.0, 185.0, 333.0, 331.0, 563.0, 207.0, 206.0, 350.0, 246.0, 171.0, 117.0, 362.0, 288.0, 241.0, 228.0, 485.0, 300.0, 387.0, 1134.0, 453.0, 85.0, 191.0, 536.0, 171.0, 208.0, 410.0, 151.0, 83.0, 330.0, 172.0, 202.0, 332.0, 59.0, 391.0, 183.0, 124.0, 226.0, 251.0, 157.0, 291.0, 322.0, 264.0, 250.0, 299.0, 275.0, 234.0, 358.0, 196.0, 254.0, 472.0, 254.0, 262.0, 254.0, 372.0, 345.0, 180.0, 238.0, 500.0, 207.0, 262.0, 161.0, 171.0, 284.0, 182.0, 195.0, 315.0, 341.0, 538.0, 335.0, 378.0, 520.0, 299.0, 192.0, 144.0, 179.0, 254.0, 122.0, 259.0, 556.0, 119.0, 230.0, 242.0, 249.0, 329.0, 557.0, 156.0, 270.0, 172.0, 554.0, 305.0, 248.0, 151.0, 140.0, 301.0, 453.0, 98.0, 145.0, 334.0, 367.0, 268.0, 762.0, 196.0, 245.0, 146.0, 149.0, 239.0, 167.0, 411.0, 544.0, 99.0, 226.0, 214.0, 118.0, 376.0, 155.0, 289.0, 287.0, 223.0, 488.0, 334.0, 253.0, 224.0, 185.0, 315.0, 382.0, 239.0, 589.0, 292.0, 160.0, 410.0, 367.0, 331.0, 437.0, 338.0, 710.0, 301.0, 188.0, 178.0, 194.0, 348.0, 194.0, 316.0, 128.0, 266.0, 154.0, 40.0, 247.0, 233.0, 292.0, 606.0, 235.0, 245.0, 96.0, 503.0, 284.0, 170.0, 138.0, 347.0, 218.0, 448.0, 239.0, 231.0, 306.0, 322.0, 238.0, 249.0, 321.0, 149.0, 183.0, 179.0, 278.0, 428.0, 280.0, 242.0, 481.0, 712.0, 44.0, 414.0, 99.0, 300.0, 286.0, 241.0, 244.0, 153.0, 427.0, 502.0, 172.0, 208.0, 241.0, 236.0, 226.0, 336.0, 300.0, 279.0, 223.0, 310.0, 240.0, 277.0, 273.0, 263.0, 439.0, 377.0, 324.0, 192.0, 269.0, 125.0, 296.0, 112.0, 363.0, 762.0, 135.0, 220.0, 396.0, 116.0, 267.0, 220.0, 318.0, 1172.0, 430.0, 465.0, 275.0, 164.0, 325.0, 283.0, 245.0, 196.0, 224.0, 651.0, 227.0, 243.0, 284.0, 282.0, 447.0, 331.0, 455.0, 234.0, 238.0, 208.0, 348.0, 475.0, 193.0, 1280.0, 345.0, 305.0, 920.0, 454.0, 226.0, 58.0, 94.0, 400.0, 376.0, 380.0, 167.0, 182.0, 140.0]	0.039	[0.06890756302521009, 0.030584106292303837, 0.0415948806300763, 0.029379628505523857, 0.03493873589712483, 0.04784342152953969, 0.026239768897448244, 0.02978774722624216, 0.028296133674838395, 0.04376854599406528, 0.015925115487478728, 0.03393747719255565, 0.06027164685908319, 0.05864497328800389, 0.06316169393647739, 0.048827887768735576, 0.04403119376124775, 0.029100206988920005, 0.07502110722470148, 0.02256837973751993, 0.13170848841397526, 0.020683781481932107, 0.020553741990085844, 0.08205992058717362, 0.02451468392234943, 0.10009729992702505, 0.05677811550151976, 0.03238373508643779, 0.025405274618920882, 0.026160337552742614, 0.04264315051944914, 0.0197900325811512, 0.021056431235711708, 0.026930203829524397, 0.09986684420772303, 0.035430224150397684, 0.044851700024113816, 0.04882525697503671, 0.021805335607260324, 0.03278688524590164, 0.03970463624258564, 0.022783556215948488, 0.029125030465513038, 0.039050259129805955, 0.023777750818876623, 0.021697203471552556, 0.03723854431144964, 0.026277724204435873, 0.05116783048398748, 0.01938824662813102, 0.011175198269646719, 0.024236548715462918, 0.03328544061302682, 0.05621951219512195, 0.02187917831530327, 0.04952773068539598, 0.038729383017715335, 0.03901264298615292, 0.02817936780200931, 0.01918142944410507, 0.027056539674836205, 0.046657046657046654, 0.03184713375796178, 0.03744281242475319, 0.02910276536650163, 0.034370477568740954, 0.02043514845534319, 0.06245478659271763, 0.03832072247986332, 0.05071924603174603, 0.044683942843303466, 0.05785722913395338, 0.02954573433460544, 0.0371765277609039, 0.04256854256854257, 0.0356029729081755, 0.030867933664205302, 0.04055366682855755, 0.017592014971927635, 0.021114864864864864, 0.02672172962468116, 0.058170407916968384, 0.056645145571933245, 0.035701362923652155, 0.02694538424359594, 0.003024437454633438, 0.054370102471368295, 0.08482414506510892, 0.06203503719702424, 0.031596719729860105, 0.06782922429344558, 0.015049553407561483, 0.0333818888079631, 0.015069318866787222, 0.007990314769975786, 0.05244798804036377, 0.08305166586190246, 0.10804182264102233, 0.024480712166172106, 0.027323767935121646, 0.02776101388050694, 0.04808277541083384, 0.029508596512620413, 0.02209274095654285, 0.04776877494255654, 0.06002892960462874, 0.09236752552260574, 0.050018254837531945, 0.022928545432488172, 0.03024437454633438, 0.013339801115692457, 0.05818181818181818, 0.06324206445359826, 0.019662580410243963, 0.025961421812446924, 0.017317760773258157, 0.09879227053140097, 0.038143439081594864, 0.0420899854862119, 0.01135539985503745, 0.09075405043245219, 0.05277744306542957, 0.02348099733720649, 0.01972534332084894, 0.03487527246306612, 0.015503875968992248, 0.05457386705132829, 0.04375458323148374, 0.030894111945723286, 0.013490725126475547, 0.04410517387616624, 0.035383113714006834, 0.04183291016805707, 0.0360492022896115, 0.09028114396509937, 0.05874450415241817, 0.04497714073891017, 0.051254220935841775, 0.046015984499878905, 0.04553646521686892, 0.04013539651837524, 0.038201976379850566, 0.043923865300146414, 0.036564625850340135, 0.06186326255063213, 0.027743827914935223, 0.013567534827377346, 0.11036629159683983, 0.019267822736030827, 0.02457002457002457, 0.027825855412062308, 0.012004365223717716, 0.0037107972228872395, 0.030565026790063322, 0.029394048909769908, 0.032254138266796496, 0.035858031467252104, 0.0375921672911882, 0.04650006216585851, 0.037824773413897284, 0.03165485211439746, 0.04941685703979801, 0.03630565436035815, 0.13665890427748498, 0.01647546985599219, 0.08245422577907117, 0.05345835362883585, 0.0423583984375, 0.030371055064043313, 0.03776762088044263, 0.047515415306492566, 0.05620437956204379, 0.03883140596469872, 0.04221794563387058, 0.04374093765103915, 0.049546752762945484, 0.05344345924936232, 0.0480263961872174, 0.02218916573695302, 0.050958505217180296, 0.05330385654630312, 0.03501618899148579, 0.04110910186859554, 0.05322128851540616, 0.043161094224924014, 0.032766990291262135, 0.03015317814497648, 0.05692622457576122, 0.0976456009913259, 0.028043031548410494, 0.030964281360477873, 0.03767660910518053, 0.04712615684364345, 0.03539502295240396, 0.01972171808832426, 0.024706164547853203, 0.03503913305237809, 0.029778477181939232, 0.029517638588912886, 0.06039054966248795, 0.03076923076923077, 0.02174435367611725, 0.02284540070107579, 0.029364982258656552, 0.06052253116011505, 0.04651729176814418, 0.024446050096339114, 0.047842288736627, 0.03019775521111705, 0.03161314507059852, 0.07727769016134903, 0.03408817152493375, 0.03542692446259157, 0.11351351351351352, 0.03097667638483965, 0.05595667870036101, 0.09569840502658289, 0.05167801556420233, 0.025977238990598714, 0.03360827280561369, 0.043992371265098536, 0.028678153994457164, 0.039425651009978094, 0.059676044330775786, 0.03429951690821256, 0.03590425531914894, 0.026713405052580685, 0.03276917536910335, 0.06917329476982405, 0.052155016298442596, 0.06623879874061517, 0.04213314072469002, 0.02593310712554532, 0.04142512077294686, 0.049247441300421434, 0.054050785973397825, 0.05794051627384961, 0.03777263311806994, 0.02524854031876282, 0.05174739423666462, 0.059748427672955975, 0.051630761824527624, 0.05301645338208409, 0.04652278177458034, 0.029440389294403894, 0.021532846715328468, 0.06131736526946108, 0.026679602231384915, 0.03292831105710814, 0.024649176327028677, 0.036693936477382096, 0.0283987915407855, 0.029464822609741433, 0.07835550181378477, 0.017172572257830452, 0.04452554744525548, 0.04541027514000487, 0.09962474276721947, 0.0774045985313591, 0.08791340950090198, 0.038606288697341264, 0.023924601256645722, 0.05682505138435497, 0.047503928441919495, 0.024743512371756187, 0.03319200484554815, 0.019308943089430895, 0.03001347543795173, 0.010242197855163273, 0.02852672123254694, 0.03930817610062893, 0.02719287691011912, 0.018518518518518517, 0.05122010147378594, 0.03042621335304262, 0.024797387202128946, 0.025425790754257906, 0.07441804366180195, 0.025863135750525925, 0.04714055328123062, 0.023961468994581576, 0.028335005015045135, 0.058231488138030196, 0.052201106567235984, 0.04585152838427948, 0.02294408887815481, 0.052847986455435966, 0.0323793354353626, 0.03874760076775432, 0.027177195313443654, 0.016505108724128897, 0.0343296122914416, 0.03695093600880949, 0.030590847415813496, 0.03723404255319149, 0.030034046692607005, 0.01901469317199654, 0.030620855937311633, 0.034151677199805545, 0.018665934669228657, 0.047728371193813436, 0.04503181595692609, 0.03989874638379942, 0.05223068552774755, 0.022470545366209158, 0.035229048935914394, 0.033515297702170876, 0.027764365041042974, 0.020380929273322818, 0.07445604326499812, 0.06829209121785541, 0.03169734151329243, 0.018808777429467086, 0.05288753799392097, 0.038050085096036954, 0.061489465948064675, 0.01740718198417529, 0.022007255139056832, 0.05596608116293156, 0.0429102241399976, 0.030273674013078226, 0.08143083872543035, 0.019461797212878423, 0.05008530343650987, 0.03359044538442399, 0.024965842752453112, 0.04994464263747078, 0.010669610007358351, 0.0326073731597518, 0.05635332448413177, 0.048017729623245506, 0.043807396376272026, 0.05743527995183624, 0.03993244058390638, 0.036921069797782126, 0.031238378579397545, 0.03126916002452483, 0.02687843616371411, 0.01718045570854149, 0.031185535735954374, 0.05102286401925391, 0.03478574867597496, 0.029491275497665274, 0.026915113871635612, 0.038113852919618864, 0.01596323618333535, 0.05821505893673322, 0.010479402553601542, 0.02274101850731825, 0.0654805131929315, 0.05353705486044273, 0.027085590465872156, 0.03644701906830799, 0.023581336696090794, 0.02124084963398536, 0.009879518072289156, 0.030892726830454877, 0.04187341159385211, 0.02254625658620267, 0.022675189965022314, 0.08516144934680799, 0.1202508744421662, 0.04656745079212674, 0.033321127792017576, 0.031241997439180536, 0.03210552513688402, 0.06360598935775276, 0.08082775410833841, 0.06432038834951456, 0.037023549405195436, 0.034153994689838284, 0.12907921873104453, 0.020782986950217495, 0.030461800901669306, 0.04108592897830566, 0.03151618398637138, 0.007943194126850402, 0.05239539114614918, 0.013863329652803336, 0.014337788578371811, 0.03506024096385542, 0.07560179025039312, 0.030463088072718338, 0.02397590361445783, 0.014361573738836592, 0.046610685164902035, 0.05044439106413644, 0.03674508852777104, 0.025157232704402517, 0.08194545015689114, 0.036528028933092226, 0.03136597629594158, 0.04734167802701698, 0.045795070082165296, 0.01711049524039041, 0.02337976983646275, 0.03696073679108095, 0.02970054000981836, 0.03291836246109648, 0.043174143753014954, 0.017299736743136517, 0.01987472898096844, 0.026575276575276575, 0.021035992217898834, 0.02578068264342774, 0.044366537717601545, 0.03240291262135922, 0.02747981198023382, 0.050921435499515035, 0.03286384976525822, 0.05173037501507295, 0.02756047659164761, 0.0123921759203013, 0.024068698597000483, 0.033583899127061105, 0.04434269189058923, 0.08815360463712112, 0.06874016700956069, 0.058462648863226274, 0.02564412725293335, 0.04457904300423986, 0.024891251812469792, 0.019773330118157705, 0.03679941895654279, 0.044107013738250184, 0.023797532107781415, 0.026776022192739116, 0.03296966790552692, 0.03261927945472249, 0.024083393242271746, 0.023303303303303304, 0.02416155787955283, 0.048040761858546645, 0.03291932955504642, 0.03450763496453048, 0.050448702401164204, 0.03108870483735446, 0.03080107134161188, 0.04098657961552412, 0.025350072428778368, 0.03209846747918427, 0.015380918048546022, 0.048606060606060604, 0.029571514785757393, 0.02302314368370299, 0.022487265498819728, 0.04398260028999516, 0.02297579555227915, 0.03362466618111192, 0.07583055452636779, 0.025018181818181818, 0.024868950384005852, 0.021755253399258344, 0.037537718768859384, 0.09775253745770904, 0.03315455875182838, 0.016306317188066192, 0.017388132295719845, 0.014686409052606236, 0.11446146423833072, 0.017503896415297926, 0.012837432513497301, 0.034244917715392065, 0.02992639073247255, 0.053708757132225254, 0.034249938620181684, 0.07189306358381503, 0.04780876494023904, 0.019833496571988248, 0.03242526518804243, 0.034106080835052795, 0.030655519205137524, 0.033875667799902864, 0.05167027156933429, 0.010957892144791924, 0.05285335901757766, 0.03494236311239193, 0.0474853515625, 0.08802166687184537, 0.02640503875968992, 0.026710574460300035, 0.02511415525114155, 0.06727976766698936, 0.012836037781545169, 0.034927134770564854, 0.0422858523619669, 0.022053506869125092, 0.06742788461538461, 0.08922558922558922, 0.047340165934602246, 0.10054184226369657, 0.05560246049933663, 0.03968738551715716, 0.04415868009219944, 0.045023119980530546, 0.05469693310794494, 0.028364514182257092, 0.02779470925271242, 0.023865174068151064, 0.06896135265700483, 0.04079169683804007, 0.020160310905999516, 0.0221483942414175, 0.04439053972104306, 0.037158073105785526, 0.02865258737804125, 0.030655519205137524, 0.06863934028619936, 0.06613102595797281, 0.04652844744455159, 0.08220526704405612, 0.11398525323340988, 0.05080946450809465, 0.07035053554040896, 0.043483483483483486, 0.08821393998063892, 0.01532101167315175, 0.024879227053140097, 0.06813996316758748, 0.029120347994200095, 0.07978854192279321, 0.018386859524393232, 0.02857488800096864, 0.027918170878459686, 0.03291264538480574, 0.031401551891367604, 0.02150797486708555, 0.02442563482466747, 0.04451145958986731, 0.06646452395391146, 0.027646416878865043, 0.024280684715308972, 0.02091392649903288, 0.04787945072305262, 0.07959479015918958, 0.05770876635285487, 0.029243328865602533, 0.03555448059015601, 0.07002055871326641, 0.024996966387574322, 0.017756658747030137, 0.02977548325129067, 0.021762654803414692, 0.03656174334140436, 0.04192922927775085, 0.046006006006006, 0.010495484500854283, 0.03528274528757854, 0.050911300121506686, 0.057048214942951786, 0.045120924076525085, 0.029653836843379328, 0.10388000495847279, 0.02105008468424873, 0.02747186251966598, 0.059520929107186066, 0.03232784521091215, 0.10270401358069602, 0.02694136291600634, 0.03255255255255255, 0.01868118272918471, 0.027935723114956738, 0.042598376014990634, 0.021253071253071253, 0.013656871113278868, 0.031110035104708875, 0.04071094031463913, 0.013858761147264401, 0.03295111647555824, 0.024877450980392155, 0.03210507114191901, 0.08408953418027829, 0.031849439015562794, 0.03363877501808536, 0.023714428357463804, 0.044867929079725005, 0.05258068415326967, 0.04176222088111044, 0.021937842778793418, 0.03164019881197721, 0.06444230305950373, 0.07264390008446965, 0.053185059833192314, 0.06408866401638356, 0.0163855421686747, 0.015219229375528446, 0.032526381129733085, 0.05029013539651837, 0.03289473684210526, 0.026663434735183615, 0.04922965816080886, 0.039885329677178116, 0.015730337078651686, 0.04412837345003647, 0.02869944296439816, 0.025255562236921228, 0.026131139608032906, 0.028199566160520606, 0.024996981040937085, 0.07713732138532332, 0.05976144109055501, 0.022368903557022368, 0.04208754208754209, 0.05703605450379838, 0.02188679245283019, 0.03954666023631541, 0.04834355828220859, 0.020182604517059107, 0.02062975027144408, 0.054396333373537574, 0.047026112185686655, 0.02076209086468002, 0.031230323636821558, 0.04408914728682171, 0.031265147842947164, 0.03323299217338953, 0.038475411807142, 0.002669902912621359, 0.03409915356711004, 0.022299903567984572, 0.04055041402825134, 0.04044971281925944, 0.06755459563234942, 0.02507874969711655, 0.024918350066529576, 0.047683923705722074, 0.029620710415412404, 0.02082065018872519, 0.014980793854033291, 0.04373565301437719, 0.03477840840478203, 0.02918382174860741, 0.027450036118468576, 0.058314296020199594, 0.0361794500723589, 0.04702880058330295, 0.1369069177834118, 0.05471014492753623, 0.010222489476849068, 0.02310949788263763, 0.06445406445406446, 0.020642201834862386, 0.025024061597690085, 0.04943332529539426, 0.018387725280077934, 0.011175440958664332, 0.04007285974499089, 0.02115360964211044, 0.02500618965090369, 0.04005308239835927, 0.00731556106633602, 0.047677112547250336, 0.022029613578909354, 0.015201667279637121, 0.02749057292300207, 0.03038373078319816, 0.018922502109196094, 0.03503913305237809, 0.03908715707696043, 0.03190717911530094, 0.030204180258547784, 0.03608060818148908, 0.03325674204861531, 0.028380836870830806, 0.043462425640403056, 0.024672708962739175, 0.030646718146718148, 0.05725376031052887, 0.0309115248874285, 0.03252234359483615, 0.0307097086204812, 0.044900422450211225, 0.041965697603697845, 0.02176278563656148, 0.02898197759376522, 0.0609979260705136, 0.025439351112203516, 0.031573873222463245, 0.019428019790032582, 0.02060489215568141, 0.03435345348977864, 0.021885521885521887, 0.023662176920276664, 0.03835382929502009, 0.041119016037622094, 0.06493663246831624, 0.04039551428915953, 0.046357615894039736, 0.06417376280389979, 0.036189784555797626, 0.023503488799118618, 0.01734312898952186, 0.02155328115593016, 0.030998291432755676, 0.014807622284257799, 0.031156020690484783, 0.06754950795772081, 0.014422494243122046, 0.02805220148798634, 0.029522996218128584, 0.02989554568375555, 0.04040776222058462, 0.06767099987850808, 0.018779342723004695, 0.0325654323965746, 0.021318790282597918, 0.06788383776497978, 0.036809075549119, 0.02991195271981667, 0.018616693379361362, 0.017475970540506803, 0.03642744765823551, 0.054598047487043506, 0.011845763326483742, 0.017392347367158452, 0.04070192542042408, 0.044436372442184284, 0.032374969799468474, 0.09258809234507898, 0.02365435674631909, 0.029468366610536444, 0.01770126091173618, 0.018006042296072507, 0.02881948631375859, 0.02019835510401548, 0.04973980394529832, 0.06565290852039585, 0.012, 0.02716346153846154, 0.025970873786407767, 0.014196342637151107, 0.04561999514680903, 0.018649981951630368, 0.03506855964082029, 0.03449519230769231, 0.02680610650318548, 0.05920892987139044, 0.041588843232474165, 0.030445246690734055, 0.027079303675048357, 0.022599560224774003, 0.03808487486398259, 0.04589691217109215, 0.028931122140176735, 0.07350555347560214, 0.035248672139063256, 0.01958144657936605, 0.04961277831558567, 0.045561762880198635, 0.039990334662317266, 0.053331706126433974, 0.04072289156626506, 0.08597723419714216, 0.03882868937048504, 0.022620623270364577, 0.021622934888241012, 0.023303303303303304, 0.041842010340266925, 0.02350945225399903, 0.037976204783078955, 0.015592642221951517, 0.032514362547365845, 0.018762183235867445, 0.0050200803212851405, 0.02977697408077155, 0.028951292246520873, 0.03519344341328191, 0.07300325262016624, 0.03010890454836643, 0.029628733825130003, 0.01158021712907117, 0.0614613880742913, 0.03422511448541817, 0.02047452727929664, 0.016600505232767952, 0.04169169770515439, 0.026261896157089508, 0.05385262651761029, 0.028770916094859756, 0.02779783393501805, 0.03758290346352248, 0.03880453121234032, 0.02895024936139156, 0.03044754218635363, 0.0389704989680709, 0.01831141698414649, 0.022117476432197244, 0.021545498314877228, 0.033393393393393395, 0.05247027093294103, 0.034117217009869624, 0.02982499383781119, 0.058091787439613525, 0.08525925038917495, 0.005312084993359893, 0.050698016164584865, 0.01198547215496368, 0.0361794500723589, 0.034582829504232165, 0.029116829769240064, 0.029472158473245563, 0.019153730595893842, 0.05173876166242578, 0.06111516922327733, 0.020993531063102647, 0.025806451612903226, 0.02892115684627385, 0.028492092237112156, 0.02757442654953636, 0.04062877871825877, 0.036214389183969097, 0.03411592076302274, 0.027112462006079027, 0.03727753727753728, 0.028749401054144707, 0.03362874833070292, 0.03313508920985556, 0.031894251758428326, 0.05351048269137006, 0.04564164648910412, 0.03905967450271248, 0.023369036027263874, 0.03306699446834665, 0.015352493244902973, 0.03622124326970142, 0.013459920682610264, 0.043835285593527354, 0.09229651162790697, 0.016267020122906373, 0.026799853818979168, 0.04899171099839169, 0.014219171365530768, 0.0325015216068168, 0.026608611514271893, 0.038508113344635504, 0.1423020883924235, 0.05200774068698597, 0.05662445202143205, 0.033854487258402066, 0.020002439321868522, 0.0395425234213408, 0.034762314212013264, 0.02961082910321489, 0.023512476007677544, 0.02773650321941555, 0.08287714831317632, 0.02739891369945685, 0.029536890725659414, 0.03506172839506173, 0.03408678834763689, 0.05403118578508401, 0.04005809028197991, 0.054726966562424824, 0.028216568190039794, 0.028789161727349702, 0.025279533300923675, 0.04366921822060484, 0.057997557997558, 0.023292300265508086, 0.15511391177896267, 0.042388499815702176, 0.03668510945393313, 0.11260709914320685, 0.054626398748646374, 0.027284800193166727, 0.007193352350241845, 0.011348545213087046, 0.04951720722951226, 0.046970643347907556, 0.046194991490396305, 0.020108368452739313, 0.022007255139056832, 0.016814797021378815]	0.00266990291262	0.155113911779	0.03882035975215531	0.020788973872487244	319097;4004998;179151;187251;175698;185001;300418;269327;3856408;178584;195792;180042;176808;184037;197589;194756;185949;197146;189324;183544;190260;195999;190516;181871;1760821;198478;188007;162491;198552;22371;528692;178452;182980;320066;421538;199156;3943186;181485;179551;4435690;2220496;846386;196508;356138;290241;289622;295974;4412336;2686590;2210028;4464533;1696607;586271;188333;197458;304779;320430;315982;4412788;294224;4443846;175909;4383827;288428;4437917;584396;4366525;547287;353862;1601633;298557;4391326;158616;369429;1131805;184570;1764594;148987;585480;197426;3021821;191273;290468;3366133;274744;4477479;183873;185972;129692;2339949;839684;321693;182653;182416;199555;319603;179014;183855;4374204;24546;2354022;175978;157516;180842;310608;4438078;4015729;341227;289725;197393;158270;4390754;583500;369709;578053;332353;194270;175376;3692427;166637;341622;196711;308081;337465;335789;3222218;189559;4463030;174473;193840;185062;1145098;183867;4449633;3172379;4464445;3680006;623471;4472174;4433417;313086;191658;364175;1856435;176956;2992128;4390342;130103;193221;3421266;454363;2683271;190902;186997;195997;182331;175750;181929;177618;189208;185668;275082;181529;198362;187604;195883;190441;193364;360985;369227;359158;367092;149131;197397;336375;177137;4451907;178386;192009;179847;3794053;369027;3779973;191999;194921;184175;329597;3004856;166848;190485;2185268;360015;2281172;179563;176722;4395677;4339978;574290;318446;151401;332500;327826;197529;577406;4460005;177828;188694;190908;182517;4343631;359020;4178726;4341680;3702906;2879379;365256;357020;1830364;3392840;237468;262633;1713225;179815;279107;534926;4471525;1917420;297641;4421128;322137;363321;4354582;355154;3301064;4357353;4225004;4191060;185834;4476751;573969;2548159;1805553;189396;189624;310957;190948;196660;4242681;182469;191476;176980;182889;563803;197050;174360;193749;363064;180813;179865;340025;363232;303037;179659;176666;4363553;3438276;235424;659361;330714;352529;296837;239771;296420;2957436;316267;178928;4008139;4366867;3754926;196047;190761;179209;591399;181167;4458700;307903;198928;189817;3767933;290101;287388;4424111;179408;287645;4451477;188674;828483;300357;583398;191608;350626;4449427;206887;4476604;189331;1105552;2122726;4446317;188308;294169;192159;290485;205148;190863;562376;582497;191551;174853;186891;294219;4422656;335675;187505;178760;297150;342703;180577;189667;344114;187747;190240;358749;307180;192774;313701;300267;4436046;367947;563572;2686384;4472399;195759;167910;2575651;184420;4427688;739387;185190;25534;184296;342110;174008;192625;4355379;190993;4363269;343699;175050;178016;193876;188856;290548;106235;1743216;297182;187594;195404;547223;298942;4391448;189403;3682570;180083;268841;196135;310380;185165;198423;4480529;4316995;4395708;3633129;318563;4470603;187736;342397;305329;198824;197460;4338803;194129;180341;175367;191050;199490;177466;3259606;174672;359111;178211;184729;182506;3124103;197832;196370;181728;3376513;316037;189754;335701;4030157;4388174;180185;579452;4372625;4423882;197698;564400;178055;300877;3647536;184864;197503;330564;185570;839545;197867;328207;182656;564188;179319;54563;589657;185988;1667433;185603;130773;839200;293869;345208;185088;367535;146672;1111191;3150722;4344861;329884;312743;314480;332660;263138;360703;3434021;179930;175474;305288;187812;187196;180974;1838560;4308496;3221787;2797559;834840;77458;176470;4381338;187837;182245;259263;1846390;3571769;337735;332731;190058;191755;322130;174588;188818;353791;2101287;192226;309030;4445673;195271;195081;189296;192071;4448928;3398712;178022;360311;146086;176192;192182;724472;197807;353149;2555599;199694;186389;30622;199034;193831;245625;4288419;180215;327298;183163;187651;336539;317892;177161;364459;325098;4396688;183121;292941;165430;230232;261277;193235;296010;306413;176225;508984;3699358;187720;184492;178511;182940;4458634;170462;352604;177207;180707;185281;4460786;183495;305437;177758;195828;175264;187112;4331223;192389;4424063;1076587;173945;180289;3438642;368264;4482983;186652;181160;197248;176067;4232048;179665;181990;305460;360962;198251;4470114;342231;324236;192415;2574091;176752;210965;275984;519979;1914811;315880;4472202;196286;182882;294022;4426051;175445;3673770;4447552;189530;342575;338926;178206;190183;3320406;2545820;180553;593369;180878;193509;198273;348642;3409363;174383;174862;185607;4183249;4374302;188289;180386;2417189;190226;4324489;179279;189176;4089776;2789595;4364464;197435;2497035;180206;195215;184810;175491;261891;195444;563086;189081;292073;182305;268125;199388;191683;302553;369017;653954;249142;592933;187077;14030;4461127;199753;4472158;190711;144395;188321;364753;348748;592901;174952;4340036;187665;193853;234421;193769;177637;	k__Bacteria;p__Firmicutes;c__Clostridia;o__Clostridiales;f__Lachnospiraceae;	649.0
Node84988	0.0	1	[777.0, 527.0, 205.0, 160.0, 893.0, 886.0, 610.0, 304.0, 480.0, 273.0, 500.0, 386.0, 474.0, 473.0, 392.0, 344.0, 135.0, 56.0, 109.0, 133.0, 192.0, 72.0, 58.0, 204.0, 59.0, 165.0, 367.0, 192.0, 565.0, 297.0, 57.0, 77.0, 88.0, 485.0, 314.0, 868.0, 603.0, 310.0, 419.0, 166.0, 77.0, 362.0, 485.0, 222.0, 61.0, 77.0, 149.0, 433.0, 212.0, 490.0, 50.0, 35.0, 304.0, 137.0, 258.0, 637.0, 805.0, 209.0, 243.0, 211.0, 102.0, 1045.0, 252.0, 514.0, 201.0, 221.0, 637.0, 383.0, 251.0, 272.0, 334.0, 319.0, 111.0, 336.0, 150.0, 148.0, 108.0, 216.0, 89.0, 117.0, 530.0, 518.0, 44.0, 657.0, 498.0, 23.0, 15.0, 118.0, 123.0, 1067.0, 755.0, 724.0, 249.0, 91.0, 58.0, 653.0, 515.0, 41.0, 231.0, 40.0, 432.0, 70.0, 173.0, 476.0, 1083.0, 273.0, 315.0, 339.0, 540.0, 619.0, 21.0, 74.0, 166.0, 384.0, 95.0, 17.0, 492.0, 176.0, 454.0, 79.0, 209.0, 94.0, 661.0, 79.0, 305.0, 419.0, 2441.0, 96.0, 280.0, 18.0, 379.0, 286.0, 36.0, 417.0, 144.0, 353.0, 293.0, 123.0, 41.0, 302.0, 281.0, 160.0, 466.0, 237.0, 220.0, 197.0, 220.0, 131.0, 113.0, 124.0, 303.0, 172.0, 1.0, 335.0, 191.0, 388.0, 335.0, 425.0, 213.0, 996.0, 234.0, 345.0, 160.0, 112.0, 429.0, 212.0, 523.0, 819.0, 167.0, 522.0, 898.0, 236.0, 92.0, 518.0, 280.0, 27.0, 279.0, 684.0, 437.0, 117.0, 250.0, 563.0, 478.0, 924.0, 230.0, 316.0, 449.0, 307.0, 305.0, 534.0, 187.0, 459.0, 518.0, 260.0, 147.0, 456.0, 146.0, 140.0, 574.0, 346.0, 191.0, 157.0, 180.0, 564.0, 486.0, 809.0, 260.0, 171.0, 225.0, 255.0, 146.0, 762.0, 448.0, 783.0, 57.0, 781.0, 142.0, 139.0, 421.0, 264.0, 196.0, 578.0, 342.0, 214.0, 586.0, 197.0, 89.0, 329.0, 115.0, 364.0, 196.0, 535.0, 218.0, 174.0, 148.0, 600.0, 330.0, 46.0, 102.0, 152.0, 761.0, 34.0, 139.0, 643.0, 242.0, 622.0, 183.0, 377.0, 909.0, 83.0, 372.0, 1029.0, 222.0, 173.0, 657.0, 1051.0, 380.0, 682.0, 261.0, 133.0, 135.0, 153.0, 493.0, 42.0, 200.0, 755.0, 74.0, 35.0, 105.0, 463.0, 667.0, 271.0, 107.0, 206.0, 393.0, 376.0, 151.0, 197.0, 162.0, 101.0, 507.0, 137.0, 29.0, 798.0, 1259.0, 1112.0, 160.0, 305.0, 1254.0, 1522.0, 391.0, 305.0, 26.0, 248.0, 444.0, 511.0, 672.0, 330.0, 212.0, 125.0, 363.0, 147.0, 192.0, 164.0, 300.0, 1010.0, 837.0, 626.0, 39.0, 168.0, 429.0, 333.0, 294.0, 618.0, 76.0, 636.0, 310.0, 124.0, 325.0, 1113.0, 569.0, 696.0, 701.0, 1185.0, 523.0, 154.0, 321.0, 143.0, 360.0, 431.0, 254.0, 23.0, 250.0, 116.0, 439.0, 248.0, 326.0, 406.0, 169.0, 555.0, 1147.0, 943.0, 532.0, 233.0, 171.0, 292.0, 147.0, 305.0, 287.0, 343.0, 829.0, 95.0, 525.0, 105.0, 547.0, 17.0, 162.0, 528.0, 318.0, 628.0, 320.0, 346.0, 730.0, 139.0, 89.0, 467.0, 197.0, 166.0, 166.0, 94.0, 513.0, 352.0, 73.0, 157.0, 278.0, 407.0, 12.0, 560.0, 337.0, 695.0, 488.0, 246.0, 282.0, 154.0, 447.0, 191.0, 156.0, 225.0, 710.0, 497.0, 861.0, 489.0, 105.0, 589.0, 70.0, 182.0, 239.0, 158.0, 527.0, 709.0, 294.0, 164.0, 264.0, 193.0, 136.0, 87.0, 895.0, 213.0, 520.0, 134.0, 71.0, 91.0, 552.0, 452.0, 607.0, 665.0, 150.0, 346.0, 358.0, 400.0, 270.0, 231.0, 69.0, 788.0, 230.0, 284.0, 568.0, 228.0, 153.0, 70.0, 1372.0, 68.0, 140.0, 963.0, 305.0, 160.0, 621.0, 238.0, 1127.0, 251.0, 672.0, 468.0, 398.0, 179.0, 303.0, 200.0, 764.0, 202.0, 128.0, 1246.0, 220.0, 364.0, 237.0, 366.0, 215.0, 574.0, 428.0, 316.0, 1555.0, 238.0, 2660.0, 493.0, 253.0, 484.0, 375.0, 330.0, 527.0, 83.0, 98.0, 153.0, 438.0, 156.0, 445.0, 677.0, 271.0, 328.0, 154.0, 129.0, 320.0, 426.0, 485.0, 98.0, 726.0, 1096.0, 655.0, 155.0, 763.0, 164.0, 203.0, 541.0, 683.0, 65.0, 9.0, 440.0, 54.0, 1196.0, 1014.0, 388.0, 240.0, 176.0, 383.0, 229.0, 75.0, 357.0, 260.0, 283.0, 358.0, 286.0, 257.0, 1077.0, 350.0, 483.0, 323.0, 232.0, 40.0, 196.0, 268.0, 647.0, 860.0, 469.0, 244.0, 45.0, 675.0, 54.0, 275.0, 566.0, 492.0, 820.0, 287.0, 105.0, 427.0, 370.0, 55.0, 137.0, 667.0, 258.0, 69.0, 422.0, 64.0, 256.0, 166.0, 279.0, 532.0, 286.0, 138.0, 437.0, 272.0, 161.0, 939.0, 144.0, 718.0, 339.0, 363.0, 123.0, 187.0, 373.0, 1020.0, 100.0, 456.0, 85.0, 146.0, 756.0, 196.0, 152.0, 87.0, 302.0, 776.0, 197.0, 469.0, 102.0, 218.0, 123.0, 478.0, 164.0, 412.0, 252.0, 558.0, 135.0, 272.0, 83.0, 1621.0, 56.0, 608.0, 791.0, 89.0, 232.0, 69.0, 782.0, 80.0, 163.0, 678.0, 209.0, 57.0, 657.0, 184.0, 291.0, 407.0, 425.0, 619.0, 211.0, 64.0, 161.0, 724.0, 479.0, 99.0, 237.0, 555.0, 965.0, 675.0, 517.0, 155.0, 23.0, 274.0, 1027.0, 1861.0, 483.0, 467.0, 13.0, 556.0, 397.0, 31.0, 355.0, 714.0, 349.0, 958.0, 259.0, 351.0, 227.0, 440.0, 88.0, 1205.0, 683.0, 115.0, 356.0, 202.0, 352.0, 61.0, 286.0, 254.0, 895.0, 470.0, 532.0, 1186.0, 1001.0, 194.0, 127.0, 411.0, 83.0, 397.0, 430.0, 441.0, 297.0, 505.0, 193.0, 183.0, 245.0, 347.0, 1254.0, 274.0, 369.0, 845.0, 460.0, 205.0, 1233.0, 194.0, 224.0, 218.0, 661.0, 178.0, 487.0, 350.0, 104.0, 294.0, 642.0, 345.0, 258.0, 128.0, 1476.0, 608.0, 166.0, 171.0, 257.0, 215.0, 66.0, 518.0, 380.0, 88.0, 278.0, 120.0, 330.0, 418.0, 1154.0, 1244.0, 192.0, 288.0, 449.0, 757.0, 238.0, 210.0, 179.0, 277.0, 20.0, 160.0, 180.0, 209.0, 178.0, 169.0, 776.0, 224.0, 240.0, 677.0, 676.0, 418.0, 348.0, 1285.0, 481.0, 1292.0, 84.0, 196.0, 144.0, 109.0, 448.0, 675.0, 765.0, 431.0, 771.0, 715.0, 315.0, 423.0, 112.0, 699.0, 656.0, 384.0, 672.0, 434.0, 802.0, 128.0, 626.0, 432.0, 152.0, 202.0, 1037.0, 148.0, 149.0, 109.0, 715.0, 401.0, 567.0, 275.0, 154.0, 264.0, 201.0, 751.0, 180.0, 647.0, 317.0, 309.0, 214.0, 600.0, 159.0, 38.0, 234.0, 384.0, 82.0, 683.0, 466.0, 207.0, 571.0, 449.0, 351.0, 318.0, 281.0, 271.0, 169.0, 160.0, 603.0, 221.0, 231.0, 381.0, 413.0, 383.0, 356.0, 540.0, 550.0, 549.0, 232.0, 204.0, 393.0, 882.0, 314.0, 183.0, 226.0, 674.0, 65.0, 108.0, 254.0, 574.0, 115.0, 1019.0, 917.0, 132.0, 117.0, 496.0, 89.0, 180.0, 281.0, 340.0, 387.0, 242.0, 166.0, 568.0, 186.0, 567.0, 693.0, 230.0, 2082.0, 120.0, 311.0, 370.0, 771.0, 136.0, 353.0, 431.0, 181.0, 437.0, 731.0, 521.0, 341.0, 292.0, 780.0, 163.0, 101.0, 91.0, 169.0, 414.0, 226.0, 190.0, 189.0, 361.0, 256.0, 143.0, 322.0, 645.0, 1457.0, 331.0, 141.0, 422.0, 617.0, 110.0, 234.0, 227.0, 831.0, 911.0, 42.0, 252.0, 65.0, 433.0, 93.0, 8.0, 340.0, 245.0, 495.0, 316.0, 351.0, 387.0, 15.0, 209.0, 689.0, 413.0, 487.0, 573.0, 537.0, 14.0]	0.046	[0.09327731092436975, 0.06605665580345951, 0.02522766428747231, 0.019424547772247176, 0.10833434429212666, 0.10704361483629335, 0.07342320654790563, 0.036661842739990354, 0.05854372484449323, 0.033753709198813056, 0.060782883539995135, 0.04695292543486194, 0.05748241571671113, 0.05743079164643031, 0.04716073147256978, 0.041783068140410544, 0.016196760647870425, 0.006818458541336905, 0.013146785671209745, 0.016313013614620384, 0.023051987033257292, 0.008760189804112422, 0.007012453149558699, 0.024545782697629647, 0.007341961174713788, 0.02006810994891754, 0.04462006079027356, 0.02337472607742878, 0.06835228647471571, 0.03580470162748644, 0.006885721188692921, 0.009291661638711235, 0.010588376849957887, 0.05991352686843731, 0.038009926159060646, 0.10460351892022174, 0.07270315891005547, 0.037934410181106215, 0.051041539773419416, 0.0201578627808136, 0.009320905459387484, 0.04482417038137692, 0.059103095296124786, 0.02675665903338556, 0.007400218367099357, 0.009281581485053038, 0.018014750332487003, 0.052193828351012536, 0.02552371779436552, 0.059007707129094415, 0.00600817111271329, 0.004241396025206011, 0.03639846743295019, 0.016707317073170733, 0.03136015558526802, 0.07713732138532332, 0.09835064141722663, 0.025165562913907286, 0.029772114677775054, 0.025778863775198533, 0.012375636981315215, 0.12566137566137567, 0.030284821535873092, 0.06188297616181074, 0.02427243086583746, 0.026652194886637722, 0.07657170332972713, 0.04617795997106342, 0.03063216988040029, 0.03373015873015873, 0.04044562848147251, 0.03853122357772678, 0.013664902129755017, 0.04082128538452193, 0.018037518037518036, 0.01774154878925917, 0.013073477787192834, 0.026226323457989316, 0.011104179663131628, 0.014116795366795366, 0.06437507591400461, 0.06251508568670046, 0.005359970763795834, 0.07924255216499819, 0.06017399710004833, 0.002782482458262763, 0.0018083182640144665, 0.014360472191797494, 0.014758819294456443, 0.12867824409068981, 0.09079975947083584, 0.08858436314694726, 0.030225782957028404, 0.010970464135021098, 0.0070217917675544795, 0.08135044225738133, 0.06216803476581362, 0.005292371240480186, 0.028560830860534125, 0.004990642545227698, 0.052142426071213034, 0.00852099817407182, 0.021094988416046824, 0.05778101480941976, 0.13097109686781958, 0.03290742526518804, 0.038283908604764216, 0.04125593282219788, 0.06551012980710906, 0.07488507137672393, 0.0025466893039049238, 0.00896969696969697, 0.02011146110976496, 0.04660759800946717, 0.01152493024384326, 0.002282185528258827, 0.059420289855072465, 0.021725712874953708, 0.054910498306724724, 0.009543367963276154, 0.02545986112803021, 0.011326665863357031, 0.08000484144274994, 0.00986267166042447, 0.036933882295955435, 0.05075096899224806, 0.2934246904676043, 0.011733072598386702, 0.03392294645020596, 0.0021681522524692846, 0.04592269477765661, 0.03489507076622743, 0.004352557127312296, 0.05078553160394592, 0.0174503150751333, 0.043111871030776745, 0.036204127023353516, 0.014833574529667149, 0.004964882538144829, 0.03628499339180584, 0.03397001934235977, 0.01928175463967221, 0.056857003416300636, 0.02879008746355685, 0.02700380508162514, 0.024077242727939378, 0.026650514839491216, 0.01568111084510414, 0.013607899807321773, 0.016035173929910773, 0.04034083344428172, 0.020856068873529768, 0.00011970313622216902, 0.04079396005845105, 0.023009275990844475, 0.047224926971762414, 0.04085864129771923, 0.05137193279342439, 0.02648265572547557, 0.12036253776435045, 0.02859936445856759, 0.041481303354574964, 0.019624678032626026, 0.013727172447603873, 0.052355381986819625, 0.02570631744876925, 0.06368728689722357, 0.0999755859375, 0.02205202693780536, 0.06278566273755112, 0.10857211945351228, 0.028710462287104624, 0.011199026171637249, 0.06230454654799134, 0.033832769453842435, 0.003352787780951198, 0.033888011660391106, 0.08358792618843945, 0.05417131523490765, 0.014195583596214511, 0.030704986489805946, 0.06751409041851542, 0.057625075346594334, 0.11253196930946291, 0.02796352583586626, 0.0383495145631068, 0.05415510794837776, 0.03694788783247081, 0.037794299876084264, 0.06454732261573794, 0.022796537852005364, 0.05542808839512136, 0.06307842182172431, 0.031408552790529114, 0.017785843920145192, 0.05468937395058767, 0.01757977122215533, 0.01694710083524997, 0.06887449004079674, 0.04170684667309547, 0.02313749242883101, 0.018861124459394522, 0.021757524477215035, 0.06900770830784289, 0.058245445829338445, 0.09851436921578179, 0.0313102119460501, 0.020555355210962856, 0.030064136825227152, 0.0318630513557416, 0.01771199805895912, 0.09178511202119971, 0.0538008886753933, 0.09619164619164619, 0.006924198250728863, 0.09398315282791816, 0.017158047365877234, 0.016901750972762645, 0.0520781791192479, 0.032500307768065985, 0.0249205340114431, 0.06964694541511025, 0.04161596495497688, 0.026062598952624527, 0.07077294685990339, 0.023815280464216635, 0.01075788710262299, 0.03949105749609891, 0.013858761147264401, 0.04394543039961367, 0.02373456042625333, 0.06440351510774046, 0.026417838099854582, 0.021014492753623187, 0.01782059000602047, 0.07255139056831923, 0.046296296296296294, 0.005604971365907152, 0.0160959444532113, 0.01863887185775598, 0.09204160619254959, 0.004091948489589601, 0.016940889701401583, 0.07709832134292566, 0.029440389294403894, 0.07566909975669099, 0.02191616766467066, 0.045719136551055056, 0.11044957472660996, 0.010128126906650397, 0.04475457170356112, 0.12435045317220544, 0.026698737221888154, 0.020918984280532044, 0.07945338009432822, 0.1278588807785888, 0.046262478694911124, 0.08255659121171771, 0.0314192849404117, 0.015995189416716776, 0.016389462182833554, 0.018487191880135333, 0.05960585177124894, 0.0050767557113501754, 0.024140012070006035, 0.09145972138098123, 0.009400406504065041, 0.004287639348278819, 0.012652126762260513, 0.05572941742898411, 0.08067247218190614, 0.03260738779930213, 0.012950859356088114, 0.024885237980188452, 0.04841093865484109, 0.0454820370146365, 0.018369829683698297, 0.023760704378241466, 0.020047023883182774, 0.01252946284580077, 0.06104756170981337, 0.0171765295887663, 0.003474718427989456, 0.09598267981717584, 0.1527171276079573, 0.13428329911846396, 0.019349377191921636, 0.03698763036623818, 0.15043186180422266, 0.1838386278536055, 0.05121823421535237, 0.036610250870243666, 0.00318120641135446, 0.030590847415813496, 0.05367504835589942, 0.0621352140077821, 0.08297320656871218, 0.039783001808318265, 0.025765678172095283, 0.017156189953335163, 0.043861768970517155, 0.017988252569750368, 0.023143683702989394, 0.019828315802200458, 0.03643872221547431, 0.12143801851629193, 0.10625872794210994, 0.07556735876388218, 0.004731287152735655, 0.021129417683310274, 0.05203784570596798, 0.04256134969325153, 0.035447311309380274, 0.07513677811550153, 0.009238998298079261, 0.07790298873101421, 0.03773584905660377, 0.014993954050785973, 0.03937007874015748, 0.13340524991010427, 0.06890288205376605, 0.0849713099743621, 0.08421432003844305, 0.1444065318059956, 0.06506593680019905, 0.019128058626257608, 0.03948825193750769, 0.017537404954623498, 0.04380094902056211, 0.052009170990708335, 0.03127308544693425, 0.0028543062794738148, 0.030102347983142687, 0.013994450476535168, 0.05727332028701892, 0.03074253130035949, 0.039975475168608214, 0.04960293219303604, 0.020592177409528453, 0.0673461958500182, 0.13802647412755717, 0.11350505536831969, 0.06537232735315802, 0.028376568018511752, 0.020889323234791108, 0.035312613375256985, 0.017681019966321865, 0.03673813538906288, 0.03471634208298052, 0.041515371580731056, 0.09973532242540904, 0.011436138196701577, 0.06335988414192614, 0.013240857503152586, 0.0656426257050282, 0.0020481927710843373, 0.019703235222573584, 0.06389931017790149, 0.03896581301311114, 0.07574478350018092, 0.03943800838057678, 0.04173199855264745, 0.08761401824291887, 0.01696570242890272, 0.011395646606914212, 0.05811348929815829, 0.02437817101843831, 0.020206938527084602, 0.020145631067961165, 0.011410536537994658, 0.061911658218682115, 0.04270289942981924, 0.008820686321894635, 0.019130010966248324, 0.03369288571082293, 0.0495254319785836, 0.0014442171139728006, 0.06791995148574893, 0.04134462029198871, 0.08444714459295262, 0.05879518072289157, 0.029756864642554736, 0.03463947917946198, 0.01855421686746988, 0.05394641564083997, 0.023244493124011195, 0.018736488109536393, 0.027285956827552752, 0.08587324625060475, 0.05998069032102341, 0.10379746835443038, 0.05854184125463905, 0.01301276490271409, 0.07116964717254712, 0.008434751174840343, 0.02204724409448819, 0.028962675714978188, 0.019391261659302897, 0.06308355278908308, 0.08550410033767487, 0.03685596088755171, 0.01975427607805348, 0.031746031746031744, 0.023467898832684825, 0.01646090534979424, 0.010517408123791103, 0.10861650485436893, 0.025671929613113174, 0.06304558680892337, 0.01613097387745275, 0.008561437356806945, 0.010951979780960405, 0.06706354027457175, 0.05466860183841316, 0.07359359844810863, 0.08013013616098325, 0.018113754377490642, 0.04187341159385211, 0.043065078792253096, 0.0483851457602516, 0.03270745003028468, 0.027912034799420008, 0.008319266939956596, 0.09538796755840698, 0.027717522294528802, 0.03575925459581969, 0.06850802074538656, 0.02733485193621868, 0.018622200584225902, 0.008387251377905584, 0.1648048048048048, 0.008174059382137276, 0.016984107727769017, 0.11612203062824068, 0.036671876878682216, 0.019403347077370847, 0.07454087144400433, 0.028974920866812758, 0.13625921895780438, 0.030299372283920812, 0.08109086521057077, 0.05623648161499639, 0.04824242424242424, 0.021605310802655403, 0.03652362584378013, 0.024847807181016274, 0.09231512808119864, 0.024818773805135766, 0.015537751881524642, 0.15388415462516983, 0.032, 0.044374009508716325, 0.029295426452410383, 0.04417622208811105, 0.02597873368777187, 0.06996587030716724, 0.05169706486290615, 0.03842412451361868, 0.18719152521969423, 0.02870582559401761, 0.31890660592255127, 0.05914817036592682, 0.030614714424007743, 0.058404730300470616, 0.04651451252790871, 0.04051068008838694, 0.06346339113680154, 0.010020523964747072, 0.011998041136141039, 0.018442622950819672, 0.05316179147954849, 0.018902217375499818, 0.054031083050024284, 0.08135063686613794, 0.03336616596897316, 0.03948952564411269, 0.018491834774255523, 0.0157470703125, 0.03939431244614059, 0.05159883720930233, 0.05915355531162337, 0.013161428955143701, 0.08785091965150048, 0.13271978687333494, 0.07888714922317235, 0.018726591760299626, 0.09194986743793686, 0.01971153846153846, 0.02441077441077441, 0.06600780868716447, 0.08223961468994581, 0.007839826317693884, 0.0010990352912443521, 0.05337862428727405, 0.006570941834996349, 0.14440956290751025, 0.1223898611949306, 0.0472997683774229, 0.02952392668224874, 0.021256038647342997, 0.046222544050205164, 0.02781151323779451, 0.009228497600590625, 0.04329896907216495, 0.03146937787460663, 0.03495121649993825, 0.0433781655155701, 0.03468348290080039, 0.03176761433868974, 0.12982160077145613, 0.04307162195422102, 0.05838269068052702, 0.0402241594022416, 0.028237585199610515, 0.004804804804804805, 0.02371732817037754, 0.0325875486381323, 0.07814009661835748, 0.10558624923265807, 0.05666988883518608, 0.02999754118514876, 0.0055160578573179705, 0.08172902288412641, 0.006498194945848376, 0.03402623113090819, 0.06862269641125121, 0.05944900918318028, 0.09915356711003627, 0.03462002412545235, 0.012734990903577926, 0.05177640354068146, 0.044919266723321596, 0.006648936170212766, 0.016648438449386318, 0.08043897732754463, 0.03154419855728084, 0.008407457048860728, 0.051033982343693315, 0.007739750876768654, 0.031064191238927313, 0.0207577841690634, 0.033497418657702005, 0.06396537212937357, 0.03462469733656175, 0.016723218613669412, 0.05249249249249249, 0.03319502074688797, 0.0194538424359594, 0.1140947752126367, 0.017666543982333457, 0.08639152929852004, 0.04103122730573711, 0.044998140572703606, 0.014880232276796516, 0.022631005688006776, 0.045124606823130894, 0.12258142050234347, 0.012125621438098703, 0.05558941850542484, 0.01021021021021021, 0.018062600519609055, 0.0934487021013597, 0.02448469706433479, 0.018673218673218674, 0.010608462382636264, 0.03655731751603922, 0.09319082502702053, 0.023740660400096408, 0.05660832830416415, 0.0125, 0.026511005715675544, 0.014882032667876587, 0.05766678730848112, 0.019773330118157705, 0.05142286570144783, 0.030394403570136293, 0.06744832587936661, 0.016294508147254073, 0.03315051797684339, 0.010061825675839495, 0.19525415562515056, 0.006757572100880898, 0.07349208267859302, 0.09528972412962294, 0.010722891566265061, 0.028022708056528567, 0.00856610800744879, 0.0945357833655706, 0.009930486593843098, 0.019755181190158767, 0.08160808858931151, 0.026050105945406955, 0.007116104868913857, 0.07986870897155361, 0.022281424073625575, 0.03499699338544798, 0.04923784176143237, 0.051217160761629306, 0.07474942639777804, 0.025550980867038022, 0.007789678675754625, 0.01967974575235301, 0.08706108706108706, 0.057759556252260945, 0.012452830188679246, 0.028574873402459608, 0.06809815950920245, 0.11592984142239308, 0.08143322475570032, 0.062356772403811364, 0.018737911025145066, 0.0028089887640449437, 0.034504470469714145, 0.12439437984496124, 0.22552108579738245, 0.05815773630343167, 0.056150054106047856, 0.0015776699029126213, 0.06723095525997581, 0.047854387656702024, 0.00377496346809547, 0.043382622510081875, 0.08567314614830814, 0.042282529682578146, 0.11588242409580259, 0.03528610354223433, 0.04226369656833233, 0.027639108730062097, 0.056338028169014086, 0.01063187145100882, 0.14551382683250816, 0.08270767740372972, 0.01384541295449073, 0.042803895635445476, 0.024360829715388325, 0.04277554988455463, 0.007364481468067126, 0.034541062801932365, 0.030547203848466625, 0.10828796128251664, 0.056517556517556515, 0.06422018348623854, 0.14268527430221367, 0.1206896551724138, 0.02362396492937165, 0.017099771105426147, 0.049908925318761385, 0.010207846513343992, 0.049145828175290916, 0.05187598021474243, 0.05468071915685059, 0.03621509572003414, 0.06079210304562417, 0.02366065955620939, 0.02226006568543973, 0.029657426461687446, 0.04182234542605761, 0.1509933774834437, 0.03326050012138869, 0.04459753444525018, 0.10209012927389151, 0.05550862797152166, 0.024791389527149595, 0.14954517889630078, 0.023552264173849702, 0.028197381671701913, 0.026303088803088803, 0.0801795245026686, 0.02166240720457588, 0.06045183714001986, 0.042316527626647324, 0.012552806276403138, 0.035762072740542515, 0.07762060210373595, 0.04201169020944959, 0.031474929852385015, 0.015730613248125844, 0.17787418655097614, 0.07336792566670688, 0.020002409928907096, 0.02068464981250756, 0.030904280904280903, 0.026089066860817862, 0.008036040423718496, 0.062462317617267574, 0.045866022933011466, 0.010611358977450863, 0.034093696345351976, 0.014809329877823029, 0.03994190268700073, 0.051169053739747825, 0.138985908707696, 0.149789283564118, 0.023431779350744447, 0.034955698507100376, 0.05401178876458559, 0.09196938403596161, 0.028844988486244092, 0.02561287961946579, 0.021837257533243868, 0.033257293792772244, 0.0024563989191844758, 0.019438707325962822, 0.021668472372697724, 0.025208056929200338, 0.022062469013386217, 0.02070824653841441, 0.09365194303644701, 0.027017247617898928, 0.029589446430773023, 0.08450880039945076, 0.08181048045504054, 0.05037965529709534, 0.04206454732261574, 0.15413218183999042, 0.058615647087496954, 0.15643540380191306, 0.010147378593863252, 0.02381530984204131, 0.017378711078928313, 0.01311041616550397, 0.05431619786614937, 0.08157099697885196, 0.09224647292897624, 0.05212868892114175, 0.09330751543023115, 0.08629012792662322, 0.038181818181818185, 0.050841346153846154, 0.013592233009708738, 0.08409528392685274, 0.07959233195826255, 0.04620382625436169, 0.0815435020021842, 0.05216346153846154, 0.096405818006972, 0.015530211113807329, 0.07794795168721205, 0.05198555956678701, 0.0183752417794971, 0.024676276569753238, 0.12537782613952364, 0.017782049741679684, 0.01803655731751604, 0.01360289529514539, 0.08631096088845969, 0.04907600048953616, 0.0686108422071636, 0.03414028553693358, 0.018605775039265433, 0.03221869660727361, 0.024216867469879517, 0.090942116735287, 0.02321981424148607, 0.07784863434003128, 0.03850826044703596, 0.03711711711711712, 0.02573043164602621, 0.07270964614638875, 0.01910828025477707, 0.004629065659641857, 0.028602860286028604, 0.04678362573099415, 0.010291164658634538, 0.08233875828812538, 0.057902584493041746, 0.024948776666264914, 0.06878689314540416, 0.05752722613709161, 0.042447696214778084, 0.03835946924004825, 0.03433528836754643, 0.03265847192094481, 0.02035408888353607, 0.019246962588716467, 0.0724498377988706, 0.0266232983977834, 0.027767760548142804, 0.04586493318887685, 0.04969915764139591, 0.04704003930238271, 0.042901904073270665, 0.06568543972752706, 0.06725360723893373, 0.06665047954352313, 0.028511736512228093, 0.024655547498187092, 0.04730380356283101, 0.10594594594594595, 0.038494544562952066, 0.022298038260021934, 0.02785309341878235, 0.08140096618357488, 0.007783498982157825, 0.013038754074610649, 0.031104579965711487, 0.06949152542372881, 0.013868789194404246, 0.12321644498186216, 0.11078893318835327, 0.015943954583886942, 0.014646970455683526, 0.060099357809281474, 0.010835159483808133, 0.021969974368363236, 0.034863523573200994, 0.04080163206528261, 0.04672220210068816, 0.02952659834065398, 0.020072551390568318, 0.06856591018831483, 0.022743947175348497, 0.06893617021276596, 0.08333333333333333, 0.027551509343555342, 0.2527619278863664, 0.01456487437795849, 0.037715255881639584, 0.04509995124329595, 0.09334140435835352, 0.016395418927064496, 0.04296494644595911, 0.052980946527350956, 0.022230410218619504, 0.05347528144884973, 0.08785001802667948, 0.06291510687115083, 0.04130329457364341, 0.03518496204361971, 0.09501766354001706, 0.020165780032166274, 0.012380485413091445, 0.011077297626293366, 0.020440251572327043, 0.050133204165657544, 0.027440505099562893, 0.022980164489598453, 0.023015099853872383, 0.04444170872830235, 0.031223319917063057, 0.01739871030538995, 0.03955288048151333, 0.0779550398839739, 0.17478406909788868, 0.040985636453689946, 0.017950350095480586, 0.050935425467712736, 0.07499696122523399, 0.013580246913580247, 0.028284781820379547, 0.02743865586848785, 0.10056880067771996, 0.1095742121722396, 0.005064512239237912, 0.03048264182895851, 0.007899854156538648, 0.05433555025724683, 0.011355311355311355, 0.0009654839488293508, 0.041202132816286964, 0.0301019781299914, 0.059538128458022616, 0.038678090575275395, 0.04223318493562748, 0.04672220210068816, 0.0018603497457522014, 0.025232403718459494, 0.08529338945283486, 0.051592754528419736, 0.059202528567955263, 0.06899458157736303, 0.06493349455864571, 0.0016814797021378813]	0.000119703136222	0.318906605923	0.04553152519018437	0.03692403172014396	186452;575756;106258;374557;1017263;190281;976470;36892;295074;186549;198183;183224;199524;181217;194339;178142;148067;312707;348377;4459184;272171;352304;318470;191716;133206;4406616;4463532;194556;198489;182062;184036;181903;2108562;330296;177031;194532;4469007;364736;4143073;181537;199212;2500766;185711;2712937;3278416;413695;348875;181419;318503;268933;304472;271572;304639;184285;307638;3028273;591376;3409355;40639;346350;48088;277813;179744;352902;179760;179390;318396;4385326;212634;190921;296165;366716;4371957;357471;182073;365891;182196;193312;266061;194340;215750;174571;50757;189346;345211;178996;355940;273651;343727;187319;333426;560502;189789;1835985;307373;331912;4483045;331902;2182669;548021;2281515;2593884;4429239;178699;4347520;180257;180640;3325767;3905573;2230862;364227;261336;349036;274115;260058;178513;1040889;179414;309347;192462;179449;385545;313423;187350;291380;157957;50530;259251;4410863;4335582;2411216;325541;338382;181083;303184;3191793;179508;344118;340759;184925;180307;342844;199336;190864;175650;187429;185859;316728;199147;71165;4393565;264461;441468;178537;806057;1943557;4358921;213401;229348;182165;187784;198917;4483585;337580;198689;4348107;4321630;198422;179785;197364;292892;356030;146226;182317;174093;185961;302902;196167;175168;561312;183302;196020;183457;198583;564806;177910;34139;312464;192210;181140;338301;352933;183328;188328;183296;309892;174071;163142;3325760;164744;565357;361727;36647;317199;324386;649107;322803;195934;192504;569522;577082;178173;260828;374503;326142;326136;301620;114221;113126;113687;2442074;1775194;191919;43159;340876;350666;304871;315462;49088;511234;579750;3750380;4133116;350052;301012;185140;568952;176113;113909;194924;177742;547451;343811;188596;186468;184830;177838;20799;110144;195946;187980;174613;198696;350337;149437;369526;183450;331975;336947;325295;182264;326390;193448;312156;345303;320197;186049;179133;1121926;174323;190529;337010;4417708;271811;265708;184322;325236;772384;191043;194374;192773;297677;175193;4383924;187051;177368;195221;190980;175180;191025;580090;183030;319709;842193;28702;303191;828333;50208;187099;	k__Bacteria;p__Firmicutes;c__Clostridia;o__Clostridiales;f__Lachnospiraceae;	299.0
Node83401	0.0	1	[97.0, 694.0, 428.0, 523.0, 282.0, 266.0, 420.0, 445.0, 402.0, 291.0, 192.0, 420.0, 563.0, 222.0, 267.0, 232.0, 95.0, 168.0, 554.0, 206.0, 400.0, 56.0, 142.0, 305.0, 120.0, 227.0, 173.0, 906.0, 470.0, 101.0, 445.0, 385.0, 205.0, 700.0, 363.0, 199.0, 557.0, 235.0, 175.0, 497.0, 285.0, 390.0, 225.0, 279.0, 126.0, 100.0, 648.0, 165.0, 324.0, 378.0, 127.0, 263.0, 242.0, 194.0, 675.0, 452.0, 220.0, 715.0, 195.0, 246.0, 562.0, 173.0, 360.0, 282.0, 472.0, 194.0, 299.0, 544.0, 360.0, 637.0, 499.0, 367.0, 158.0, 132.0, 324.0, 124.0, 208.0, 149.0, 268.0, 90.0, 187.0, 194.0, 100.0, 681.0, 133.0, 59.0, 130.0, 263.0, 502.0, 257.0, 219.0, 283.0, 513.0, 161.0, 117.0, 237.0, 293.0, 178.0, 183.0, 567.0, 202.0, 186.0, 260.0, 349.0, 114.0, 348.0, 404.0, 259.0, 264.0, 265.0, 448.0, 50.0, 265.0, 132.0, 186.0, 169.0, 182.0, 296.0, 111.0, 583.0, 241.0, 86.0, 339.0, 89.0, 206.0, 182.0, 122.0, 580.0, 153.0, 512.0, 936.0, 380.0, 188.0, 435.0, 266.0, 350.0, 342.0, 631.0, 232.0, 224.0, 317.0, 63.0, 255.0, 523.0, 320.0, 219.0, 329.0, 670.0, 230.0, 383.0, 367.0, 958.0, 2.0, 524.0, 251.0, 303.0, 283.0, 465.0, 625.0, 133.0, 221.0, 546.0, 719.0, 463.0, 240.0, 184.0, 457.0, 636.0, 182.0, 577.0, 631.0, 780.0, 784.0, 119.0, 277.0, 417.0, 195.0, 437.0, 335.0, 282.0, 538.0, 234.0, 154.0, 525.0, 342.0, 194.0, 213.0, 770.0, 231.0, 291.0, 344.0, 244.0, 157.0, 254.0, 125.0, 155.0, 343.0, 277.0, 239.0, 584.0, 292.0, 252.0, 273.0, 332.0, 226.0, 212.0, 399.0, 408.0, 833.0, 510.0, 300.0, 261.0, 234.0, 142.0, 608.0, 302.0, 153.0, 540.0, 540.0, 673.0, 474.0, 597.0, 899.0, 917.0, 150.0, 153.0, 593.0, 150.0, 474.0, 1008.0, 488.0, 891.0, 706.0, 236.0, 394.0, 182.0, 224.0, 334.0, 175.0, 138.0, 237.0, 1285.0, 489.0, 115.0, 302.0, 365.0, 167.0, 730.0, 242.0, 644.0, 177.0, 231.0, 241.0, 203.0, 439.0, 239.0, 181.0, 307.0, 279.0, 101.0, 214.0, 270.0, 225.0, 56.0, 368.0, 605.0, 340.0, 409.0, 44.0, 144.0, 198.0, 236.0, 361.0, 132.0, 183.0, 487.0, 419.0, 555.0, 386.0, 163.0, 810.0, 468.0, 64.0, 281.0, 234.0, 229.0, 371.0, 517.0, 151.0, 232.0, 346.0, 360.0, 381.0, 643.0, 591.0, 321.0, 471.0, 223.0, 542.0, 210.0, 320.0, 367.0, 233.0, 473.0, 677.0, 254.0, 793.0, 214.0, 413.0, 334.0, 348.0, 423.0, 334.0, 196.0, 152.0, 301.0, 179.0, 327.0, 383.0, 182.0, 451.0, 254.0, 234.0, 453.0, 221.0, 1128.0, 315.0, 352.0, 237.0, 233.0, 274.0, 342.0, 464.0, 1074.0, 118.0, 681.0, 476.0, 393.0, 222.0, 92.0, 266.0, 187.0, 156.0, 538.0, 405.0, 247.0, 561.0, 350.0, 450.0, 365.0, 254.0, 226.0, 165.0, 421.0, 242.0, 135.0, 349.0, 534.0, 530.0, 234.0, 279.0, 109.0, 275.0, 339.0, 244.0, 232.0, 448.0, 230.0, 372.0, 219.0, 356.0, 482.0, 140.0, 332.0, 182.0, 560.0, 23.0, 249.0, 275.0, 111.0, 174.0, 988.0, 325.0, 221.0, 175.0, 382.0, 367.0, 1184.0, 609.0, 249.0, 151.0, 223.0, 502.0, 222.0, 182.0, 112.0, 774.0, 353.0, 140.0, 349.0, 147.0, 262.0, 137.0, 571.0, 580.0, 127.0, 645.0, 490.0, 196.0, 181.0, 57.0, 548.0, 99.0, 355.0, 726.0, 162.0, 353.0, 262.0, 276.0, 208.0, 144.0, 160.0, 269.0, 186.0, 201.0, 503.0, 176.0, 242.0, 198.0, 74.0, 215.0, 385.0, 201.0, 260.0, 329.0, 197.0, 244.0, 305.0, 196.0, 1578.0, 140.0, 357.0, 469.0, 2119.0, 302.0, 278.0, 264.0, 344.0, 260.0, 179.0, 476.0, 139.0, 801.0, 164.0, 452.0, 324.0, 217.0, 354.0, 108.0, 344.0, 174.0, 379.0, 192.0, 269.0, 456.0, 151.0, 182.0, 821.0, 210.0, 525.0, 182.0, 335.0, 395.0, 265.0, 386.0, 195.0, 210.0, 385.0, 139.0, 487.0, 281.0, 211.0, 254.0, 221.0, 342.0, 122.0, 269.0, 432.0, 103.0, 215.0, 175.0, 203.0, 66.0, 347.0, 724.0, 402.0, 169.0, 337.0, 324.0, 489.0, 235.0, 581.0, 232.0, 178.0, 134.0, 353.0, 878.0, 202.0, 266.0, 186.0, 142.0, 708.0, 519.0, 275.0, 84.0, 434.0, 262.0, 271.0, 241.0, 353.0, 256.0, 354.0, 189.0, 155.0, 326.0, 187.0, 377.0, 176.0, 214.0, 403.0, 695.0, 419.0, 119.0, 476.0, 169.0, 472.0, 387.0, 246.0, 385.0, 191.0, 677.0, 218.0, 241.0, 209.0, 190.0, 452.0, 240.0, 337.0, 192.0, 543.0, 756.0, 228.0, 307.0, 1589.0, 396.0, 701.0, 213.0, 320.0, 375.0, 70.0, 404.0, 622.0, 234.0, 602.0, 76.0, 131.0, 477.0, 194.0, 138.0, 292.0, 252.0, 355.0, 395.0, 210.0, 186.0, 405.0, 447.0, 139.0, 112.0, 416.0, 134.0, 515.0, 310.0, 308.0, 332.0, 201.0, 432.0, 546.0, 257.0, 403.0, 452.0, 758.0, 250.0, 797.0, 66.0, 70.0, 705.0, 604.0, 342.0, 480.0, 148.0, 781.0, 622.0, 1286.0, 210.0, 1018.0, 225.0, 228.0, 81.0, 98.0, 271.0, 137.0, 587.0, 357.0, 144.0, 135.0, 258.0, 169.0, 192.0, 884.0, 241.0, 760.0, 228.0, 413.0, 330.0, 595.0, 359.0, 272.0, 443.0, 153.0, 255.0, 414.0, 281.0, 112.0, 300.0, 620.0, 111.0, 176.0, 179.0, 316.0, 129.0, 185.0, 220.0, 149.0, 470.0, 417.0, 721.0, 592.0, 380.0, 312.0, 316.0, 242.0, 285.0, 338.0, 263.0, 86.0, 565.0, 164.0, 226.0, 961.0, 833.0, 498.0, 417.0, 302.0, 717.0, 545.0, 568.0, 187.0, 424.0, 253.0, 109.0, 213.0, 404.0, 653.0, 259.0, 549.0, 467.0, 512.0, 195.0, 206.0, 108.0, 191.0, 335.0, 509.0, 1007.0, 142.0, 256.0, 652.0, 293.0, 780.0, 146.0, 382.0, 161.0, 169.0, 319.0, 153.0, 265.0, 152.0, 907.0, 574.0, 99.0, 309.0, 1658.0, 127.0, 1120.0, 306.0, 379.0, 256.0, 194.0, 523.0, 285.0, 521.0, 231.0, 69.0, 191.0, 729.0, 616.0, 444.0, 253.0, 756.0, 235.0, 664.0, 413.0, 444.0, 169.0, 156.0, 323.0, 101.0, 204.0, 228.0, 290.0, 817.0, 115.0, 395.0, 234.0, 294.0, 465.0, 826.0, 170.0, 402.0, 215.0, 296.0, 580.0, 730.0, 369.0, 200.0, 169.0, 567.0, 317.0, 313.0, 529.0, 230.0, 205.0, 410.0, 205.0, 158.0, 393.0, 397.0, 221.0, 300.0, 471.0, 316.0, 135.0, 151.0, 316.0, 397.0, 363.0, 193.0, 324.0, 200.0, 343.0, 292.0, 711.0, 192.0, 183.0, 629.0, 190.0, 225.0, 548.0, 392.0, 260.0, 199.0, 164.0, 201.0, 606.0, 207.0, 186.0, 175.0, 229.0, 197.0, 208.0, 524.0, 236.0, 87.0, 415.0, 301.0, 233.0, 386.0, 266.0, 176.0, 268.0, 424.0, 384.0, 564.0, 810.0, 688.0, 461.0, 269.0, 333.0, 214.0, 183.0, 122.0, 292.0, 260.0, 49.0, 327.0, 570.0, 363.0, 648.0, 253.0, 345.0, 469.0, 284.0, 237.0, 337.0, 311.0, 355.0, 202.0, 301.0, 271.0, 1127.0, 418.0, 231.0, 497.0, 542.0, 619.0, 216.0, 214.0, 261.0, 178.0, 217.0, 394.0, 573.0, 670.0, 372.0, 172.0, 595.0, 229.0, 127.0, 663.0, 566.0, 251.0, 271.0, 48.0, 432.0, 351.0, 608.0, 189.0, 53.0, 247.0, 181.0, 72.0, 261.0, 238.0, 226.0, 80.0, 270.0, 125.0, 243.0, 267.0, 465.0, 445.0, 31.0]	0.042	[0.011644657863145258, 0.08698922035597895, 0.052670440561161706, 0.06349399053053296, 0.03421084556593473, 0.03213724779509484, 0.05055368319691863, 0.05366618427399904, 0.04903036955726308, 0.035979228486646884, 0.023340627279358133, 0.051088675343632164, 0.06827552752849866, 0.026954832442933462, 0.03212223291626564, 0.028179278513300134, 0.011397720455908818, 0.020455375624010716, 0.06681944276926788, 0.02526677296700601, 0.048024972985952694, 0.006813480958754107, 0.017168419779954057, 0.036698351582240406, 0.014932802389248382, 0.02760885429335928, 0.021033434650455925, 0.11029948867786706, 0.056859424147108636, 0.012176009644364074, 0.05375694612225175, 0.046458308193556175, 0.024666105161833714, 0.08647313156269303, 0.043941411451398134, 0.02398168233309231, 0.0671569809500844, 0.02875673029858052, 0.021318065537824338, 0.060352155434122645, 0.034499455271758864, 0.048291233283803865, 0.027418961735315623, 0.03362661202844402, 0.015285696954992115, 0.012054001928640309, 0.07834602829162132, 0.01988910318225651, 0.039007946063086926, 0.04552023121387283, 0.015260754626291756, 0.03187106156083374, 0.028975095785440615, 0.023658536585365854, 0.08204691868238727, 0.054734802615645436, 0.02687843616371411, 0.08609271523178808, 0.023891203136486155, 0.030054978619425778, 0.0681873331715603, 0.020803270803270803, 0.043264030765532986, 0.0339513604623164, 0.05699794710783722, 0.023396044380125422, 0.03594181993028008, 0.06558958283096214, 0.043934586282645835, 0.07899305555555555, 0.060426253330104145, 0.044329025244594755, 0.019450941770281914, 0.01603693354391933, 0.03896103896103896, 0.014864540877487413, 0.025178549812371383, 0.018091306459446333, 0.03343730505302558, 0.01085907335907336, 0.022713470180978988, 0.023412985759111753, 0.012181751735899622, 0.08213725726691594, 0.016070565490575155, 0.007137672392934914, 0.01567209162145871, 0.03200681513934526, 0.06023518118550516, 0.03099372889532079, 0.02633794347564642, 0.03462620824666585, 0.06227239621267298, 0.019409282700421943, 0.014164648910411623, 0.02952535193721191, 0.035369386769676485, 0.02297663611720666, 0.022626112759643918, 0.07074235807860262, 0.024381412190706095, 0.022641509433962263, 0.031703450798683086, 0.042364651614469534, 0.013786431249244165, 0.041947926711668276, 0.049100631988332526, 0.0315200194718267, 0.03202717457236443, 0.032059037019114445, 0.05432937181663837, 0.006060606060606061, 0.032105645747516356, 0.01602136181575434, 0.022564600266893123, 0.02268760907504363, 0.021980676328502414, 0.03653869892605851, 0.013425253991291727, 0.07042763952645567, 0.02935802168351809, 0.010362694300518135, 0.04103122730573711, 0.011111111111111112, 0.02494550738677646, 0.022044573643410854, 0.014665224185599231, 0.070887313615253, 0.01853646716743397, 0.06167188629245965, 0.1134133042529989, 0.04636408003904344, 0.02273002055374199, 0.052977712824260136, 0.03223460979156568, 0.042745481191988274, 0.04225874212282219, 0.07609744331886155, 0.028093969484136595, 0.02691337258200168, 0.0383220502901354, 0.007592190889370932, 0.031112737920937043, 0.06353255587949465, 0.039278261936909295, 0.026766071865069664, 0.03985463355542096, 0.08020110126885324, 0.027697495183044315, 0.04952799689641795, 0.048861669551324725, 0.11616345337698557, 0.00023940627244433804, 0.06380905991232343, 0.03023732080472232, 0.036879259980525804, 0.0345164044395658, 0.05620693823280551, 0.07770732313813254, 0.01607250755287009, 0.027010510877536056, 0.06564867139593604, 0.0881883969091132, 0.05674715038607672, 0.02928972418843056, 0.022311143446101613, 0.05565026790063322, 0.07763671875, 0.02403274792024297, 0.06940101034399808, 0.07629065409261275, 0.0948905109489051, 0.09543517954960438, 0.014313206639403416, 0.03347027549540841, 0.051781944616912955, 0.0236851694400583, 0.053403397287058535, 0.04152720961943721, 0.03421499636010677, 0.06607713092606239, 0.02806091857536875, 0.018565400843881856, 0.0639386189258312, 0.04158054711246201, 0.02354368932038835, 0.02569050777951996, 0.09267059814658804, 0.02862453531598513, 0.03517466457149764, 0.04193587711812751, 0.029465040454051444, 0.019118363370677058, 0.030683740033824597, 0.015124016938898971, 0.01858958982969537, 0.04130042143287176, 0.03353104950974458, 0.028677705783537316, 0.0703953712632594, 0.035372501514233795, 0.03027390677558866, 0.03299891212377614, 0.040621558791141564, 0.027085330776605944, 0.025815879201169022, 0.04804913294797688, 0.04904435629282366, 0.1113041154462854, 0.0637261027114832, 0.036394516559505034, 0.03143820766080462, 0.02810135703134382, 0.017444717444717445, 0.0738581146744412, 0.036341756919374246, 0.018487191880135333, 0.06566147859922179, 0.06679861454725383, 0.08285116336328943, 0.06026700572155118, 0.07193637787685263, 0.10939401314188367, 0.11167945439045183, 0.018115942028985508, 0.01849613152804642, 0.07167895563882509, 0.018005041411595247, 0.05712219812002892, 0.12169503802969939, 0.0590942116735287, 0.10725893824485373, 0.0855550169655841, 0.028502415458937197, 0.04744130042143287, 0.022007255139056832, 0.031425364758698095, 0.04069696600463019, 0.027615590973646836, 0.016922133660331084, 0.028664731494920173, 0.15465158262125406, 0.059597806215722124, 0.013788968824940047, 0.03673965936739659, 0.04440389294403893, 0.02, 0.0885277710405045, 0.029404617253948967, 0.07858450274557657, 0.02129451395572666, 0.027915407854984895, 0.028983764281419123, 0.024546553808948005, 0.05308985367033499, 0.02907542579075426, 0.022035549062576088, 0.03716257111729815, 0.03358613217768147, 0.012146722790138304, 0.025980332645380598, 0.03262445625906235, 0.02720348204570185, 0.006769007615133567, 0.044417622208811104, 0.07328891580860085, 0.043191056910569105, 0.05010412838417248, 0.005301843595613929, 0.017332691381800675, 0.023947750362844702, 0.028396101552159787, 0.043694020818203824, 0.015945880647499397, 0.02254249815225425, 0.058908914963106324, 0.05097323600973236, 0.06694005548184778, 0.04776636554881822, 0.02022081627589629, 0.0975316074653823, 0.058676028084252756, 0.007668344116942248, 0.033798412316574454, 0.028384279475982533, 0.02765366501630238, 0.04486636836376829, 0.06269706524375455, 0.018114203454894433, 0.028022708056528567, 0.04532355252816348, 0.04321209938782859, 0.046616909335617275, 0.07931417293696805, 0.07144584139264991, 0.039032101167315175, 0.05815532781824917, 0.026883664858348404, 0.06587263004375304, 0.028822399121603073, 0.03866602223296278, 0.044909446891825744, 0.02808582449373192, 0.05718776447829767, 0.08223004979958702, 0.03053985812191896, 0.10067284499174813, 0.02583293095123129, 0.050103117796918596, 0.04200729467991448, 0.042212518195050945, 0.05406441717791411, 0.040270074752833375, 0.023829787234042554, 0.018477996596158522, 0.036869181773640375, 0.02178940961655508, 0.03954050785973398, 0.04639612356147789, 0.02181469495385353, 0.05461370791959312, 0.031009644732022952, 0.028111484863046612, 0.05520350962710212, 0.02749440159243593, 0.1401068190286921, 0.03875015377045147, 0.043168996811380915, 0.028835624771870058, 0.02811632677687945, 0.0337355331199212, 0.04244229337304542, 0.055869957856712824, 0.1295693087224032, 0.015394651011089368, 0.08441799925622909, 0.05836909871244635, 0.04801466096518021, 0.027050079200682343, 0.011163693726489505, 0.03200962695547533, 0.022508425613866154, 0.019169329073482427, 0.06552186091828036, 0.049474712924505254, 0.029870601040029025, 0.06747654558575895, 0.04215851602023609, 0.05443328898028305, 0.044178165093197774, 0.03055822906641001, 0.0272059708679427, 0.01991310644460536, 0.05308953341740227, 0.02904116164646586, 0.016265060240963854, 0.04244709316468013, 0.06462543870265038, 0.06494302168851857, 0.028223374743697984, 0.03438501355681538, 0.013146785671209745, 0.03300528084493519, 0.04137678506041743, 0.031241997439180536, 0.02887008461921354, 0.05543868333127088, 0.02799756542909312, 0.04514563106796116, 0.026584122359796066, 0.04296403572290611, 0.05847385660560476, 0.016916384726921217, 0.04045327159741684, 0.022057932371833715, 0.06814310051107325, 0.002768082801781201, 0.030200121285627653, 0.033738191632928474, 0.013487241798298907, 0.020963855421686748, 0.11951131002782146, 0.039921385579167176, 0.026626506024096386, 0.021119961380642045, 0.04648898624802239, 0.04407878933461446, 0.14358476837254427, 0.07365747460087083, 0.03005068790731354, 0.018203737191078963, 0.026696995091583863, 0.06221340934440451, 0.026824552924117933, 0.02193035305458489, 0.013567534827377346, 0.09379544352884149, 0.04332351497299951, 0.016758439071103665, 0.04208876025084419, 0.018427980443775856, 0.03155866056371959, 0.016474266474266475, 0.06943093385214008, 0.07020091987412248, 0.015352998065764022, 0.07827669902912622, 0.05905749065927444, 0.02376333656644035, 0.021788852774768268, 0.006873266610394308, 0.06595258153809122, 0.012027700157939497, 0.04293662312530237, 0.08802133850630456, 0.01952042414748765, 0.04262770196836131, 0.03170761224736778, 0.033201010465535905, 0.025160275795330832, 0.01744397334948516, 0.01933301111648139, 0.03243308415722209, 0.022515433966832102, 0.024222704266088215, 0.0633341727524553, 0.021227837414063443, 0.029013307756863685, 0.024099318403115872, 0.008866522885214475, 0.025825825825825825, 0.04627960091357134, 0.024384326094868375, 0.031351742433377544, 0.03955753276421787, 0.023890371089012853, 0.029288200696194935, 0.03713172632091551, 0.0236972554709225, 0.19048768710767744, 0.016893930252202243, 0.04289834174477289, 0.05684848484848485, 0.25576342788171397, 0.03640308582449373, 0.03453845198161262, 0.031899468342194294, 0.04226563459884507, 0.03156105850934693, 0.022106953192540447, 0.06923636363636364, 0.016945020114592223, 0.09901112484548825, 0.01979480989740495, 0.05461575640405993, 0.039492930277913216, 0.02621089503563232, 0.04304474708171206, 0.013001083423618635, 0.04149077312748764, 0.02086080805658794, 0.045470905818836234, 0.023233301064859633, 0.032460480270302884, 0.05656164723393699, 0.01853670513135281, 0.021917148362235066, 0.09911867680791983, 0.025710088148873652, 0.06328351012536163, 0.022090059473237042, 0.040591300133284866, 0.04796017484215639, 0.031843306897380436, 0.04752524008864811, 0.02347700457500602, 0.02521613832853026, 0.0469970703125, 0.017111904468792318, 0.058987403100775194, 0.034272472252713744, 0.028337362342197154, 0.03073572120038722, 0.026761927827561153, 0.041189931350114416, 0.014739639966171319, 0.032417449987948904, 0.051923076923076926, 0.012385762385762385, 0.026232308443142997, 0.02107164358819988, 0.024484380653720904, 0.008059592135791917, 0.04209632415382749, 0.08809929423217328, 0.048539000241487565, 0.020398310199155098, 0.041082530781421434, 0.039857301021035796, 0.059057971014492755, 0.028361090996862178, 0.07056108817099829, 0.028546819244493662, 0.021588841722255912, 0.016218833212297265, 0.04359639372607139, 0.10638555676723616, 0.024496725685180694, 0.03288009888751545, 0.022420443587270973, 0.017474772335712527, 0.08557959627704581, 0.06463262764632628, 0.033471275559883155, 0.01009009009009009, 0.05251694094869313, 0.031857976653696496, 0.03272946859903381, 0.029588704726826273, 0.04265345577573707, 0.03147283009589378, 0.043392988477568034, 0.022884126407555393, 0.01865222623345367, 0.040336550358822075, 0.0226721629485936, 0.04555340744320928, 0.02128174123337364, 0.025814234016887816, 0.04887810794420861, 0.08427306899478598, 0.05086803447857229, 0.01438588007736944, 0.05784420950297728, 0.020381090207428846, 0.05770876635285487, 0.04715486779578409, 0.029749667432579514, 0.04655943886806144, 0.023176798932168428, 0.08465674627985495, 0.02617361027734422, 0.028976794517253816, 0.02530266343825666, 0.023024721279689773, 0.0542942942942943, 0.02928972418843056, 0.04072015466408893, 0.023329283110571083, 0.0666175929333824, 0.09096378293827458, 0.027596223674655047, 0.03805627866617082, 0.19223324461650132, 0.047924482633426115, 0.08480522622792161, 0.02559788486960702, 0.038801988601915846, 0.04571498232354017, 0.008408408408408409, 0.04998144253371273, 0.07688504326328802, 0.029231730168644596, 0.07395577395577396, 0.009267162541153518, 0.0158576443529839, 0.0572835354869701, 0.023379127500602555, 0.016656608328304165, 0.035784313725490194, 0.030645749726377236, 0.04295220810647308, 0.0476535167088913, 0.02531950807812877, 0.023215177234148777, 0.0488481485948619, 0.05403118578508401, 0.016777308388654193, 0.013650213284582572, 0.05043035519456904, 0.016140688990604675, 0.062145529142029685, 0.03747129215520367, 0.03710396337790628, 0.04, 0.024278294480009663, 0.053631284916201116, 0.06600580270793037, 0.031901688182720954, 0.048842564537631805, 0.05440539239287434, 0.09447837467281565, 0.031210986267166042, 0.09688791636275225, 0.007992249939452653, 0.00841852074564041, 0.08528913622066296, 0.0727886237647626, 0.041299359980678664, 0.0581254541051102, 0.01801363193768257, 0.09546510206576213, 0.07479557479557479, 0.1550705414204751, 0.026415094339622643, 0.12273932963588136, 0.027607361963190184, 0.02739067755886593, 0.009771986970684038, 0.01182004583283078, 0.03276112185686654, 0.01673180263800684, 0.07392016118876715, 0.04324127906976744, 0.0174503150751333, 0.01625526791089705, 0.031020800769508236, 0.020509708737864077, 0.023216444981862153, 0.10655737704918032, 0.029347296639064782, 0.0928754735427105, 0.027357811375089993, 0.050036346014053795, 0.03991774525220757, 0.08106267029972752, 0.043226971703792895, 0.033118227200779254, 0.05672215108834827, 0.018484958318231243, 0.03079338244173409, 0.050133204165657544, 0.03383096556705996, 0.0134663941324997, 0.0361794500723589, 0.07534329809211326, 0.013400941687794278, 0.021256038647342997, 0.02152736019242333, 0.0382335148215366, 0.015512265512265512, 0.02233220666344761, 0.026467757459095284, 0.017964793826862793, 0.05723331709693132, 0.05614649252726538, 0.08755312689738919, 0.07280777272168246, 0.04704134686803664, 0.03764024610930149, 0.039181649101053935, 0.029508596512620413, 0.03430841459010473, 0.041436802746107636, 0.031991241941369666, 0.010410361941653554, 0.06809690249487767, 0.0197471402769416, 0.027433843165816946, 0.1161469664007735, 0.10064032862148121, 0.06009412332569084, 0.05042931430644576, 0.03662825955124318, 0.08704625470438267, 0.06860523665659617, 0.06853281853281853, 0.022683163512857835, 0.05160034075696726, 0.0314051638530288, 0.013178575746584452, 0.02570911285455643, 0.04914244009244617, 0.07895055011485914, 0.031539210910862155, 0.06697572282542394, 0.05739215927245914, 0.061701614846951074, 0.023530831422710268, 0.02482226774310158, 0.013063989355267933, 0.022967772967772967, 0.04065040650406504, 0.06197491781322294, 0.12142771011696611, 0.017139408569704286, 0.030869407934402508, 0.0799607554574442, 0.03615944711835123, 0.0944081336238199, 0.017872444607663115, 0.04600746718053716, 0.01938591210114389, 0.020624847449353185, 0.03871829105473965, 0.018404907975460124, 0.032195359008625926, 0.01842200945339959, 0.110623246737407, 0.07002561912894961, 0.011886180814023293, 0.03795136330140015, 0.20143360466528976, 0.01528831106295895, 0.13508623808949463, 0.037927615270203274, 0.04644038720745007, 0.030895486362539224, 0.023398866240501748, 0.06448033534705955, 0.03557608288603171, 0.06305216023236113, 0.02784138845365795, 0.008340384382932432, 0.022909919635360442, 0.08883743602242261, 0.07458530088388425, 0.05363614399613433, 0.030741190765492102, 0.09123823316437364, 0.028265576136636997, 0.08050436469447139, 0.049909365558912386, 0.05353912938622935, 0.020440251572327043, 0.018879341643470895, 0.038981414433985034, 0.012242424242424242, 0.02451923076923077, 0.02766990291262136, 0.0348893166506256, 0.09912642562484834, 0.013837083383467693, 0.04793107632568863, 0.028125, 0.03534078615218175, 0.056418345061878185, 0.10285145062881335, 0.02045728038507822, 0.048597678916827855, 0.026264353774737355, 0.03578769193567888, 0.06968641114982578, 0.08836702578380341, 0.04605016847622613, 0.024142926122646065, 0.020682902949455392, 0.0686108422071636, 0.0393544382371198, 0.037815633683701826, 0.06455943373199903, 0.027710843373493974, 0.024824412690724145, 0.052889576883384935, 0.024666105161833714, 0.019193391642371233, 0.047207207207207204, 0.04773355777323554, 0.026781386330586524, 0.03605335897127749, 0.05737605067608722, 0.038626084830705294, 0.01644736842105263, 0.018950803212851405, 0.0380952380952381, 0.049329025844930416, 0.043750753284319634, 0.023250210817973738, 0.04151185137732223, 0.024186721489902044, 0.0413751507840772, 0.03567937438905181, 0.08568329718004339, 0.023124171986029146, 0.02201371346084446, 0.07557371140213866, 0.022888808577279846, 0.02704652001442481, 0.06596846033465752, 0.04717208182912154, 0.03193318594939818, 0.02398168233309231, 0.019948911324656367, 0.02457813646368305, 0.07357047468738619, 0.025439351112203516, 0.022480058013052938, 0.021064034665382765, 0.02750750750750751, 0.02415103592006865, 0.025344218350188862, 0.06457973872319447, 0.028502415458937197, 0.010417914022272781, 0.05010261982373536, 0.036860151849130544, 0.028208232445520582, 0.04655089242643512, 0.03216444981862152, 0.02126374290201764, 0.03237105930667955, 0.053079619429143715, 0.046528535078153396, 0.06866325785244703, 0.09886488465763457, 0.08535980148883375, 0.05532221288851554, 0.03247615598213208, 0.04062957540263543, 0.025876662636033856, 0.022090777402221148, 0.01491807287845439, 0.035501519756838906, 0.031265031265031266, 0.005869669381887877, 0.03969891950953017, 0.06918315329530282, 0.044021343681785105, 0.07898586055582643, 0.030629539951573848, 0.04159132007233273, 0.05708373904576436, 0.03491087891825446, 0.029108327192336036, 0.041238374938815464, 0.037375315466891, 0.042869218693394516, 0.02446705426356589, 0.03626943005181347, 0.03301254720428798, 0.1394284300383521, 0.051238048541309145, 0.028119293974437007, 0.06011127237542332, 0.06563332526035359, 0.07515784361340457, 0.026124818577648767, 0.02605942523136873, 0.032130986088883415, 0.021709964629832906, 0.026402238715172163, 0.048397002825205745, 0.06925308194343727, 0.08037428023032629, 0.04606240713224369, 0.0218968809675366, 0.07181653590826795, 0.02783517685669138, 0.015679012345679012, 0.08014021515774206, 0.06841532696724284, 0.030376376618661504, 0.032595621842675004, 0.00578801398770047, 0.05225595742107173, 0.0426592124453087, 0.07629564562680387, 0.023076923076923078, 0.006396331160994449, 0.029932137663596703, 0.022238604251136503, 0.008660091412076016, 0.03194614443084455, 0.028636746480567923, 0.027284800193166727, 0.009921865310678407, 0.03259688518652662, 0.01547412725922258, 0.030356027482823237, 0.032458059810357404, 0.055990367248645395, 0.05380894800483676, 0.0037232764833053087]	0.000239406272444	0.255763427882	0.041914522625896816	0.027154519662248335	157693;157840;197091;432444;195639;298379;4414476;295737;294754;182729;288930;322999;176765;182735;178353;185034;178631;178920;195704;199036;2985051;136127;332284;291551;2232355;227819;187917;334340;275974;307012;197521;245324;192912;193279;184494;318569;191278;344804;332185;813277;198757;325621;195350;354461;343831;310857;792436;3487876;176173;348487;195839;188749;348406;179067;349802;188054;190251;177913;185915;351536;4370941;333216;175335;351869;158264;342213;187000;321619;334096;761968;327969;176057;524848;205765;195418;355197;196139;177561;308860;191703;352243;189816;196590;319411;185670;174519;182431;187582;183093;194526;178217;4314724;197552;234724;367946;174752;176967;182163;191281;196713;327655;617216;4371295;183815;186521;306368;299648;176862;174010;183207;110944;194925;314996;4335376;186030;181221;303835;193436;193446;189997;187490;213487;198119;341777;345176;193575;4411289;188785;174755;363794;368175;178015;189085;566899;524725;251702;4423553;4451251;192347;872701;175741;1124877;182354;194610;469663;4328026;646800;4465284;4304843;180941;4402537;348703;322004;184803;305141;327383;186876;287508;4332878;188966;187126;302545;1141218;175508;4393532;336063;724147;182911;294812;185164;331472;174443;4403259;2127939;4332428;336708;235127;186011;181468;232900;177478;591671;241290;2423305;4073431;188985;195843;193098;197430;295981;337732;186448;340711;190301;288651;347189;189630;350300;330252;4484075;330076;2411212;198814;352014;320483;314433;181633;194559;309564;180995;335311;321078;184990;288128;180801;335615;272444;359581;186918;182756;319165;340223;197442;157842;310669;189651;198439;197725;4298529;193844;194832;181603;198754;194488;174605;188262;232800;130763;182522;360946;181611;288442;192592;168439;179400;183467;571178;414949;195222;290572;189142;189524;184795;369014;356360;193915;369354;334336;181421;184214;288810;197343;186345;177702;178541;192262;183845;180462;365033;193348;574585;4432463;349246;177100;178571;316144;194036;215697;1034960;185428;308544;179260;183469;312347;158649;353032;178299;321706;296134;158625;188863;4304717;289938;174487;583572;4315789;4315790;311309;540055;272213;342083;363856;323481;537548;332929;288557;4315783;198011;291054;193657;175520;291111;328098;300458;354622;309391;307299;307680;302144;196513;363264;231510;290808;168047;181329;742358;180037;4397092;183104;197237;176828;4308811;194130;4313430;196518;196106;554560;508866;174288;307139;554303;268425;303498;349963;300355;230578;175087;347628;180220;1111782;192302;184440;288839;327805;194562;347783;190303;560981;197782;176865;196742;259275;194269;355630;183532;137209;319680;174279;178485;350091;195305;176785;192308;189445;184309;361297;180610;182271;174280;190208;193987;197864;177342;360995;157054;348007;329992;315475;182243;327218;179290;190705;178773;198962;198332;301733;342947;347640;290762;174301;192419;351095;186703;189294;328523;176565;1811927;339504;4481613;187199;191595;357849;508788;175373;287514;184745;4318139;192046;329191;1646183;186775;302647;349862;288004;319687;176323;187504;196322;109593;193722;175929;329668;198404;349482;178465;321295;3530697;189248;187607;346253;191872;191928;311587;359650;179200;4439489;441494;4377709;850066;4357714;4315782;180067;328277;310633;193709;370086;321063;197314;358781;330193;4396292;189138;342487;182574;194287;186463;304757;177567;294360;183385;194264;348751;4333731;184477;176994;199218;181826;184084;180687;174749;199761;558444;311499;	k__Bacteria;	483.0
Node32664	0.0	1	[72.0, 299.0, 252.0, 101.0, 89.0, 16.0, 210.0, 99.0, 113.0, 255.0, 172.0, 282.0, 78.0, 192.0, 66.0, 194.0, 129.0, 324.0, 345.0, 320.0, 313.0, 156.0, 177.0, 439.0, 861.0, 294.0, 143.0, 100.0, 402.0, 21.0, 78.0, 180.0, 192.0, 182.0, 342.0, 32.0, 76.0, 435.0, 59.0, 134.0, 527.0, 341.0, 94.0, 48.0, 378.0, 314.0, 323.0, 257.0, 212.0, 265.0, 163.0, 295.0, 27.0, 265.0, 143.0, 162.0, 103.0, 167.0, 332.0, 337.0, 227.0, 121.0, 198.0, 78.0, 85.0, 317.0, 50.0, 392.0, 140.0, 255.0, 228.0, 84.0, 376.0, 270.0, 138.0, 243.0, 55.0, 711.0, 658.0, 57.0, 100.0, 192.0, 354.0, 212.0, 180.0, 469.0, 88.0, 393.0, 111.0, 64.0, 78.0, 258.0, 954.0, 219.0, 2593.0, 62.0, 443.0, 480.0, 870.0, 697.0, 53.0, 796.0, 362.0, 111.0, 469.0, 401.0, 134.0, 83.0, 108.0, 212.0, 465.0, 527.0, 226.0, 68.0, 330.0, 1174.0, 93.0, 178.0, 85.0, 593.0, 318.0, 144.0, 65.0, 434.0, 136.0, 60.0, 5.0, 481.0, 135.0, 150.0, 157.0, 170.0, 61.0, 293.0, 193.0, 230.0, 295.0, 644.0, 335.0, 48.0, 273.0, 809.0, 124.0, 92.0, 168.0, 461.0, 76.0, 172.0, 155.0, 375.0, 506.0, 106.0, 65.0, 56.0, 148.0, 324.0, 207.0, 144.0, 244.0, 16.0, 171.0, 106.0, 407.0, 551.0, 526.0, 122.0, 293.0, 384.0, 227.0, 117.0, 41.0, 153.0, 226.0, 239.0, 202.0, 256.0, 62.0, 127.0, 178.0, 567.0, 208.0, 90.0, 38.0, 412.0, 55.0, 107.0, 78.0, 143.0, 117.0, 102.0, 79.0, 103.0, 249.0, 342.0, 57.0, 62.0, 70.0, 384.0, 58.0, 139.0, 507.0, 56.0, 152.0, 65.0, 167.0, 18.0, 297.0, 31.0, 378.0, 308.0, 207.0, 92.0, 218.0, 187.0, 266.0, 101.0, 319.0, 300.0, 117.0, 280.0, 136.0, 52.0, 79.0, 305.0, 96.0, 91.0, 76.0, 357.0, 232.0, 118.0, 177.0, 94.0, 119.0, 486.0, 169.0, 299.0, 364.0, 396.0, 121.0, 491.0, 151.0, 342.0, 92.0, 21.0, 269.0, 181.0, 37.0, 59.0, 291.0, 569.0, 88.0, 114.0, 101.0, 218.0, 112.0, 128.0, 199.0, 119.0, 64.0, 144.0, 341.0, 167.0, 147.0, 61.0, 266.0, 120.0, 468.0, 214.0, 24.0, 155.0, 59.0, 48.0, 73.0, 112.0, 250.0, 98.0, 174.0, 402.0, 131.0, 999.0, 49.0, 298.0, 252.0, 73.0, 107.0, 138.0, 227.0, 271.0, 61.0, 108.0, 414.0, 392.0, 63.0, 203.0, 158.0, 690.0, 191.0, 98.0, 160.0, 422.0, 300.0, 433.0, 154.0, 139.0, 416.0, 199.0, 191.0, 192.0, 318.0, 164.0, 338.0, 546.0, 87.0, 117.0, 83.0, 162.0, 183.0, 379.0, 178.0, 71.0, 283.0, 67.0, 69.0, 81.0, 545.0, 342.0, 195.0, 331.0, 344.0, 103.0, 60.0, 484.0, 93.0, 220.0, 513.0, 452.0, 127.0, 320.0, 134.0, 112.0, 160.0, 649.0, 233.0, 203.0, 326.0, 288.0, 56.0, 548.0, 149.0, 280.0, 218.0, 142.0, 155.0, 421.0, 141.0, 59.0, 102.0, 59.0, 205.0, 55.0, 145.0, 52.0, 35.0, 428.0, 221.0, 361.0, 215.0, 281.0, 719.0, 407.0, 91.0, 185.0, 482.0, 224.0, 152.0, 349.0, 14.0, 323.0, 203.0, 102.0, 107.0, 127.0, 515.0, 165.0, 102.0, 113.0, 76.0, 145.0, 53.0, 115.0, 164.0, 46.0, 448.0, 150.0, 127.0, 228.0, 190.0, 800.0, 60.0, 50.0, 85.0, 187.0, 83.0, 113.0, 94.0, 155.0, 73.0, 105.0, 99.0, 77.0, 174.0, 258.0, 174.0, 97.0, 64.0, 83.0, 57.0, 307.0, 49.0, 150.0, 218.0, 36.0, 105.0, 42.0, 98.0, 174.0, 154.0, 198.0, 49.0, 265.0, 31.0, 118.0, 104.0, 63.0, 257.0, 120.0, 72.0, 60.0, 61.0, 63.0, 119.0, 115.0, 261.0, 100.0, 66.0, 130.0, 151.0, 239.0, 293.0, 132.0, 255.0, 208.0, 797.0, 58.0, 97.0, 190.0, 111.0, 140.0, 104.0, 96.0, 64.0, 56.0, 337.0, 101.0, 115.0, 1068.0, 74.0, 351.0, 119.0, 69.0, 372.0, 199.0, 34.0, 49.0, 197.0, 106.0, 228.0, 122.0, 285.0, 74.0, 311.0, 1898.0, 91.0, 58.0, 149.0, 180.0, 93.0, 240.0, 142.0, 293.0, 185.0, 63.0, 308.0, 236.0, 782.0, 98.0, 99.0, 159.0, 356.0, 96.0, 88.0, 201.0, 173.0, 133.0, 31.0, 157.0, 197.0, 196.0, 208.0, 161.0, 150.0, 188.0, 574.0, 142.0, 216.0, 157.0, 53.0, 223.0, 266.0, 42.0, 147.0, 2245.0, 85.0, 131.0, 543.0, 105.0, 21.0, 176.0, 90.0, 329.0, 283.0, 47.0, 229.0, 379.0, 36.0, 156.0, 117.0, 171.0, 173.0, 48.0, 279.0, 25.0, 27.0, 68.0, 192.0, 42.0, 216.0, 143.0, 93.0, 898.0, 106.0, 40.0, 201.0, 131.0, 101.0, 112.0, 47.0, 505.0, 198.0, 1537.0, 725.0, 104.0, 137.0, 341.0, 629.0, 88.0, 48.0, 99.0, 155.0, 122.0, 78.0, 191.0, 57.0, 41.0, 788.0, 169.0, 135.0, 211.0, 1129.0, 271.0, 279.0, 233.0, 943.0, 39.0, 434.0, 56.0, 412.0, 407.0, 537.0, 148.0, 116.0, 532.0, 407.0, 382.0, 182.0, 183.0, 626.0, 50.0, 56.0, 165.0, 458.0, 132.0, 54.0, 176.0, 974.0, 88.0, 96.0, 158.0, 103.0, 363.0, 40.0, 642.0, 104.0, 95.0, 100.0, 132.0, 55.0, 716.0, 50.0, 143.0, 32.0, 158.0, 441.0, 189.0, 56.0, 569.0, 214.0, 359.0, 128.0, 301.0, 178.0, 108.0, 155.0, 88.0, 91.0, 187.0, 567.0, 58.0, 249.0, 62.0, 111.0, 184.0, 38.0, 165.0, 67.0, 669.0, 128.0, 531.0, 771.0, 72.0, 457.0, 72.0, 76.0, 147.0, 131.0, 48.0, 249.0, 125.0, 219.0, 195.0, 127.0, 144.0, 159.0, 44.0, 150.0, 344.0, 164.0, 143.0, 159.0, 195.0, 251.0, 229.0, 371.0, 66.0, 276.0, 194.0, 291.0, 102.0, 93.0, 198.0, 1365.0, 248.0, 189.0, 113.0, 104.0, 109.0, 172.0, 196.0, 147.0, 79.0, 205.0, 72.0, 151.0, 285.0, 242.0, 95.0, 167.0, 266.0, 80.0, 103.0, 40.0, 203.0, 178.0, 82.0, 352.0, 321.0, 747.0, 358.0, 70.0, 96.0, 500.0, 85.0, 57.0, 144.0, 83.0, 86.0, 138.0, 688.0, 466.0, 237.0, 34.0, 44.0, 101.0, 87.0, 159.0, 62.0, 374.0, 101.0, 35.0, 289.0, 28.0, 293.0, 153.0, 325.0, 72.0, 138.0, 188.0, 209.0, 190.0, 185.0, 288.0, 56.0, 133.0, 166.0, 191.0, 54.0, 212.0, 187.0, 384.0, 210.0, 114.0, 72.0, 152.0, 456.0, 79.0, 102.0, 92.0, 32.0, 43.0, 91.0, 414.0, 500.0, 194.0, 458.0, 341.0, 152.0, 103.0, 54.0, 272.0, 226.0, 652.0, 195.0, 173.0, 72.0, 389.0, 51.0, 23.0, 41.0, 180.0, 161.0, 165.0, 89.0, 133.0, 172.0, 67.0, 430.0, 66.0, 384.0, 36.0, 288.0, 502.0, 451.0, 185.0, 69.0, 1015.0, 163.0, 87.0, 412.0, 87.0, 127.0, 202.0, 311.0, 119.0, 595.0, 384.0, 117.0, 54.0, 117.0, 192.0, 351.0, 80.0, 420.0, 133.0, 66.0, 81.0, 156.0, 246.0, 116.0, 135.0, 136.0, 161.0, 75.0, 225.0, 887.0, 687.0, 55.0, 132.0, 111.0, 91.0, 123.0, 202.0, 590.0, 127.0, 211.0, 198.0, 66.0, 279.0, 459.0, 354.0, 98.0, 2235.0, 365.0, 97.0, 67.0, 209.0, 86.0, 331.0, 134.0, 208.0, 82.0, 118.0, 79.0, 85.0, 3.0, 188.0, 423.0, 318.0, 355.0, 29.0, 19.0, 256.0, 10.0, 120.0, 34.0, 55.0, 243.0, 111.0, 50.0, 241.0, 129.0, 61.0, 31.0, 1017.0]	0.027	[0.008643457382953182, 0.037478064677864124, 0.031011567807039134, 0.01226174578123103, 0.010797039912653161, 0.0019330675365470582, 0.025276841598459315, 0.011939218523878437, 0.013782168557141115, 0.03152818991097923, 0.020909311937758326, 0.034302396302153024, 0.009459131700218287, 0.023312287518212724, 0.007940327237728586, 0.023563707032673388, 0.015476904619076184, 0.039449652989163524, 0.041611385840067544, 0.03924935606525205, 0.037579541361507984, 0.018980411242243582, 0.02140007254261879, 0.05282156178558537, 0.10714285714285714, 0.03575772318170761, 0.017386018237082065, 0.012174336498660824, 0.048632954270505686, 0.002531645569620253, 0.009422565837158734, 0.02172076746711717, 0.023101913127180844, 0.022483014206300184, 0.04139934632611064, 0.003856350927934442, 0.009163250542560888, 0.05323054331864904, 0.007187233524180777, 0.016272009714632666, 0.06379372957269096, 0.042223873204556714, 0.011455032902754082, 0.005785223574786068, 0.045857090864976344, 0.03784956605593057, 0.0390521097811631, 0.030978784956605592, 0.02552371779436552, 0.03191233140655106, 0.019586637827445325, 0.035748909355307806, 0.003232758620689655, 0.03231707317073171, 0.01738179166160204, 0.01961734076047469, 0.012583995113011606, 0.020108368452739313, 0.040676304827248225, 0.04117287721441661, 0.027541858772142686, 0.01455026455026455, 0.023795216921043146, 0.009390801830002408, 0.010264460813911363, 0.038229618909792575, 0.006010337780983291, 0.04726308174584037, 0.017085672443251158, 0.03162202380952381, 0.02760959069992734, 0.010146152917018963, 0.04628831712421519, 0.03280281861256226, 0.016594516594516596, 0.029129705106689042, 0.006657789613848202, 0.0863283147158815, 0.08209606986899563, 0.0068774131274131275, 0.012146240738491437, 0.023171614771904415, 0.043123401145084665, 0.025569895066940056, 0.021749637506041565, 0.0567384466489233, 0.010608800482218204, 0.04782767433369843, 0.01331893448524118, 0.007718282682103232, 0.009380637402285027, 0.03156735592805579, 0.11580480699198835, 0.02640144665461121, 0.3139225181598063, 0.007723931730409867, 0.05347658136166104, 0.06195946818123144, 0.10756676557863501, 0.08696194635059264, 0.006397103198551599, 0.09689592209373098, 0.04414095841970491, 0.013474144209759651, 0.05671786189382029, 0.048336547733847636, 0.016285853184248907, 0.010101010101010102, 0.013102025961421812, 0.025647229615291554, 0.05639097744360902, 0.06387878787878788, 0.027380663920523383, 0.008253428814176478, 0.04003396821545554, 0.15760504765740369, 0.011231884057971014, 0.021972595975805455, 0.010280599903241412, 0.07163566078762987, 0.0387379705201608, 0.017351488131100132, 0.007867344468651657, 0.05418227215980025, 0.016468878663114556, 0.007267441860465116, 0.0006010337780983291, 0.05878758249816671, 0.016355706324206444, 0.018067935437244036, 0.019023385435599175, 0.020741825280624696, 0.007375166243501391, 0.03568383875289246, 0.023388269510421715, 0.028089887640449437, 0.036451254170270606, 0.07766521948866377, 0.04056672317752483, 0.005767151267571789, 0.033002901353965185, 0.09749337189684261, 0.015129331381161543, 0.011175898931000973, 0.020621087516877377, 0.05634319237350281, 0.009206541490006057, 0.02058893943021307, 0.018665703275529865, 0.04849346954610113, 0.06736786047130874, 0.012853158724384625, 0.007780703854440987, 0.006819288845591817, 0.017829177207565352, 0.03943524829600779, 0.025246981339187707, 0.017406019581772028, 0.030336938953126943, 0.001933534743202417, 0.020899535565876315, 0.012744980161115787, 0.04992027474549246, 0.06753278588062263, 0.06419331217964364, 0.014793258154480416, 0.035679493424257185, 0.046875, 0.02997491086755579, 0.014072648544623527, 0.0049570789505501145, 0.018613138686131386, 0.02751065124771759, 0.028746692326196775, 0.02440792653455776, 0.03178939525642618, 0.007530669257864691, 0.015519980447268728, 0.022065203917193504, 0.0687939820431934, 0.025546548759518548, 0.010792660990526441, 0.004581072935503315, 0.05017659237608087, 0.006686930091185411, 0.012985436893203884, 0.009407791581232661, 0.017210253941509206, 0.01449814126394052, 0.012329263870421854, 0.009630622942825795, 0.01243811133921024, 0.030321480759863614, 0.041314327132157526, 0.006896551724137931, 0.0074358359318781484, 0.008428657435279952, 0.04648347657668563, 0.0069594432445404366, 0.016755062680810028, 0.06141732283464567, 0.006727534839019702, 0.018373020669648254, 0.00795301602838615, 0.0200143815915628, 0.00219191427179737, 0.035765895953757225, 0.0037264094242096405, 0.05050774986638162, 0.03848556791203299, 0.025112216426058473, 0.011081667068176343, 0.026179896721508347, 0.022972972972972974, 0.03231292517006803, 0.012154031287605295, 0.038545190913484774, 0.036478599221789886, 0.014473033151904997, 0.034470023390373014, 0.017291799109980927, 0.006265815158452826, 0.009613044536383548, 0.0371452928997686, 0.011594202898550725, 0.011000967117988394, 0.009186510334824127, 0.042851998559596684, 0.027958544227524706, 0.014246046118556078, 0.021433761201259383, 0.011315757794631034, 0.014420746485700436, 0.058695652173913045, 0.020349187236604456, 0.03615477629987908, 0.051066217732884396, 0.04825149262824418, 0.019094208616064385, 0.060208461066830164, 0.01826318335752298, 0.041160187748224816, 0.011212675198049969, 0.002517985611510791, 0.03272506082725061, 0.022019464720194646, 0.004431137724550898, 0.007154984234780499, 0.03535844471445929, 0.06943258084197682, 0.010587102983638113, 0.01377643504531722, 0.012146722790138304, 0.026360338573155985, 0.013544564034345145, 0.015571776155717762, 0.024226929632335036, 0.014405035709962474, 0.007704345732514746, 0.01731809981960313, 0.0413985674396018, 0.020178830352827453, 0.017772941603191875, 0.007373383295056207, 0.032106216053108025, 0.014536644457904301, 0.05945121951219512, 0.026215852015190493, 0.0028919146885166887, 0.018656716417910446, 0.007135945815191098, 0.005775478281795211, 0.008835633018639554, 0.013529838125151003, 0.030795762503079575, 0.011854360711261643, 0.021167883211678833, 0.04848631045712218, 0.016210864991956443, 0.12393003349460364, 0.005900060204695966, 0.03736208625877633, 0.0301941049604601, 0.008780370459465961, 0.012979136341581756, 0.01666465402729139, 0.02745192889103882, 0.03286441911229687, 0.007317658349328215, 0.013045053750452952, 0.054231071522137804, 0.04705317488896891, 0.007708307842897345, 0.025040088812137658, 0.019100580270793036, 0.08390077821011672, 0.02358315841461909, 0.01181434599156118, 0.019445794846864366, 0.05791929728245951, 0.03624939584340261, 0.05298580518844836, 0.018563162970106076, 0.016805706686011366, 0.050528361472124375, 0.02392689671756643, 0.024247810079979688, 0.02317720907774022, 0.038578187553075335, 0.020626336309898127, 0.04099951479864144, 0.06978527607361963, 0.01048951048951049, 0.014224924012158054, 0.010089958667639193, 0.019843214110730034, 0.022276323797930615, 0.045828295042321644, 0.021562689279224712, 0.008510128251228575, 0.03426979898280455, 0.008179709437187157, 0.008289283998077848, 0.009870826224713624, 0.06780293605374471, 0.04247919513103962, 0.0239881904293271, 0.04059357370615649, 0.0418542401752038, 0.012429105828405937, 0.007387343018960847, 0.06006453214197071, 0.01119807344972908, 0.026541199179635662, 0.06692759295499022, 0.05603074253130036, 0.015573267933782955, 0.03909590714722053, 0.016327525283294748, 0.0135905836670307, 0.019253910950661854, 0.07811747713047665, 0.028631113295650035, 0.0247229326513214, 0.03982408990960176, 0.03482887894545894, 0.006735626653836902, 0.06600819079739821, 0.01802346679569372, 0.03389009924957637, 0.02622714148219442, 0.017094017094017096, 0.01870625150856867, 0.05308953341740227, 0.016920676827073083, 0.007108433734939759, 0.012405740695694478, 0.007140263826697325, 0.025119470653106237, 0.006633699191894825, 0.017870347547448855, 0.006271861054155108, 0.004200672107537206, 0.05223971683144148, 0.02829705505761844, 0.04492284718765555, 0.02660561811656973, 0.03420572124163116, 0.08725728155339806, 0.049405195435785386, 0.010982379917933865, 0.02244328521169477, 0.05824069598840019, 0.0272937736078957, 0.01842200945339959, 0.0424677537113653, 0.0016849199663016006, 0.03917525773195876, 0.024904919641761745, 0.012393681652490888, 0.012891566265060241, 0.015362283778879883, 0.06326004176391106, 0.019879518072289156, 0.012309920347574221, 0.013751977607399294, 0.009128032668748499, 0.01758428328886733, 0.00641025641025641, 0.013878831764421916, 0.019770946353224836, 0.0055070034718065364, 0.05552113025158012, 0.018124697921701304, 0.015303048560067478, 0.02761962447001817, 0.023024721279689773, 0.09818360333824251, 0.007182188173330141, 0.00602990834539315, 0.010655634950482638, 0.022524692845097567, 0.00998075998075998, 0.013740272373540856, 0.011377390462357783, 0.018737911025145066, 0.008859223300970874, 0.012655176569844523, 0.012002909796314258, 0.009269290959431804, 0.020981550705414204, 0.031050667950415212, 0.02113959421698457, 0.011731978713110788, 0.007759456838021339, 0.010001204964453548, 0.006883226663446444, 0.037153576182984385, 0.005894382292794418, 0.01814442966009435, 0.02640823743185948, 0.0043499275012083135, 0.012659754039064384, 0.0050841302505749905, 0.011810074716799228, 0.02190883908335432, 0.01857435773730551, 0.02373816089197938, 0.005963972736124635, 0.031751737359213994, 0.0037237237237237237, 0.014184397163120567, 0.012616765740628411, 0.007596768358856867, 0.030900565107610918, 0.014552510308028135, 0.008642419877565718, 0.007304601899196494, 0.007375166243501391, 0.00760502172863351, 0.014359840714371908, 0.013818793559240566, 0.031636363636363636, 0.012070006035003017, 0.007955641272902604, 0.016151074667660578, 0.018245529241179313, 0.029364786828848754, 0.0355668851663025, 0.016302334197851057, 0.03709090909090909, 0.025356576862123614, 0.09851668726823239, 0.00700060350030175, 0.011720637989366844, 0.023159434422233057, 0.013407416354632202, 0.017023346303501944, 0.012519561815336464, 0.011578820407670968, 0.007672940894377173, 0.006718656268746251, 0.04077928363988383, 0.01218776396766019, 0.01426445050855867, 0.1311072919224159, 0.008911368015414258, 0.042375950742484604, 0.014569049951028404, 0.008317261330761813, 0.04515111057167132, 0.024112443959772203, 0.00412821758135017, 0.005888007690459024, 0.02425510957892145, 0.01276185889718276, 0.027377521613832854, 0.014892578125, 0.03508555952234396, 0.008963178294573644, 0.03793145505549457, 0.2549019607843137, 0.01101161665053243, 0.007023492371034149, 0.017945320968324702, 0.021747009786154403, 0.011207519884309472, 0.028846153846153848, 0.017075517075517077, 0.03574914592484139, 0.022275737507525588, 0.007598600892534073, 0.03761142996702894, 0.028630353026810627, 0.09515697249939158, 0.011832890606133784, 0.011949305974652987, 0.01938315250518103, 0.04379382457866896, 0.011594202898550725, 0.010620323437122858, 0.024410978868107846, 0.021287067798695707, 0.016130988477865375, 0.0037521181312030983, 0.019389897492898604, 0.02387010783957349, 0.023769100169779286, 0.025710754017305316, 0.019406943105110895, 0.018459266551809007, 0.02272452556509126, 0.07148194271481943, 0.017283349561830575, 0.025945945945945945, 0.01899806389157793, 0.006444552529182879, 0.026932367149758454, 0.03265807243707796, 0.005074915418076365, 0.018072289156626505, 0.2751899975484187, 0.010291802881704807, 0.015764139590854393, 0.06718634001484781, 0.012730358874878759, 0.0025374577090381827, 0.02128174123337364, 0.010856453558504222, 0.0399029714978775, 0.034315508669819327, 0.005705960908097609, 0.02768375241779497, 0.04605662899501762, 0.004341534008683068, 0.01907323633696051, 0.014256122821981236, 0.020679646873866246, 0.020921514088765268, 0.005824535857298871, 0.03488808303113668, 0.0030015608116220433, 0.003246362871227606, 0.008232445520581114, 0.0232670867668444, 0.005045045045045045, 0.026360751769587503, 0.017278878685355246, 0.011300121506682867, 0.1101705312231628, 0.012754181205631092, 0.004841442749939482, 0.024916325771662327, 0.015848052262279217, 0.01222316349993949, 0.013549479796757804, 0.0056483595721668065, 0.06123438826239845, 0.024137510666829207, 0.18462462462462462, 0.08969442038846963, 0.012855377008652658, 0.017114303560274827, 0.041891891891891894, 0.07669796366296792, 0.010652463382157125, 0.0057643809295064245, 0.01193058568329718, 0.018708509354254676, 0.014950980392156863, 0.009485589201021525, 0.02310949788263763, 0.006876583423814694, 0.004943332529539426, 0.0983524712930604, 0.0203835484260041, 0.016318143357911277, 0.025467712733856368, 0.1375990249847654, 0.032852466965692814, 0.03360635991327391, 0.02811632677687945, 0.11398525323340988, 0.0046982291290206, 0.052289156626506024, 0.006764101944679309, 0.051148355058969586, 0.04920212765957447, 0.0666583912611718, 0.017937219730941704, 0.013962445835339432, 0.06630936058830861, 0.05081148564294632, 0.046438123024556285, 0.02203923468152095, 0.02200841852074564, 0.0757319138640213, 0.006025548324897566, 0.006762468300929839, 0.01998062484863163, 0.055744888023369035, 0.016134946828016136, 0.006493506493506494, 0.021222717954901726, 0.12251572327044025, 0.010610079575596816, 0.01177914110429448, 0.018981259010091303, 0.012426106888647604, 0.04378241466650585, 0.004835589941972921, 0.07840742550073278, 0.013096587331570332, 0.011506782945736434, 0.012118274357731459, 0.015894039735099338, 0.006612961404352531, 0.08689320388349514, 0.006045949214026602, 0.017237222757955643, 0.003896736483195324, 0.01930832213124771, 0.052915766738660906, 0.022897988853889023, 0.006773920406435224, 0.07752043596730246, 0.02576760987357014, 0.04371118957749909, 0.01638924455825864, 0.03636583303129153, 0.02149498852795556, 0.013078227173649794, 0.018661208764748374, 0.01058073824696405, 0.010974433188615533, 0.022724510876169644, 0.0684534588917059, 0.007004830917874396, 0.02994588093806374, 0.00750151240169389, 0.013347763347763348, 0.02221149203283438, 0.004571703561116458, 0.01989389920424403, 0.00815879201169021, 0.09007674700417397, 0.01554341226472374, 0.06530562046488747, 0.09544441693488487, 0.008686210640608035, 0.05666460012399256, 0.008779417144250701, 0.009148910557361261, 0.01802133137182788, 0.015934801119085268, 0.005810434572085704, 0.030010847294202725, 0.015051173991571343, 0.026584122359796066, 0.023567802755620013, 0.015343723571342274, 0.017376613973693736, 0.019228443584472125, 0.005336567616737417, 0.018210513536481728, 0.0433031218529708, 0.019787644787644786, 0.017345948568655994, 0.019350127783862723, 0.02420556107249255, 0.03034699552653851, 0.02764031382015691, 0.045128329886875075, 0.00797968806673921, 0.03360935216755967, 0.02366719531535928, 0.0357625660562861, 0.012292118582791034, 0.011222396524677205, 0.02385829618026268, 0.1651143099068586, 0.029822029822029823, 0.022934109938114306, 0.01375867527091197, 0.012540696973351018, 0.013156306578153289, 0.020740383455926686, 0.02403728231542801, 0.01814142910033321, 0.009561849431130478, 0.02509487085322561, 0.00867156449476093, 0.01818181818181818, 0.03478154747376129, 0.029372496662216287, 0.011427884037050404, 0.020289150771473696, 0.03223851654344928, 0.009757287474082206, 0.012565572770525802, 0.004802497298595269, 0.02493244902972243, 0.021625561900133643, 0.00987119296978452, 0.042455674828126885, 0.039786812097174024, 0.09153290037985541, 0.04320540671011344, 0.008442889880593414, 0.01183577857230921, 0.06241418050181001, 0.010286820767275807, 0.006869952995058455, 0.017406019581772028, 0.00995561952740794, 0.010480136485498415, 0.01670904467853251, 0.08311186276878473, 0.056622114216281896, 0.028602461984069516, 0.004089487611258119, 0.00533462657613967, 0.012205438066465258, 0.010490775352707102, 0.019230769230769232, 0.007503328089071766, 0.045136374607772145, 0.012242424242424242, 0.004206730769230769, 0.03507281553398058, 0.003368623676612127, 0.03554962387769959, 0.018409337023222234, 0.039436961533794446, 0.008653846153846154, 0.016588532275513886, 0.022809997573404513, 0.026024156393973354, 0.02286401925391095, 0.022364603481624758, 0.03518201807964818, 0.0067706444202635715, 0.0159798149705635, 0.020094419561796393, 0.023836266067640086, 0.006518590053114438, 0.025945416717660017, 0.022628267182962247, 0.047672253258845436, 0.025371511417180137, 0.013912618989504515, 0.008674698795180723, 0.018406393799951563, 0.058823529411764705, 0.009505474672121286, 0.01239067055393586, 0.011051051051051052, 0.0038475411807142, 0.005210857973824527, 0.010936185554620838, 0.050432452186624434, 0.06111722283339445, 0.023635477582846003, 0.05747991967871486, 0.04110910186859554, 0.018886679920477135, 0.01241412558756177, 0.006505240332490061, 0.034849455477258165, 0.02733099528358931, 0.07864897466827503, 0.023826979472140762, 0.020848397204145577, 0.00867156449476093, 0.046794177793816914, 0.006127598221795026, 0.0027707505119865077, 0.004928476980406299, 0.021668472372697724, 0.01937424789410349, 0.020265291083271922, 0.010725476018317666, 0.01617808052548352, 0.02103203717290291, 0.008134029379628505, 0.05284502888042276, 0.007976794778825236, 0.046220510351468465, 0.004324324324324324, 0.035307098197866864, 0.06116729621055197, 0.0555829430613754, 0.022342995169082124, 0.008262483534905999, 0.12254014246046119, 0.019960813127602253, 0.010532687651331718, 0.049686444766039554, 0.010519951632406288, 0.015343723571342274, 0.02439908201473608, 0.03893340010015023, 0.01441899915182358, 0.0724373021670319, 0.046869278652508235, 0.014516129032258065, 0.006480259210368415, 0.014125316914161535, 0.02342606149341142, 0.04244256348246675, 0.009657170449058426, 0.05135730007336757, 0.016170212765957447, 0.007936507936507936, 0.009702922855773838, 0.018938934077941, 0.029857992474814906, 0.014067426631093864, 0.016455387615797172, 0.01646489104116223, 0.019409282700421943, 0.00912852969814995, 0.027658266748617086, 0.10894129206583149, 0.08406754772393539, 0.00660978247806754, 0.015940103852191766, 0.013444767441860465, 0.010965176527292444, 0.014983554635156536, 0.024990721266856364, 0.07232164746261338, 0.01545952525867316, 0.02552007740686986, 0.023976749818357956, 0.008013598834385623, 0.03374455732946299, 0.055893813930832925, 0.04357995814354303, 0.0119526771557507, 0.2719308918359898, 0.04483478688121852, 0.011723471114334059, 0.008037428023032629, 0.025879148093115405, 0.0109484404837683, 0.03995171997585999, 0.016287832745836877, 0.02567901234567901, 0.009911761150731295, 0.014263266046174302, 0.009560692242526926, 0.010223719028145298, 0.00036175087423127937, 0.02274101850731825, 0.051409820126397665, 0.03990463044296649, 0.043345543345543344, 0.003499879314506396, 0.0023024721279689773, 0.03145349551541959, 0.0012027904738994466, 0.014687882496940025, 0.0040909637829382745, 0.006640106241699867, 0.030137665881185664, 0.013400941687794278, 0.006189650903689032, 0.030106183635227983, 0.015681983953318747, 0.007344972907886815, 0.0037484885126964932, 0.1221474897910161]	0.000361750874231	0.31392251816	0.027439769811413037	0.028952895605649103	828162;2365945;287744;177179;1146771;368711;2176015;270391;183202;357529;4425255;196632;925326;2841106;4343717;351979;348026;834514;1058952;2297428;263895;654307;231310;215331;297672;586453;348609;353173;827979;350834;823623;325326;189936;4093791;495396;183822;4309514;1007750;217109;31235;303571;1866742;4289859;189975;234447;370075;352878;757903;324112;4314124;228748;457044;363389;300829;39613;184940;277071;949789;3487872;4315396;1103499;145856;317315;316675;3980364;1010329;199256;4455005;109633;187767;181849;4448731;188881;339712;503406;4405420;249740;1084865;188183;1105343;176318;303963;178839;179499;684586;208539;121873;216010;4335928;181589;195211;4345285;297268;248126;234912;319260;186610;252843;265524;331865;511006;569030;4383963;495070;4391542;1108745;199568;1871;3121406;4417419;2941399;72513;964363;17311;320888;35260;188789;4439398;4312974;4402042;364289;174930;4377418;4406818;145236;296858;354054;2480553;856920;243433;312070;540086;2235415;329798;329761;4298633;562410;83803;4476950;644244;110296;4296764;325254;4440335;422295;368134;434992;3768971;4415943;4466659;319834;787663;295100;349876;4389066;774086;181342;1084900;300694;4364628;888914;994357;347735;1564146;182861;187492;122656;189407;495084;196391;177600;1768385;190505;591439;851821;181644;545232;337392;180674;329474;298592;244989;471159;1029165;1043408;4330001;214036;4369131;536584;495079;305207;327598;186289;570052;793769;335884;1061772;208802;299047;4406814;350467;138197;4377150;224786;4301141;297266;4334844;4298137;2840201;243599;332027;110458;192234;297202;26704;289632;996970;301655;4323524;2442706;228785;465433;558420;344155;291786;3190479;609964;207340;158321;996487;234443;199534;2256425;4476780;4345640;29566;112720;4254313;1727150;197505;3369303;1565317;166629;215963;174516;219113;1097113;851704;530676;503138;960695;325443;631218;851682;348272;175375;1044611;828676;187668;176108;367977;191108;157573;4457064;2614328;319455;213671;772282;4449244;36792;1654477;811513;583069;190844;259097;1120396;1636;3060611;107044;192385;4326080;308912;578533;527988;175037;183783;4377809;4406819;4035247;34789;178370;191975;4122608;1804905;4465124;820843;319981;4303213;503315;4325533;4453609;1517779;345282;523051;4440301;521982;147484;111364;1945397;361927;290251;4451901;294856;715913;592913;303326;231952;503372;4226619;317888;296900;4483570;158576;231376;3028318;2631113;187517;953855;74480;179608;4452538;849770;566839;4323723;2686372;174353;4440191;337057;876114;4402605;858999;555547;1106362;335564;290974;14159;14157;294429;1056816;363519;4305261;342025;2360866;4353660;1096610;575041;2617854;243150;216550;4331760;576813;1107652;216599;214031;172163;4336943;4355792;337784;291933;755148;1620998;645055;938948;357046;745556;296038;351501;362540;1019823;183534;302632;331417;233052;572889;531495;339685;1139021;4060501;338105;4458227;53929;449353;213762;465079;300588;196453;963606;76547;288780;113397;4410097;184534;185374;3522002;4456091;1855954;1016369;4435578;328103;1099710;191849;4335578;4458755;2963287;180552;183748;710432;4401374;4330572;4300777;196462;98939;174497;273657;4295063;4338161;4311620;3805726;836693;306089;277202;773008;324015;4306089;314402;320553;1146784;1086889;843569;4430826;4451646;950922;4429335;324315;183158;495052;1079742;1100471;110317;4299137;184725;2529160;564581;366781;3931537;327327;195548;341885;673084;593156;264325;92131;110842;552235;	k__Bacteria;	464.0
Node1	0.0	1	[579.0, 534.0, 306.0, 62.0, 185.0, 37.0, 87.0, 988.0, 66.0, 87.0, 312.0, 295.0, 111.0, 56.0, 46.0, 192.0, 59.0, 97.0, 52.0, 208.0, 56.0, 414.0, 45.0, 59.0, 593.0, 432.0, 42.0, 107.0, 190.0, 20.0, 59.0, 1267.0, 105.0, 211.0, 43.0, 130.0, 52.0, 372.0, 95.0, 165.0, 368.0, 231.0, 597.0, 129.0, 225.0, 57.0, 79.0, 431.0, 16.0, 59.0, 295.0, 59.0, 30.0, 319.0, 65.0, 308.0, 98.0, 55.0, 400.0, 192.0, 25.0, 55.0, 965.0, 66.0, 72.0, 160.0, 75.0, 11.0, 125.0, 693.0, 179.0, 25.0, 205.0, 298.0, 265.0, 99.0, 369.0, 347.0, 229.0, 418.0, 116.0, 197.0, 192.0, 107.0, 319.0, 427.0, 84.0, 388.0, 68.0, 170.0, 100.0, 313.0, 19.0, 52.0, 80.0, 52.0, 32.0, 63.0, 334.0, 359.0, 51.0, 740.0, 174.0, 47.0, 136.0, 81.0, 317.0, 90.0, 525.0, 23.0, 466.0, 354.0, 105.0, 143.0, 131.0, 73.0, 192.0, 188.0, 140.0, 124.0, 331.0, 230.0, 93.0, 344.0, 308.0, 61.0, 12.0, 331.0, 277.0, 2087.0, 33.0, 176.0, 55.0, 119.0, 116.0, 233.0, 283.0, 121.0, 263.0, 7.0, 36.0, 224.0, 46.0, 197.0, 79.0, 162.0, 65.0, 25.0, 988.0, 569.0, 194.0, 618.0, 1957.0, 116.0, 160.0, 148.0, 72.0, 243.0, 167.0, 83.0, 280.0, 10.0, 229.0, 345.0, 377.0, 218.0, 147.0, 128.0, 248.0, 3.0, 47.0, 100.0, 100.0, 464.0, 736.0, 308.0, 144.0, 109.0, 296.0, 33.0, 374.0, 18.0, 156.0, 163.0, 28.0, 180.0, 107.0, 13.0, 149.0, 207.0, 95.0, 177.0, 223.0, 259.0, 579.0, 124.0, 846.0, 85.0, 134.0, 78.0, 693.0, 146.0, 91.0, 86.0, 98.0, 23.0, 139.0, 27.0, 286.0, 164.0, 168.0, 182.0, 109.0, 753.0, 145.0, 21.0, 77.0, 282.0, 437.0, 268.0, 109.0, 91.0, 104.0, 18.0, 108.0, 269.0, 691.0, 87.0, 62.0, 152.0, 155.0, 101.0, 286.0, 213.0, 803.0, 79.0, 316.0, 257.0, 105.0, 507.0, 167.0, 46.0, 165.0, 506.0, 134.0, 226.0, 159.0, 35.0, 281.0, 239.0, 107.0, 103.0, 126.0, 38.0, 341.0, 34.0, 89.0, 779.0, 302.0, 201.0, 472.0, 13.0, 36.0, 227.0, 397.0, 125.0, 218.0, 82.0, 1667.0, 18.0, 46.0, 97.0, 89.0, 84.0, 371.0, 56.0, 20.0, 217.0, 569.0, 702.0, 73.0, 656.0, 568.0, 189.0, 168.0, 102.0, 471.0, 69.0, 17.0, 51.0, 261.0, 79.0, 1196.0, 188.0, 351.0, 301.0, 58.0, 73.0, 114.0, 192.0, 148.0, 798.0, 16.0, 339.0, 277.0, 51.0, 102.0, 275.0, 131.0, 168.0, 389.0, 227.0, 89.0, 83.0, 1038.0, 503.0, 126.0, 312.0, 85.0, 91.0, 57.0, 334.0, 83.0, 68.0, 515.0, 438.0, 110.0, 273.0, 493.0, 190.0, 124.0, 859.0, 109.0, 108.0, 30.0, 223.0, 291.0, 263.0, 447.0, 525.0, 65.0, 42.0, 1717.0, 176.0, 373.0, 102.0, 67.0, 107.0, 611.0, 155.0, 90.0, 186.0, 124.0, 217.0, 221.0, 215.0, 108.0, 35.0, 100.0, 39.0, 237.0, 9.0, 1175.0, 328.0, 234.0, 305.0, 649.0, 204.0, 229.0, 88.0, 39.0, 228.0, 265.0, 86.0, 20.0, 438.0, 819.0, 11.0, 132.0, 249.0, 44.0, 75.0, 439.0, 257.0, 348.0, 95.0, 28.0, 75.0, 150.0, 82.0, 36.0, 49.0, 663.0, 219.0, 84.0, 76.0, 180.0, 206.0, 28.0, 16.0, 125.0, 101.0, 347.0, 236.0, 2147.0, 137.0, 105.0, 132.0, 213.0, 87.0, 209.0, 42.0, 180.0, 59.0, 226.0, 267.0, 395.0, 107.0, 77.0, 59.0, 244.0, 47.0, 395.0, 142.0, 54.0, 141.0, 177.0, 14.0, 133.0, 83.0, 83.0, 146.0, 103.0, 42.0, 33.0, 120.0, 256.0, 273.0, 33.0, 392.0, 140.0, 233.0, 53.0, 28.0, 272.0, 312.0, 80.0, 166.0, 249.0, 609.0, 236.0, 2251.0, 423.0, 92.0, 10.0, 47.0, 102.0, 101.0, 87.0, 144.0, 46.0, 82.0, 56.0, 484.0, 212.0, 426.0, 142.0, 252.0, 187.0, 60.0, 209.0, 83.0, 103.0, 129.0, 323.0, 95.0, 31.0, 241.0, 105.0, 176.0, 182.0, 186.0, 68.0, 27.0, 101.0, 26.0, 97.0, 13.0, 150.0, 18.0, 58.0, 758.0, 181.0, 329.0, 73.0, 75.0, 105.0, 162.0, 439.0, 55.0, 23.0, 307.0, 1567.0, 83.0, 53.0, 125.0, 223.0, 193.0, 306.0, 84.0, 23.0, 18.0, 122.0, 66.0, 43.0, 87.0, 114.0, 1.0, 98.0, 307.0, 202.0, 637.0, 130.0, 1694.0, 363.0, 112.0, 36.0, 43.0, 291.0, 54.0, 155.0, 125.0, 348.0, 108.0, 109.0, 1250.0, 49.0, 766.0, 151.0, 88.0, 414.0, 24.0, 71.0, 256.0, 89.0, 72.0, 339.0, 581.0, 54.0, 172.0, 14.0, 217.0, 330.0, 91.0, 312.0, 114.0, 192.0, 261.0, 106.0, 3780.0, 181.0, 155.0, 242.0, 225.0, 268.0, 263.0, 134.0, 210.0, 70.0, 181.0, 222.0, 279.0, 1110.0, 247.0, 475.0, 149.0, 102.0, 130.0, 403.0, 573.0, 296.0, 204.0, 311.0, 30.0, 678.0, 96.0, 201.0, 144.0, 192.0, 1610.0, 70.0, 222.0, 277.0, 128.0, 144.0, 285.0, 527.0, 61.0, 378.0, 64.0, 153.0, 234.0, 13.0, 20.0, 299.0, 22.0, 117.0, 701.0, 105.0, 404.0, 143.0, 134.0, 1461.0, 85.0, 119.0, 76.0, 476.0, 300.0, 100.0, 177.0, 290.0, 159.0, 137.0, 481.0, 178.0, 430.0, 250.0, 380.0, 738.0, 388.0, 852.0, 175.0, 108.0, 148.0, 76.0, 502.0, 1196.0, 226.0, 787.0, 97.0, 138.0, 145.0, 101.0, 4.0, 270.0, 371.0, 136.0, 107.0, 337.0, 917.0, 150.0, 155.0, 86.0, 379.0, 472.0, 82.0, 384.0, 230.0, 302.0, 124.0, 84.0, 304.0, 761.0, 30.0, 692.0, 397.0, 1603.0, 108.0, 46.0, 322.0, 561.0, 56.0, 220.0, 23.0, 258.0, 91.0, 1491.0, 47.0, 149.0, 45.0, 274.0, 107.0, 353.0, 222.0, 74.0, 201.0, 87.0, 315.0, 230.0, 175.0, 208.0, 79.0, 147.0, 499.0, 870.0, 106.0, 72.0, 381.0, 67.0, 132.0, 164.0, 314.0, 31.0, 190.0, 306.0, 367.0, 268.0, 146.0, 363.0, 445.0, 201.0, 86.0, 107.0, 521.0, 44.0, 106.0, 43.0, 675.0, 223.0, 217.0, 44.0, 366.0, 89.0, 100.0, 45.0, 14.0, 147.0, 399.0, 214.0, 664.0, 348.0, 89.0, 153.0, 48.0, 77.0, 143.0, 102.0, 276.0, 66.0, 210.0, 192.0, 241.0, 129.0, 805.0, 133.0, 667.0, 113.0, 293.0, 405.0, 296.0, 250.0, 75.0, 71.0, 364.0, 55.0, 1031.0, 342.0, 207.0, 96.0, 118.0, 977.0, 289.0, 86.0, 146.0, 123.0, 87.0, 67.0, 28.0, 150.0, 270.0, 390.0, 135.0, 585.0, 455.0, 615.0, 117.0, 70.0, 653.0, 89.0, 79.0, 246.0, 41.0, 193.0, 165.0, 158.0, 200.0, 46.0, 4.0, 85.0, 177.0, 206.0, 55.0, 61.0, 169.0, 296.0, 1039.0, 22.0, 428.0, 74.0, 157.0, 407.0, 653.0, 82.0, 104.0, 167.0, 110.0, 101.0, 167.0, 150.0, 199.0, 55.0, 678.0, 298.0, 243.0, 749.0, 273.0, 1336.0, 135.0, 136.0, 28.0, 389.0, 241.0, 193.0, 51.0, 69.0, 375.0, 543.0, 179.0, 255.0, 125.0, 173.0, 1754.0, 173.0, 49.0, 109.0, 362.0, 173.0, 111.0, 873.0, 159.0, 83.0, 402.0, 76.0, 86.0, 305.0, 874.0, 159.0, 601.0, 351.0, 927.0, 82.0, 50.0, 77.0, 59.0, 191.0, 335.0, 128.0, 104.0, 70.0, 124.0, 173.0, 191.0, 179.0, 38.0, 234.0, 1011.0, 85.0, 314.0, 460.0, 113.0, 22.0, 85.0, 688.0]	0.03	[0.0695078031212485, 0.06693406868889445, 0.03765690376569038, 0.007527012261745781, 0.02244328521169477, 0.0044702186782650715, 0.010471834376504573, 0.11915098890496864, 0.00804976216611782, 0.010756676557863502, 0.03792851932895697, 0.03588371244374164, 0.013461072034926025, 0.006799417192812044, 0.005534167468719923, 0.023320782217903558, 0.007078584283143371, 0.011810544259101425, 0.006271861054155108, 0.025512081442413834, 0.006723496218033378, 0.050371091373646426, 0.00544069640914037, 0.007099025388039947, 0.07379293180686909, 0.05254196059352956, 0.005106382978723404, 0.013026540053567081, 0.02298572465521413, 0.0024110910186859553, 0.00712732544092776, 0.1528900687824303, 0.012633858741427025, 0.02606547251389747, 0.005205180970826777, 0.01566642564473367, 0.006269592476489028, 0.04552129221732746, 0.011572664149104642, 0.020036429872495445, 0.044546665052657065, 0.028603268945022287, 0.07275164513770412, 0.015547788357237555, 0.027295887419628777, 0.006870781099324976, 0.009551444807157538, 0.05195274831243973, 0.001926318324103058, 0.007105009633911368, 0.03544820956500841, 0.007149781871061561, 0.0035919540229885057, 0.038902439024390244, 0.007900814391637291, 0.037297166384112374, 0.011973121563836286, 0.006622516556291391, 0.0490075961774075, 0.023457544288332317, 0.003033244358165494, 0.006613756613756613, 0.11597163802427593, 0.007946063086925114, 0.008694602101195508, 0.01929570670525808, 0.009015506671474938, 0.001326259946949602, 0.015255064681474249, 0.0859375, 0.02167595059336401, 0.0030196883681604058, 0.025236981410808816, 0.03620459239460576, 0.03186628186628187, 0.0118676576360585, 0.04466771577290885, 0.0421321029626032, 0.02857142857142857, 0.05043436293436294, 0.014089639256650067, 0.023775042239922762, 0.023388963332927275, 0.012905560246049934, 0.038545190913484774, 0.051657391725139126, 0.010126582278481013, 0.04721917974930023, 0.008159347252219822, 0.02050168837433671, 0.012026458208057728, 0.03829683102899792, 0.002306385044913814, 0.006268836648583484, 0.009685230024213076, 0.006478136290021179, 0.00386286817962337, 0.008132180198786627, 0.04129574678536103, 0.04479101684341859, 0.006155703077851539, 0.09007912355447352, 0.021216924765272527, 0.005705268268997329, 0.01644697061313339, 0.00976374156219865, 0.038526981040350024, 0.01095290251916758, 0.06369040397913381, 0.002782482458262763, 0.05651224836284259, 0.04290909090909091, 0.012721104918827235, 0.017356475300400534, 0.015892272230983866, 0.00979997315075849, 0.02318840579710145, 0.02320701148006419, 0.016932752781809387, 0.014979463638560038, 0.04032159824582775, 0.027714182431618266, 0.011256354393609296, 0.04294631710362047, 0.037297166384112374, 0.007388565891472868, 0.00144248106743599, 0.04045465656318748, 0.03355948630966804, 0.251385208383522, 0.003998545983278807, 0.021473889702293802, 0.006649740055616008, 0.014492753623188406, 0.014057198254968492, 0.02845627747923791, 0.03496849128876807, 0.014592378195851423, 0.031847905061758296, 0.0008410428931875525, 0.004352030947775629, 0.026994456495541094, 0.005612493899463153, 0.023931000971817298, 0.00969682091567448, 0.01979956000977756, 0.007874015748031496, 0.0029925784055542257, 0.11897880539499037, 0.0735807577912841, 0.025828784449474104, 0.07493634048744999, 0.23425903758678476, 0.01412566975158305, 0.019274786170340924, 0.01801363193768257, 0.008781558726673985, 0.0293726580442403, 0.020763396742509013, 0.010030211480362539, 0.03422146174529455, 0.0012023566189731875, 0.028087820434196, 0.04228459370020836, 0.04600927507932634, 0.026433854735055173, 0.017900633219678518, 0.015625, 0.032747920242968444, 0.00036083714216983404, 0.0056825051384354975, 0.012165450121654502, 0.012172854534388313, 0.055809477988934326, 0.08893185113581441, 0.03824661616788774, 0.01749058666342767, 0.0133202981791519, 0.03669269864881616, 0.004003882552778452, 0.04593465978874969, 0.0021585321981052886, 0.018806509945750453, 0.019851418828400927, 0.003404255319148936, 0.021844660194174758, 0.012905560246049934, 0.0015645685401372007, 0.018463444857496902, 0.02502115314879729, 0.011581128855296843, 0.021374230165438955, 0.027155382367267413, 0.031287750664411695, 0.07005444646098004, 0.014871671863756297, 0.10186634557495484, 0.010289311221401767, 0.016078713702903768, 0.009402121504339441, 0.08394912174439734, 0.017539644401729938, 0.010999637374592046, 0.010522451976018598, 0.01174496644295302, 0.002800779347296639, 0.016738921001926782, 0.0032455824017309774, 0.038214858364510954, 0.02049231538173185, 0.020380929273322818, 0.021922428330522766, 0.013089948360754174, 0.0925061425061425, 0.01761418853255588, 0.002527075812274368, 0.00930401159980667, 0.03428988326848249, 0.054057397328055416, 0.03299273667364274, 0.01385886840432295, 0.010965176527292444, 0.012655147237770748, 0.0021921812203142127, 0.013043478260869565, 0.03251934235976789, 0.08352471896530883, 0.010442924018725243, 0.007471679922872981, 0.018350839067970543, 0.018769677888108502, 0.012158420609124835, 0.034658264663111976, 0.02572463768115942, 0.09668874172185431, 0.009552599758162032, 0.044332210998877665, 0.03131473132691605, 0.016569354584188102, 0.0621704475781729, 0.02019835510401548, 0.005536165603562402, 0.02010968921389397, 0.06067146282973621, 0.01630170316301703, 0.027493917274939172, 0.01904191616766467, 0.004244482173174873, 0.03414337788578372, 0.02916412446613789, 0.012872954764196342, 0.01244712990936556, 0.015153337342152736, 0.004594921402660218, 0.04123836014028298, 0.00413625304136253, 0.010835159483808133, 0.0942985110761409, 0.03635488142530396, 0.024173180998196032, 0.05730241592812917, 0.001570807153214113, 0.004352557127312296, 0.02743865586848785, 0.04791792395896198, 0.015142337976983646, 0.02769308943089431, 0.010045326473110376, 0.200867574406555, 0.0021665864227250844, 0.005563618771165941, 0.011671279027794489, 0.010772210118615348, 0.010147378593863252, 0.04570091155457009, 0.006773920406435224, 0.0024330900243309003, 0.026172958629839586, 0.07041207771315432, 0.08708596948269445, 0.008789885611077665, 0.08224674022066199, 0.06805655403786245, 0.022732739956699544, 0.020378457059679767, 0.012317352976693636, 0.05695972910871931, 0.008367693427116178, 0.0020393474088291745, 0.006160164271047228, 0.03418915378569557, 0.009482655143440164, 0.14633549492230516, 0.023189835944245715, 0.04243230174081238, 0.036600194552529185, 0.007161377947894802, 0.008800482218203736, 0.01385512882839086, 0.026351907768322812, 0.017883035282745288, 0.09765051395007342, 0.0019286403085824494, 0.04098657961552412, 0.03364508684562128, 0.006132018756763256, 0.012949092294020565, 0.03319652341863834, 0.015892272230983866, 0.021129417683310274, 0.04718583212032994, 0.029013292433537834, 0.010730648661683145, 0.010091185410334347, 0.1261852662290299, 0.061611954924056835, 0.015337796713329275, 0.037726723095526, 0.01029678982434888, 0.010907347476926765, 0.006902397674981835, 0.040776461970455376, 0.009971167707832773, 0.008286619546673165, 0.06407066434436427, 0.05440317972922618, 0.013531799729364006, 0.03348050036791759, 0.059982966297603114, 0.022927476770845903, 0.015267175572519083, 0.10660213452469595, 0.013124623720650212, 0.013029315960912053, 0.003913894324853229, 0.02764348580637164, 0.035683629675045986, 0.03213194868662187, 0.05446570001218472, 0.06370586093920641, 0.007821901323706379, 0.0050553683196918634, 0.2109855001228803, 0.02143466082085008, 0.045565599804544346, 0.012335227959850042, 0.008058696175126293, 0.012888460611900746, 0.07390831014878432, 0.018760590656015493, 0.01082771896053898, 0.02239075478512098, 0.014965001206854936, 0.027364438839848675, 0.0265210608424337, 0.025903614457831327, 0.01313549014838239, 0.004235749727701803, 0.012253400318588408, 0.004703895790616331, 0.029208774956864678, 0.0010855144132191532, 0.14102256361017762, 0.04003417551568412, 0.029961587708066582, 0.03795420607267297, 0.0803118425937384, 0.02483262325015216, 0.02779126213592233, 0.010682204418548192, 0.004706734250543085, 0.027659832585223827, 0.0320202996616723, 0.010478859510174241, 0.0024239486122894197, 0.053297639328303725, 0.09856781802864364, 0.0013341419041843542, 0.016194331983805668, 0.03025516403402187, 0.005301204819277108, 0.009072214830047175, 0.05392457929001351, 0.030963855421686746, 0.041998551774076756, 0.011561397103565779, 0.0033629594042757626, 0.009095318942517585, 0.018142235123367198, 0.009896210475500844, 0.00433996383363472, 0.005866155872141746, 0.08216631552856611, 0.026462058965683904, 0.010121701409808411, 0.009206541490006057, 0.021812893843916627, 0.025282277859597448, 0.0033516878142207324, 0.001929570670525808, 0.015670051397768586, 0.012165743194410985, 0.04172679172679173, 0.028696498054474707, 0.2598644396030017, 0.016561895551257252, 0.012742718446601941, 0.015909364830661684, 0.025824442289039767, 0.010473094980137234, 0.025201977571445797, 0.005054759898904802, 0.021868545741708177, 0.007135945815191098, 0.02740058195926285, 0.03217255090974816, 0.04769955319405869, 0.01294929202468837, 0.009262600745819801, 0.0071368089996371115, 0.029557843731072078, 0.005679072015466409, 0.04762478900409935, 0.017189202275753542, 0.006507592190889371, 0.017753714429614705, 0.021348450126643347, 0.0016784558206450065, 0.01618792599805258, 0.009944883776659478, 0.00996996996996997, 0.01755018632047121, 0.012495450685430062, 0.005064512239237912, 0.003967776842611519, 0.014552510308028135, 0.030728604009122553, 0.03323593864134405, 0.003989844033369605, 0.04732013520038629, 0.016893930252202243, 0.02799807738524393, 0.006424242424242424, 0.003379601689800845, 0.03278688524590164, 0.03876257920238539, 0.009666505558240696, 0.020395625998279886, 0.030225782957028404, 0.07521304186735828, 0.03432727272727273, 0.27441180056077047, 0.05228677379480841, 0.011104405552202776, 0.001208313194780087, 0.005728912725499756, 0.012320328542094456, 0.01228112840466926, 0.010473094980137234, 0.01736823061150645, 0.005514926267833593, 0.009838032393521295, 0.006776379477250726, 0.058404730300470616, 0.02629620441577772, 0.052295605205008595, 0.01710019267822736, 0.030423759507424847, 0.022894221351616062, 0.007232401157184185, 0.025367156208277702, 0.010056948988246698, 0.012506070908207868, 0.015501081470800288, 0.03976852991873923, 0.011437515049361907, 0.0037223823246878003, 0.0294189453125, 0.01292625877138988, 0.02131782945736434, 0.022197829003537017, 0.0249798549556809, 0.008228460793804453, 0.0032695567934124484, 0.012164277971817416, 0.0031412347468889696, 0.011689563750301278, 0.0015625, 0.018037518037518036, 0.0021961932650073207, 0.006983744732089103, 0.09142443613556869, 0.02210282085724753, 0.03991265316025719, 0.00888293988805062, 0.009055783627143201, 0.012673506336753168, 0.019748872363769352, 0.054004182556279985, 0.006642512077294686, 0.0027757663528843834, 0.03728443041049308, 0.19281407653500676, 0.010066707095209218, 0.006414911643669813, 0.015437816475237742, 0.02702047740215679, 0.023405287412078583, 0.037824474660074166, 0.010125361620057859, 0.002830420871277381, 0.0021757524477215035, 0.015193026151930262, 0.008033106134371958, 0.005165165165165165, 0.01052758954501452, 0.013861867704280155, 0.00012077294685990338, 0.012031921424186617, 0.037095215079748674, 0.024834029997541186, 0.07808286344692326, 0.015740404407313235, 0.20385078219013236, 0.04491462509279881, 0.013579049466537343, 0.0043499275012083135, 0.005199516324062878, 0.03510253317249699, 0.006549423893268648, 0.01879471322905299, 0.015175427947068108, 0.04206963249516441, 0.013124316441851986, 0.013145200192957066, 0.15283041936667074, 0.005970512976727184, 0.09263514330632483, 0.018260974724876044, 0.010678315738381265, 0.05176941353007378, 0.0028814983791571615, 0.008536731994709631, 0.03099273607748184, 0.010785264178380998, 0.008648648648648649, 0.04137173541615816, 0.07020299661672305, 0.006561360874848116, 0.021101705312231628, 0.0016845144988569367, 0.02626482691842169, 0.040907400520639646, 0.011008952334865716, 0.03775868328694179, 0.013791434793128478, 0.023074149741617592, 0.031647871953437615, 0.012922101670120688, 0.4540540540540541, 0.022392675986638626, 0.019159456118665017, 0.030231105559025608, 0.02764127764127764, 0.03267894159248872, 0.031836339426219586, 0.016092230094872102, 0.025307302964569775, 0.008449004224502113, 0.02218137254901961, 0.0269974461875228, 0.033756805807622504, 0.1339124140427072, 0.029780564263322883, 0.05928607089365951, 0.01797129417440598, 0.012329263870421854, 0.015691007845503924, 0.04911639244363193, 0.06946296520790399, 0.03565405926282823, 0.02461686979606613, 0.0375921672911882, 0.003614022406938923, 0.08168674698795181, 0.011595603333735958, 0.02495344506517691, 0.017408123791102514, 0.023833167825223437, 0.19512786328929826, 0.008425613866153106, 0.027670447463542316, 0.03458177278401998, 0.015560418186238755, 0.01743763623153306, 0.034275405892964524, 0.06375514154367287, 0.00735116895637503, 0.04564666103127642, 0.007750060547348026, 0.018622200584225902, 0.028602860286028604, 0.0015632515632515633, 0.002411672494875196, 0.03761006289308176, 0.002652519893899204, 0.014355828220858896, 0.08421432003844305, 0.012667390517553384, 0.04872753588228199, 0.017287234042553192, 0.016365412799218368, 0.18398186626369475, 0.010295542635658914, 0.014420746485700436, 0.009151113786875376, 0.057232175063123725, 0.03640776699029126, 0.012091898428053204, 0.021335583413693345, 0.035314174378957626, 0.019430526701698644, 0.016438684905207585, 0.058274775866246666, 0.02153138986331196, 0.05858310626702997, 0.030102347983142687, 0.04626811153050043, 0.09449423815620998, 0.04687688776126616, 0.10288612486414685, 0.02119157180915476, 0.013002648687695642, 0.017794877960803174, 0.009165460684997588, 0.061003767164904604, 0.1443921284558735, 0.027294685990338165, 0.09464822609741431, 0.011736237144585602, 0.016594516594516596, 0.0175036214389184, 0.012151106833493745, 0.0004822763443453099, 0.032878714076960545, 0.04995287464655985, 0.016514875531268975, 0.013159512975033821, 0.04171824709086407, 0.11062854385329955, 0.018598884066955982, 0.018900134129984147, 0.01035271457806669, 0.04646316047566507, 0.05741393990998662, 0.00992615906064641, 0.04628178859828854, 0.027694160144491272, 0.0366593833454722, 0.014986705342035292, 0.010148604566872055, 0.03668396283335344, 0.09203047526907727, 0.0036385688295936932, 0.08401116911496904, 0.04997482376636455, 0.19341216216216217, 0.013100436681222707, 0.0055981501764634295, 0.03997020854021847, 0.06782734856728329, 0.00675920337960169, 0.026760734703807323, 0.002780800386893967, 0.0314174378957623, 0.011101622544833475, 0.1832370652574659, 0.005664015425403712, 0.017979968625558104, 0.005422340040968791, 0.03314382484577235, 0.012866762866762867, 0.04283460745055212, 0.027030317788871303, 0.008923188231038225, 0.024260712130356066, 0.010490775352707102, 0.03863134657836645, 0.028384548932494136, 0.021181312030985232, 0.025462112865711838, 0.009514633265084909, 0.017700180614087898, 0.0608982182084452, 0.10559533924019905, 0.01275111271502466, 0.00874741829668327, 0.04617622106411344, 0.008171728259543846, 0.01610345248261559, 0.019690238924240606, 0.03856546303119627, 0.003766249544405297, 0.022872276393403154, 0.036907490049451215, 0.04548834903321765, 0.03283911285381694, 0.01762008206613565, 0.04378241466650585, 0.054863765257058314, 0.025090500561727624, 0.010407842188067288, 0.012896227552127274, 0.06297594584793909, 0.005277677821758427, 0.012917377528637582, 0.005206441457803608, 0.08154143512925828, 0.02709599027946537, 0.026188752111996137, 0.005292278085157566, 0.04437439379243453, 0.010755287009063445, 0.012058362474375979, 0.00544267053701016, 0.0016942998910807214, 0.01774076755973932, 0.048363636363636366, 0.025721153846153845, 0.08058252427184466, 0.04186717998075072, 0.010798349915069158, 0.018409337023222234, 0.005824535857298871, 0.009254807692307692, 0.017189566053612212, 0.012375636981315215, 0.03436682853940979, 0.007942238267148015, 0.025386847195357835, 0.023454678719765452, 0.02913795188006287, 0.015499219031599183, 0.09744582980268733, 0.016598028204168228, 0.08051665861902463, 0.013829396646677273, 0.03545498547918684, 0.05027932960893855, 0.03576174942612057, 0.030510129362948498, 0.009036144578313253, 0.008597723419714216, 0.04695562435500516, 0.006617735531223679, 0.12524295432458699, 0.04108108108108108, 0.02488878201274498, 0.0116335433834222, 0.014180987862035813, 0.11901571445973931, 0.035325754797701996, 0.010477582846003898, 0.018323293172690762, 0.014828209764918625, 0.01081013916500994, 0.00807520790647222, 0.0033730875798096615, 0.019218449711723255, 0.03265207401136776, 0.047044632086851626, 0.016495601173020527, 0.07049891540130152, 0.054799470071058655, 0.07398051245037893, 0.014057431214706236, 0.008432718949524154, 0.07849501141964178, 0.010713855784278319, 0.00950661853188929, 0.03021370670596905, 0.004940949626416004, 0.02347646271743097, 0.020176082171680116, 0.019181740925094087, 0.02457908320019663, 0.005559584239787286, 0.00048146364949446316, 0.01021021021021021, 0.021699154100772344, 0.02510052394297551, 0.006778407690411634, 0.007367149758454106, 0.020237097353610345, 0.03573584450078474, 0.127234876316434, 0.0026634382566585956, 0.05161601543656536, 0.00894800483675937, 0.018968225202368006, 0.049160526633651405, 0.08174762143214823, 0.00993578092814734, 0.012661309958607255, 0.02038325399731478, 0.013647642679900745, 0.012120484819392775, 0.020161777133888687, 0.018301610541727673, 0.024062877871825875, 0.006639304683727668, 0.08290535583272193, 0.036231003039513675, 0.02922077922077922, 0.08972208912314326, 0.033143134636396746, 0.16215560140793786, 0.01637157409653165, 0.01657727937591419, 0.003389830508474576, 0.04689572031344183, 0.02933300876338851, 0.023724646588813767, 0.006263817243920413, 0.008443465491923641, 0.04506669871409686, 0.06557179084651613, 0.021681201550387597, 0.030726593565489818, 0.015227189669874528, 0.02140294445131758, 0.21500367737190487, 0.021059038344491784, 0.005926463473633285, 0.013199321869702107, 0.043953375424963574, 0.02092404450895017, 0.01351680467608378, 0.10747260864212729, 0.019392608854738383, 0.010098552135296264, 0.049379683085616015, 0.00918540004834421, 0.010316698656429943, 0.03776622090143635, 0.1112667091024825, 0.019191309595654796, 0.0730521453749848, 0.043333333333333335, 0.11205125105765744, 0.009911761150731295, 0.0060510710395740045, 0.00926148664902574, 0.007114433859881828, 0.02310390710052014, 0.04071463296062226, 0.01606224118459029, 0.012698412698412698, 0.008447984552256819, 0.015026660203587009, 0.021255682516279642, 0.02297329805147943, 0.021909424724602205, 0.004572253639754542, 0.02825063382832307, 0.12538757286369837, 0.010261982373536158, 0.03887100767516712, 0.05746408494690818, 0.013736931680038901, 0.0026490066225165563, 0.010278113663845224, 0.08263271679077588]	0.00012077294686	0.454054054054	0.03029837268980613	0.03749897212078269	302158;759061;1663575;4296513;4431355;3944484;518933;4401186;1026498;834280;4466616;144814;533613;1148151;4394095;69947;386273;246717;584500;4394926;851937;60771;163857;516159;1110178;4340653;91962;235024;668514;302878;4306040;1918929;4318130;4335776;4315066;4330849;4400869;210269;4363066;2529285;92231;4334748;4466150;4452613;4323397;4393962;4427701;581782;254888;4374146;4317730;813217;829240;518002;903686;525841;4327628;556936;109413;280706;3184132;782953;366451;819999;4318352;674696;737912;301924;676211;746661;258785;566578;4095596;305982;236821;137399;4333020;91557;203579;4318935;4376230;4332971;4474255;4299406;4354477;299267;231787;632346;559204;1007399;4449851;197286;591499;718624;2119418;164430;348680;4359731;527762;4420570;279048;1010113;334459;228556;639627;100791;4423027;4326857;152466;150477;153647;3528445;547463;4438983;842598;126;849440;189076;1084417;572750;4384058;667570;70728;437137;225284;4326635;253721;4295763;4471279;816702;236811;4414783;738264;341460;4427030;4458758;4420474;41229;213522;252773;1101413;1110763;211593;4333897;4449236;136025;574102;347524;359809;4393568;112891;1602307;215097;158113;4419621;4454068;564290;4479101;1726426;583590;534965;119010;691423;1108706;4296080;4309323;4383918;4404220;4430639;610486;3462224;4477696;4388820;292910;292289;220970;4417053;2291414;112997;566243;782042;4111715;4375688;4323393;4391262;533246;848669;111135;2927689;2201995;1820513;158415;3700608;4366834;2529960;3746876;566976;4303114;792868;10180;4450647;358670;4442338;849920;565570;1131894;333380;4406393;1117908;311173;225259;865469;106472;1787644;3225199;169182;219900;2072645;289174;1616059;1888072;825989;1892252;114621;4363537;4474081;194360;370077;178491;325850;1105376;149833;211720;4446053;300432;528421;988314;4334160;797229;299851;301184;301149;1111294;304641;168671;4245392;537290;683178;245980;4306157;97342;345362;289709;199647;114510;4425571;2689396;2654263;4079463;4431803;746679;432284;783638;3359884;995893;425721;39443;688934;9710;4320756;3825935;295086;862115;801210;239924;217482;360508;4391009;2653243;4435655;114111;192342;10085;4338624;281015;256643;173726;336281;518552;4347099;287781;513078;589410;4299126;4473506;841635;891034;4375000;835591;336824;769222;4308160;69782;256434;875290;311522;538000;7366;3488180;1646259;4480775;385807;301639;4352242;226693;2862781;4305241;4426367;4303423;3116381;569807;3510057;4295743;70512;562244;141145;295053;337914;4454531;4373910;3799784;3531225;294659;269386;180684;2134134;4359258;1104680;4456606;918242;111712;295815;320915;580168;356445;139321;544824;1136510;3441309;167950;165489;588216;171217;790312;168415;296945;4454356;4142052;776980;4328189;138826;720489;284672;274365;681779;331697;4453316;2457426;1126111;4473129;4454257;243185;470879;274754;674056;	k__Bacteria;	375.0
34				1.0000000000000002	[1.0000000000000002, 0.9999999999999998, 1.0, 1.0000000000000002, 1.0, 0.9999999999999999, 1.0, 0.9999999999999999, 0.9999999999999999, 1.0, 1.0000000000000002, 0.9999999999999999, 0.9999999999999998, 1.0, 1.0, 1.0, 1.0, 0.9999999999999999, 0.9999999999999999, 0.9999999999999998, 1.0000000000000002, 1.0, 1.0, 0.9999999999999999, 1.0000000000000002, 1.0000000000000002, 1.0, 0.9999999999999999, 0.9999999999999999, 0.9999999999999999, 0.9999999999999999, 1.0000000000000002, 1.0000000000000002, 0.9999999999999999, 1.0, 0.9999999999999999, 0.9999999999999998, 1.0, 1.0000000000000002, 1.0, 0.9999999999999999, 0.9999999999999998, 1.0, 0.9999999999999999, 0.9999999999999998, 0.9999999999999999, 0.9999999999999999, 0.9999999999999999, 1.0, 1.0, 0.9999999999999999, 0.9999999999999998, 1.0000000000000002, 1.0000000000000002, 1.0, 1.0, 1.0, 1.0, 1.0000000000000002, 1.0000000000000002, 1.0, 0.9999999999999999, 0.9999999999999999, 0.9999999999999998, 1.0, 0.9999999999999999, 1.0000000000000002, 1.0000000000000002, 0.9999999999999998, 1.0000000000000002, 1.0, 1.0000000000000002, 0.9999999999999998, 1.0, 1.0000000000000004, 1.0000000000000002, 1.0000000000000002, 1.0000000000000002, 1.0, 1.0, 1.0, 1.0000000000000002, 0.9999999999999999, 1.0, 0.9999999999999999, 0.9999999999999999, 1.0, 1.0, 0.9999999999999996, 1.0, 1.0000000000000002, 1.0000000000000002, 0.9999999999999999, 0.9999999999999996, 0.9999999999999998, 1.0, 0.9999999999999999, 1.0000000000000002, 0.9999999999999997, 1.0000000000000002, 1.0, 1.0, 0.9999999999999998, 1.0000000000000004, 0.9999999999999999, 1.0, 0.9999999999999999, 0.9999999999999999, 1.0, 0.9999999999999999, 1.0, 1.0000000000000002, 1.0, 0.9999999999999997, 0.9999999999999997, 0.9999999999999999, 1.0000000000000002, 1.0000000000000004, 1.0, 1.0, 1.0000000000000002, 1.0, 0.9999999999999998, 0.9999999999999998, 0.9999999999999999, 0.9999999999999999, 0.9999999999999999, 1.0, 1.0000000000000002, 0.9999999999999998, 1.0, 1.0, 1.0, 0.9999999999999998, 1.0, 1.0, 1.0, 1.0000000000000004, 1.0, 0.9999999999999999, 1.0000000000000002, 1.0000000000000002, 1.0000000000000002, 1.0, 1.0, 1.0000000000000002, 0.9999999999999998, 1.0000000000000002, 1.0, 1.0, 0.9999999999999998, 0.9999999999999998, 0.9999999999999997, 1.0, 1.0000000000000002, 0.9999999999999996, 0.9999999999999998, 1.0, 1.0000000000000002, 1.0, 0.9999999999999999, 1.0000000000000002, 0.9999999999999999, 1.0, 1.0, 1.0, 1.0000000000000002, 1.0, 1.0, 1.0, 1.0000000000000002, 0.9999999999999998, 0.9999999999999999, 1.0000000000000002, 0.9999999999999999, 1.0, 1.0, 1.0000000000000002, 1.0000000000000002, 1.0, 1.0, 1.0000000000000002, 1.0, 0.9999999999999999, 1.0, 0.9999999999999998, 1.0000000000000002, 1.0000000000000002, 1.0, 1.0000000000000002, 1.0000000000000002, 0.9999999999999999, 1.0, 0.9999999999999998, 0.9999999999999998, 1.0000000000000002, 1.0, 1.0, 0.9999999999999998, 0.9999999999999999, 0.9999999999999998, 1.0, 1.0, 0.9999999999999999, 0.9999999999999999, 0.9999999999999998, 0.9999999999999999, 1.0, 1.0, 1.0, 0.9999999999999997, 1.0000000000000002, 1.0000000000000002, 0.9999999999999999, 1.0, 1.0, 0.9999999999999997, 0.9999999999999999, 0.9999999999999998, 0.9999999999999998, 1.0, 1.0, 0.9999999999999999, 1.0000000000000002, 1.0, 1.0, 0.9999999999999998, 1.0, 1.0, 0.9999999999999997, 1.0000000000000002, 1.0, 0.9999999999999999, 1.0, 1.0000000000000002, 1.0, 0.9999999999999998, 1.0, 1.0000000000000002, 1.0000000000000002, 1.0000000000000002, 1.0000000000000002, 1.0, 1.0000000000000002, 1.0, 0.9999999999999999, 1.0000000000000002, 0.9999999999999999, 0.9999999999999999, 0.9999999999999999, 1.0, 1.0000000000000002, 0.9999999999999999, 1.0000000000000002, 1.0, 1.0, 0.9999999999999997, 1.0, 0.9999999999999999, 0.9999999999999999, 1.0000000000000002, 1.0, 1.0000000000000002, 0.9999999999999999, 0.9999999999999999, 1.0000000000000002, 1.0, 1.0, 1.0, 0.9999999999999999, 1.0, 1.0, 1.0000000000000004, 1.0, 1.0000000000000002, 1.0000000000000002, 1.0000000000000002, 1.0, 0.9999999999999999, 0.9999999999999998, 0.9999999999999999, 1.0, 0.9999999999999999, 0.9999999999999999, 1.0000000000000002, 1.0, 0.9999999999999999, 1.0, 0.9999999999999998, 0.9999999999999999, 1.0, 0.9999999999999999, 1.0, 1.0, 1.0, 0.9999999999999998, 1.0, 1.0000000000000002, 1.0, 0.9999999999999998, 1.0, 0.9999999999999999, 0.9999999999999999, 0.9999999999999998, 0.9999999999999999, 0.9999999999999999, 1.0000000000000002, 1.0, 1.0000000000000002, 1.0, 0.9999999999999997, 0.9999999999999999, 1.0000000000000002, 1.0000000000000002, 1.0, 1.0, 1.0000000000000002, 1.0, 0.9999999999999999, 1.0000000000000002, 0.9999999999999999, 0.9999999999999999, 1.0, 0.9999999999999999, 1.0, 1.0000000000000002, 0.9999999999999999, 0.9999999999999999, 0.9999999999999999, 1.0, 1.0, 0.9999999999999998, 1.0000000000000002, 1.0, 1.0, 1.0000000000000002, 1.0, 1.0, 1.0, 1.0000000000000002, 1.0000000000000002, 1.0, 0.9999999999999999, 0.9999999999999999, 1.0000000000000002, 0.9999999999999999, 1.0, 1.0, 0.9999999999999996, 1.0, 1.0, 1.0, 1.0, 1.0000000000000002, 1.0, 0.9999999999999999, 0.9999999999999998, 1.0, 1.0, 0.9999999999999999, 1.0000000000000002, 1.0, 1.0, 0.9999999999999999, 1.0000000000000002, 1.0000000000000002, 0.9999999999999999, 1.0000000000000002, 1.0000000000000002, 1.0, 0.9999999999999999, 1.0, 1.0, 0.9999999999999999, 1.0, 1.0000000000000002, 1.0, 0.9999999999999998, 1.0, 0.9999999999999999, 1.0, 0.9999999999999998, 0.9999999999999998, 0.9999999999999998, 1.0000000000000002, 1.0, 1.0, 0.9999999999999998, 1.0, 1.0, 1.0, 1.0, 1.0, 0.9999999999999999, 1.0000000000000002, 0.9999999999999999, 1.0000000000000002, 0.9999999999999999, 1.0000000000000002, 1.0000000000000002, 1.0000000000000002, 1.0, 1.0000000000000002, 0.9999999999999998, 0.9999999999999998, 0.9999999999999999, 1.0, 1.0, 1.0, 1.0, 0.9999999999999997, 1.0, 1.0, 0.9999999999999999, 0.9999999999999999, 1.0000000000000002, 0.9999999999999998, 0.9999999999999999, 0.9999999999999998, 1.0, 1.0000000000000002, 1.0000000000000002, 1.0, 0.9999999999999999, 0.9999999999999999, 1.0, 0.9999999999999999, 1.0, 1.0000000000000002, 1.0000000000000002, 0.9999999999999999, 0.9999999999999998, 0.9999999999999999, 0.9999999999999999, 1.0000000000000002, 1.0, 1.0000000000000002, 1.0000000000000002, 1.0, 0.9999999999999999, 0.9999999999999999, 0.9999999999999999, 1.0000000000000002, 1.0, 0.9999999999999997, 1.0000000000000002, 0.9999999999999999, 1.0, 0.9999999999999999, 1.0, 0.9999999999999998, 1.0, 1.0, 0.9999999999999998, 0.9999999999999999, 1.0000000000000002, 1.0, 1.0000000000000002, 0.9999999999999999, 1.0, 1.0000000000000002, 1.0, 0.9999999999999999, 1.0, 1.0, 1.0, 1.0, 0.9999999999999997, 1.0, 1.0, 1.0000000000000002, 0.9999999999999999, 1.0000000000000002, 1.0, 1.0, 0.9999999999999999, 1.0000000000000002, 1.0, 0.9999999999999999, 1.0, 0.9999999999999999, 1.0, 1.0, 1.0, 1.0000000000000002, 1.0000000000000002, 1.0, 0.9999999999999999, 1.0000000000000002, 0.9999999999999998, 1.0000000000000002, 1.0, 0.9999999999999998, 0.9999999999999999, 1.0000000000000002, 1.0000000000000002, 0.9999999999999994, 1.0000000000000002, 1.0, 1.0, 0.9999999999999999, 1.0, 1.0000000000000002, 0.9999999999999999, 0.9999999999999999, 1.0, 0.9999999999999997, 0.9999999999999998, 0.9999999999999998, 1.0, 1.0000000000000002, 0.9999999999999999, 1.0, 1.0, 0.9999999999999999, 0.9999999999999999, 0.9999999999999994, 0.9999999999999997, 1.0, 1.0, 0.9999999999999999, 1.0, 1.0, 1.0, 1.0, 1.0, 0.9999999999999999, 1.0, 1.0000000000000002, 0.9999999999999997, 1.0000000000000002, 0.9999999999999998, 0.9999999999999999, 1.0, 1.0000000000000002, 1.0, 0.9999999999999999, 0.9999999999999999, 1.0000000000000004, 1.0000000000000002, 0.9999999999999999, 1.0, 0.9999999999999998, 1.0000000000000002, 1.0000000000000004, 1.0, 0.9999999999999998, 1.0000000000000002, 1.0, 0.9999999999999998, 1.0, 1.0, 1.0, 1.0000000000000002, 0.9999999999999999, 1.0, 0.9999999999999999, 1.0, 1.0000000000000002, 1.0, 1.0000000000000002, 1.0000000000000002, 1.0, 1.0, 0.9999999999999999, 1.0, 1.0, 0.9999999999999998, 1.0000000000000002, 0.9999999999999997, 0.9999999999999997, 0.9999999999999999, 0.9999999999999998, 1.0000000000000002, 1.0000000000000002, 1.0, 1.0, 1.0000000000000002, 0.9999999999999999, 0.9999999999999998, 1.0, 0.9999999999999999, 1.0000000000000002, 1.0, 1.0, 1.0000000000000002, 1.0000000000000002, 0.9999999999999998, 1.0, 1.0000000000000002, 1.0, 1.0000000000000002, 1.0000000000000002, 1.0, 1.0, 1.0000000000000004, 1.0, 0.9999999999999998, 1.0, 1.0, 1.0, 1.0, 1.0, 1.0, 1.0, 0.9999999999999999, 0.9999999999999997, 0.9999999999999997, 1.0000000000000002, 0.9999999999999998, 1.0, 1.0, 1.0000000000000002, 1.0, 1.0, 1.0, 1.0, 1.0000000000000002, 0.9999999999999998, 1.0, 1.0000000000000002, 1.0, 0.9999999999999998, 1.0, 0.9999999999999999, 1.0, 0.9999999999999998, 1.0, 1.0000000000000002, 1.0000000000000002, 1.0, 1.0000000000000002, 1.0, 1.0000000000000002, 1.0000000000000002, 1.0, 0.9999999999999999, 1.0000000000000002, 1.0, 0.9999999999999999, 0.9999999999999998, 1.0, 1.0, 1.0, 0.9999999999999999, 1.0000000000000002, 0.9999999999999998, 0.9999999999999999, 1.0000000000000002, 0.9999999999999999, 0.9999999999999999, 0.9999999999999999, 1.0000000000000002, 1.0000000000000002, 1.0, 1.0, 1.0, 0.9999999999999997, 1.0, 1.0, 0.9999999999999999, 0.9999999999999999, 0.9999999999999999, 0.9999999999999999, 1.0, 1.0, 1.0, 1.0, 1.0000000000000002, 0.9999999999999999, 0.9999999999999998, 0.9999999999999998, 1.0000000000000002, 1.0, 1.0, 1.0, 1.0000000000000002, 1.0, 1.0000000000000002, 0.9999999999999999, 0.9999999999999999, 1.0, 0.9999999999999999, 1.0, 1.0000000000000002, 1.0, 1.0, 0.9999999999999999, 1.0, 1.0, 0.9999999999999999, 1.0, 1.0000000000000004, 0.9999999999999998, 0.9999999999999999, 1.0, 1.0000000000000002, 1.0, 0.9999999999999999, 1.0, 0.9999999999999998, 1.0, 1.0, 1.0, 1.0, 0.9999999999999999, 1.0, 0.9999999999999998, 1.0000000000000002, 0.9999999999999999, 1.0000000000000002, 1.0, 0.9999999999999998, 0.9999999999999999, 1.0000000000000002, 0.9999999999999999, 1.0, 1.0, 0.9999999999999999, 1.0, 1.0, 1.0, 1.0, 1.0000000000000002, 1.0, 1.0000000000000002, 1.0000000000000002, 1.0, 0.9999999999999998, 1.0, 1.0, 0.9999999999999999, 1.0000000000000002, 1.0, 0.9999999999999999, 1.0, 0.9999999999999998, 1.0000000000000002, 0.9999999999999997, 1.0, 1.0, 0.9999999999999998, 1.0000000000000002, 1.0, 1.0, 0.9999999999999998, 0.9999999999999999, 1.0000000000000002, 1.0, 0.9999999999999999, 1.0, 0.9999999999999997, 0.9999999999999999, 0.9999999999999999, 1.0, 0.9999999999999999, 1.0000000000000002, 1.0, 0.9999999999999999, 0.9999999999999999, 1.0, 1.0, 0.9999999999999999, 1.0, 0.9999999999999999, 0.9999999999999996, 0.9999999999999999, 1.0000000000000004, 1.0, 1.0000000000000002, 0.9999999999999999, 0.9999999999999997, 0.9999999999999999, 0.9999999999999999, 1.0, 1.0, 0.9999999999999999, 1.0, 1.0, 0.9999999999999999, 1.0, 0.9999999999999999, 1.0, 0.9999999999999997, 0.9999999999999999, 1.0, 1.0, 1.0000000000000002, 1.0000000000000002, 1.0, 1.0, 1.0, 0.9999999999999998, 1.0, 0.9999999999999997, 0.9999999999999998, 1.0, 1.0, 1.0, 1.0, 1.0, 0.9999999999999998, 0.9999999999999999, 0.9999999999999998, 0.9999999999999999, 1.0000000000000002, 0.9999999999999998, 0.9999999999999998, 1.0, 1.0000000000000002, 0.9999999999999997, 1.0000000000000002, 0.9999999999999999, 1.0, 1.0, 1.0000000000000002, 1.0000000000000002, 1.0, 1.0, 0.9999999999999998, 0.9999999999999996, 0.9999999999999999, 0.9999999999999998, 0.9999999999999999, 0.9999999999999998, 0.9999999999999999, 1.0, 1.0, 1.0000000000000002, 1.0, 0.9999999999999999, 1.0, 1.0000000000000002, 1.0000000000000002, 1.0, 1.0, 1.0000000000000002, 1.0000000000000002, 1.0, 0.9999999999999997, 1.0, 0.9999999999999999, 1.0, 1.0000000000000002, 0.9999999999999998, 0.9999999999999999, 1.0000000000000002, 1.0, 1.0, 1.0, 1.0000000000000002, 0.9999999999999999, 1.0000000000000002, 1.0, 1.0, 0.9999999999999998, 1.0000000000000002, 0.9999999999999997, 0.9999999999999996, 1.0000000000000002, 1.0000000000000002, 0.9999999999999998, 0.9999999999999999, 1.0, 0.9999999999999997, 1.0, 0.9999999999999998, 1.0, 0.9999999999999999, 1.0, 1.0000000000000002, 0.9999999999999999, 0.9999999999999997]	1.0	1.0	1.0	1.6464696223296487e-16
```
