## Supplementary material 1 for "Detection of phylogenetic core groups in diverse microbial ecosystems": Core_Otus_freq.txt

```
EGAR00001413502FGFP10014	EGAR00001413505FGFP1026	EGAR00001413506FGFP10328	EGAR00001413507FGFP10341	EGAR00001413509FGFP10538	EGAR00001413510FGFP10612	EGAR00001413512FGFP10984	EGAR00001413513FGFP11004	EGAR00001413514FGFP11136	EGAR00001413515FGFP11149	EGAR00001413516FGFP11477	EGAR00001413517FGFP11488	EGAR00001413518FGFP11627	EGAR00001413519FGFP1187	EGAR00001413521FGFP12036	EGAR00001413522FGFP12144	EGAR00001413523FGFP12156	EGAR00001413525FGFP12229	EGAR00001413526FGFP12342	EGAR00001413527FGFP12350	EGAR00001413528FGFP12403	EGAR00001413529FGFP12439	EGAR00001413530FGFP12446	EGAR00001413531FGFP12487	EGAR00001413533FGFP12670	EGAR00001413536FGFP12854	EGAR00001413537FGFP12968	EGAR00001413538FGFP13057	EGAR00001413540FGFP13139	EGAR00001413544FGFP13568	EGAR00001413545FGFP1359	EGAR00001413546FGFP1370	EGAR00001413547FGFP13771	EGAR00001413549FGFP14007	EGAR00001413550FGFP14216	EGAR00001413551FGFP14247	EGAR00001413552FGFP14283	EGAR00001413554FGFP14320	EGAR00001413556FGFP14532	EGAR00001413557FGFP14595	EGAR00001413558FGFP14803	EGAR00001413559FGFP14913	EGAR00001413560FGFP15159	EGAR00001413562FGFP15363	EGAR00001413563FGFP15446	EGAR00001413564FGFP15473	EGAR00001413565FGFP15493	EGAR00001413566FGFP15536	EGAR00001413567FGFP15882	EGAR00001413568FGFP1594	EGAR00001413569FGFP1596	EGAR00001413570FGFP16056	EGAR00001413571FGFP16188	EGAR00001413572FGFP16291	EGAR00001413573FGFP16564	EGAR00001413574FGFP16596	EGAR00001413575FGFP16715	EGAR00001413577FGFP16879	EGAR00001413578FGFP17058	EGAR00001413579FGFP17087	EGAR00001413580FGFP17116	EGAR00001413581FGFP17213	EGAR00001413582FGFP17250	EGAR00001413583FGFP17310	EGAR00001413584FGFP17574	EGAR00001413585FGFP1762	EGAR00001413587FGFP17657	EGAR00001413588FGFP17677	EGAR00001413591FGFP17949	EGAR00001413592FGFP17968	EGAR00001413593FGFP18023	EGAR00001413594FGFP18319	EGAR00001413595FGFP18383	EGAR00001413596FGFP18431	EGAR00001413597FGFP18433	EGAR00001413598FGFP18575	EGAR00001413599FGFP18614	EGAR00001413600FGFP18769	EGAR00001413601FGFP18812	EGAR00001413602FGFP19056	EGAR00001413603FGFP1914	EGAR00001413604FGFP19154	EGAR00001413605FGFP19232	EGAR00001413606FGFP19238	EGAR00001413609FGFP19269	EGAR00001413610FGFP19339	EGAR00001413612FGFP19554	EGAR00001413613FGFP19681	EGAR00001413615FGFP19792	EGAR00001413616FGFP19850	EGAR00001413617FGFP19963	EGAR00001413618FGFP19997	EGAR00001413620FGFP20141	EGAR00001413621FGFP2026	EGAR00001413623FGFP2029	EGAR00001413624FGFP20299	EGAR00001413625FGFP20400	EGAR00001413626FGFP20476	EGAR00001413627FGFP20569	EGAR00001413629FGFP20792	EGAR00001413631FGFP21012	EGAR00001413632FGFP2105	EGAR00001413633FGFP21052	EGAR00001413635FGFP21173	EGAR00001413637FGFP21274	EGAR00001413638FGFP21295	EGAR00001413639FGFP21304	EGAR00001413640FGFP21608	EGAR00001413641FGFP21735	EGAR00001413643FGFP21771	EGAR00001413646FGFP22158	EGAR00001413648FGFP22286	EGAR00001413650FGFP22429	EGAR00001413651FGFP22433	EGAR00001413653FGFP22566	EGAR00001413654FGFP22568	EGAR00001413655FGFP23042	EGAR00001413657FGFP23157	EGAR00001413658FGFP2323	EGAR00001413659FGFP23324	EGAR00001413661FGFP23488	EGAR00001413662FGFP23579	EGAR00001413663FGFP23595	EGAR00001413664FGFP238	EGAR00001413665FGFP23872	EGAR00001413667FGFP23980	EGAR00001413669FGFP24477	EGAR00001413670FGFP24598	EGAR00001413671FGFP24764	EGAR00001413672FGFP24801	EGAR00001413674FGFP24913	EGAR00001413675FGFP25035	EGAR00001413676FGFP2504	EGAR00001413678FGFP25311	EGAR00001413679FGFP25400	EGAR00001413680FGFP25510	EGAR00001413681FGFP25559	EGAR00001413683FGFP25647	EGAR00001413684FGFP25771	EGAR00001413685FGFP25777	EGAR00001413688FGFP25904	EGAR00001413690FGFP26149	EGAR00001413691FGFP26198	EGAR00001413693FGFP26334	EGAR00001413694FGFP26358	EGAR00001413695FGFP26398	EGAR00001413696FGFP26409	EGAR00001413697FGFP26505	EGAR00001413699FGFP26648	EGAR00001413700FGFP26661	EGAR00001413701FGFP26774	EGAR00001413702FGFP26812	EGAR00001413703FGFP26834	EGAR00001413704FGFP26846	EGAR00001413705FGFP26947	EGAR00001413706FGFP26957	EGAR00001413708FGFP26982	EGAR00001413709FGFP27095	EGAR00001413710FGFP27130	EGAR00001413711FGFP27207	EGAR00001413712FGFP27234	EGAR00001413713FGFP27320	EGAR00001413714FGFP27436	EGAR00001413715FGFP27492	EGAR00001413716FGFP27661	EGAR00001413717FGFP27677	EGAR00001413718FGFP27732	EGAR00001413719FGFP27793	EGAR00001413720FGFP2780	EGAR00001413722FGFP2791	EGAR00001413726FGFP28374	EGAR00001413727FGFP28382	EGAR00001413728FGFP28728	EGAR00001413729FGFP2873	EGAR00001413730FGFP28915	EGAR00001413731FGFP29067	EGAR00001413732FGFP29175	EGAR00001413733FGFP29191	EGAR00001413735FGFP29407	EGAR00001413736FGFP29445	EGAR00001413737FGFP2953	EGAR00001413738FGFP29817	EGAR00001413739FGFP2985	EGAR00001413740FGFP29965	EGAR00001413741FGFP30	EGAR00001413742FGFP30066	EGAR00001413743FGFP30106	EGAR00001413744FGFP30364	EGAR00001413745FGFP30393	EGAR00001413747FGFP30844	EGAR00001413749FGFP30954	EGAR00001413750FGFP30969	EGAR00001413751FGFP3099	EGAR00001413755FGFP3160	EGAR00001413756FGFP31969	EGAR00001413757FGFP32212	EGAR00001413758FGFP32519	EGAR00001413759FGFP32525	EGAR00001413761FGFP32715	EGAR00001413764FGFP32999	EGAR00001413765FGFP33030	EGAR00001413767FGFP33172	EGAR00001413768FGFP33257	EGAR00001413769FGFP33443	EGAR00001413771FGFP3362	EGAR00001413772FGFP33630	EGAR00001413773FGFP33749	EGAR00001413774FGFP33753	EGAR00001413778FGFP34117	EGAR00001413779FGFP34225	EGAR00001413780FGFP3435	EGAR00001413781FGFP34543	EGAR00001413782FGFP3459	EGAR00001413786FGFP3508	EGAR00001413787FGFP35272	EGAR00001413788FGFP3532	EGAR00001413789FGFP35323	EGAR00001413791FGFP3561	EGAR00001413792FGFP35610	EGAR00001413793FGFP35683	EGAR00001413794FGFP35702	EGAR00001413795FGFP35712	EGAR00001413797FGFP35994	EGAR00001413798FGFP36168	EGAR00001413799FGFP36285	EGAR00001413800FGFP36294	EGAR00001413801FGFP36314	EGAR00001413802FGFP3632	EGAR00001413803FGFP3634	EGAR00001413804FGFP36347	EGAR00001413806FGFP3647	EGAR00001413807FGFP36518	EGAR00001413808FGFP36575	EGAR00001413809FGFP3671	EGAR00001413810FGFP36740	EGAR00001413811FGFP36798	EGAR00001413812FGFP36866	EGAR00001413814FGFP37029	EGAR00001413815FGFP37081	EGAR00001413819FGFP37640	EGAR00001413820FGFP37853	EGAR00001413821FGFP37906	EGAR00001413822FGFP37945	EGAR00001413823FGFP38124	EGAR00001413825FGFP38149	EGAR00001413827FGFP38203	EGAR00001413829FGFP38784	EGAR00001413830FGFP38796	EGAR00001413831FGFP39137	EGAR00001413833FGFP3935	EGAR00001413834FGFP39536	EGAR00001413835FGFP39539	EGAR00001413836FGFP39542	EGAR00001413837FGFP39821	EGAR00001413839FGFP39902	EGAR00001413840FGFP39932	EGAR00001413841FGFP39943	EGAR00001413842FGFP39986	EGAR00001413844FGFP40190	EGAR00001413845FGFP40288	EGAR00001413846FGFP40307	EGAR00001413847FGFP40318	EGAR00001413849FGFP40640	EGAR00001413851FGFP40873	EGAR00001413852FGFP40936	EGAR00001413853FGFP40996	EGAR00001413854FGFP41041	EGAR00001413855FGFP41078	EGAR00001413856FGFP41219	EGAR00001413857FGFP41432	EGAR00001413858FGFP41563	EGAR00001413859FGFP41607	EGAR00001413860FGFP4162	EGAR00001413861FGFP41746	EGAR00001413862FGFP41760	EGAR00001413863FGFP41941	EGAR00001413864FGFP41959	EGAR00001413865FGFP4196	EGAR00001413866FGFP41994	EGAR00001413868FGFP42456	EGAR00001413870FGFP42509	EGAR00001413871FGFP42518	EGAR00001413872FGFP42603	EGAR00001413873FGFP42655	EGAR00001413874FGFP42842	EGAR00001413875FGFP42937	EGAR00001413876FGFP42960	EGAR00001413878FGFP43125	EGAR00001413879FGFP43243	EGAR00001413880FGFP43284	EGAR00001413881FGFP43449	EGAR00001413883FGFP43552	EGAR00001413884FGFP43667	EGAR00001413885FGFP43734	EGAR00001413887FGFP43847	EGAR00001413888FGFP4391	EGAR00001413889FGFP44163	EGAR00001413890FGFP44304	EGAR00001413892FGFP44486	EGAR00001413893FGFP44586	EGAR00001413894FGFP44644	EGAR00001413895FGFP44744	EGAR00001413896FGFP4475	EGAR00001413897FGFP44800	EGAR00001413898FGFP44839	EGAR00001413899FGFP44858	EGAR00001413902FGFP45016	EGAR00001413903FGFP4506	EGAR00001413905FGFP45188	EGAR00001413906FGFP45256	EGAR00001413907FGFP45278	EGAR00001413908FGFP45318	EGAR00001413909FGFP4534	EGAR00001413912FGFP4553	EGAR00001413913FGFP45659	EGAR00001413914FGFP45714	EGAR00001413916FGFP45880	EGAR00001413917FGFP45995	EGAR00001413918FGFP46103	EGAR00001413919FGFP46198	EGAR00001413920FGFP46816	EGAR00001413921FGFP46910	EGAR00001413922FGFP46913	EGAR00001413923FGFP46978	EGAR00001413925FGFP47035	EGAR00001413926FGFP4704	EGAR00001413927FGFP47245	EGAR00001413928FGFP47316	EGAR00001413929FGFP4737	EGAR00001413930FGFP47383	EGAR00001413931FGFP47384	EGAR00001413932FGFP47388	EGAR00001413934FGFP47540	EGAR00001413935FGFP47693	EGAR00001413936FGFP47785	EGAR00001413937FGFP47936	EGAR00001413938FGFP47945	EGAR00001413939FGFP47966	EGAR00001413942FGFP48190	EGAR00001413943FGFP48238	EGAR00001413944FGFP48391	EGAR00001413945FGFP48471	EGAR00001413946FGFP48551	EGAR00001413947FGFP48576	EGAR00001413948FGFP48584	EGAR00001413949FGFP48892	EGAR00001413950FGFP48971	EGAR00001413952FGFP49017	EGAR00001413953FGFP49062	EGAR00001413954FGFP49147	EGAR00001413955FGFP49166	EGAR00001413956FGFP49215	EGAR00001413957FGFP49242	EGAR00001413959FGFP49305	EGAR00001413960FGFP49351	EGAR00001413962FGFP49411	EGAR00001413963FGFP49415	EGAR00001413964FGFP49437	EGAR00001413965FGFP49497	EGAR00001413966FGFP495	EGAR00001413969FGFP49895	EGAR00001413971FGFP50010	EGAR00001413972FGFP50063	EGAR00001413974FGFP50183	EGAR00001413975FGFP50249	EGAR00001413976FGFP50348	EGAR00001413977FGFP50368	EGAR00001413979FGFP50393	EGAR00001413981FGFP50469	EGAR00001413982FGFP5048	EGAR00001413983FGFP50638	EGAR00001413984FGFP50682	EGAR00001413985FGFP50774	EGAR00001413986FGFP50834	EGAR00001413987FGFP50955	EGAR00001413988FGFP50994	EGAR00001413989FGFP51060	EGAR00001413990FGFP51201	EGAR00001413991FGFP5122	EGAR00001413992FGFP51253	EGAR00001413993FGFP51559	EGAR00001413994FGFP51615	EGAR00001413995FGFP51756	EGAR00001413996FGFP51862	EGAR00001414002FGFP52340	EGAR00001414003FGFP52355	EGAR00001414004FGFP52538	EGAR00001414005FGFP52547	EGAR00001414006FGFP52580	EGAR00001414007FGFP52695	EGAR00001414008FGFP52847	EGAR00001414009FGFP52987	EGAR00001414012FGFP53165	EGAR00001414013FGFP53320	EGAR00001414014FGFP53384	EGAR00001414015FGFP5358	EGAR00001414016FGFP54034	EGAR00001414018FGFP54143	EGAR00001414019FGFP54165	EGAR00001414020FGFP54172	EGAR00001414021FGFP54206	EGAR00001414023FGFP54517	EGAR00001414024FGFP54532	EGAR00001414025FGFP54588	EGAR00001414026FGFP54617	EGAR00001414028FGFP54874	EGAR00001414029FGFP54932	EGAR00001414030FGFP54991	EGAR00001414031FGFP55037	EGAR00001414032FGFP55277	EGAR00001414033FGFP55287	EGAR00001414034FGFP5529	EGAR00001414035FGFP55347	EGAR00001414036FGFP55446	EGAR00001414037FGFP55450	EGAR00001414038FGFP55493	EGAR00001414039FGFP55555	EGAR00001414040FGFP55656	EGAR00001414041FGFP55710	EGAR00001414042FGFP55742	EGAR00001414043FGFP5579	EGAR00001414046FGFP56137	EGAR00001414047FGFP56200	EGAR00001414048FGFP56246	EGAR00001414049FGFP56327	EGAR00001414050FGFP56413	EGAR00001414051FGFP56588	EGAR00001414052FGFP56662	EGAR00001414053FGFP57110	EGAR00001414054FGFP57167	EGAR00001414055FGFP57198	EGAR00001414056FGFP57458	EGAR00001414057FGFP57575	EGAR00001414059FGFP57797	EGAR00001414062FGFP5803	EGAR00001414063FGFP58063	EGAR00001414064FGFP58149	EGAR00001414065FGFP58231	EGAR00001414070FGFP58608	EGAR00001414071FGFP58704	EGAR00001414072FGFP58768	EGAR00001414073FGFP58924	EGAR00001414076FGFP59102	EGAR00001414077FGFP59129	EGAR00001414078FGFP59230	EGAR00001414079FGFP5925	EGAR00001414080FGFP59328	EGAR00001414085FGFP59630	EGAR00001414086FGFP59666	EGAR00001414087FGFP59732	EGAR00001414088FGFP59757	EGAR00001414089FGFP59877	EGAR00001414090FGFP59975	EGAR00001414092FGFP60330	EGAR00001414093FGFP60332	EGAR00001414095FGFP6091	EGAR00001414096FGFP60914	EGAR00001414097FGFP61143	EGAR00001414098FGFP61179	EGAR00001414099FGFP61276	EGAR00001414100FGFP6144	EGAR00001414101FGFP61866	EGAR00001414102FGFP62144	EGAR00001414103FGFP62167	EGAR00001414104FGFP62237	EGAR00001414107FGFP62370	EGAR00001414108FGFP62579	EGAR00001414110FGFP62656	EGAR00001414111FGFP62778	EGAR00001414112FGFP62811	EGAR00001414113FGFP62864	EGAR00001414114FGFP63201	EGAR00001414115FGFP63206	EGAR00001414116FGFP63219	EGAR00001414117FGFP63429	EGAR00001414118FGFP63479	EGAR00001414119FGFP6366	EGAR00001414120FGFP63671	EGAR00001414121FGFP63675	EGAR00001414123FGFP63784	EGAR00001414124FGFP63842	EGAR00001414125FGFP63890	EGAR00001414126FGFP63919	EGAR00001414127FGFP63977	EGAR00001414128FGFP63984	EGAR00001414129FGFP64102	EGAR00001414131FGFP64186	EGAR00001414132FGFP64302	EGAR00001414133FGFP64309	EGAR00001414134FGFP64362	EGAR00001414135FGFP64414	EGAR00001414136FGFP64473	EGAR00001414137FGFP64495	EGAR00001414138FGFP6462	EGAR00001414139FGFP64633	EGAR00001414140FGFP64656	EGAR00001414141FGFP64691	EGAR00001414142FGFP64716	EGAR00001414143FGFP64732	EGAR00001414144FGFP64760	EGAR00001414145FGFP649	EGAR00001414146FGFP64914	EGAR00001414147FGFP64923	EGAR00001414148FGFP64966	EGAR00001414150FGFP65045	EGAR00001414151FGFP65137	EGAR00001414153FGFP65355	EGAR00001414157FGFP65939	EGAR00001414158FGFP6594	EGAR00001414159FGFP65943	EGAR00001414161FGFP66113	EGAR00001414163FGFP66298	EGAR00001414164FGFP66339	EGAR00001414166FGFP6660	EGAR00001414167FGFP6673	EGAR00001414168FGFP66841	EGAR00001414169FGFP66850	EGAR00001414170FGFP66895	EGAR00001414171FGFP66946	EGAR00001414172FGFP66979	EGAR00001414173FGFP67195	EGAR00001414174FGFP67238	EGAR00001414175FGFP67303	EGAR00001414176FGFP67393	EGAR00001414177FGFP67451	EGAR00001414178FGFP67493	EGAR00001414179FGFP6763	EGAR00001414180FGFP67769	EGAR00001414182FGFP68061	EGAR00001414183FGFP68070	EGAR00001414184FGFP68135	EGAR00001414185FGFP6822	EGAR00001414187FGFP68276	EGAR00001414188FGFP68415	EGAR00001414190FGFP68559	EGAR00001414191FGFP68584	EGAR00001414193FGFP68720	EGAR00001414194FGFP68733	EGAR00001414196FGFP68832	EGAR00001414197FGFP69069	EGAR00001414199FGFP69133	EGAR00001414200FGFP69212	EGAR00001414202FGFP69290	EGAR00001414203FGFP69298	EGAR00001414205FGFP69321	EGAR00001414207FGFP69552	EGAR00001414208FGFP69886	EGAR00001414209FGFP69947	EGAR00001414210FGFP69958	EGAR00001414211FGFP70105	EGAR00001414212FGFP7012	EGAR00001414213FGFP70222	EGAR00001414214FGFP70478	EGAR00001414215FGFP70569	EGAR00001414216FGFP70601	EGAR00001414217FGFP70676	EGAR00001414219FGFP70733	EGAR00001414220FGFP70783	EGAR00001414221FGFP70829	EGAR00001414222FGFP70995	EGAR00001414224FGFP71169	EGAR00001414225FGFP7121	EGAR00001414227FGFP71347	EGAR00001414228FGFP71406	EGAR00001414229FGFP71421	EGAR00001414230FGFP71500	EGAR00001414231FGFP71554	EGAR00001414232FGFP71659	EGAR00001414233FGFP71736	EGAR00001414234FGFP71764	EGAR00001414235FGFP71779	EGAR00001414236FGFP71837	EGAR00001414237FGFP71838	EGAR00001414238FGFP71922	EGAR00001414239FGFP71941	EGAR00001414240FGFP72055	EGAR00001414241FGFP7226	EGAR00001414242FGFP72326	EGAR00001414243FGFP72464	EGAR00001414244FGFP72481	EGAR00001414245FGFP72560	EGAR00001414247FGFP72693	EGAR00001414248FGFP72726	EGAR00001414249FGFP72775	EGAR00001414250FGFP72867	EGAR00001414251FGFP72964	EGAR00001414252FGFP73115	EGAR00001414254FGFP73146	EGAR00001414255FGFP73339	EGAR00001414256FGFP73468	EGAR00001414257FGFP73496	EGAR00001414258FGFP7357	EGAR00001414260FGFP73701	EGAR00001414261FGFP73717	EGAR00001414264FGFP73945	EGAR00001414266FGFP74176	EGAR00001414267FGFP74289	EGAR00001414268FGFP74641	EGAR00001414269FGFP7476	EGAR00001414271FGFP74944	EGAR00001414272FGFP74988	EGAR00001414274FGFP75219	EGAR00001414275FGFP75418	EGAR00001414276FGFP75440	EGAR00001414277FGFP75495	EGAR00001414278FGFP75514	EGAR00001414279FGFP75522	EGAR00001414280FGFP75544	EGAR00001414281FGFP75636	EGAR00001414282FGFP75910	EGAR00001414283FGFP76042	EGAR00001414284FGFP76093	EGAR00001414285FGFP76169	EGAR00001414286FGFP76193	EGAR00001414287FGFP7622	EGAR00001414288FGFP76239	EGAR00001414291FGFP76555	EGAR00001414292FGFP76630	EGAR00001414293FGFP76799	EGAR00001414294FGFP76803	EGAR00001414295FGFP76864	EGAR00001414296FGFP76903	EGAR00001414297FGFP77004	EGAR00001414298FGFP77016	EGAR00001414300FGFP77102	EGAR00001414301FGFP77152	EGAR00001414302FGFP77252	EGAR00001414304FGFP77281	EGAR00001414305FGFP77585	EGAR00001414306FGFP776	EGAR00001414307FGFP77600	EGAR00001414308FGFP77622	EGAR00001414309FGFP77664	EGAR00001414311FGFP77707	EGAR00001414312FGFP77969	EGAR00001414313FGFP78438	EGAR00001414314FGFP78440	EGAR00001414315FGFP78471	EGAR00001414316FGFP78474	EGAR00001414317FGFP78491	EGAR00001414318FGFP7850	EGAR00001414320FGFP78533	EGAR00001414321FGFP78612	EGAR00001414322FGFP78725	EGAR00001414323FGFP78748	EGAR00001414324FGFP78796	EGAR00001414326FGFP78832	EGAR00001414327FGFP78841	EGAR00001414328FGFP7895	EGAR00001414329FGFP79009	EGAR00001414330FGFP79011	EGAR00001414331FGFP79046	EGAR00001414332FGFP79084	EGAR00001414334FGFP79126	EGAR00001414335FGFP79141	EGAR00001414336FGFP79169	EGAR00001414337FGFP79195	EGAR00001414338FGFP79246	EGAR00001414339FGFP79410	EGAR00001414340FGFP79473	EGAR00001414341FGFP79480	EGAR00001414342FGFP79508	EGAR00001414343FGFP79509	EGAR00001414344FGFP79516	EGAR00001414345FGFP79732	EGAR00001414347FGFP79794	EGAR00001414348FGFP79863	EGAR00001414349FGFP80022	EGAR00001414350FGFP80308	EGAR00001414351FGFP80333	EGAR00001414352FGFP80453	EGAR00001414353FGFP80463	EGAR00001414354FGFP80487	EGAR00001414355FGFP80579	EGAR00001414356FGFP80675	EGAR00001414357FGFP80778	EGAR00001414358FGFP80784	EGAR00001414359FGFP8079	EGAR00001414360FGFP80810	EGAR00001414361FGFP80851	EGAR00001414362FGFP80941	EGAR00001414363FGFP81068	EGAR00001414364FGFP811	EGAR00001414365FGFP81161	EGAR00001414366FGFP81172	EGAR00001414367FGFP81219	EGAR00001414368FGFP81295	EGAR00001414369FGFP81314	EGAR00001414371FGFP81386	EGAR00001414372FGFP81404	EGAR00001414373FGFP81435	EGAR00001414374FGFP81507	EGAR00001414375FGFP81536	EGAR00001414376FGFP81559	EGAR00001414378FGFP81596	EGAR00001414379FGFP81794	EGAR00001414380FGFP82002	EGAR00001414381FGFP82365	EGAR00001414383FGFP82446	EGAR00001414385FGFP82457	EGAR00001414386FGFP82475	EGAR00001414387FGFP82483	EGAR00001414388FGFP82516	EGAR00001414389FGFP82593	EGAR00001414390FGFP826	EGAR00001414391FGFP82744	EGAR00001414392FGFP82753	EGAR00001414393FGFP82905	EGAR00001414394FGFP8299	EGAR00001414395FGFP8302	EGAR00001414396FGFP83258	EGAR00001414398FGFP83346	EGAR00001414399FGFP8337	EGAR00001414400FGFP83515	EGAR00001414402FGFP83587	EGAR00001414403FGFP83833	EGAR00001414405FGFP84061	EGAR00001414408FGFP84156	EGAR00001414409FGFP84220	EGAR00001414411FGFP84557	EGAR00001414413FGFP84642	EGAR00001414414FGFP84654	EGAR00001414415FGFP84764	EGAR00001414416FGFP84899	EGAR00001414419FGFP85049	EGAR00001414420FGFP85144	EGAR00001414421FGFP85164	EGAR00001414423FGFP85347	EGAR00001414425FGFP85684	EGAR00001414426FGFP8570	EGAR00001414427FGFP85854	EGAR00001414428FGFP8586	EGAR00001414429FGFP85946	EGAR00001414430FGFP85971	EGAR00001414434FGFP86419	EGAR00001414435FGFP86428	EGAR00001414436FGFP86517	EGAR00001414437FGFP86592	EGAR00001414438FGFP8662	EGAR00001414439FGFP86734	EGAR00001414440FGFP86809	EGAR00001414443FGFP87033	EGAR00001414444FGFP87114	EGAR00001414445FGFP87136	EGAR00001414446FGFP87167	EGAR00001414447FGFP87194	EGAR00001414448FGFP87214	EGAR00001414449FGFP87254	EGAR00001414450FGFP87422	EGAR00001414451FGFP87469	EGAR00001414452FGFP87541	EGAR00001414453FGFP87759	EGAR00001414454FGFP87823	EGAR00001414455FGFP87838	EGAR00001414456FGFP88040	EGAR00001414457FGFP88101	EGAR00001414458FGFP88114	EGAR00001414459FGFP88135	EGAR00001414460FGFP88185	EGAR00001414462FGFP8829	EGAR00001414463FGFP884	EGAR00001414464FGFP88423	EGAR00001414465FGFP8846	EGAR00001414466FGFP88503	EGAR00001414470FGFP88882	EGAR00001414472FGFP89189	EGAR00001414473FGFP89213	EGAR00001414474FGFP89216	EGAR00001414475FGFP89333	EGAR00001414476FGFP89541	EGAR00001414478FGFP8977	EGAR00001414480FGFP89950	EGAR00001414481FGFP90016	EGAR00001414482FGFP90020	EGAR00001414483FGFP90025	EGAR00001414485FGFP90086	EGAR00001414486FGFP9021	EGAR00001414487FGFP9032	EGAR00001414488FGFP90499	EGAR00001414489FGFP90567	EGAR00001414490FGFP90600	EGAR00001414491FGFP90757	EGAR00001414492FGFP90774	EGAR00001414494FGFP90872	EGAR00001414495FGFP91007	EGAR00001414496FGFP91011	EGAR00001414497FGFP91048	EGAR00001414498FGFP91070	EGAR00001414499FGFP91102	EGAR00001414500FGFP9121	EGAR00001414501FGFP91279	EGAR00001414502FGFP91287	EGAR00001414504FGFP91487	EGAR00001414505FGFP91490	EGAR00001414506FGFP91537	EGAR00001414508FGFP91550	EGAR00001414509FGFP91664	EGAR00001414510FGFP91763	EGAR00001414513FGFP92067	EGAR00001414515FGFP9213	EGAR00001414516FGFP92308	EGAR00001414517FGFP92334	EGAR00001414518FGFP92430	EGAR00001414519FGFP92529	EGAR00001414520FGFP92695	EGAR00001414521FGFP92822	EGAR00001414522FGFP93049	EGAR00001414524FGFP93344	EGAR00001414525FGFP93366	EGAR00001414526FGFP93444	EGAR00001414528FGFP93693	EGAR00001414532FGFP93967	EGAR00001414533FGFP94019	EGAR00001414534FGFP94125	EGAR00001414536FGFP94367	EGAR00001414537FGFP94536	EGAR00001414538FGFP94618	EGAR00001414539FGFP94624	EGAR00001414540FGFP94654	EGAR00001414542FGFP95097	EGAR00001414543FGFP95215	EGAR00001414544FGFP95228	EGAR00001414545FGFP95258	EGAR00001414546FGFP95410	EGAR00001414547FGFP95619	EGAR00001414548FGFP95634	EGAR00001414549FGFP95640	EGAR00001414550FGFP95643	EGAR00001414552FGFP9587	EGAR00001414553FGFP95990	EGAR00001414556FGFP96229	EGAR00001414557FGFP96422	EGAR00001414558FGFP96430	EGAR00001414559FGFP9644	EGAR00001414560FGFP96508	EGAR00001414562FGFP96552	EGAR00001414564FGFP96682	EGAR00001414565FGFP96695	EGAR00001414566FGFP96811	EGAR00001414567FGFP96819	EGAR00001414568FGFP96902	EGAR00001414569FGFP97040	EGAR00001414570FGFP97080	EGAR00001414572FGFP9713	EGAR00001414573FGFP97187	EGAR00001414574FGFP97392	EGAR00001414575FGFP97414	EGAR00001414576FGFP97655	EGAR00001414577FGFP97746	EGAR00001414578FGFP97808	EGAR00001414579FGFP97812	EGAR00001414580FGFP97861	EGAR00001414581FGFP97957	EGAR00001414582FGFP98023	EGAR00001414584FGFP98181	EGAR00001414585FGFP98478	EGAR00001414587FGFP98613	EGAR00001414589FGFP98781	EGAR00001414590FGFP98848	EGAR00001414591FGFP98872	EGAR00001414592FGFP98953	EGAR00001414593FGFP99061	EGAR00001414594FGFP9911	EGAR00001414595FGFP99125	EGAR00001414596FGFP9921	EGAR00001414598FGFP99545	EGAR00001414600FGFP99569	EGAR00001414601FGFP99619	EGAR00001414602FGFP99684	EGAR00001414603FGFP9971	EGAR00001414604FGFP99740	EGAR00001414605FGFP99803	EGAR00001414607FGFP99990
Core 0.9 denovo273	0.0150304187045211	0.0176547775259454	0.00596445186687343	0.0926875820112132	0.0099009900990099	0.0335202194918287	0.00286293689609925	0.043779076702851	0.0175354884886079	0.00453298341882381	0.0133603721817965	0.0127639269951091	0.00429440534414887	0.00560658475486103	0.0167004652272456	0.0110938804723846	0.0118096146964094	0.0106167243230347	0.0523678873911488	0.0320887510437791	0.00751520935226053	0.000596445186687343	0.0898246451151139	0.00548729571752356	0.0147918406298461	0.0165811761899081	0.000715734224024812	0.0137182392938089	0.101992126923536	0.0261242991769056	0.00930454491232256	0.00512942860551115	0.0171776213765955	0.00846952165096028	0.00870809972563521	0.00334009304544912	0.0316115948944292	0.0304187045210545	0.0135989502564714	0.0138375283311464	0.00727663127758559	0.051413575092449	0.0215913157580818	0.0158654419658833	0.00202791363473697	0.00656089705356078	0.0127639269951091	0.00286293689609925	0.0283907908863175	0.0726470237385184	0.0181319336752952	0.0301801264463796	0.0336395085291662	0.037933913873315	0.0460455684122629	0.007634498389598	0.0196826911606823	0.110342359537159	0.0844566384349278	0.0438983657401885	0.024931408803531	0.0125253489204342	0.0187283788619826	0.00584516282953597	0.0119289037337469	0.0149111296671836	0.00560658475486103	0.00131217941071216	0.00429440534414887	0.0128832160324466	0.0109745914350471	0.0487892162710247	0.0162233090778957	0.0217106047954193	0.00656089705356078	0.0178933556006203	0.0727663127758559	0.00465227245616128	0.0635810569008708	0.0317308839317667	0.013479661219134	0.0319694620064416	0.00107360133603722	0.00310151497077419	0.000477156149349875	0.022664917094119	0.0057258737921985	0.0301801264463796	0.0231420732434689	0.0200405582726947	0.00262435882142431	0.000596445186687343	0.0124060598830967	0.0060837409042109	0.00584516282953597	0.0100202791363474	0.021114159608732	0.0113324585470595	0.0186090898246451	0.0236192293928188	0.0139568173684838	0.00858881068829775	0.00668018609089825	0.0115710366217345	0.003817249194799	0.022664917094119	0.0159847310032208	0.0318501729691041	0.00930454491232256	0.0232613622808064	0.00298222593343672	0.00238578074674937	0.0022664917094119	0.0169390433019206	0.0422283192174639	0.0131217941071216	0.0252892759155434	0.00679947512823571	0.00477156149349875	0.0198019801980198	0.00823094357628534	0.0577358940713348	0.0279136347369677	0.0102588572110223	0.00202791363473697	0.00501013956817368	0.0375760467613026	0.00942383394966003	0.037933913873315	0.0113324585470595	0.0143146844804962	0.000238578074674937	0.00560658475486103	0.0116903256590719	0.0355481331265657	0.0147918406298461	0.0187283788619826	0.0156268638912084	0.0192055350113325	0.0382917809853274	0.00501013956817368	0.00644160801622331	0.017296910413933	0.00322080400811165	0.00584516282953597	0.0130025050697841	0.0119289037337469	0.000596445186687343	0.0137182392938089	0.0169390433019206	0.00679947512823571	0.07634498389598	0.0100202791363474	0.0213527376834069	0.0485506381963498	0.128116426100441	0.0501013956817368	0.0122867708457593	0.0206370034593821	0.0060837409042109	0.00775378742693546	0.0517714422044614	0.0041751163068114	0.0224263390194441	0.019086245973995	0.00405582726947394	0.013479661219134	0.0124060598830967	0.00453298341882381	0.0164618871525707	0.0366217344626029	0.0392460932840272	0.0115710366217345	0.030299415483717	0.0187283788619826	0.0120481927710843	0.0276750566622927	0.00787307646427293	0.00322080400811165	0.0442562328522009	0.013479661219134	0.007634498389598	0.0102588572110223	0.00978170106167243	0.0203984253847071	0.12489562209233	0.00477156149349875	0.022664917094119	0.0382917809853274	0.0387689371346773	0.00751520935226053	0.0122867708457593	0.000238578074674937	0.00906596683764762	0.00155075748538709	0.0100202791363474	0.000835023261362281	0.0231420732434689	0.00322080400811165	0.0324466181557915	0.00811165453894787	0.00811165453894787	0.0116903256590719	0.007634498389598	0.0334009304544912	0.0348323989025409	0.0318501729691041	0.00811165453894787	0.00942383394966003	0.0141953954431588	0.0178933556006203	0.0079923655016104	0.0391268042466897	0.00512942860551115	0.00393653823213647	0.003817249194799	0.0157461529285459	0.00882738876297268	0.00584516282953597	0.0218298938327568	0.00298222593343672	0.0155075748538709	0.0308958606704044	0.00930454491232256	0.013479661219134	0.0156268638912084	0.00441369438148634	0.00334009304544912	0.0135989502564714	0.0079923655016104	0.0727663127758559	0.0107360133603722	0.0231420732434689	0.00178933556006203	0.0110938804723846	0.0314923058570917	0.00751520935226053	0.00334009304544912	0.020875581534057	0.0372181796492902	0.0125253489204342	0.120601216748181	0.00107360133603722	0.0159847310032208	0.00548729571752356	0.0397232494333771	0.107837289753072	0.00942383394966003	0.0345938208278659	0.00262435882142431	0.0041751163068114	0.0107360133603722	0.0186090898246451	0.0110938804723846	0.00560658475486103	0.0108553023977097	0.0141953954431588	0.0221877609447692	0.00441369438148634	0.0452105451509006	0.00167004652272456	0.0127639269951091	0.007634498389598	0.0225456280567816	0.0144339735178337	0.00202791363473697	0.032327329118454	0.0135989502564714	0.00131217941071216	0.003817249194799	0.0356674221639031	0.00238578074674937	0.0332816414171538	0.15364428009066	0.0041751163068114	0.0125253489204342	0.00429440534414887	0.0277943456996302	0.0151497077418585	0.00298222593343672	0.0147918406298461	0.00668018609089825	0.0022664917094119	0.0225456280567816	0.00811165453894787	0.0313730168197543	0.00453298341882381	0.00930454491232256	0.0102588572110223	0.00536800668018609	0.0180126446379578	0.0167004652272456	0.0313730168197543	0.00942383394966003	0.0318501729691041	0.0256471430275558	0.0189669569366575	0.0291065251103424	0.00250506978408684	0.0187283788619826	0.0137182392938089	0.00310151497077419	0.0130025050697841	0.00512942860551115	0.011451747584397	0.0518907312417989	0.0258857211022307	0.194321841822736	0.00823094357628534	0.0223070499821066	0.00131217941071216	0.0178933556006203	0.0178933556006203	0.0431826315161637	0.0060837409042109	0.0174161994512704	0.0140761064058213	0.0115710366217345	0.0251699868782059	0.0899439341524514	0.00489085053083622	0.00178933556006203	0.00918525587498509	0.0539186448765358	0.0280329237743051	0.00596445186687343	0.0107360133603722	0.0317308839317667	0.0224263390194441	0.00286293689609925	0.0193248240486699	0.00644160801622331	0.0334009304544912	0.0057258737921985	0.0167004652272456	0.0732434689252058	0.0214720267207444	0.0124060598830967	0.0130025050697841	0.0334009304544912	0.0227842061314565	0.034355242753191	0.00131217941071216	0.0112131695097221	0.00178933556006203	0.0112131695097221	0.0543958010258857	0.00966241202433496	0.00739592031492306	0.0164618871525707	0.00978170106167243	0.0234999403554813	0.00262435882142431	0.0372181796492902	0.00501013956817368	0.00512942860551115	0.0195634021233449	0.0598830967434093	0.0275557676249553	0.00178933556006203	0.0177740665632828	0.00393653823213647	0.00715734224024812	0.0167004652272456	0.0205177144220446	0.0245735416915185	0.00274364785876178	0.0473577478229751	0.0294643922223548	0.0100202791363474	0.00727663127758559	0.00858881068829775	0.0404389836574019	0.0460455684122629	0.114756053918645	0.0138375283311464	0.0283907908863175	0.0301801264463796	0.011451747584397	0.0057258737921985	0.0182512227126327	0.00465227245616128	0.0176547775259454	0.00930454491232256	0.00250506978408684	0.0112131695097221	0.00679947512823571	0.0156268638912084	0.0289872360730049	0.0182512227126327	0.0149111296671836	0.0307765716330669	0.0057258737921985	0.0022664917094119	0.024931408803531	0.00858881068829775	0.0337587975665036	0.00357867112012406	0.00751520935226053	0.0116903256590719	0.0119289037337469	0.0133603721817965	0.0128832160324466	0.0215913157580818	0.0124060598830967	0.00322080400811165	0.0404389836574019	0.028510079923655	0.00644160801622331	0.00978170106167243	0.0108553023977097	0.0307765716330669	0.0245735416915185	0.0220684719074317	0.0737206250745557	0.0427054753668138	0.0660861266849577	0.0180126446379578	0.00214720267207444	0.00131217941071216	0.000238578074674937	0.017058332339258	0.0427054753668138	0.0227842061314565	0.041989741142789	0.00620302994154837	0.0174161994512704	0.00298222593343672	0.0125253489204342	0.0125253489204342	0.0116903256590719	0.0183705117499702	0.0232613622808064	0.011451747584397	0.0318501729691041	0.034355242753191	0.00250506978408684	0.00131217941071216	0.0106167243230347	0.0334009304544912	0.0102588572110223	0.0163425981152332	0.00668018609089825	0.0415125849934391	0.00703805320291065	0.00131217941071216	0.0186090898246451	0.0266014553262555	0.0474770368603125	0.00751520935226053	0.0224263390194441	0.0121674818084218	0.00202791363473697	0.00823094357628534	0.0232613622808064	0.0177740665632828	0.00906596683764762	0.0255278539902183	0.0354288440892282	0.0505785518310867	0.00345938208278659	0.0120481927710843	0.0645353691995706	0.00751520935226053	0.00238578074674937	0.00978170106167243	0.0370988906119528	0.00202791363473697	0.0193248240486699	0.0360252892759155	0.0187283788619826	0.0165811761899081	0.0019086245973995	0.0171776213765955	0.0193248240486699	0.0164618871525707	0.0019086245973995	0.00369796015746153	0.00548729571752356	0.00548729571752356	0.0221877609447692	0.00679947512823571	0.00775378742693546	0.0225456280567816	0.00501013956817368	0.00668018609089825	0.00477156149349875	0.00453298341882381	0.0453298341882381	0.011451747584397	0.0121674818084218	0.0137182392938089	0.0430633424788262	0.0304187045210545	0.00620302994154837	0.0184898007873076	0.0079923655016104	0.0460455684122629	0.0413932959561016	0.0133603721817965	0.0524871764284862	0.0155075748538709	0.0380532029106525	0.0189669569366575	0.00620302994154837	0.019086245973995	0.0164618871525707	0.0573780269593224	0.000357867112012406	0.00835023261362281	0.0127639269951091	0.00107360133603722	0.00966241202433496	0.00369796015746153	0.0365024454252654	0.0459262793749254	0.0543958010258857	0.0101395681736848	0.166169629011094	0.11356316354527	0.00536800668018609	0.00894667780031015	0.00978170106167243	0.007634498389598	0.034355242753191	0.0244542526541811	0.0163425981152332	0.022664917094119	0.0311344387450793	0.00214720267207444	0.0288679470356674	0.0143146844804962	0.00775378742693546	0.0213527376834069	0.013479661219134	0.00322080400811165	0.0362638673505905	0.0107360133603722	0.00322080400811165	0.0260050101395682	0.00668018609089825	0.0137182392938089	0.00286293689609925	0.0135989502564714	0.0108553023977097	0.0060837409042109	0.000238578074674937	0.00357867112012406	0.020875581534057	0.0101395681736848	0.000835023261362281	0.0350709769772158	0.0158654419658833	0.00751520935226053	0.00298222593343672	0.0099009900990099	0.00906596683764762	0.0206370034593821	0.0110938804723846	0.0230227842061315	0.0101395681736848	0.0310151497077419	0.0365024454252654	0.0103781462483598	0.0268400334009305	0.0177740665632828	0.0300608374090421	0.0206370034593821	0.0163425981152332	0.0057258737921985	0.0200405582726947	0.022664917094119	0.000835023261362281	0.00966241202433496	0.00286293689609925	0.00167004652272456	0.000357867112012406	0.00668018609089825	0.0218298938327568	0.265537397113205	0.00846952165096028	0.0126446379577717	0.0271979005129429	0.0141953954431588	0.0079923655016104	0.0138375283311464	0.0632231897888584	0.0326851962304664	0.00107360133603722	0.0143146844804962	0.017058332339258	0.00906596683764762	0.0157461529285459	0.000596445186687343	0.0146725515925086	0.00238578074674937	0.0317308839317667	0.00644160801622331	0.0213527376834069	0.0998449242514613	0.0150304187045211	0.000835023261362281	0.0124060598830967	0.00095431229869975	0.0250506978408684	0.0041751163068114	0.0167004652272456	0.00393653823213647	0.0277943456996302	0.10652511034236	0.0169390433019206	0.022903495168794	0.0262435882142431	0.00393653823213647	0.0351902660145533	0.00477156149349875	0.0276750566622927	0.0350709769772158	0.015268996779196	0.0297029702970297	0.0207562924967196	0.0293451031850173	0.00536800668018609	0.0167004652272456	0.0115710366217345	0.0130025050697841	0.0124060598830967	0.0128832160324466	0.0104974352856972	0.000715734224024812	0.00679947512823571	0.00429440534414887	0.00155075748538709	0.0125253489204342	0.0537993558391984	0.0196826911606823	0.0167004652272456	0.0217106047954193	0.00536800668018609	0.00119289037337469	0.00131217941071216	0.00644160801622331	0.0254085649528808	0.0146725515925086	0.011451747584397	0.000119289037337469	0.0454491232255756	0.0730048908505308	0.0611952761541214	0.0144339735178337	0.0830251699868782	0.0203984253847071	0.0133603721817965	0.070499821066444	0.0149111296671836	0.013241083144459	0.0478349039723249	0.015268996779196	0.0133603721817965	0.0657282595729452	0.0576166050339974	0.00882738876297268	0.032327329118454	0.0749135154479303	0.0103781462483598	0.0157461529285459	0.0217106047954193	0.00095431229869975	0.0186090898246451	0.0527257545031612	0.00751520935226053	0.0266014553262555	0.000357867112012406	0.0354288440892282	0.0140761064058213	0.0144339735178337	0.0286293689609925	0.0167004652272456	0.00656089705356078	0.00846952165096028	0.0187283788619826	0.0103781462483598	0.00942383394966003	0.00286293689609925	0.0224263390194441	0.0423476082548014	0.0137182392938089	0.00489085053083622	0.00548729571752356	0.0286293689609925	0.0153882858165335	0.0133603721817965	0.0116903256590719	0.0174161994512704	0.0368603125372778	0.00906596683764762	0.0391268042466897	0.00560658475486103	0.00560658475486103	0.0135989502564714	0.0112131695097221	0.0498628176070619	0.0248121197661935	0.00584516282953597	0.0215913157580818	0.0776571633066921	0.00334009304544912	0.0193248240486699	0.00536800668018609	0.0282715018489801	0.00512942860551115	0.0533221996898485	0.0236192293928188	0.0194441130860074	0.020875581534057	0.0263628772515806	0.0095431229869975	0.0318501729691041	0.00870809972563521	0.0424668972921389	0.0158654419658833	0.0206370034593821	0.0057258737921985	0.064893236311583	0.00477156149349875	0.00143146844804962	0.00858881068829775	0.000715734224024812	0.00918525587498509	0.0453298341882381	0.00846952165096028	0.00584516282953597	0.0676368841703447	0.0145532625551712	0.0184898007873076	0.00357867112012406	0.0212334486460694	0.00846952165096028	0.0145532625551712	0.0400811165453895	0.0145532625551712	0.00167004652272456	0.0167004652272456	0.00155075748538709	0.0856495288083025	0.00131217941071216	0.000715734224024812	0.00524871764284862	0.0106167243230347	0.0110938804723846	0.01884766789932	0.0149111296671836	0.00202791363473697	0.000835023261362281	0.0106167243230347	0.0149111296671836	0.011451747584397	0.00524871764284862	0.0156268638912084	0.0231420732434689	0.0151497077418585	0.00811165453894787	0.0316115948944292	0.021114159608732	0.00310151497077419	0.0133603721817965	0.0382917809853274	0.00155075748538709	0.00501013956817368	0.0115710366217345	0.00095431229869975	0.00691876416557318	0.0681140403196946	0.00143146844804962	0.00644160801622331	0.021114159608732	0.0158654419658833	0.0102588572110223	0.0320887510437791	0.00501013956817368	0.0298222593343672	0.0146725515925086	0.00823094357628534	0.0431826315161637	0.0124060598830967	0.0198019801980198	0.0151497077418585	0.00727663127758559	0.00524871764284862	0.0213527376834069	0.00727663127758559	0.003817249194799	0.0140761064058213	0.0124060598830967	0.0183705117499702	0.00835023261362281	0.00298222593343672	0.0274364785876178	0.00644160801622331	0.0579744721460098	0.049624239532387	0.003817249194799	0.0125253489204342	0.00119289037337469	0.0268400334009305	0.0149111296671836	0.0131217941071216	0.000119289037337469	0.00512942860551115	0.0112131695097221	0.0122867708457593	0.021114159608732	0.00202791363473697	0.0238578074674937	0.00882738876297268	0.0128832160324466	0.0135989502564714	0.0289872360730049	0.0149111296671836	0.0041751163068114	0.0149111296671836	0.0212334486460694	0.00107360133603722	0.068471907431707	0.0215913157580818	0.0126446379577717	0.0124060598830967	0.0319694620064416	0.0057258737921985	0.00524871764284862	0.0213527376834069	0.00214720267207444	0.024692830728856	0.00405582726947394	0.0206370034593821	0.000238578074674937	0.0491470833830371	0.000119289037337469	0.0102588572110223	0.14278897769295	0.00811165453894787	0.00751520935226053	0.0277943456996302	0.0193248240486699	0.00465227245616128	0.0109745914350471	0.0298222593343672	0.0103781462483598	0.00155075748538709	0.00787307646427293	0.0237385184301563	0.0238578074674937	0.0124060598830967	0.00560658475486103	0.0220684719074317	0.0176547775259454	0.000835023261362281	0.00167004652272456	0.00119289037337469	0.0202791363473697	0.0155075748538709	0.0665632828343075	0.0298222593343672	0.0107360133603722	0.0221877609447692	0.0119289037337469	0.0041751163068114	0.0370988906119528	0.0178933556006203	0.0196826911606823	0.0159847310032208	0.0353095550518907	0.00119289037337469
Core 0.97 denovo1	0.00787307646427293	0.00739592031492306	0.0312537277824168	0.157819396397471	0.00584516282953597	0.199689848502923	0.064654658236908	0.00095431229869975	0.0501013956817368	0.0448526780388882	0.0553501133245855	0.17010616724323	0.0256471430275558	0.0213527376834069	0.0623881665274961	0.148753429559823	0.0485506381963498	0.0155075748538709	0.0169390433019206	0.0405582726947394	0.113324585470595	0.0923297148992008	0.0299415483717046	0.134677323154002	0.00632231897888584	0.0167004652272456	0.0313730168197543	0.0511749970177741	0.00274364785876178	0.0299415483717046	0.0565430036979602	0.0446140999642133	0.0617917213408088	0.0195634021233449	0.0491470833830371	0.0385303590600024	0.0332816414171538	0.03817249194799	0.0149111296671836	0.0503399737564118	0.0183705117499702	0.028510079923655	0.0668018609089825	0.0492663724203746	0.0336395085291662	0.0362638673505905	0.036144578313253	0.0539186448765358	0.032327329118454	0.209590838601932	0.0239770965048312	0.057258737921985	0.0297029702970297	0.0338780866038411	0.020875581534057	0.0731241798878683	0.017058332339258	0.0279136347369677	0.0223070499821066	0.0492663724203746	0.0393653823213647	0.0622688774901587	0.00727663127758559	0.0209948705713945	0.0436597876655135	0.00870809972563521	0.00775378742693546	0.0143146844804962	0.216867469879518	0.0112131695097221	0.375164022426339	0.0103781462483598	0.0283907908863175	0.162471668853632	0.030299415483717	0.0407968507694143	0.0442562328522009	0.159250864845521	0.0542765119885482	0.0566622927352976	0.0866038411070023	0.015268996779196	0.109865203387809	0.114398186806632	0.00131217941071216	0.101395681736848	0.0744363592985805	0.0697840868424192	0.0547536681378981	0.159847310032208	0.0443755218895384	0.225814147679828	0.0387689371346773	0.0498628176070619	0.0141953954431588	0.0547536681378981	0.107121555529047	0.00739592031492306	0.0276750566622927	0.0312537277824168	0.153763569127997	0.0108553023977097	0.02874865799833	0.0573780269593224	0.302516998687821	0.114756053918645	0.0380532029106525	0.0158654419658833	0.0375760467613026	0.0106167243230347	0.110819515686508	0.128951449361804	0.148992007634498	0.0181319336752952	0.0762256948586425	0.00775378742693546	0.0949540737206251	0.0252892759155434	0.0233806513181439	0.0251699868782059	0.0485506381963498	0.0187283788619826	0.0101395681736848	0.0489085053083622	0.036144578313253	0.0258857211022307	0.0100202791363474	0.00489085053083622	0.0542765119885482	0.0314923058570917	0.00846952165096028	0.229631396874627	0.0421090301801264	0.00512942860551115	0.066682571871645	0.0095431229869975	0.0908982464511511	0.00536800668018609	0.0402004055827269	0.0459262793749254	0.0713348443278063	0.0213527376834069	0.00775378742693546	0.185852320171776	0.0795657879040916	0.0430633424788262	0.0243349636168436	0.193248240486699	0.0150304187045211	0.00238578074674937	0.0159847310032208	0.0490277943456996	0.00739592031492306	0.00835023261362281	0.01884766789932	0.028510079923655	0.0579744721460098	0.00656089705356078	0.0635810569008708	0.0103781462483598	0.0219491828700942	0.0312537277824168	0.0479541930096624	0.0768221400453298	0.170225456280568	0.011451747584397	0.0623881665274961	0.00369796015746153	0.0217106047954193	0.00262435882142431	0.0244542526541811	0.0022664917094119	0.0533221996898485	0.0328044852678039	0.0200405582726947	0.0406775617320768	0.0654896814982703	0.0947154956459501	0.00846952165096028	0.0462841464869378	0.0202791363473697	0.0393653823213647	0.0322080400811165	0.00393653823213647	0.138733150423476	0.0205177144220446	0.037933913873315	0.0675175951330073	0.0490277943456996	0.0521293093164738	0.0430633424788262	0.0215913157580818	0.0388882261720148	0.0283907908863175	0.313968746272218	0.102588572110223	0.0472384587856376	0.0158654419658833	0.0244542526541811	0.0250506978408684	0.0189669569366575	0.0474770368603125	0.0554694023619229	0.0219491828700942	0.0165811761899081	0.049385661457712	0.0268400334009305	0.0232613622808064	0.0158654419658833	0.0203984253847071	0.0310151497077419	0.0174161994512704	0.144816891327687	0.0344745317905285	0.0146725515925086	0.00310151497077419	0.0892281999284266	0.0403196946200644	0.0182512227126327	0.00656089705356078	0.0650125253489204	0.00393653823213647	0.0787307646427293	0.0471191697483001	0.0486699272336872	0.0782536084933795	0.0354288440892282	0.0178933556006203	0.0206370034593821	0.0255278539902183	0.074078492186568	0.0497435285697244	0.0775378742693546	0.161994512704282	0.0207562924967196	0.0468805916736252	0.0328044852678039	0.0751520935226053	0.015268996779196	0.0566622927352976	0.0280329237743051	0.0261242991769056	0.0922104258618633	0.146844804962424	0.00489085053083622	0.0850530836216152	0.109507336275796	0.00119289037337469	0.0511749970177741	0.108314445902422	0.0354288440892282	0.0669211499463199	0.0159847310032208	0.0326851962304664	0.0138375283311464	0.045806990337588	0.00727663127758559	0.0540379339138733	0.0904210903018013	0.101872837886198	0.204461409996421	0.0382917809853274	0.0938804723845879	0.0167004652272456	0.0366217344626029	0.0982941667660742	0.0404389836574019	0.051413575092449	0.164380293451032	0.0384110700226649	0.0502206847190743	0.0582130502206847	0.0318501729691041	0.019086245973995	0.078134319456042	0.020875581534057	0.0508171299057617	0.0631039007515209	0.183347250387689	0.003817249194799	0.019086245973995	0.00453298341882381	0.0765835619706549	0.036144578313253	0.01884766789932	0.0398425384707145	0.00906596683764762	0.0634617678635333	0.0252892759155434	0.0118096146964094	0.0157461529285459	0.0461648574496004	0.0391268042466897	0.0199212692353573	0.0633424788261959	0.0502206847190743	0.0120481927710843	0.0147918406298461	0.0104974352856972	0.0626267446021711	0.0360252892759155	0.0218298938327568	0.0509364189430991	0.015268996779196	0.0411547178814267	0.0388882261720148	0.0196826911606823	0.0138375283311464	0.0113324585470595	0.00322080400811165	0.100202791363474	0.0520100202791364	0.00524871764284862	0.116783967553382	0.0276750566622927	0.0176547775259454	0.0130025050697841	0.00966241202433496	0.0858881068829775	0.0783728975307169	0.0301801264463796	0.0209948705713945	0.022664917094119	0.0256471430275558	0.0227842061314565	0.110938804723846	0.00668018609089825	0.0209948705713945	0.0356674221639031	0.0736013360372182	0.0700226649170941	0.0079923655016104	0.072527734701181	0.041751163068114	0.124060598830967	0.000596445186687343	0.00823094357628534	0.0234999403554813	0.0422283192174639	0.0263628772515806	0.0775378742693546	0.0910175354884886	0.0968626983180246	0.0577358940713348	0.0533221996898485	0.061075987116784	0.00930454491232256	0.0415125849934391	0.0270786114756054	0.0209948705713945	0.0218298938327568	0.00811165453894787	0.143385422879637	0.159250864845521	0.251580579744721	0.00739592031492306	0.0103781462483598	0.110580937611833	0.109745914350471	0.0145532625551712	0.00918525587498509	0.0338780866038411	0.00966241202433496	0.00489085053083622	0.00823094357628534	0.0318501729691041	0.0250506978408684	0.176547775259454	0.07634498389598	0.0772992961946797	0.0356674221639031	0.021114159608732	0.0677561732076822	0.066682571871645	0.0118096146964094	0.0153882858165335	0.0438983657401885	0.024692830728856	0.0316115948944292	0.00668018609089825	0.117380412740069	0.157342240248121	0.00966241202433496	0.0676368841703447	0.162352379816295	0.399379697005845	0.0551115352499105	0.00882738876297268	0.0234999403554813	0.0291065251103424	0.036144578313253	0.0452105451509006	0.0223070499821066	0.0640582130502207	0.013241083144459	0.0255278539902183	0.0164618871525707	0.0373374686866277	0.0215913157580818	0.0261242991769056	0.0225456280567816	0.0487892162710247	0.0967434092806871	0.0120481927710843	0.021114159608732	0.0227842061314565	0.0337587975665036	0.0144339735178337	0.0209948705713945	0.0162233090778957	0.0387689371346773	0.0536800668018609	0.0460455684122629	0.0405582726947394	0.0400811165453895	0.138613861386139	0.0157461529285459	0.0280329237743051	0.15316712394131	0.0662054157222951	0.0616724323034713	0.00787307646427293	0.0355481331265657	0.0145532625551712	0.119408326374806	0.015268996779196	0.0429440534414887	0.0312537277824168	0.0312537277824168	0.10366217344626	0.0128832160324466	0.0104974352856972	0.0745556483359179	0.0168197542645831	0.00751520935226053	0.0258857211022307	0.0329237743051414	0.3817249194799	0.0332816414171538	0.00858881068829775	0.0276750566622927	0.0376953357986401	0.0276750566622927	0.0712155552904688	0.045568412262913	0.0511749970177741	0.0633424788261959	0.00178933556006203	0.0869617082190147	0.0155075748538709	0.064654658236908	0.0101395681736848	0.0438983657401885	0.0217106047954193	0.0079923655016104	0.045806990337588	0.0838601932482405	0.0860073959203149	0.0205177144220446	0.00835023261362281	0.0650125253489204	0.0547536681378981	0.00668018609089825	0.0826673028748658	0.0184898007873076	0.0631039007515209	0.0339973756411786	0.148753429559823	0.154837170464034	0.0941190504592628	0.0109745914350471	0.0269593224382679	0.0019086245973995	0.0368603125372778	0.0450912561135632	0.0385303590600024	0.0223070499821066	0.0347131098652034	0.0510557079804366	0.0838601932482405	0.0060837409042109	0.0141953954431588	0.00823094357628534	0.0258857211022307	0.00906596683764762	0.017058332339258	0.019086245973995	0.00334009304544912	0.0203984253847071	0.00214720267207444	0.0279136347369677	0.0183705117499702	0.072289156626506	0.00524871764284862	0.00489085053083622	0.0112131695097221	0.218418227364905	0.0629846117141835	0.0764642729333174	0.0410354288440892	0.0186090898246451	0.0153882858165335	0.00906596683764762	0.0415125849934391	0.00429440534414887	0.0155075748538709	0.0165811761899081	0.0107360133603722	0.0971012763926995	0.0360252892759155	0.00846952165096028	0.1903853035906	0.0784921865680544	0.0588094954073721	0.0320887510437791	0.199689848502923	0.0165811761899081	0.017296910413933	0.0291065251103424	0.0100202791363474	0.0554694023619229	0.022664917094119	0.0856495288083025	0.0224263390194441	0.0127639269951091	0.0438983657401885	0.116306811404032	0.0504592627937493	0.0429440534414887	0.0350709769772158	0.0516521531671239	0.00846952165096028	0.0119289037337469	0.0678754622450197	0.0388882261720148	0.0464034355242753	0.024692830728856	0.00656089705356078	0.110580937611833	0.0124060598830967	0.00560658475486103	0.0407968507694143	0.0133603721817965	0.0481927710843374	0.0261242991769056	0.118931170225456	0.219730406775617	0.13193367529524	0.0227842061314565	0.013479661219134	0.206966479780508	0.0353095550518907	0.0306572825957295	0.0126446379577717	0.137659549087439	0.111058093761183	0.00524871764284862	0.0203984253847071	0.0319694620064416	0.0481927710843374	0.0450912561135632	0.00274364785876178	0.164857449600382	0.074078492186568	0.0184898007873076	0.00679947512823571	0.0329237743051414	0.128235715137779	0.00501013956817368	0.0522485983538113	0.0813551234641536	0.0479541930096624	0.0982941667660742	0.0744363592985805	0.02874865799833	0.112250984134558	0.111535249910533	0.0236192293928188	0.0402004055827269	0.072527734701181	0.165215316712394	0.0149111296671836	0.0574973159966599	0.0145532625551712	0.0127639269951091	0.0099009900990099	0.00095431229869975	0.0935226052725755	0.0745556483359179	0.0107360133603722	0.0565430036979602	0.180365024454253	0.0710962662531313	0.0663247047596326	0.00715734224024812	0.162948825002982	0.00978170106167243	0.0574973159966599	0.0805201002027914	0.000477156149349875	0.104855063819635	0.0251699868782059	0.003817249194799	0.107002266491709	0.199928426577598	0.00429440534414887	0.0594059405940594	0.030537993558392	0.0820708576881785	0.0099009900990099	0.0116903256590719	0.0337587975665036	0.00691876416557318	0.00524871764284862	0.0942383394966003	0.000596445186687343	0.0310151497077419	0.0193248240486699	0.129905761660503	0.0524871764284862	0.0388882261720148	0.00679947512823571	0.0182512227126327	0.0359060002385781	0.0428247644041513	0.00429440534414887	0.0703805320291065	0.00978170106167243	0.116306811404032	0.135750924490039	0.00906596683764762	0.0372181796492902	0.00978170106167243	0.0057258737921985	0.119289037337469	0.00751520935226053	0.0158654419658833	0.00632231897888584	0.034116664678516	0.0526064654658237	0.0962662531313372	0.100918525587499	0.049385661457712	0.0131217941071216	0.0224263390194441	0.060837409042109	0.00870809972563521	0.00143146844804962	0.0746749373732554	0.164499582488369	0.0471191697483001	0.0106167243230347	0.0206370034593821	0.0564237146606227	0.0126446379577717	0.0380532029106525	0.104020040558273	0.120481927710843	0.0299415483717046	0.11260885124657	0.0906596683764762	0.0620302994154837	0.0409161398067518	0.00477156149349875	0.0237385184301563	0.0157461529285459	0.0161040200405583	0.171299057616605	0.0201598473100322	0.00703805320291065	0.0313730168197543	0.0113324585470595	0.0125253489204342	0.0560658475486103	0.0374567577239652	0.0650125253489204	0.02874865799833	0.0317308839317667	0.045568412262913	0.0733627579625432	0.089586067040439	0.060837409042109	0.143981868066325	0.087796731480377	0.0338780866038411	0.0248121197661935	0.00477156149349875	0.0108553023977097	0.0159847310032208	0.0356674221639031	0.00298222593343672	0.041989741142789	0.0239770965048312	0.127758558988429	0.0918525587498509	0.0144339735178337	0.0436597876655135	0.0681140403196946	0.0271979005129429	0.0252892759155434	0.022903495168794	0.124299176905642	0.00512942860551115	0.0465227245616128	0.0398425384707145	0.0243349636168436	0.101634259811523	0.0330430633424788	0.00894667780031015	0.0121674818084218	0.0237385184301563	0.0348323989025409	0.213169509722057	0.0443755218895384	0.0631039007515209	0.139448884647501	0.0956698079446499	0.00751520935226053	0.00405582726947394	0.0602409638554217	0.0478349039723249	0.0108553023977097	0.134677323154002	0.0468805916736252	0.0112131695097221	0.0533221996898485	0.0844566384349278	0.0103781462483598	0.0291065251103424	0.0119289037337469	0.0279136347369677	0.0165811761899081	0.0314923058570917	0.0430633424788262	0.130502206847191	0.0215913157580818	0.0978170106167243	0.0402004055827269	0.117022545628057	0.185852320171776	0.0353095550518907	0.161278778480258	0.00703805320291065	0.0486699272336872	0.0372181796492902	0.0198019801980198	0.024931408803531	0.0293451031850173	0.0212334486460694	0.0564237146606227	0.015268996779196	0.0503399737564118	0.0447333890015508	0.00167004652272456	0.0744363592985805	0.0338780866038411	0.00155075748538709	0.0176547775259454	0.0159847310032208	0.0404389836574019	0.121316950972206	0.123822020756292	0.155075748538709	0.0057258737921985	0.017058332339258	0.00465227245616128	0.0549922462125731	0.0910175354884886	0.0486699272336872	0.053441488727186	0.127519980913754	0.0141953954431588	0.00823094357628534	0.0189669569366575	0.0158654419658833	0.0206370034593821	0.00668018609089825	0.0355481331265657	0.0484313491590123	0.0981748777287367	0.0130025050697841	0.04759632589765	0.0201598473100322	0.0589287844447095	0.0330430633424788	0.0662054157222951	0.0569008708099726	0.105690087080997	0.109865203387809	0.0187283788619826	0.00668018609089825	0.0127639269951091	0.0555886913992604	0.0269593224382679	0.020875581534057	0.0266014553262555	0.144936180365024	0.0403196946200644	0.00787307646427293	0.0232613622808064	0.0736013360372182	0.00584516282953597	0.0486699272336872	0.0622688774901587	0.0541572229512108	0.0182512227126327	0.0057258737921985	0.0517714422044614	0.037933913873315	0.0135989502564714	0.0275557676249553	0.0706191101037815	0.0639389240128832	0.00477156149349875	0.0239770965048312	0.0422283192174639	0.0561851365859478	0.0277943456996302	0.0769414290826673	0.0486699272336872	0.0344745317905285	0.0200405582726947	0.152332100679948	0.0768221400453298	0.0495049504950495	0.0596445186687343	0.0973398544673744	0.0499821066443994	0.0126446379577717	0.0614338542287964	0.0057258737921985	0.0217106047954193	0.0663247047596326	0.0131217941071216	0.0607181200047716	0.0351902660145533	0.00668018609089825	0.000119289037337469	0.00727663127758559	0.0899439341524514	0.0176547775259454	0.021114159608732	0.0186090898246451	0.0314923058570917	0.0535607777645234	0.0146725515925086	0.0207562924967196	0.00918525587498509	0.0102588572110223	0.0149111296671836	0.0192055350113325	0.0238578074674937	0.00167004652272456	0.0158654419658833	0.00465227245616128	0.0140761064058213	0.00823094357628534	0.00679947512823571	0.284981510199213	0.0533221996898485	0.0428247644041513	0.0349516879398783	0.0219491828700942	0.083740904210903	0.0430633424788262	0.0397232494333771	0.0225456280567816	0.105451509006322	0.032565907193129	0.270428247644041	0.0193248240486699	0.0373374686866277	0.0546343791005607
Core 0.97 denovo3	0.0776571633066921	0.049385661457712	0.0184898007873076	0.000835023261362281	0.0110938804723846	0.0317308839317667	0.0804008111654539	0.133245854705953	0.0663247047596326	0.0647739472742455	0.0622688774901587	0.026482166288918	0.0175354884886079	0.0147918406298461	0.126923535727067	0.115233210067995	0.0497435285697244	0.117976857926757	0.077895741381367	0.00870809972563521	0.0202791363473697	0.0838601932482405	0.0561851365859478	0.0789693427174043	0.0402004055827269	0.0244542526541811	0.198258380054873	0.0673983060956698	0.0110938804723846	0.0406775617320768	0.119885482524156	0.0888703328164142	0.0656089705356078	0.0369796015746153	0.0675175951330073	0.060837409042109	0.017296910413933	0.18191578193964	0.05702015984731	0.0873195753310271	0.00286293689609925	0.0962662531313372	0.116187522366694	0.102469283072886	0.00345938208278659	0.032565907193129	0.0812358344268162	0.0295836812596922	0.204699988071096	0.0415125849934391	0.0557079804365979	0.0820708576881785	0.072289156626506	0.026482166288918	0.145055469402362	0.192055350113325	0.0515328641297865	0.0517714422044614	0.203626386735059	0.150184898007873	0.175712751998091	0.0168197542645831	0.0269593224382679	0.0314923058570917	0.0732434689252058	0.0057258737921985	0.113205296433258	0.00322080400811165	0.0642967911248956	0.0633424788261959	0.00668018609089825	0.0348323989025409	0.140999642132888	0.168197542645831	0.0375760467613026	0.0186090898246451	0.0157461529285459	0.0869617082190147	0.22712632709054	0.110700226649171	0.0251699868782059	0.0486699272336872	0.151377788381248	0.0424668972921389	0.00095431229869975	0.0904210903018013	0.110342359537159	0.0147918406298461	0.108195156865084	0.132530120481928	0.085530239770965	0.0397232494333771	0.0708576881784564	0.186687343433139	0.00811165453894787	0.0344745317905285	0.0713348443278063	0.0113324585470595	0.0592866515567219	0.0724084456638435	0.0153882858165335	0.139926040796851	0.129428605511154	0.03817249194799	0.0245735416915185	0.00286293689609925	0.0588094954073721	0.0107360133603722	0.0487892162710247	0.0474770368603125	0.0308958606704044	0.254085649528808	0.117857568889419	0.0815937015388286	0.0949540737206251	0.0156268638912084	0.039961827508052	0.101395681736848	0.0165811761899081	0.0393653823213647	0.0981748777287367	0.0765835619706549	0.0718120004771561	0.0876774424430395	0.382440653703925	0.0844566384349278	0.119885482524156	0.0203984253847071	0.0683526183943696	0.0291065251103424	0.00751520935226053	0.0838601932482405	0.0629846117141835	0.102349994035548	0.0569008708099726	0.0804008111654539	0.0163425981152332	0.0517714422044614	0.00703805320291065	0.119646904449481	0.00143146844804962	0.0980555886913993	0.0443755218895384	0.0019086245973995	0.0689490635810569	0.0842180603602529	0.00357867112012406	0.343910294643922	0.0962662531313372	0.110342359537159	0.0770607181200048	0.0734820469998807	0.13336514374329	0.113324585470595	0.0139568173684838	0.0335202194918287	0.0095431229869975	0.0367410234999404	0.0239770965048312	0.0444948109268758	0.0336395085291662	0.0615531432661338	0.0732434689252058	0.00214720267207444	0.0874388643683646	0.0673983060956698	0.070499821066444	0.178456399856853	0.087796731480377	0.00858881068829775	0.0238578074674937	0.138613861386139	0.0406775617320768	0.0555886913992604	0.0133603721817965	0.158654419658833	0.101395681736848	0.174877728736729	0.0104974352856972	0.0752713825599427	0.0981748777287367	0.0186090898246451	0.0363831563879279	0.146248359775737	0.157342240248121	0.0466420135989503	0.0104974352856972	0.12537277824168	0.13193367529524	0.0394846713587021	0.0256471430275558	0.0348323989025409	0.140761064058213	0.0429440534414887	0.0647739472742455	0.0234999403554813	0.231182154360014	0.00477156149349875	0.00584516282953597	0.0248121197661935	0.0107360133603722	0.133126565668615	0.0124060598830967	0.115352499105332	0.13193367529524	0.0300608374090421	0.019086245973995	0.100083502326136	0.120720505785518	0.0658475486102827	0.0243349636168436	0.0292258141476798	0.11404031969462	0.00334009304544912	0.0400811165453895	0.00322080400811165	0.0478349039723249	0.0516521531671239	0.00632231897888584	0.00966241202433496	0.00214720267207444	0.0277943456996302	0.318382440653704	0.0523678873911488	0.0892281999284266	0.0681140403196946	0.128712871287129	0.173088393176667	0.0057258737921985	0.0384110700226649	0.0622688774901587	0.0721698675891686	0.0551115352499105	0.0793272098294167	0.0348323989025409	0.100918525587499	0.00095431229869975	0.0150304187045211	0.292377430514136	0.0533221996898485	0.326613384229989	0.0115710366217345	0.0741977812239055	0.0486699272336872	0.0397232494333771	0.0539186448765358	0.0503399737564118	0.177144220446141	0.00274364785876178	0.117380412740069	0.353572706668257	0.0911368245258261	0.0588094954073721	0.00453298341882381	0.0406775617320768	0.028510079923655	0.0845759274722653	0.051413575092449	0.110461648574496	0.0194441130860074	0.0415125849934391	0.0223070499821066	0.102588572110223	0.0144339735178337	0.0870809972563521	0.0298222593343672	0.0390075152093523	0.139329595610163	0.0289872360730049	0.0183705117499702	0.0745556483359179	0.0508171299057617	0.003817249194799	0.0286293689609925	0.101753548848861	0.0103781462483598	0.017296910413933	0.137420971012764	0.0508171299057617	0.0502206847190743	0.0281522128116426	0.0205177144220446	0.00262435882142431	0.0376953357986401	0.0548729571752356	0.0149111296671836	0.0200405582726947	0.0744363592985805	0.0509364189430991	0.0881545985923894	0.00858881068829775	0.0616724323034713	0.128832160324466	0.19086245973995	0.114398186806632	0.01884766789932	0.00656089705356078	0.00811165453894787	0.177024931408804	0.0614338542287964	0.0240963855421687	0.00393653823213647	0.179887868304903	0.0178933556006203	0.032327329118454	0.0728856018131934	0.0186090898246451	0.072289156626506	0.0273171895502803	0.0121674818084218	0.00178933556006203	0.162471668853632	0.202791363473697	0.0885124657044018	0.0787307646427293	0.0338780866038411	0.115710366217345	0.0792079207920792	0.122867708457593	0.18048431349159	0.0573780269593224	0.032565907193129	0.0260050101395682	0.0756292496719552	0.0243349636168436	0.1423118215436	0.0238578074674937	0.0147918406298461	0.20076344983896	0.0468805916736252	0.00870809972563521	0.0186090898246451	0.0438983657401885	0.0294643922223548	0.0864845520696648	0.0263628772515806	0.0981748777287367	0.00369796015746153	0.0578551831086723	0.0409161398067518	0.0348323989025409	0.0668018609089825	0.11308600739592	0.00930454491232256	0.0135989502564714	0.0406775617320768	0.0658475486102827	0.0276750566622927	0.0079923655016104	0.0520100202791364	0.00739592031492306	0.176070619110104	0.126923535727067	0.102469283072886	0.0121674818084218	0.136943814863414	0.0337587975665036	0.00214720267207444	0.0769414290826673	0.100322080400811	0.230227842061315	0.0162233090778957	0.0917332697125134	0.0543958010258857	0.0281522128116426	0.0469998807109627	0.030299415483717	0.179768579267565	0.0103781462483598	0.141715376356913	0.157700107360134	0.0163425981152332	0.0041751163068114	0.166408207085769	0.0254085649528808	0.0294643922223548	0.353691995705595	0.0357867112012406	0.0615531432661338	0.00524871764284862	0.225694858642491	0.0310151497077419	0.0276750566622927	0.0669211499463199	0.000596445186687343	0.0019086245973995	0.11260885124657	0.0380532029106525	0.201598473100322	0.0137182392938089	0.0231420732434689	0.0520100202791364	0.0328044852678039	0.0640582130502207	0.0289872360730049	0.0161040200405583	0.0588094954073721	0.0755099606346177	0.198139091017535	0.0308958606704044	0.132768698556603	0.143981868066325	0.0897053560777765	0.0209948705713945	0.0448526780388882	0.100441369438149	0.011451747584397	0.186329476321126	0.0099009900990099	0.0430633424788262	0.0273171895502803	0.127400691876417	0.0393653823213647	0.028510079923655	0.0281522128116426	0.00095431229869975	0.0551115352499105	0.0250506978408684	0.0022664917094119	0.0914946916378385	0.0566622927352976	0.105451509006322	0.00131217941071216	0.00930454491232256	0.0844566384349278	0.0466420135989503	0.0406775617320768	0.00357867112012406	0.104974352856972	0.0755099606346177	0.00393653823213647	0.189788858403913	0.0559465585112728	0.130740784921866	0.00679947512823571	0.118334725038769	0.104974352856972	0.131814386257903	0.117261123702732	0.0115710366217345	0.04759632589765	0.1423118215436	0.151019921269235	0.0421090301801264	0.017058332339258	0.011451747584397	0.0953119408326375	0.130144339735178	0.0448526780388882	0.0329237743051414	0.0431826315161637	0.0394846713587021	0.0095431229869975	0.0579744721460098	0.0951926517953	0.0522485983538113	0.0369796015746153	0.0312537277824168	0.0832637480615532	0.0299415483717046	0.0911368245258261	0.0232613622808064	0.0370988906119528	0.0492663724203746	0.0553501133245855	0.070499821066444	0.116187522366694	0.0131217941071216	0.0545150900632232	0.0731241798878683	0.187880233806513	0.0460455684122629	0.0268400334009305	0.0311344387450793	0.146964093999761	0.0108553023977097	0.0357867112012406	0.0663247047596326	0.0104974352856972	0.0308958606704044	0.0079923655016104	0.0905403793391387	0.0244542526541811	0.149230585709173	0.022903495168794	0.0280329237743051	0.0206370034593821	0.0441369438148634	0.00524871764284862	0.007634498389598	0.0409161398067518	0.0700226649170941	0.129070738399141	0.0394846713587021	0.0182512227126327	0.123822020756292	0.0815937015388286	0.00501013956817368	0.0867231301443397	0.0227842061314565	0.00310151497077419	0.089347488965764	0.0978170106167243	0.116664678516044	0.026482166288918	0.0207562924967196	0.0125253489204342	0.0330430633424788	0.000596445186687343	0.000596445186687343	0.194441130860074	0.0147918406298461	0.0524871764284862	0.251699868782059	0.0706191101037815	0.0118096146964094	0.0391268042466897	0.0295836812596922	0.0662054157222951	0.0177740665632828	0.0594059405940594	0.0131217941071216	0.0478349039723249	0.0124060598830967	0.0274364785876178	0.195634021233449	0.0201598473100322	0.0464034355242753	0.137301681975426	0.13479661219134	0.0892281999284266	0.0656089705356078	0.0345938208278659	0.130144339735178	0.0277943456996302	0.0394846713587021	0.14278897769295	0.148276273410474	0.0359060002385781	0.0365024454252654	0.0342359537158535	0.0448526780388882	0.0163425981152332	0.00429440534414887	0.0945962066086127	0.0485506381963498	0.139210306572826	0.0824287248001909	0.0492663724203746	0.0640582130502207	0.0400811165453895	0.0350709769772158	0.0676368841703447	0.0277943456996302	0.189788858403913	0.00906596683764762	0.00178933556006203	0.0145532625551712	0.0703805320291065	0.145413336514374	0.0709769772157939	0.141953954431588	0.0119289037337469	0.0800429440534415	0.0506978408684242	0.0762256948586425	0.0499821066443994	0.0339973756411786	0.0535607777645234	0.00536800668018609	0.0178933556006203	0.0615531432661338	0.0019086245973995	0.0359060002385781	0.0022664917094119	0.127997137063104	0.00620302994154837	0.0041751163068114	0.0164618871525707	0.000357867112012406	0.0594059405940594	0.0318501729691041	0.205415722295121	0.0360252892759155	0.0390075152093523	0.0631039007515209	0.064654658236908	0.137063103900752	0.0566622927352976	0.01884766789932	0.11499463199332	0.000835023261362281	0.0670404389836574	0.388166527496123	0.0430633424788262	0.100441369438149	0.0980555886913993	0.0831444590242157	0.155075748538709	0.0128832160324466	0.00906596683764762	0.0682333293570321	0.0295836812596922	0.037933913873315	0.00489085053083622	0.0307765716330669	0.017296910413933	0.0268400334009305	0.0212334486460694	0.0485506381963498	0.057258737921985	0.108910891089109	0.0279136347369677	0.0156268638912084	0.00727663127758559	0.0269593224382679	0.154717881426697	0.0220684719074317	0.13241083144459	0.0918525587498509	0.0428247644041513	0.0239770965048312	0.087558153405702	0.0331623523798163	0.139448884647501	0.134677323154002	0.0232613622808064	0.0811165453894787	0.0569008708099726	0.0388882261720148	0.0254085649528808	0.0356674221639031	0.0460455684122629	0.115233210067995	0.0733627579625432	0.0772992961946797	0.0918525587498509	0.128593582249791	0.0239770965048312	0.0597638077060718	0.111893117022546	0.0221877609447692	0.126804246689729	0.0273171895502803	0.0221877609447692	0.120839794822856	0.0255278539902183	0.0162233090778957	0.087796731480377	0.0798043659787666	0.118573303113444	0.0396039603960396	0.136108791602052	0.0647739472742455	0.0695455087677442	0.0609566980794465	0.0555886913992604	0.0449719670762257	0.0478349039723249	0.0966241202433496	0.302159131575808	0.143504711916975	0.0375760467613026	0.0469998807109627	0.015268996779196	0.00178933556006203	0.0209948705713945	0.000357867112012406	0.0585709173326971	0.03817249194799	0.0406775617320768	0.0271979005129429	0.0707383991411189	0.0512942860551115	0.00131217941071216	0.0225456280567816	0.156745795061434	0.0350709769772158	0.0584516282953597	0.0150304187045211	0.00668018609089825	0.0312537277824168	0.0537993558391984	0.13527376834069	0.12394130979363	0.199451270428248	0.0656089705356078	0.0762256948586425	0.0416318740307766	0.0308958606704044	0.0848145055469402	0.0555886913992604	0.0337587975665036	0.0601216748180842	0.0230227842061315	0.076106405821305	0.102707861147561	0.113443874507933	0.00596445186687343	0.0308958606704044	0.135989502564714	0.0292258141476798	0.0299415483717046	0.0553501133245855	0.109865203387809	0.020875581534057	0.00167004652272456	0.0928068710485506	0.0192055350113325	0.0221877609447692	0.101634259811523	0.0596445186687343	0.0252892759155434	0.00727663127758559	0.0257664320648932	0.0175354884886079	0.0712155552904688	0.0996063461767863	0.0991291900274365	0.0308958606704044	0.0385303590600024	0.0295836812596922	0.00870809972563521	0.000357867112012406	0.0157461529285459	0.100202791363474	0.0683526183943696	0.000477156149349875	0.0869617082190147	0.0783728975307169	0.0529643325778361	0.0595252296313969	0.0212334486460694	0.156865084098771	0.0369796015746153	0.0122867708457593	0.120004771561494	0.0293451031850173	0.097220565430037	0.000477156149349875	0.148872718597161	0.0809972563521412	0.041751163068114	0.0510557079804366	0.0127639269951091	0.0721698675891686	0.104735774782298	0.099009900990099	0.223547655970416	0.0239770965048312	0.164022426339019	0.0175354884886079	0.0019086245973995	0.00143146844804962	0.0359060002385781	0.119527615412144	0.0362638673505905	0.10413932959561	0.132768698556603	0.0657282595729452	0.0363831563879279	0.0331623523798163	0.0775378742693546	0.126565668615054	0.0362638673505905	0.0516521531671239	0.0415125849934391	0.085530239770965	0.0440176547775259	0.0355481331265657	0.239770965048312	0.0151497077418585	0.0328044852678039	0.14183466539425	0.175593462960754	0.0768221400453298	0.0281522128116426	0.0243349636168436	0.0412740069187642	0.0971012763926995	0.0641775020875582	0.0283907908863175	0.0360252892759155	0.0467613026362877	0.00632231897888584	0.0598830967434093	0.0156268638912084	0.0535607777645234	0.00942383394966003	0.0298222593343672	0.0623881665274961	0.0146725515925086	0.00739592031492306	0.0945962066086127	0.0521293093164738	0.0546343791005607	0.0504592627937493	0.0800429440534415	0.0973398544673744	0.0755099606346177	0.0431826315161637	0.00644160801622331	0.0158654419658833	0.110580937611833	0.0960276750566623	0.0099009900990099	0.0894667780031015	0.0793272098294167	0.103423595371585	0.0217106047954193	0.0277943456996302	0.149469163783848	0.081951568650841	0.0375760467613026	0.0201598473100322	0.0555886913992604	0.0642967911248956	0.0143146844804962	0.0477156149349875	0.0603602528927592	0.00524871764284862	0.0614338542287964	0.00202791363473697	0.00262435882142431	0.127281402839079	0.0209948705713945	0.00107360133603722	0.101634259811523	0.030299415483717	0.00238578074674937	0.0459262793749254	0.0549922462125731	0.0765835619706549	0.022664917094119	0.0585709173326971	0.0116903256590719	0.113801741619945	0.000357867112012406	0.0237385184301563	0.01884766789932	0.0702612429917691	0.0275557676249553	0.11260885124657	0.100918525587499	0.0219491828700942	0.0225456280567816	0.0771800071573422	0.0212334486460694	0.112250984134558	0.0600023857807468	0.141953954431588	0.0423476082548014	0.202672074436359	0.0250506978408684	0.0883931766670643	0.0728856018131934	0.0838601932482405	0.0169390433019206	0.0366217344626029	0.0347131098652034	0.126327090540379	0.0201598473100322	0.08576881784564	0.021114159608732	0.0175354884886079	0.107121555529047	0.0218298938327568	0.0380532029106525	0.00095431229869975	0.0200405582726947	0.0351902660145533	0.0993677681021114	0.0344745317905285
Core 0.95 denovo0	0.12250984134558	0.117499701777407	0.106882977454372	0.00286293689609925	0.118215436001431	0.191101037814625	0.191936061075987	0.187999522843851	0.0527257545031612	0.136466658714064	0.14278897769295	0.095431229869975	0.143385422879637	0.0614338542287964	0.228199928426578	0.14469760229035	0.0373374686866277	0.0469998807109627	0.0588094954073721	0.0502206847190743	0.0911368245258261	0.11547178814267	0.126923535727067	0.0749135154479303	0.0873195753310271	0.0467613026362877	0.156507216986759	0.15173565549326	0.264583084814506	0.123106286532268	0.0980555886913993	0.16020517714422	0.0221877609447692	0.17106047954193	0.0348323989025409	0.108910891089109	0.148395562447811	0.100441369438149	0.120124060598831	0.118334725038769	0.148992007634498	0.169867589168555	0.104974352856972	0.127639269951091	0.0619110103781462	0.181080758678277	0.117976857926757	0.144339735178337	0.128474293212454	0.122271263270905	0.119885482524156	0.224979124418466	0.135154479303352	0.0338780866038411	0.148156984373136	0.13193367529524	0.141476798282238	0.195514732196111	0.150184898007873	0.020875581534057	0.18048431349159	0.105928665155672	0.030299415483717	0.138136705236789	0.103423595371585	0.0491470833830371	0.0367410234999404	0.0116903256590719	0.0996063461767863	0.159608731957533	0.0310151497077419	0.150900632231898	0.119766193486819	0.0833830370988906	0.089586067040439	0.162471668853632	0.0769414290826673	0.0967434092806871	0.0727663127758559	0.099248479064774	0.066682571871645	0.0898246451151139	0.0461648574496004	0.0158654419658833	0.000119289037337469	0.152928545866635	0.0480734820469999	0.122151974233568	0.179410712155553	0.0796850769414291	0.258022187760945	0.036144578313253	0.0651318143862579	0.120959083860193	0.00811165453894787	0.0815937015388286	0.049385661457712	0.113801741619945	0.116783967553382	0.0549922462125731	0.124776333054992	0.081951568650841	0.155672193725397	0.0963855421686747	0.00095431229869975	0.068710485506382	0.0953119408326375	0.109507336275796	0.10366217344626	0.112847429321245	0.240605988309674	0.000715734224024812	0.120362638673506	0.118931170225456	0.231420732434689	0.0206370034593821	0.144936180365024	0.216509602767506	0.0573780269593224	0.134558034116665	0.19181677203865	0.121794107121556	0.096981987355362	0.178456399856853	0.00262435882142431	0.120720505785518	0.0449719670762257	0.0647739472742455	0.151019921269235	0.0796850769414291	0.081712990576166	0.00131217941071216	0.0374567577239652	0.0512942860551115	0.105690087080997	0.078134319456042	0.0418704521054515	0.0800429440534415	0.169986878205893	0.143862579028987	0.102707861147561	0.204103542884409	0.0517714422044614	0.00095431229869975	0.0835023261362281	0.0980555886913993	0.0591673625193845	0.000119289037337469	0.170225456280568	0.0372181796492902	0.114278897769295	0.0800429440534415	0.091375402600501	0.0601216748180842	0.0923297148992008	0.125253489204342	0.03817249194799	0.0535607777645234	0.0734820469998807	0.0629846117141835	0.0690683526183944	0.109388047238459	0.0903018012644638	0.0189669569366575	0.156030060837409	0.0720505785518311	0.0728856018131934	0.103542884408923	0.174639150662054	0.062865322676846	0.00787307646427293	0.162710246928307	0.262078015030419	0.13288798759394	0.1432661338423	0.120720505785518	0.102827150184898	0.128593582249791	0.0821901467255159	0.0526064654658237	0.0891089108910891	0.130382917809853	0.095431229869975	0.104974352856972	0.17153763569128	0.0632231897888584	0.0880353095550519	0.134915901228677	0.0435404986281761	0.129667183585828	0.0403196946200644	0.0407968507694143	0.0715734224024812	0.0107360133603722	0.00322080400811165	0.169271143981868	0.00095431229869975	0.0917332697125134	0.0200405582726947	0.12394130979363	0.0804008111654539	0.201002027913635	0.0976977215793869	0.193128951449362	0.103423595371585	0.142431110580938	0.201002027913635	0.0765835619706549	0.14183466539425	0.153286412978647	0.206727901705833	0.137420971012764	0.0772992961946797	0.0670404389836574	0.0997256352141238	0.0143146844804962	0.115591077180007	0.0586902063700346	0.0461648574496004	0.06644399379697	0.0201598473100322	0.141715376356913	0.0516521531671239	0.0932840271979005	0.110342359537159	0.123344864606943	0.0619110103781462	0.0789693427174043	0.0332816414171538	0.0574973159966599	0.0418704521054515	0.183705117499702	0.179887868304903	0.16962901109388	0.14278897769295	0.187880233806513	0.000835023261362281	0.184182273649052	0.0605988309674341	0.0689490635810569	0.100560658475486	0.124537754980317	0.125849934391029	0.0944769175712752	0.10366217344626	0.0580937611833472	0.121436240009543	0.0961469640939998	0.0106167243230347	0.10413932959561	0.0642967911248956	0.129190027436479	0.175354884886079	0.129070738399141	0.0789693427174043	0.0508171299057617	0.0979362996540618	0.144339735178337	0.0918525587498509	0.229631396874627	0.242156745795061	0.158654419658833	0.179768579267565	0.0613145651914589	0.0836216151735655	0.0143146844804962	0.158415841584158	0.0517714422044614	0.00202791363473697	0.0719312895144936	0.12250984134558	0.0846952165096028	0.0115710366217345	0.0171776213765955	0.13431945604199	0.0320887510437791	0.026720744363593	0.107360133603722	0.201956340212334	0.0602409638554217	0.182631516163665	0.0125253489204342	0.0213527376834069	0.0840987713229154	0.0586902063700346	0.0627460336395085	0.0348323989025409	0.105451509006322	0.111893117022546	0.0991291900274365	0.130979362996541	0.0861266849576524	0.0788500536800668	0.20076344983896	0.15221281164261	0.0955505189073124	0.0569008708099726	0.0833830370988906	0.143504711916975	0.0749135154479303	0.0856495288083025	0.0588094954073721	0.22808063938924	0.0967434092806871	0.117022545628057	0.117261123702732	0.112250984134558	0.120004771561494	0.116068233329357	0.113921030657283	0.000835023261362281	0.140761064058213	0.106882977454372	0.155075748538709	0.168436120720506	0.130621495884528	0.0829058809495407	0.0564237146606227	0.192174639150662	0.0438983657401885	0.0293451031850173	0.0564237146606227	0.0579744721460098	0.133245854705953	0.146606226887749	0.120601216748181	0.0189669569366575	0.162710246928307	0.160920911368245	0.184778718835739	0.0508171299057617	0.041989741142789	0.114159608731958	0.0776571633066921	0.118573303113444	0.212215197423357	0.164261004413694	0.0736013360372182	0.060837409042109	0.0675175951330073	0.14183466539425	0.135870213527377	0.116664678516044	0.0622688774901587	0.118811881188119	0.129905761660503	0.223786234045091	0.0406775617320768	0.0271979005129429	0.123702731718955	0.0715734224024812	0.139448884647501	0.0365024454252654	0.0604795419300966	0.0198019801980198	0.083979482285578	0.0982941667660742	0.0359060002385781	0.125611356316355	0.0897053560777765	0.104735774782298	0.0792079207920792	0.0899439341524514	0.115829655254682	0.13479661219134	0.0413932959561016	0.0376953357986401	0.0973398544673744	0.0219491828700942	0.222593343671717	0.112728140283908	0.0997256352141238	0.0146725515925086	0.0545150900632232	0.0820708576881785	0.195872599308124	0.120243349636168	0.105928665155672	0.151377788381248	0.0438983657401885	0.144339735178337	0.0808779673148038	0.0993677681021114	0.135393057378027	0.0480734820469999	0.0658475486102827	0.269473935345342	0.146725515925086	0.218537516402243	0.0600023857807468	0.186806632470476	0.0757485387092926	0.0752713825599427	0.108910891089109	0.122867708457593	0.102946439222235	0.139806751759513	0.100441369438149	0.0856495288083025	0.0849337945842777	0.13288798759394	0.0894667780031015	0.153524991053322	0.146725515925086	0.151974233567935	0.0548729571752356	0.0771800071573422	0.124657044017655	0.039961827508052	0.130144339735178	0.0868424191816772	0.0681140403196946	0.221639031373017	0.255755696051533	0.163783848264345	0.116545389478707	0.243111058093761	0.102111415960873	0.148634140522486	0.0714541333651437	0.0987713229154241	0.143862579028987	0.0217106047954193	0.178098532744841	0.135035190266015	0.133245854705953	0.109268758201121	0.0314923058570917	0.108553023977096	0.139568173684838	0.0115710366217345	0.116187522366694	0.139926040796851	0.114875342955982	0.149946319933198	0.113324585470595	0.110461648574496	0.126804246689729	0.101753548848861	0.141238220207563	0.0580937611833472	0.163425981152332	0.0702612429917691	0.132291542407253	0.224382679231779	0.00155075748538709	0.20827865919122	0.339973756411786	0.121913396158893	0.104377907670285	0.151974233567935	0.0957890969819874	0.0448526780388882	0.156626506024096	0.146844804962424	0.083740904210903	0.0922104258618633	0.051413575092449	0.0782536084933795	0.0557079804365979	0.0892281999284266	0.0764642729333174	0.196469044494811	0.0542765119885482	0.0937611833472504	0.0699033758797566	0.272217583204104	0.0912561135631635	0.161875223666945	0.216867469879518	0.0707383991411189	0.0922104258618633	0.000357867112012406	0.095431229869975	0.234164380293451	0.134677323154002	0.221042586186329	0.120243349636168	0.0304187045210545	0.0577358940713348	0.0595252296313969	0.0700226649170941	0.109984492425146	0.0935226052725755	0.081951568650841	0.0577358940713348	0.0923297148992008	0.0948347846832876	0.0806393892401288	0.0986520338780866	0.0283907908863175	0.0947154956459501	0.187164499582488	0.0911368245258261	0.0755099606346177	0.0283907908863175	0.0523678873911488	0.137301681975426	0.244661815579148	0.079923655016104	0.0993677681021114	0.102111415960873	0.106167243230347	0.124179887868305	0.0755099606346177	0.143862579028987	0.0944769175712752	0.0715734224024812	0.37134677323154	0.074317070261243	0.0955505189073124	0.000835023261362281	0.239770965048312	0.108672313014434	0.19980913754026	0.132768698556603	0.0789693427174043	0.123583442681618	0.0873195753310271	0.0490277943456996	0.0872002862936896	0.0863652630323273	0.111058093761183	0.102707861147561	0.109745914350471	0.13527376834069	0.0447333890015508	0.102230704998211	0.167123941309794	0.194918287009424	0.127400691876417	0.0907789574138137	0.196469044494811	0.131695097220565	0.17106047954193	0.0334009304544912	0.102349994035548	0.0872002862936896	0.184420851723727	0.0602409638554217	0.0774185852320172	0.105451509006322	0.0774185852320172	0.0949540737206251	0.127758558988429	0.0813551234641536	0.000477156149349875	0.0967434092806871	0.02874865799833	0.0770607181200048	0.0823094357628534	0.0567815817726351	0.109149469163784	0.0617917213408088	0.0224263390194441	0.187641655731838	0.0736013360372182	0.0886317547417392	0.0926875820112132	0.0602409638554217	0.0739592031492306	0.155552904688059	0.110103781462484	0.135393057378027	0.107002266491709	0.196111177382799	0.154240725277347	0.109030180126446	0.11594894429202	0.0297029702970297	0.0486699272336872	0.22951210783729	0.00167004652272456	0.128355004175116	0.0654896814982703	0.0955505189073124	0.224740546343791	0.0965048312060122	0.0503399737564118	0.0120481927710843	0.0499821066443994	0.135154479303352	0.126446379577717	0.0789693427174043	0.0515328641297865	0.150184898007873	0.00178933556006203	0.133007276631278	0.0584516282953597	0.0901825122271263	0.00238578074674937	0.00823094357628534	0.142550399618275	0.0504592627937493	0.0826673028748658	0.0376953357986401	0.0678754622450197	0.11499463199332	0.166408207085769	0.122390552308243	0.0657282595729452	0.072289156626506	0.0728856018131934	0.203745675772397	0.0812358344268162	0.106882977454372	0.121436240009543	0.0541572229512108	0.178337110819516	0.153286412978647	0.0905403793391387	0.177024931408804	0.110223070499821	0.0502206847190743	0.0840987713229154	0.0428247644041513	0.189073124179888	0.123106286532268	0.136347369676727	0.146486937850412	0.130144339735178	0.0583323392580222	0.120481927710843	0.113801741619945	0.14183466539425	0.0777764523440296	0.0749135154479303	0.133484432780627	0.0268400334009305	0.168078253608493	0.109268758201121	0.133126565668615	0.121436240009543	0.0582130502206847	0.125134200167005	0.144816891327687	0.11594894429202	0.113443874507933	0.121436240009543	0.151854944530598	0.121674818084218	0.0293451031850173	0.0685911964690445	0.0951926517953	0.10461648574496	0.00274364785876178	0.268042466897292	0.161875223666945	0.18990814744125	0.137182392938089	0.180722891566265	0.12537277824168	0.072289156626506	0.0957890969819874	0.0868424191816772	0.0848145055469402	0.0193248240486699	0.209113682452583	0.169271143981868	0.139806751759513	0.162948825002982	0.178456399856853	0.0987713229154241	0.135512346415364	0.100441369438149	0.0577358940713348	0.129428605511154	0.000596445186687343	0.085530239770965	0.0830251699868782	0.148037695335799	0.128951449361804	0.0217106047954193	0.140761064058213	0.0635810569008708	0.249671955147322	0.0996063461767863	0.0603602528927592	0.129070738399141	0.0131217941071216	0.0107360133603722	0.0943576285339377	0.224144101157104	0.163903137301682	0.176070619110104	0.0774185852320172	0.0176547775259454	0.179291423118215	0.051413575092449	0.20076344983896	0.138494572348801	0.132052964332578	0.0860073959203149	0.110700226649171	0.203387808660384	0.109149469163784	0.101634259811523	0.157580818322796	0.0144339735178337	0.133484432780627	0.0924490039365382	0.143027555767625	0.168197542645831	0.117261123702732	0.180722891566265	0.110342359537159	0.00441369438148634	0.0443755218895384	0.0579744721460098	0.0767028510079924	0.0873195753310271	0.213765954908744	0.11594894429202	0.0435404986281761	0.0812358344268162	0.0904210903018013	0.074317070261243	0.079923655016104	0.0452105451509006	0.218298938327568	0.0802815221281164	0.103542884408923	0.0319694620064416	0.00441369438148634	0.0777764523440296	0.134080877967315	0.242514612907074	0.0762256948586425	0.118931170225456	0.087796731480377	0.0489085053083622	0.135512346415364	0.028510079923655	0.110700226649171	0.105809376118335	0.0626267446021711	0.166527496123106	0.195514732196111	0.194083263748062	0.141596087319575	0.0960276750566623	0.000357867112012406	0.0714541333651437	0.0696647978050817	0.0504592627937493	0.158892997733508	0.11260885124657	0.168793987832518	0.0597638077060718	0.125253489204342	0.129905761660503	0.055230824287248	0.136347369676727	0.00214720267207444	0.06644399379697	0.163664559227007	0.126327090540379	0.180603602528928	0.108672313014434	0.155075748538709	0.173565549326017	0.187522366694501	0.11499463199332	0.129905761660503	0.0126446379577717	0.128951449361804	0.128355004175116	0.0994870571394489	0.0949540737206251	0.085530239770965	0.0260050101395682	0.0331623523798163	0.147083383037099	0.0487892162710247	0.103781462483598	0.0442562328522009	0.164976738637719	0.0576166050339974	0.0975784325420494	0.217941071215555	0.0861266849576524	0.137659549087439	0.0885124657044018	0.0770607181200048	0.0459262793749254	0.158892997733508	0.0510557079804366	0.0615531432661338	0.140164618871526	0.10318501729691	0.0786114756053919	0.0576166050339974	0.017296910413933	0.151139210306573	0.0640582130502207	0.191936061075987	0.13384229989264	0.083740904210903	0.113682452582608	0.0022664917094119	0.120243349636168	0.096981987355362	0.135989502564714	0.0563044256232852	0.10509364189431	0.117261123702732	0.0985327448407491	0.000835023261362281	0.153286412978647	0.121794107121556	0.131217941071216	0.116903256590719	0.185017296910414	0.141118931170225	0.0421090301801264	0.0777764523440296	0.074317070261243	0.0756292496719552	0.120124060598831	0.0899439341524514	0.140999642132888	0.137778838124776	0.00155075748538709	0.105809376118335	0.228796373613265	0.127758558988429	0.0145532625551712	0.0794464988667541	0.0146725515925086	0.00334009304544912	0.0623881665274961	0.163903137301682	0.135750924490039	0.0283907908863175	0.224501968269116	0.000477156149349875	0.0775378742693546	0.000238578074674937	0.0348323989025409	0.171418346653943	0.093403316235238	0.0928068710485506	0.0945962066086127	0.123344864606943	0.0288679470356674	0.061075987116784	0.144816891327687	0.15364428009066	0.271979005129429	0.141596087319575	0.125611356316355	0.115829655254682	0.112012406059883	0.0481927710843374	0.165453894787069	0.129547894548491	0.00214720267207444	0.00775378742693546	0.00131217941071216	0.0905403793391387	0.105690087080997	0.111058093761183	0.0508171299057617	0.13193367529524	0.134200167004652	0.209590838601932	0.0391268042466897	0.129667183585828	0.0613145651914589	0.0739592031492306	0.0555886913992604	0.126207801503042	0.0997256352141238
Core 0.93 denovo248	0.0337587975665036	0.0254085649528808	0.00512942860551115	0.00334009304544912	0.0079923655016104	0.0387689371346773	0.020875581534057	0.00966241202433496	0.0060837409042109	0.0220684719074317	0.0299415483717046	0.0275557676249553	0.0181319336752952	0.00274364785876178	0.0317308839317667	0.00775378742693546	0.000357867112012406	0.00584516282953597	0.01884766789932	0.013241083144459	0.0442562328522009	0.0225456280567816	0.0171776213765955	0.00978170106167243	0.0118096146964094	0.0448526780388882	0.0286293689609925	0.0310151497077419	0.0615531432661338	0.00811165453894787	0.017296910413933	0.0175354884886079	0.0202791363473697	0.0103781462483598	0.0159847310032208	0.0224263390194441	0.0205177144220446	0.0453298341882381	0.0227842061314565	0.020875581534057	0.0125253489204342	0.0274364785876178	0.0250506978408684	0.0113324585470595	0.00429440534414887	0.015268996779196	0.013241083144459	0.007634498389598	0.0178933556006203	0.0322080400811165	0.032327329118454	0.0159847310032208	0.0168197542645831	0.00405582726947394	0.0219491828700942	0.0279136347369677	0.0118096146964094	0.0178933556006203	0.0106167243230347	0.011451747584397	0.00918525587498509	0.0182512227126327	0.0140761064058213	0.0201598473100322	0.0250506978408684	0.0119289037337469	0.00405582726947394	0.0873195753310271	0.0206370034593821	0.0416318740307766	0.00596445186687343	0.0355481331265657	0.0171776213765955	0.0276750566622927	0.0269593224382679	0.0135989502564714	0.0388882261720148	0.0234999403554813	0.00536800668018609	0.0255278539902183	0.0393653823213647	0.0238578074674937	0.0112131695097221	0.0057258737921985	0.078134319456042	0.0677561732076822	0.00703805320291065	0.00846952165096028	0.0714541333651437	0.0019086245973995	0.00942383394966003	0.02874865799833	0.019086245973995	0.0176547775259454	0.00119289037337469	0.00584516282953597	0.0218298938327568	0.00644160801622331	0.0397232494333771	0.0212334486460694	0.00107360133603722	0.0248121197661935	0.0289872360730049	0.00787307646427293	0.00119289037337469	0.0158654419658833	0.0184898007873076	0.00966241202433496	0.0156268638912084	0.00787307646427293	0.0189669569366575	0.00178933556006203	0.0108553023977097	0.0201598473100322	0.00823094357628534	0.0207562924967196	0.0174161994512704	0.00906596683764762	0.00441369438148634	0.0339973756411786	0.0168197542645831	0.0252892759155434	0.0306572825957295	0.0225456280567816	0.0195634021233449	0.0176547775259454	0.0312537277824168	0.0140761064058213	0.0157461529285459	0.0139568173684838	0.00644160801622331	0.00393653823213647	0.0349516879398783	0.0168197542645831	0.00966241202433496	0.0149111296671836	0.0262435882142431	0.0041751163068114	0.0209948705713945	0.0279136347369677	0.0131217941071216	0.0273171895502803	0.0567815817726351	0.00334009304544912	0.0384110700226649	0.0118096146964094	0.0099009900990099	0.0548729571752356	0.0375760467613026	0.00727663127758559	0.0758678277466301	0.0269593224382679	0.015268996779196	0.0391268042466897	0.0168197542645831	0.0244542526541811	0.0288679470356674	0.0112131695097221	0.00739592031492306	0.0138375283311464	0.021114159608732	0.0127639269951091	0.00739592031492306	0.0175354884886079	0.0131217941071216	0.00644160801622331	0.0231420732434689	0.0144339735178337	0.00846952165096028	0.0139568173684838	0.0133603721817965	0.00751520935226053	0.0155075748538709	0.00858881068829775	0.0231420732434689	0.034116664678516	0.0161040200405583	0.0193248240486699	0.0248121197661935	0.0106167243230347	0.0421090301801264	0.0217106047954193	0.0130025050697841	0.00846952165096028	0.049385661457712	0.00811165453894787	0.0124060598830967	0.0215913157580818	0.0127639269951091	0.0201598473100322	0.0109745914350471	0.0102588572110223	0.024931408803531	0.0251699868782059	0.0125253489204342	0.0118096146964094	0.00262435882142431	0.0202791363473697	0.015268996779196	0.0128832160324466	0.00942383394966003	0.0223070499821066	0.0217106047954193	0.0161040200405583	0.0258857211022307	0.0279136347369677	0.0159847310032208	0.024692830728856	0.0274364785876178	0.017058332339258	0.0220684719074317	0.00942383394966003	0.0362638673505905	0.0189669569366575	0.0151497077418585	0.0262435882142431	0.0224263390194441	0.00596445186687343	0.0184898007873076	0.0171776213765955	0.0268400334009305	0.0159847310032208	0.0186090898246451	0.00918525587498509	0.0413932959561016	0.0220684719074317	0.0195634021233449	0.0487892162710247	0.0677561732076822	0.0332816414171538	0.0339973756411786	0.0095431229869975	0.0260050101395682	0.0203984253847071	0.026482166288918	0.0380532029106525	0.0406775617320768	0.00441369438148634	0.0331623523798163	0.0339973756411786	0.0202791363473697	0.0345938208278659	0.0251699868782059	0.0269593224382679	0.0317308839317667	0.0202791363473697	0.0127639269951091	0.0140761064058213	0.0518907312417989	0.0242156745795061	0.0262435882142431	0.0232613622808064	0.0522485983538113	0.0171776213765955	0.0122867708457593	0.0254085649528808	0.0169390433019206	0.00679947512823571	0.0122867708457593	0.0308958606704044	0.0159847310032208	0.015268996779196	0.0240963855421687	0.015268996779196	0.0121674818084218	0.00465227245616128	0.0200405582726947	0.0681140403196946	0.0985327448407491	0.0159847310032208	0.0124060598830967	0.0230227842061315	0.0438983657401885	0.0318501729691041	0.026720744363593	0.0184898007873076	0.00703805320291065	0.0291065251103424	0.0224263390194441	0.0060837409042109	0.0218298938327568	0.0196826911606823	0.00524871764284862	0.0113324585470595	0.00858881068829775	0.0135989502564714	0.00441369438148634	0.0116903256590719	0.0205177144220446	0.0159847310032208	0.0225456280567816	0.0164618871525707	0.0591673625193845	0.0156268638912084	0.0189669569366575	0.00668018609089825	0.00846952165096028	0.00942383394966003	0.0137182392938089	0.0102588572110223	0.0342359537158535	0.0162233090778957	0.0207562924967196	0.0122867708457593	0.0322080400811165	0.0180126446379578	0.0310151497077419	0.0212334486460694	0.0203984253847071	0.0196826911606823	0.00178933556006203	0.0144339735178337	0.0547536681378981	0.0159847310032208	0.022903495168794	0.0153882858165335	0.0182512227126327	0.00739592031492306	0.011451747584397	0.026720744363593	0.0057258737921985	0.00918525587498509	0.0060837409042109	0.0155075748538709	0.0162233090778957	0.00894667780031015	0.00775378742693546	0.0143146844804962	0.0200405582726947	0.0258857211022307	0.0206370034593821	0.0163425981152332	0.00310151497077419	0.00691876416557318	0.0176547775259454	0.0171776213765955	0.0273171895502803	0.0248121197661935	0.0665632828343075	0.0271979005129429	0.0095431229869975	0.017058332339258	0.0276750566622927	0.0292258141476798	0.00632231897888584	0.00918525587498509	0.0234999403554813	0.0438983657401885	0.00357867112012406	0.01884766789932	0.0161040200405583	0.0279136347369677	0.0233806513181439	0.0347131098652034	0.013241083144459	0.0135989502564714	0.0156268638912084	0.0178933556006203	0.019086245973995	0.0139568173684838	0.0288679470356674	0.0301801264463796	0.0243349636168436	0.0118096146964094	0.0215913157580818	0.0212334486460694	0.00250506978408684	0.00548729571752356	0.0159847310032208	0.015268996779196	0.0231420732434689	0.0331623523798163	0.0301801264463796	0.00143146844804962	0.0353095550518907	0.0212334486460694	0.0200405582726947	0.0289872360730049	0.03817249194799	0.0079923655016104	0.0164618871525707	0.0116903256590719	0.00751520935226053	0.0219491828700942	0.00453298341882381	0.00930454491232256	0.0329237743051414	0.0316115948944292	0.0161040200405583	0.0505785518310867	0.0103781462483598	0.0248121197661935	0.0145532625551712	0.00930454491232256	0.0124060598830967	0.0140761064058213	0.0252892759155434	0.0269593224382679	0.030537993558392	0.0060837409042109	0.0175354884886079	0.0201598473100322	0.0356674221639031	0.0304187045210545	0.00906596683764762	0.0110938804723846	0.0322080400811165	0.0193248240486699	0.0119289037337469	0.0159847310032208	0.0181319336752952	0.0690683526183944	0.0452105451509006	0.0469998807109627	0.0141953954431588	0.0402004055827269	0.0220684719074317	0.0350709769772158	0.0106167243230347	0.0041751163068114	0.021114159608732	0.0516521531671239	0.032565907193129	0.045806990337588	0.0375760467613026	0.0183705117499702	0.00787307646427293	0.00512942860551115	0.0282715018489801	0.0101395681736848	0.0617917213408088	0.0428247644041513	0.0182512227126327	0.0274364785876178	0.0400811165453895	0.0164618871525707	0.0257664320648932	0.0386496480973399	0.0140761064058213	0.0653703924609328	0.00858881068829775	0.0398425384707145	0.00918525587498509	0.0344745317905285	0.013479661219134	0.007634498389598	0.0113324585470595	0.0144339735178337	0.0121674818084218	0.0251699868782059	0.0163425981152332	0.0282715018489801	0.003817249194799	0.0304187045210545	0.0477156149349875	0.0213527376834069	0.00560658475486103	0.021114159608732	0.0095431229869975	0.0428247644041513	0.0223070499821066	0.0282715018489801	0.0223070499821066	0.00441369438148634	0.0126446379577717	0.0158654419658833	0.0252892759155434	0.0155075748538709	0.0161040200405583	0.0248121197661935	0.0244542526541811	0.0706191101037815	0.00858881068829775	0.0218298938327568	0.0322080400811165	0.0143146844804962	0.0100202791363474	0.0163425981152332	0.0159847310032208	0.0106167243230347	0.0627460336395085	0.00858881068829775	0.0269593224382679	0.00668018609089825	0.019086245973995	0.0133603721817965	0.0121674818084218	0.0144339735178337	0.0260050101395682	0.0147918406298461	0.0128832160324466	0.00739592031492306	0.0116903256590719	0.0103781462483598	0.0372181796492902	0.0171776213765955	0.0121674818084218	0.00465227245616128	0.020875581534057	0.0209948705713945	0.0196826911606823	0.0079923655016104	0.0199212692353573	0.0218298938327568	0.013479661219134	0.0947154956459501	0.0212334486460694	0.0153882858165335	0.0806393892401288	0.0143146844804962	0.013479661219134	0.020875581534057	0.0161040200405583	0.0230227842061315	0.0135989502564714	0.00584516282953597	0.0262435882142431	0.007634498389598	0.0251699868782059	0.0135989502564714	0.00548729571752356	0.007634498389598	0.00596445186687343	0.00679947512823571	0.0374567577239652	0.0126446379577717	0.0120481927710843	0.0137182392938089	0.0218298938327568	0.0139568173684838	0.0135989502564714	0.0232613622808064	0.0181319336752952	0.01884766789932	0.0198019801980198	0.00679947512823571	0.030537993558392	0.0374567577239652	0.0124060598830967	0.0196826911606823	0.0101395681736848	0.026482166288918	0.0263628772515806	0.0484313491590123	0.0479541930096624	0.0183705117499702	0.00167004652272456	0.0262435882142431	0.0537993558391984	0.0203984253847071	0.0041751163068114	0.0175354884886079	0.0474770368603125	0.0231420732434689	0.00882738876297268	0.0127639269951091	0.00727663127758559	0.00727663127758559	0.0459262793749254	0.020875581534057	0.0271979005129429	0.043779076702851	0.0159847310032208	0.00739592031492306	0.0240963855421687	0.0108553023977097	0.0224263390194441	0.0319694620064416	0.028510079923655	0.022903495168794	0.0175354884886079	0.0176547775259454	0.00238578074674937	0.0119289037337469	0.0057258737921985	0.00942383394966003	0.0107360133603722	0.00727663127758559	0.00727663127758559	0.00882738876297268	0.0198019801980198	0.0159847310032208	0.0138375283311464	0.0196826911606823	0.00775378742693546	0.0201598473100322	0.0900632231897889	0.0150304187045211	0.0168197542645831	0.0195634021233449	0.00274364785876178	0.0317308839317667	0.00858881068829775	0.0120481927710843	0.0144339735178337	0.0178933556006203	0.0412740069187642	0.00942383394966003	0.0141953954431588	0.0144339735178337	0.00656089705356078	0.0298222593343672	0.00823094357628534	0.0227842061314565	0.0182512227126327	0.0124060598830967	0.0079923655016104	0.0125253489204342	0.0411547178814267	0.0448526780388882	0.0260050101395682	0.0335202194918287	0.032565907193129	0.0151497077418585	0.0962662531313372	0.0135989502564714	0.00858881068829775	0.0227842061314565	0.0138375283311464	0.0243349636168436	0.0281522128116426	0.0100202791363474	0.0271979005129429	0.0126446379577717	0.0537993558391984	0.0198019801980198	0.0169390433019206	0.013241083144459	0.0107360133603722	0.0127639269951091	0.020875581534057	0.00775378742693546	0.0225456280567816	0.0283907908863175	0.034116664678516	0.0118096146964094	0.0580937611833472	0.0212334486460694	0.0200405582726947	0.0453298341882381	0.01884766789932	0.0251699868782059	0.0122867708457593	0.0151497077418585	0.0178933556006203	0.00286293689609925	0.030299415483717	0.020875581534057	0.0157461529285459	0.0108553023977097	0.0149111296671836	0.0143146844804962	0.0163425981152332	0.00477156149349875	0.0122867708457593	0.0374567577239652	0.0187283788619826	0.0175354884886079	0.0193248240486699	0.0594059405940594	0.007634498389598	0.0150304187045211	0.00441369438148634	0.0634617678635333	0.0168197542645831	0.0450912561135632	0.0139568173684838	0.0122867708457593	0.0275557676249553	0.0328044852678039	0.0116903256590719	0.0768221400453298	0.0214720267207444	0.0194441130860074	0.00823094357628534	0.0174161994512704	0.0250506978408684	0.0288679470356674	0.0283907908863175	0.00560658475486103	0.0794464988667541	0.0431826315161637	0.0196826911606823	0.0177740665632828	0.0268400334009305	0.02874865799833	0.00703805320291065	0.0240963855421687	0.00739592031492306	0.0200405582726947	0.0306572825957295	0.0367410234999404	0.0237385184301563	0.00524871764284862	0.0298222593343672	0.0232613622808064	0.0495049504950495	0.0566622927352976	0.00357867112012406	0.0261242991769056	0.0480734820469999	0.0337587975665036	0.0126446379577717	0.0122867708457593	0.0490277943456996	0.017296910413933	0.0223070499821066	0.0104974352856972	0.00739592031492306	0.0175354884886079	0.0137182392938089	0.0373374686866277	0.0145532625551712	0.00978170106167243	0.024931408803531	0.0424668972921389	0.0338780866038411	0.0177740665632828	0.0522485983538113	0.0282715018489801	0.0141953954431588	0.0101395681736848	0.00429440534414887	0.00596445186687343	0.017296910413933	0.0120481927710843	0.0206370034593821	0.0541572229512108	0.00656089705356078	0.0209948705713945	0.00978170106167243	0.00345938208278659	0.0257664320648932	0.0255278539902183	0.0124060598830967	0.0128832160324466	0.00584516282953597	0.0424668972921389	0.0112131695097221	0.0108553023977097	0.055230824287248	0.003817249194799	0.0145532625551712	0.0906596683764762	0.021114159608732	0.0199212692353573	0.0416318740307766	0.0750328044852678	0.0260050101395682	0.00966241202433496	0.0041751163068114	0.013479661219134	0.000238578074674937	0.00095431229869975	0.0159847310032208	0.055230824287248	0.0100202791363474	0.032327329118454	0.0144339735178337	0.0127639269951091	0.0223070499821066	0.0109745914350471	0.0295836812596922	0.0262435882142431	0.00250506978408684	0.0234999403554813	0.00691876416557318	0.00787307646427293	0.0224263390194441	0.00560658475486103	0.00250506978408684	0.0103781462483598	0.0681140403196946	0.00835023261362281	0.0137182392938089	0.0107360133603722	0.0205177144220446	0.0138375283311464	0.00584516282953597	0.0144339735178337	0.0654896814982703	0.0128832160324466	0.0110938804723846	0.00501013956817368	0.00286293689609925	0.01884766789932	0.0357867112012406	0.00620302994154837	0.0146725515925086	0.00632231897888584	0.00703805320291065	0.0124060598830967	0.00918525587498509	0.0268400334009305	0.0127639269951091	0.0100202791363474	0.00620302994154837	0.00584516282953597	0.0233806513181439	0.0310151497077419	0.0200405582726947	0.0135989502564714	0.0187283788619826	0.0019086245973995	0.0207562924967196	0.0184898007873076	0.0155075748538709	0.0041751163068114	0.0120481927710843	0.00858881068829775	0.0295836812596922	0.0238578074674937	0.0203984253847071	0.0221877609447692	0.0220684719074317	0.0177740665632828	0.011451747584397	0.00966241202433496	0.017058332339258	0.0102588572110223	0.00703805320291065	0.0199212692353573	0.00214720267207444	0.0095431229869975	0.0106167243230347	0.0146725515925086	0.0239770965048312	0.0200405582726947	0.0561851365859478	0.00334009304544912	0.066682571871645	0.0125253489204342	0.0214720267207444	0.0706191101037815	0.0199212692353573	0.0238578074674937	0.0198019801980198	0.000119289037337469	0.0194441130860074	0.0448526780388882	0.0338780866038411	0.0138375283311464	0.0230227842061315	0.0206370034593821	0.00906596683764762	0.00930454491232256	0.00823094357628534	0.0227842061314565	0.0373374686866277	0.0124060598830967	0.0108553023977097	0.0334009304544912	0.0192055350113325	0.0130025050697841	0.041989741142789	0.0113324585470595	0.0926875820112132	0.0151497077418585	0.0022664917094119	0.0382917809853274	0.0138375283311464	0.0101395681736848	0.0153882858165335	0.0174161994512704	0.0149111296671836	0.0186090898246451	0.0165811761899081	0.019086245973995	0.0022664917094119	0.00918525587498509	0.0155075748538709	0.0393653823213647	0.0143146844804962
Core 0.92 denovo1836	0.0107360133603722	0.00202791363473697	0.00202791363473697	0.00942383394966003	0.00894667780031015	0.00524871764284862	0.00596445186687343	0.0119289037337469	0.00584516282953597	0.00286293689609925	0.00441369438148634	0.00405582726947394	0.00548729571752356	0.00357867112012406	0.0149111296671836	0.00477156149349875	0.00453298341882381	0.00501013956817368	0.000835023261362281	0.000238578074674937	0.00298222593343672	0.0240963855421687	0.0057258737921985	0.0248121197661935	0.00465227245616128	0.00167004652272456	0.00441369438148634	0.00369796015746153	0.00167004652272456	0.00250506978408684	0.013479661219134	0.00727663127758559	0.0022664917094119	0.00703805320291065	0.00155075748538709	0.0108553023977097	0.0103781462483598	0.0131217941071216	0.00441369438148634	0.0103781462483598	0.00143146844804962	0.00560658475486103	0.00405582726947394	0.0022664917094119	0.00119289037337469	0.00512942860551115	0.00823094357628534	0.00632231897888584	0.00214720267207444	0.00858881068829775	0.00691876416557318	0.0127639269951091	0.0041751163068114	0.0057258737921985	0.00345938208278659	0.0121674818084218	0.00202791363473697	0.00512942860551115	0.00811165453894787	0.0196826911606823	0.00131217941071216	0.00322080400811165	0.00131217941071216	0.0110938804723846	0.00846952165096028	0.00334009304544912	0.00560658475486103	0.00811165453894787	0.00656089705356078	0.0131217941071216	0.0212334486460694	0.000835023261362281	0.00107360133603722	0.01884766789932	0.00274364785876178	0.00334009304544912	0.00345938208278659	0.00465227245616128	0.000477156149349875	0.0022664917094119	0.00882738876297268	0.00632231897888584	0.015268996779196	0.019086245973995	0.0337587975665036	0.00441369438148634	0.00107360133603722	0.00334009304544912	0.0133603721817965	0.0100202791363474	0.00357867112012406	0.0288679470356674	0.00548729571752356	0.00477156149349875	0.00131217941071216	0.00250506978408684	0.0124060598830967	0.00214720267207444	0.00942383394966003	0.00298222593343672	0.00715734224024812	0.00644160801622331	0.00238578074674937	0.00178933556006203	0.00345938208278659	0.00429440534414887	0.0101395681736848	0.00512942860551115	0.00584516282953597	0.00453298341882381	0.00119289037337469	0.0236192293928188	0.00512942860551115	0.000715734224024812	0.00143146844804962	0.00167004652272456	0.0079923655016104	0.00345938208278659	0.00429440534414887	0.00584516282953597	0.0112131695097221	0.007634498389598	0.019086245973995	0.0041751163068114	0.013241083144459	0.00715734224024812	0.00405582726947394	0.0112131695097221	0.0101395681736848	0.00787307646427293	0.00512942860551115	0.0460455684122629	0.00751520935226053	0.0101395681736848	0.00357867112012406	0.00596445186687343	0.00858881068829775	0.00465227245616128	0.00644160801622331	0.00620302994154837	0.00202791363473697	0.0109745914350471	0.00465227245616128	0.0125253489204342	0.00679947512823571	0.00715734224024812	0.00107360133603722	0.0149111296671836	0.00322080400811165	0.00894667780031015	0.00906596683764762	0.00155075748538709	0.00596445186687343	0.0218298938327568	0.00524871764284862	0.00345938208278659	0.00882738876297268	0.00536800668018609	0.00656089705356078	0.00262435882142431	0.00298222593343672	0.00823094357628534	0.000715734224024812	0.0060837409042109	0.00512942860551115	0.0057258737921985	0.0120481927710843	0.00620302994154837	0.00453298341882381	0.000835023261362281	0.00536800668018609	0.0057258737921985	0.0079923655016104	0.00238578074674937	0.00906596683764762	0.00906596683764762	0.00560658475486103	0.00966241202433496	0.00369796015746153	0.0102588572110223	0.0118096146964094	0.0115710366217345	0.00143146844804962	0.00250506978408684	0.00441369438148634	0.00274364785876178	0.00465227245616128	0.00274364785876178	0.0120481927710843	0.00477156149349875	0.00811165453894787	0.00477156149349875	0.0151497077418585	0.000715734224024812	0.0372181796492902	0.022664917094119	0.0338780866038411	0.00369796015746153	0.000238578074674937	0.00250506978408684	0.00334009304544912	0.00560658475486103	0.00369796015746153	0.00405582726947394	0.00429440534414887	0.0022664917094119	0.00286293689609925	0.00345938208278659	0.00310151497077419	0.00632231897888584	0.00477156149349875	0.00155075748538709	0.0041751163068114	0.0099009900990099	0.00322080400811165	0.00310151497077419	0.00560658475486103	0.00620302994154837	0.00250506978408684	0.00238578074674937	0.0299415483717046	0.0019086245973995	0.00429440534414887	0.007634498389598	0.00429440534414887	0.00334009304544912	0.003817249194799	0.0102588572110223	0.00441369438148634	0.00930454491232256	0.00489085053083622	0.00715734224024812	0.0131217941071216	0.00835023261362281	0.00703805320291065	0.0192055350113325	0.00250506978408684	0.00310151497077419	0.0483120601216748	0.0115710366217345	0.00274364785876178	0.00978170106167243	0.013241083144459	0.0102588572110223	0.00262435882142431	0.00918525587498509	0.00167004652272456	0.00715734224024812	0.00202791363473697	0.00465227245616128	0.0125253489204342	0.0095431229869975	0.00202791363473697	0.00644160801622331	0.00512942860551115	0.00906596683764762	0.0109745914350471	0.00095431229869975	0.00846952165096028	0.0126446379577717	0.00250506978408684	0.0109745914350471	0.0163425981152332	0.00524871764284862	0.00536800668018609	0.0140761064058213	0.00393653823213647	0.00202791363473697	0.00775378742693546	0.00274364785876178	0.00656089705356078	0.00691876416557318	0.00107360133603722	0.00405582726947394	0.00823094357628534	0.00345938208278659	0.00262435882142431	0.0120481927710843	0.00345938208278659	0.00357867112012406	0.00548729571752356	0.000477156149349875	0.00143146844804962	0.00345938208278659	0.00274364785876178	0.00214720267207444	0.000477156149349875	0.00882738876297268	0.00512942860551115	0.00870809972563521	0.00214720267207444	0.003817249194799	0.00966241202433496	0.00560658475486103	0.00274364785876178	0.00811165453894787	0.00095431229869975	0.00250506978408684	0.00345938208278659	0.00596445186687343	0.0108553023977097	0.00966241202433496	0.00155075748538709	0.00155075748538709	0.003817249194799	0.0139568173684838	0.00679947512823571	0.00679947512823571	0.00214720267207444	0.00155075748538709	0.0347131098652034	0.00524871764284862	0.00214720267207444	0.00632231897888584	0.00286293689609925	0.00823094357628534	0.00310151497077419	0.00632231897888584	0.00668018609089825	0.00668018609089825	0.00274364785876178	0.00298222593343672	0.00501013956817368	0.00584516282953597	0.00298222593343672	0.0121674818084218	0.00178933556006203	0.00286293689609925	0.0106167243230347	0.00155075748538709	0.00250506978408684	0.021114159608732	0.00489085053083622	0.00489085053083622	0.011451747584397	0.0109745914350471	0.00393653823213647	0.00238578074674937	0.00668018609089825	0.00727663127758559	0.0112131695097221	0.00775378742693546	0.0099009900990099	0.00512942860551115	0.00441369438148634	0.0121674818084218	0.00274364785876178	0.00524871764284862	0.00298222593343672	0.0180126446379578	0.000715734224024812	0.00942383394966003	0.019086245973995	0.0128832160324466	0.0102588572110223	0.00656089705356078	0.0022664917094119	0.0100202791363474	0.00548729571752356	0.0022664917094119	0.00369796015746153	0.00155075748538709	0.00512942860551115	0.0019086245973995	0.0022664917094119	0.00202791363473697	0.000477156149349875	0.0146725515925086	0.00465227245616128	0.00978170106167243	0.00524871764284862	0.00214720267207444	0.00214720267207444	0.0202791363473697	0.0115710366217345	0.00369796015746153	0.00596445186687343	0.0103781462483598	0.0057258737921985	0.00155075748538709	0.00429440534414887	0.00584516282953597	0.00155075748538709	0.0103781462483598	0.00429440534414887	0.00632231897888584	0.00143146844804962	0.0100202791363474	0.00345938208278659	0.00369796015746153	0.00918525587498509	0.00668018609089825	0.0057258737921985	0.00441369438148634	0.00644160801622331	0.0019086245973995	0.0189669569366575	0.0022664917094119	0.00632231897888584	0.00095431229869975	0.00775378742693546	0.00846952165096028	0.00429440534414887	0.00656089705356078	0.00369796015746153	0.00715734224024812	0.00429440534414887	0.00453298341882381	0.0125253489204342	0.00369796015746153	0.00250506978408684	0.0214720267207444	0.00536800668018609	0.00751520935226053	0.00441369438148634	0.0181319336752952	0.00286293689609925	0.0115710366217345	0.00512942860551115	0.00846952165096028	0.00894667780031015	0.00250506978408684	0.00310151497077419	0.00596445186687343	0.00918525587498509	0.00584516282953597	0.00620302994154837	0.00751520935226053	0.00512942860551115	0.00322080400811165	0.00787307646427293	0.00656089705356078	0.00334009304544912	0.00489085053083622	0.000477156149349875	0.00405582726947394	0.00501013956817368	0.00632231897888584	0.0019086245973995	0.00095431229869975	0.00214720267207444	0.0119289037337469	0.0041751163068114	0.00250506978408684	0.00298222593343672	0.00644160801622331	0.0127639269951091	0.00298222593343672	0.00477156149349875	0.00632231897888584	0.00334009304544912	0.00286293689609925	0.00274364785876178	0.00441369438148634	0.00262435882142431	0.00727663127758559	0.00286293689609925	0.00703805320291065	0.0057258737921985	0.00119289037337469	0.0113324585470595	0.0060837409042109	0.00870809972563521	0.00119289037337469	0.00405582726947394	0.00429440534414887	0.00441369438148634	0.00429440534414887	0.013479661219134	0.00441369438148634	0.00691876416557318	0.00536800668018609	0.0057258737921985	0.0095431229869975	0.00811165453894787	0.00477156149349875	0.00596445186687343	0.00846952165096028	0.00560658475486103	0.0019086245973995	0.00536800668018609	0.00095431229869975	0.00882738876297268	0.00691876416557318	0.00560658475486103	0.003817249194799	0.00250506978408684	0.00167004652272456	0.003817249194799	0.00369796015746153	0.000715734224024812	0.00596445186687343	0.0022664917094119	0.0022664917094119	0.00250506978408684	0.00369796015746153	0.0108553023977097	0.00107360133603722	0.0125253489204342	0.00679947512823571	0.00322080400811165	0.00393653823213647	0.00334009304544912	0.0128832160324466	0.00560658475486103	0.000596445186687343	0.0100202791363474	0.00501013956817368	0.00477156149349875	0.0022664917094119	0.00345938208278659	0.02874865799833	0.00656089705356078	0.00584516282953597	0.00560658475486103	0.00334009304544912	0.00274364785876178	0.0041751163068114	0.0113324585470595	0.00214720267207444	0.00250506978408684	0.00560658475486103	0.0041751163068114	0.00345938208278659	0.00584516282953597	0.00679947512823571	0.0141953954431588	0.00178933556006203	0.00727663127758559	0.00489085053083622	0.0108553023977097	0.00393653823213647	0.00703805320291065	0.007634498389598	0.0041751163068114	0.00978170106167243	0.00214720267207444	0.00691876416557318	0.00811165453894787	0.00691876416557318	0.00107360133603722	0.0146725515925086	0.00298222593343672	0.00811165453894787	0.00620302994154837	0.0120481927710843	0.0240963855421687	0.00310151497077419	0.00178933556006203	0.0060837409042109	0.0126446379577717	0.00560658475486103	0.00345938208278659	0.00679947512823571	0.0109745914350471	0.0198019801980198	0.00512942860551115	0.00787307646427293	0.00584516282953597	0.00668018609089825	0.00524871764284862	0.0057258737921985	0.013241083144459	0.00214720267207444	0.0140761064058213	0.003817249194799	0.00644160801622331	0.00143146844804962	0.00560658475486103	0.000715734224024812	0.003817249194799	0.00441369438148634	0.0178933556006203	0.00429440534414887	0.0308958606704044	0.00202791363473697	0.00978170106167243	0.00214720267207444	0.00155075748538709	0.0169390433019206	0.00489085053083622	0.00465227245616128	0.00560658475486103	0.00596445186687343	0.00250506978408684	0.00345938208278659	0.0576166050339974	0.0116903256590719	0.00918525587498509	0.00405582726947394	0.0127639269951091	0.0563044256232852	0.00155075748538709	0.00751520935226053	0.00334009304544912	0.00155075748538709	0.00632231897888584	0.00238578074674937	0.00679947512823571	0.0118096146964094	0.00429440534414887	0.00596445186687343	0.00107360133603722	0.00596445186687343	0.0116903256590719	0.00107360133603722	0.00477156149349875	0.00560658475486103	0.00298222593343672	0.00441369438148634	0.00823094357628534	0.0060837409042109	0.00489085053083622	0.0019086245973995	0.00131217941071216	0.00131217941071216	0.00310151497077419	0.00369796015746153	0.00835023261362281	0.00596445186687343	0.00596445186687343	0.0019086245973995	0.00906596683764762	0.00775378742693546	0.00811165453894787	0.003817249194799	0.00286293689609925	0.00107360133603722	0.00286293689609925	0.003817249194799	0.00489085053083622	0.00369796015746153	0.00202791363473697	0.00357867112012406	0.0128832160324466	0.00345938208278659	0.00453298341882381	0.00465227245616128	0.00524871764284862	0.00119289037337469	0.00524871764284862	0.00703805320291065	0.0176547775259454	0.00739592031492306	0.00357867112012406	0.0181319336752952	0.0104974352856972	0.00369796015746153	0.0207562924967196	0.00322080400811165	0.00489085053083622	0.00131217941071216	0.00465227245616128	0.00119289037337469	0.00739592031492306	0.00298222593343672	0.0106167243230347	0.0100202791363474	0.0060837409042109	0.00548729571752356	0.00501013956817368	0.0156268638912084	0.036144578313253	0.00202791363473697	0.00167004652272456	0.00835023261362281	0.000835023261362281	0.079923655016104	0.00155075748538709	0.00167004652272456	0.00870809972563521	0.00238578074674937	0.0112131695097221	0.00906596683764762	0.00632231897888584	0.00274364785876178	0.00453298341882381	0.0041751163068114	0.00286293689609925	0.00095431229869975	0.00501013956817368	0.00214720267207444	0.0151497077418585	0.0113324585470595	0.0057258737921985	0.00441369438148634	0.00453298341882381	0.0153882858165335	0.00107360133603722	0.00441369438148634	0.00453298341882381	0.00286293689609925	0.00250506978408684	0.00393653823213647	0.00202791363473697	0.0041751163068114	0.00441369438148634	0.00620302994154837	0.00155075748538709	0.00238578074674937	0.00668018609089825	0.00727663127758559	0.00524871764284862	0.0108553023977097	0.00453298341882381	0.000835023261362281	0.0022664917094119	0.0176547775259454	0.00107360133603722	0.00298222593343672	0.00429440534414887	0.003817249194799	0.00727663127758559	0.00143146844804962	0.0155075748538709	0.00679947512823571	0.0079923655016104	0.0138375283311464	0.0057258737921985	0.00668018609089825	0.00632231897888584	0.00238578074674937	0.00131217941071216	0.00322080400811165	0.00524871764284862	0.0022664917094119	0.0104974352856972	0.0060837409042109	0.00465227245616128	0.00429440534414887	0.00882738876297268	0.00214720267207444	0.00119289037337469	0.0022664917094119	0.00715734224024812	0.00512942860551115	0.0311344387450793	0.00393653823213647	0.00202791363473697	0.00978170106167243	0.0124060598830967	0.0180126446379578	0.00107360133603722	0.00393653823213647	0.00334009304544912	0.00644160801622331	0.0109745914350471	0.0121674818084218	0.0057258737921985	0.00155075748538709	0.0019086245973995	0.00429440534414887	0.00870809972563521	0.0434212095908386	0.00274364785876178	0.0157461529285459	0.00524871764284862	0.0187283788619826	0.0019086245973995	0.00322080400811165	0.0104974352856972	0.00286293689609925	0.00548729571752356	0.00477156149349875	0.00274364785876178	0.00524871764284862	0.00846952165096028	0.00668018609089825	0.00894667780031015	0.0060837409042109	0.0057258737921985	0.00202791363473697	0.000477156149349875	0.022903495168794	0.00489085053083622	0.00584516282953597	0.0022664917094119	0.00489085053083622	0.00465227245616128	0.0145532625551712	0.00322080400811165	0.00727663127758559	0.00465227245616128	0.0104974352856972	0.00131217941071216	0.011451747584397	0.00178933556006203	0.00322080400811165	0.0041751163068114	0.00429440534414887	0.00393653823213647	0.00369796015746153	0.00345938208278659	0.00429440534414887	0.00262435882142431	0.0116903256590719	0.0101395681736848	0.00322080400811165	0.00644160801622331	0.0328044852678039	0.00345938208278659	0.00214720267207444	0.0019086245973995	0.0242156745795061	0.00322080400811165	0.0041751163068114	0.00214720267207444	0.0504592627937493	0.00835023261362281	0.0441369438148634	0.00679947512823571	0.0060837409042109	0.00632231897888584	0.000238578074674937	0.0041751163068114	0.00322080400811165	0.003817249194799	0.000715734224024812	0.00691876416557318	0.00250506978408684	0.00345938208278659	0.00489085053083622	0.0520100202791364	0.00238578074674937	0.00524871764284862	0.00345938208278659	0.00238578074674937	0.0184898007873076	0.00107360133603722	0.0416318740307766	0.0135989502564714	0.0019086245973995	0.00429440534414887	0.00178933556006203	0.00536800668018609	0.0165811761899081	0.00274364785876178	0.000119289037337469	0.00548729571752356	0.00429440534414887	0.00715734224024812	0.0041751163068114	0.00644160801622331	0.00524871764284862	0.00143146844804962	0.00095431229869975	0.00870809972563521	0.0022664917094119	0.00739592031492306	0.00524871764284862	0.00644160801622331	0.0022664917094119	0.00107360133603722	0.00286293689609925	0.00656089705356078	0.00715734224024812	0.00322080400811165	0.00906596683764762	0.0398425384707145	0.00429440534414887	0.00369796015746153	0.0022664917094119	0.00703805320291065	0.00775378742693546	0.00739592031492306	0.00691876416557318	0.0374567577239652	0.0106167243230347	0.00250506978408684	0.00334009304544912	0.00345938208278659	0.00679947512823571	0.00536800668018609
Core 0.89 denovo43	0.0257664320648932	0.00679947512823571	0.00512942860551115	0.00167004652272456	0.0060837409042109	0.0209948705713945	0.0101395681736848	0.0180126446379578	0.00429440534414887	0.00560658475486103	0.00644160801622331	0.0140761064058213	0.00906596683764762	0.0107360133603722	0.00918525587498509	0.0057258737921985	0.0161040200405583	0.00238578074674937	0.0162233090778957	0.0106167243230347	0.00334009304544912	0.01884766789932	0.00441369438148634	0.00202791363473697	0.00178933556006203	0.0374567577239652	0.0244542526541811	0.0138375283311464	0.00739592031492306	0.00477156149349875	0.00668018609089825	0.0257664320648932	0.0120481927710843	0.0280329237743051	0.0108553023977097	0.0057258737921985	0.0194441130860074	0.0308958606704044	0.0113324585470595	0.0219491828700942	0.011451747584397	0.0775378742693546	0.0101395681736848	0.00345938208278659	0.0121674818084218	0.00286293689609925	0.00858881068829775	0.00501013956817368	0.00620302994154837	0.0095431229869975	0.00119289037337469	0.00751520935226053	0.00453298341882381	0.00405582726947394	0.0497435285697244	0.00441369438148634	0.0161040200405583	0.0153882858165335	0.0243349636168436	0.0220684719074317	0.0137182392938089	0.0217106047954193	0.0481927710843374	0.00775378742693546	0.0250506978408684	0.00477156149349875	0.00119289037337469	0.026482166288918	0.0263628772515806	0.00823094357628534	0.00560658475486103	0.0294643922223548	0.00882738876297268	0.0138375283311464	0.0118096146964094	0.0060837409042109	0.007634498389598	0.0103781462483598	0.00966241202433496	0.0125253489204342	0.0262435882142431	0.00405582726947394	0.0230227842061315	0.00214720267207444	0.000357867112012406	0.0167004652272456	0.00274364785876178	0.00345938208278659	0.0347131098652034	0.00167004652272456	0.0137182392938089	0.01884766789932	0.0184898007873076	0.00918525587498509	0.00405582726947394	0.00178933556006203	0.00620302994154837	0.00966241202433496	0.0127639269951091	0.00524871764284862	0.00441369438148634	0.0121674818084218	0.00644160801622331	0.00489085053083622	0.007634498389598	0.00715734224024812	0.0255278539902183	0.00334009304544912	0.00620302994154837	0.00453298341882381	0.0505785518310867	0.00107360133603722	0.011451747584397	0.00679947512823571	0.00656089705356078	0.00310151497077419	0.0103781462483598	0.00453298341882381	0.00202791363473697	0.0109745914350471	0.0258857211022307	0.00238578074674937	0.0183705117499702	0.0157461529285459	0.000596445186687343	0.00811165453894787	0.0362638673505905	0.0120481927710843	0.00202791363473697	0.0195634021233449	0.0019086245973995	0.0194441130860074	0.0440176547775259	0.00548729571752356	0.00715734224024812	0.00119289037337469	0.00286293689609925	0.00823094357628534	0.0368603125372778	0.0176547775259454	0.0119289037337469	0.0579744721460098	0.00620302994154837	0.0509364189430991	0.00596445186687343	0.00739592031492306	0.0041751163068114	0.022903495168794	0.0127639269951091	0.0125253489204342	0.0158654419658833	0.0163425981152332	0.00405582726947394	0.0280329237743051	0.051413575092449	0.0183705117499702	0.0107360133603722	0.0133603721817965	0.0546343791005607	0.00429440534414887	0.00393653823213647	0.00345938208278659	0.00322080400811165	0.00751520935226053	0.0128832160324466	0.0268400334009305	0.00405582726947394	0.0060837409042109	0.0244542526541811	0.00548729571752356	0.0270786114756054	0.00751520935226053	0.00548729571752356	0.00429440534414887	0.0115710366217345	0.0156268638912084	0.00286293689609925	0.00453298341882381	0.0095431229869975	0.0126446379577717	0.0318501729691041	0.00811165453894787	0.00644160801622331	0.00429440534414887	0.0428247644041513	0.0443755218895384	0.00775378742693546	0.00560658475486103	0.0127639269951091	0.00405582726947394	0.0273171895502803	0.003817249194799	0.0236192293928188	0.00310151497077419	0.00679947512823571	0.000715734224024812	0.000477156149349875	0.0130025050697841	0.00286293689609925	0.0130025050697841	0.00691876416557318	0.00906596683764762	0.0141953954431588	0.00644160801622331	0.0486699272336872	0.0118096146964094	0.00286293689609925	0.00811165453894787	0.0140761064058213	0.00393653823213647	0.0376953357986401	0.00584516282953597	0.0318501729691041	0.0115710366217345	0.0200405582726947	0.10413932959561	0.0288679470356674	0.0101395681736848	0.00477156149349875	0.00489085053083622	0.000835023261362281	0.00286293689609925	0.0122867708457593	0.00202791363473697	0.00656089705356078	0.0099009900990099	0.0677561732076822	0.0106167243230347	0.00345938208278659	0.00966241202433496	0.0193248240486699	0.00441369438148634	0.00656089705356078	0.00214720267207444	0.0202791363473697	0.0251699868782059	0.00560658475486103	0.000238578074674937	0.0189669569366575	0.022903495168794	0.00322080400811165	0.0147918406298461	0.0143146844804962	0.0127639269951091	0.0159847310032208	0.0243349636168436	0.0460455684122629	0.00930454491232256	0.00524871764284862	0.0107360133603722	0.0120481927710843	0.0239770965048312	0.0225456280567816	0.0140761064058213	0.0146725515925086	0.177502087558153	0.00858881068829775	0.00679947512823571	0.0126446379577717	0.0149111296671836	0.0144339735178337	0.0112131695097221	0.0119289037337469	0.00560658475486103	0.0128832160324466	0.0041751163068114	0.0252892759155434	0.015268996779196	0.0162233090778957	0.00334009304544912	0.0143146844804962	0.0108553023977097	0.0311344387450793	0.0186090898246451	0.0130025050697841	0.00429440534414887	0.00369796015746153	0.0332816414171538	0.0218298938327568	0.00202791363473697	0.0138375283311464	0.00715734224024812	0.00310151497077419	0.0171776213765955	0.00250506978408684	0.00238578074674937	0.00143146844804962	0.00393653823213647	0.00942383394966003	0.0022664917094119	0.0079923655016104	0.0106167243230347	0.0286293689609925	0.00501013956817368	0.00858881068829775	0.0022664917094119	0.00405582726947394	0.00512942860551115	0.0245735416915185	0.00214720267207444	0.00668018609089825	0.0182512227126327	0.0307765716330669	0.00632231897888584	0.0143146844804962	0.0183705117499702	0.0153882858165335	0.0164618871525707	0.00334009304544912	0.00858881068829775	0.000238578074674937	0.00656089705356078	0.0161040200405583	0.00143146844804962	0.0041751163068114	0.017058332339258	0.00918525587498509	0.00739592031492306	0.00930454491232256	0.0143146844804962	0.0119289037337469	0.00155075748538709	0.00167004652272456	0.0217106047954193	0.00584516282953597	0.0219491828700942	0.0125253489204342	0.0162233090778957	0.0057258737921985	0.00560658475486103	0.0187283788619826	0.000715734224024812	0.0526064654658237	0.00918525587498509	0.00644160801622331	0.0338780866038411	0.0270786114756054	0.0404389836574019	0.0237385184301563	0.0250506978408684	0.00262435882142431	0.00691876416557318	0.017296910413933	0.0109745914350471	0.00560658475486103	0.00262435882142431	0.00751520935226053	0.003817249194799	0.000596445186687343	0.00119289037337469	0.00727663127758559	0.0330430633424788	0.00727663127758559	0.0690683526183944	0.0214720267207444	0.00393653823213647	0.00942383394966003	0.00512942860551115	0.0138375283311464	0.0103781462483598	0.00787307646427293	0.0112131695097221	0.0135989502564714	0.00298222593343672	0.0101395681736848	0.034116664678516	0.00548729571752356	0.000835023261362281	0.0280329237743051	0.0193248240486699	0.00465227245616128	0.00262435882142431	0.00286293689609925	0.00512942860551115	0.0137182392938089	0.0266014553262555	0.0207562924967196	0.00870809972563521	0.0155075748538709	0.00262435882142431	0.0101395681736848	0.000477156149349875	0.00930454491232256	0.0153882858165335	0.000596445186687343	0.00143146844804962	0.0372181796492902	0.0122867708457593	0.0262435882142431	0.0145532625551712	0.0297029702970297	0.034116664678516	0.00334009304544912	0.00882738876297268	0.00620302994154837	0.00465227245616128	0.0121674818084218	0.015268996779196	0.0143146844804962	0.00846952165096028	0.0127639269951091	0.0139568173684838	0.0079923655016104	0.007634498389598	0.00536800668018609	0.0169390433019206	0.00250506978408684	0.00214720267207444	0.00703805320291065	0.0118096146964094	0.00823094357628534	0.0186090898246451	0.0286293689609925	0.0095431229869975	0.0221877609447692	0.00584516282953597	0.017296910413933	0.0177740665632828	0.0250506978408684	0.00691876416557318	0.00584516282953597	0.0231420732434689	0.000119289037337469	0.0495049504950495	0.0322080400811165	0.00906596683764762	0.007634498389598	0.000357867112012406	0.0149111296671836	0.00524871764284862	0.0138375283311464	0.00238578074674937	0.0158654419658833	0.0282715018489801	0.00596445186687343	0.00512942860551115	0.0079923655016104	0.0260050101395682	0.00882738876297268	0.0101395681736848	0.0041751163068114	0.0248121197661935	0.00632231897888584	0.00584516282953597	0.00906596683764762	0.00894667780031015	0.0248121197661935	0.0300608374090421	0.0079923655016104	0.00894667780031015	0.00477156149349875	0.00310151497077419	0.0157461529285459	0.0158654419658833	0.0219491828700942	0.00918525587498509	0.00978170106167243	0.00918525587498509	0.00703805320291065	0.0139568173684838	0.0304187045210545	0.0100202791363474	0.0125253489204342	0.0644160801622331	0.00334009304544912	0.0130025050697841	0.0118096146964094	0.00369796015746153	0.0102588572110223	0.0122867708457593	0.015268996779196	0.00405582726947394	0.00632231897888584	0.00751520935226053	0.0121674818084218	0.0127639269951091	0.00334009304544912	0.0206370034593821	0.0339973756411786	0.00536800668018609	0.0221877609447692	0.0139568173684838	0.0300608374090421	0.00465227245616128	0.00489085053083622	0.00858881068829775	0.0022664917094119	0.00811165453894787	0.0057258737921985	0.00584516282953597	0.0260050101395682	0.00536800668018609	0.0127639269951091	0.00644160801622331	0.0104974352856972	0.00369796015746153	0.0041751163068114	0.00393653823213647	0.0794464988667541	0.00250506978408684	0.00405582726947394	0.00489085053083622	0.0214720267207444	0.0266014553262555	0.085530239770965	0.0375760467613026	0.00524871764284862	0.0041751163068114	0.0189669569366575	0.0151497077418585	0.00751520935226053	0.00512942860551115	0.0103781462483598	0.00536800668018609	0.0255278539902183	0.0109745914350471	0.0104974352856972	0.0349516879398783	0.000715734224024812	0.00584516282953597	0.003817249194799	0.0195634021233449	0.00405582726947394	0.0057258737921985	0.0099009900990099	0.00536800668018609	0.00202791363473697	0.00501013956817368	0.045806990337588	0.00691876416557318	0.00739592031492306	0.00727663127758559	0.0232613622808064	0.0079923655016104	0.00966241202433496	0.0125253489204342	0.00310151497077419	0.0353095550518907	0.00703805320291065	0.0164618871525707	0.0109745914350471	0.0109745914350471	0.0116903256590719	0.0138375283311464	0.00918525587498509	0.00823094357628534	0.000119289037337469	0.0256471430275558	0.00524871764284862	0.0181319336752952	0.0374567577239652	0.00465227245616128	0.015268996779196	0.0107360133603722	0.00131217941071216	0.0234999403554813	0.00978170106167243	0.0157461529285459	0.0168197542645831	0.0104974352856972	0.00858881068829775	0.017296910413933	0.00596445186687343	0.00620302994154837	0.00978170106167243	0.00560658475486103	0.0171776213765955	0.0215913157580818	0.00441369438148634	0.0767028510079924	0.00357867112012406	0.00679947512823571	0.000596445186687343	0.053202910652511	0.000238578074674937	0.00143146844804962	0.0268400334009305	0.00823094357628534	0.0150304187045211	0.00274364785876178	0.0163425981152332	0.00644160801622331	0.0425861863294763	0.0300608374090421	0.00393653823213647	0.00310151497077419	0.0200405582726947	0.00966241202433496	0.0138375283311464	0.00882738876297268	0.00429440534414887	0.0104974352856972	0.00298222593343672	0.0100202791363474	0.0310151497077419	0.00644160801622331	0.00715734224024812	0.00691876416557318	0.003817249194799	0.0186090898246451	0.00775378742693546	0.015268996779196	0.00250506978408684	0.00715734224024812	0.00644160801622331	0.0435404986281761	0.013241083144459	0.0109745914350471	0.100441369438149	0.0244542526541811	0.0202791363473697	0.0430633424788262	0.0864845520696648	0.0121674818084218	0.0171776213765955	0.0101395681736848	0.00369796015746153	0.00095431229869975	0.00787307646427293	0.0349516879398783	0.0293451031850173	0.00131217941071216	0.0135989502564714	0.00715734224024812	0.0180126446379578	0.00393653823213647	0.00501013956817368	0.0019086245973995	0.00584516282953597	0.0102588572110223	0.00727663127758559	0.013479661219134	0.00978170106167243	0.0398425384707145	0.0205177144220446	0.00167004652272456	0.0139568173684838	0.0128832160324466	0.00274364785876178	0.0392460932840272	0.00703805320291065	0.00489085053083622	0.017296910413933	0.00727663127758559	0.00393653823213647	0.0106167243230347	0.0280329237743051	0.0192055350113325	0.0300608374090421	0.0174161994512704	0.00334009304544912	0.0041751163068114	0.00322080400811165	0.00560658475486103	0.00751520935226053	0.00620302994154837	0.00477156149349875	0.0116903256590719	0.0144339735178337	0.0578551831086723	0.00489085053083622	0.0109745914350471	0.00632231897888584	0.0135989502564714	0.0215913157580818	0.0242156745795061	0.00751520935226053	0.00119289037337469	0.0120481927710843	0.0109745914350471	0.00811165453894787	0.00679947512823571	0.0060837409042109	0.0103781462483598	0.00107360133603722	0.0196826911606823	0.0125253489204342	0.00870809972563521	0.019086245973995	0.0317308839317667	0.0322080400811165	0.0378146248359776	0.0255278539902183	0.0699033758797566	0.00668018609089825	0.00870809972563521	0.00751520935226053	0.0156268638912084	0.00465227245616128	0.0126446379577717	0.0183705117499702	0.0220684719074317	0.0149111296671836	0.0178933556006203	0.0121674818084218	0.0334009304544912	0.0120481927710843	0.0079923655016104	0.0099009900990099	0.0141953954431588	0.0200405582726947	0.0099009900990099	0.00715734224024812	0.0101395681736848	0.0258857211022307	0.00178933556006203	0.0138375283311464	0.0019086245973995	0.0174161994512704	0.00453298341882381	0.0193248240486699	0.0120481927710843	0.0130025050697841	0.00644160801622331	0.00453298341882381	0.0215913157580818	0.00620302994154837	0.00477156149349875	0.0342359537158535	0.0495049504950495	0.00429440534414887	0.00393653823213647	0.00644160801622331	0.0041751163068114	0.0157461529285459	0.026482166288918	0.0248121197661935	0.00727663127758559	0.00477156149349875	0.0146725515925086	0.00751520935226053	0.00632231897888584	0.0171776213765955	0.0202791363473697	0.0095431229869975	0.00560658475486103	0.000238578074674937	0.0107360133603722	0.0138375283311464	0.0137182392938089	0.0521293093164738	0.00656089705356078	0.00536800668018609	0.00966241202433496	0.0107360133603722	0.000835023261362281	0.0127639269951091	0.030537993558392	0.00894667780031015	0.00906596683764762	0.003817249194799	0.00477156149349875	0.000357867112012406	0.000238578074674937	0.0125253489204342	0.0138375283311464	0.00238578074674937	0.0319694620064416	0.0041751163068114	0.0110938804723846	0.0301801264463796	0.0120481927710843	0.0125253489204342	0.0130025050697841	0.00393653823213647	0.0101395681736848	0.0108553023977097	0.0147918406298461	0.00131217941071216	0.0060837409042109	0.00942383394966003	0.00322080400811165	0.00095431229869975	0.0214720267207444	0.00465227245616128	0.00262435882142431	0.0187283788619826	0.0022664917094119	0.00286293689609925	0.0157461529285459	0.0634617678635333	0.00536800668018609	0.0101395681736848	0.00668018609089825	0.00620302994154837	0.0317308839317667	0.00787307646427293	0.0106167243230347	0.00823094357628534	0.00178933556006203	0.0099009900990099	0.00477156149349875	0.0199212692353573	0.011451747584397	0.00632231897888584	0.00978170106167243	0.0326851962304664	0.0022664917094119	0.00787307646427293	0.00131217941071216	0.0169390433019206	0.00858881068829775	0.00715734224024812	0.000715734224024812	0.00512942860551115	0.0227842061314565	0.0127639269951091	0.02874865799833	0.0095431229869975	0.00560658475486103	0.0202791363473697	0.0156268638912084	0.0126446379577717	0.0151497077418585	0.00715734224024812	0.00584516282953597	0.0119289037337469	0.00131217941071216	0.00620302994154837	0.00668018609089825	0.0141953954431588	0.00942383394966003	0.000477156149349875	0.00477156149349875	0.0106167243230347	0.0133603721817965	0.00739592031492306	0.0269593224382679	0.0286293689609925	0.00727663127758559	0.0300608374090421	0.0095431229869975	0.0261242991769056	0.0443755218895384	0.00429440534414887	0.017296910413933	0.0217106047954193	0.000357867112012406	0.00310151497077419	0.000596445186687343	0.00632231897888584	0.00453298341882381	0.00369796015746153	0.0178933556006203	0.00214720267207444	0.0113324585470595	0.0413932959561016	0.0169390433019206	0.0139568173684838	0.0041751163068114	0.00465227245616128	0.0161040200405583	0.00095431229869975	0.0104974352856972	0.0181319336752952	0.00775378742693546	0.0318501729691041	0.00942383394966003	0.00656089705356078	0.0219491828700942	0.00250506978408684	0.00501013956817368	0.00250506978408684	0.00942383394966003	0.021114159608732	0.0530836216151736	0.0128832160324466	0.0174161994512704	0.0157461529285459	0.0124060598830967	0.0161040200405583	0.0202791363473697	0.00644160801622331
Core 0.89 denovo610	0.0113324585470595	0.0357867112012406	0.0168197542645831	0.0141953954431588	0.0106167243230347	0.0238578074674937	0.0304187045210545	0.0193248240486699	0.00536800668018609	0.030537993558392	0.0425861863294763	0.0273171895502803	0.0207562924967196	0.0169390433019206	0.0175354884886079	0.0164618871525707	0.00620302994154837	0.00357867112012406	0.00739592031492306	0.0153882858165335	0.0254085649528808	0.0182512227126327	0.0164618871525707	0.0107360133603722	0.0207562924967196	0.0140761064058213	0.0099009900990099	0.0137182392938089	0.0168197542645831	0.0130025050697841	0.00978170106167243	0.00882738876297268	0.00691876416557318	0.0150304187045211	0.00727663127758559	0.0271979005129429	0.0224263390194441	0.0156268638912084	0.011451747584397	0.0289872360730049	0.013479661219134	0.0450912561135632	0.0484313491590123	0.0209948705713945	0.00298222593343672	0.0438983657401885	0.0189669569366575	0.0404389836574019	0.0106167243230347	0.0186090898246451	0.0207562924967196	0.0227842061314565	0.022664917094119	0.026720744363593	0.0250506978408684	0.00656089705356078	0.0146725515925086	0.0175354884886079	0.0161040200405583	0.0378146248359776	0.0183705117499702	0.0196826911606823	0.0221877609447692	0.0233806513181439	0.017058332339258	0.00512942860551115	0.00322080400811165	0.0653703924609328	0.0127639269951091	0.0616724323034713	0.0928068710485506	0.00978170106167243	0.0135989502564714	0.0273171895502803	0.024692830728856	0.0629846117141835	0.0187283788619826	0.0169390433019206	0.0194441130860074	0.0306572825957295	0.0177740665632828	0.00632231897888584	0.0425861863294763	0.0425861863294763	0.00107360133603722	0.0353095550518907	0.0157461529285459	0.00835023261362281	0.0156268638912084	0.0932840271979005	0.00345938208278659	0.00906596683764762	0.0322080400811165	0.0240963855421687	0.00393653823213647	0.0116903256590719	0.0335202194918287	0.0178933556006203	0.0411547178814267	0.00703805320291065	0.0518907312417989	0.0424668972921389	0.0289872360730049	0.0131217941071216	0.0218298938327568	0.0189669569366575	0.0145532625551712	0.0220684719074317	0.0181319336752952	0.0145532625551712	0.0163425981152332	0.0113324585470595	0.00596445186687343	0.00966241202433496	0.011451747584397	0.0151497077418585	0.0270786114756054	0.0140761064058213	0.0168197542645831	0.0242156745795061	0.0350709769772158	0.0112131695097221	0.0380532029106525	0.0274364785876178	0.0353095550518907	0.0342359537158535	0.0200405582726947	0.00632231897888584	0.0195634021233449	0.00298222593343672	0.0121674818084218	0.00345938208278659	0.0601216748180842	0.00632231897888584	0.0372181796492902	0.0079923655016104	0.020875581534057	0.0275557676249553	0.0202791363473697	0.0314923058570917	0.0283907908863175	0.0468805916736252	0.0434212095908386	0.00405582726947394	0.0233806513181439	0.0283907908863175	0.0169390433019206	0.00727663127758559	0.0198019801980198	0.0139568173684838	0.021114159608732	0.0167004652272456	0.0041751163068114	0.00811165453894787	0.0196826911606823	0.0128832160324466	0.0298222593343672	0.0146725515925086	0.0150304187045211	0.0233806513181439	0.00906596683764762	0.0256471430275558	0.0147918406298461	0.0153882858165335	0.0275557676249553	0.0167004652272456	0.0348323989025409	0.0102588572110223	0.0245735416915185	0.003817249194799	0.0200405582726947	0.032327329118454	0.0214720267207444	0.00835023261362281	0.021114159608732	0.0177740665632828	0.0279136347369677	0.0153882858165335	0.0384110700226649	0.0292258141476798	0.0342359537158535	0.0543958010258857	0.0266014553262555	0.00584516282953597	0.0165811761899081	0.0118096146964094	0.00775378742693546	0.013241083144459	0.0163425981152332	0.0298222593343672	0.0112131695097221	0.00345938208278659	0.0193248240486699	0.00441369438148634	0.00393653823213647	0.0127639269951091	0.0281522128116426	0.0182512227126327	0.00835023261362281	0.0418704521054515	0.0282715018489801	0.0337587975665036	0.0101395681736848	0.0153882858165335	0.00966241202433496	0.0231420732434689	0.0283907908863175	0.0223070499821066	0.0153882858165335	0.00775378742693546	0.0130025050697841	0.0355481331265657	0.00465227245616128	0.0218298938327568	0.0163425981152332	0.0101395681736848	0.0386496480973399	0.0440176547775259	0.0041751163068114	0.0103781462483598	0.00095431229869975	0.034355242753191	0.0171776213765955	0.0295836812596922	0.0283907908863175	0.0202791363473697	0.00489085053083622	0.0131217941071216	0.0133603721817965	0.0405582726947394	0.0205177144220446	0.0312537277824168	0.0239770965048312	0.0126446379577717	0.0234999403554813	0.030537993558392	0.00143146844804962	0.0367410234999404	0.0163425981152332	0.0354288440892282	0.024692830728856	0.0257664320648932	0.0312537277824168	0.0481927710843374	0.0375760467613026	0.0196826911606823	0.0116903256590719	0.0640582130502207	0.00858881068829775	0.0298222593343672	0.0286293689609925	0.0400811165453895	0.0300608374090421	0.0349516879398783	0.0370988906119528	0.0469998807109627	0.0257664320648932	0.0196826911606823	0.0331623523798163	0.0236192293928188	0.0218298938327568	0.0298222593343672	0.00858881068829775	0.0205177144220446	0.0317308839317667	0.0348323989025409	0.0189669569366575	0.0192055350113325	0.0177740665632828	0.017296910413933	0.0192055350113325	0.0141953954431588	0.0330430633424788	0.00560658475486103	0.0131217941071216	0.0100202791363474	0.00250506978408684	0.0115710366217345	0.00274364785876178	0.0139568173684838	0.0122867708457593	0.015268996779196	0.00202791363473697	0.0158654419658833	0.0177740665632828	0.0425861863294763	0.0057258737921985	0.00691876416557318	0.0268400334009305	0.0337587975665036	0.0133603721817965	0.0187283788619826	0.0159847310032208	0.0079923655016104	0.0251699868782059	0.0660861266849577	0.0118096146964094	0.0195634021233449	0.0280329237743051	0.0206370034593821	0.0147918406298461	0.013479661219134	0.00691876416557318	0.0171776213765955	0.0178933556006203	0.015268996779196	0.00787307646427293	0.0184898007873076	0.0127639269951091	0.00978170106167243	0.00095431229869975	0.0219491828700942	0.0262435882142431	0.011451747584397	0.00727663127758559	0.0155075748538709	0.022664917094119	0.0266014553262555	0.0690683526183944	0.0378146248359776	0.0177740665632828	0.00787307646427293	0.02874865799833	0.0178933556006203	0.0280329237743051	0.017296910413933	0.0109745914350471	0.0330430633424788	0.015268996779196	0.0298222593343672	0.00870809972563521	0.0223070499821066	0.0176547775259454	0.0345938208278659	0.0376953357986401	0.0225456280567816	0.0349516879398783	0.0472384587856376	0.0291065251103424	0.0237385184301563	0.0176547775259454	0.0213527376834069	0.0159847310032208	0.0307765716330669	0.0998449242514613	0.0120481927710843	0.0104974352856972	0.0163425981152332	0.00310151497077419	0.00942383394966003	0.01884766789932	0.0149111296671836	0.00584516282953597	0.0207562924967196	0.00691876416557318	0.017058332339258	0.00715734224024812	0.0099009900990099	0.00846952165096028	0.0317308839317667	0.0140761064058213	0.0308958606704044	0.0196826911606823	0.0145532625551712	0.0350709769772158	0.00453298341882381	0.00620302994154837	0.0409161398067518	0.019086245973995	0.0196826911606823	0.0101395681736848	0.0060837409042109	0.00787307646427293	0.0175354884886079	0.064654658236908	0.0256471430275558	0.0220684719074317	0.0199212692353573	0.0119289037337469	0.00775378742693546	0.0462841464869378	0.0186090898246451	0.0242156745795061	0.0230227842061315	0.00095431229869975	0.024931408803531	0.0200405582726947	0.0209948705713945	0.0079923655016104	0.0199212692353573	0.0387689371346773	0.0311344387450793	0.032565907193129	0.0349516879398783	0.0353095550518907	0.00942383394966003	0.028510079923655	0.0248121197661935	0.0480734820469999	0.0186090898246451	0.0318501729691041	0.022664917094119	0.0155075748538709	0.0360252892759155	0.0221877609447692	0.0128832160324466	0.0298222593343672	0.0177740665632828	0.00298222593343672	0.0313730168197543	0.0171776213765955	0.0273171895502803	0.0288679470356674	0.0281522128116426	0.0230227842061315	0.0473577478229751	0.0108553023977097	0.0446140999642133	0.0108553023977097	0.0342359537158535	0.0275557676249553	0.0251699868782059	0.00632231897888584	0.0196826911606823	0.0251699868782059	0.017058332339258	0.0368603125372778	0.00202791363473697	0.0200405582726947	0.0221877609447692	0.0153882858165335	0.024931408803531	0.017296910413933	0.00751520935226053	0.0099009900990099	0.0369796015746153	0.0168197542645831	0.0187283788619826	0.0201598473100322	0.00930454491232256	0.0378146248359776	0.0125253489204342	0.0195634021233449	0.0195634021233449	0.011451747584397	0.00310151497077419	0.0554694023619229	0.0214720267207444	0.0360252892759155	0.0336395085291662	0.0250506978408684	0.0095431229869975	0.0137182392938089	0.0199212692353573	0.0367410234999404	0.0427054753668138	0.0242156745795061	0.0279136347369677	0.0178933556006203	0.0130025050697841	0.0219491828700942	0.0125253489204342	0.0116903256590719	0.00751520935226053	0.00858881068829775	0.024931408803531	0.0102588572110223	0.0176547775259454	0.00155075748538709	0.0207562924967196	0.0462841464869378	0.0199212692353573	0.0176547775259454	0.0652511034235954	0.0245735416915185	0.0187283788619826	0.00775378742693546	0.019086245973995	0.0183705117499702	0.0368603125372778	0.00811165453894787	0.0206370034593821	0.0485506381963498	0.0163425981152332	0.0126446379577717	0.0380532029106525	0.007634498389598	0.0102588572110223	0.030537993558392	0.0153882858165335	0.0237385184301563	0.0113324585470595	0.0159847310032208	0.0099009900990099	0.00465227245616128	0.0150304187045211	0.0240963855421687	0.0279136347369677	0.0425861863294763	0.0292258141476798	0.0597638077060718	0.0192055350113325	0.0566622927352976	0.00405582726947394	0.0119289037337469	0.0467613026362877	0.0243349636168436	0.0184898007873076	0.0342359537158535	0.013241083144459	0.0215913157580818	0.00775378742693546	0.0251699868782059	0.0356674221639031	0.0095431229869975	0.00512942860551115	0.0292258141476798	0.0295836812596922	0.020875581534057	0.0138375283311464	0.0176547775259454	0.0416318740307766	0.0209948705713945	0.037933913873315	0.0589287844447095	0.0357867112012406	0.0232613622808064	0.0165811761899081	0.0163425981152332	0.0279136347369677	0.0139568173684838	0.0555886913992604	0.0339973756411786	0.021114159608732	0.0294643922223548	0.0144339735178337	0.0200405582726947	0.0175354884886079	0.0286293689609925	0.0602409638554217	0.00429440534414887	0.0338780866038411	0.0159847310032208	0.0138375283311464	0.0215913157580818	0.0213527376834069	0.0250506978408684	0.0415125849934391	0.0125253489204342	0.0316115948944292	0.00345938208278659	0.0103781462483598	0.0201598473100322	0.0174161994512704	0.0112131695097221	0.0116903256590719	0.0279136347369677	0.0283907908863175	0.0433019205535011	0.0273171895502803	0.0121674818084218	0.0206370034593821	0.0468805916736252	0.0109745914350471	0.00465227245616128	0.0122867708457593	0.0436597876655135	0.0209948705713945	0.0162233090778957	0.024692830728856	0.00512942860551115	0.0313730168197543	0.00167004652272456	0.0269593224382679	0.00357867112012406	0.0215913157580818	0.0421090301801264	0.0297029702970297	0.0213527376834069	0.00441369438148634	0.0183705117499702	0.0462841464869378	0.0155075748538709	0.0561851365859478	0.0110938804723846	0.021114159608732	0.0404389836574019	0.0809972563521412	0.0127639269951091	0.0282715018489801	0.0057258737921985	0.00178933556006203	0.02874865799833	0.0130025050697841	0.0120481927710843	0.0141953954431588	0.0205177144220446	0.0174161994512704	0.00477156149349875	0.0251699868782059	0.0133603721817965	0.0567815817726351	0.0095431229869975	0.0495049504950495	0.0195634021233449	0.00703805320291065	0.0178933556006203	0.0108553023977097	0.0300608374090421	0.0362638673505905	0.0316115948944292	0.0178933556006203	0.0382917809853274	0.0107360133603722	0.0140761064058213	0.00369796015746153	0.013241083144459	0.0182512227126327	0.0484313491590123	0.0487892162710247	0.00584516282953597	0.00656089705356078	0.020875581534057	0.0366217344626029	0.0124060598830967	0.0256471430275558	0.0138375283311464	0.017058332339258	0.0103781462483598	0.0592866515567219	0.019086245973995	0.0169390433019206	0.0127639269951091	0.0574973159966599	0.0370988906119528	0.0102588572110223	0.0508171299057617	0.02874865799833	0.0139568173684838	0.026720744363593	0.0353095550518907	0.0262435882142431	0.0269593224382679	0.00727663127758559	0.0187283788619826	0.0145532625551712	0.0107360133603722	0.0112131695097221	0.0214720267207444	0.0187283788619826	0.0497435285697244	0.0286293689609925	0.0162233090778957	0.0100202791363474	0.0138375283311464	0.0318501729691041	0.0122867708457593	0.0245735416915185	0.0258857211022307	0.0768221400453298	0.0155075748538709	0.0161040200405583	0.0600023857807468	0.00775378742693546	0.0175354884886079	0.0812358344268162	0.00846952165096028	0.00727663127758559	0.0336395085291662	0.00441369438148634	0.0402004055827269	0.0244542526541811	0.00679947512823571	0.0187283788619826	0.0230227842061315	0.030537993558392	0.0313730168197543	0.00942383394966003	0.0441369438148634	0.0199212692353573	0.0106167243230347	0.0892281999284266	0.0394846713587021	0.00823094357628534	0.0490277943456996	0.0203984253847071	0.00787307646427293	0.00369796015746153	0.003817249194799	0.0147918406298461	0.0244542526541811	0.0225456280567816	0.0145532625551712	0.0308958606704044	0.0095431229869975	0.0427054753668138	0.0376953357986401	0.0227842061314565	0.00524871764284862	0.0159847310032208	0.0213527376834069	0.0509364189430991	0.0100202791363474	0.0151497077418585	0.026482166288918	0.022903495168794	0.0192055350113325	0.00620302994154837	0.0119289037337469	0.0135989502564714	0.0147918406298461	0.0286293689609925	0.0118096146964094	0.0108553023977097	0.00942383394966003	0.0609566980794465	0.00668018609089825	0.0234999403554813	0.00894667780031015	0.0145532625551712	0.0127639269951091	0.00978170106167243	0.007634498389598	0.000119289037337469	0.0150304187045211	0.0441369438148634	0.0518907312417989	0.011451747584397	0.00751520935226053	0.0175354884886079	0.0200405582726947	0.0149111296671836	0.0176547775259454	0.0244542526541811	0.022903495168794	0.0269593224382679	0.0079923655016104	0.0435404986281761	0.0291065251103424	0.00858881068829775	0.024692830728856	0.0157461529285459	0.013241083144459	0.0161040200405583	0.0300608374090421	0.06644399379697	0.0184898007873076	0.0558272694739353	0.0095431229869975	0.0135989502564714	0.00167004652272456	0.0295836812596922	0.00119289037337469	0.00823094357628534	0.0116903256590719	0.0213527376834069	0.00477156149349875	0.0156268638912084	0.0150304187045211	0.0449719670762257	0.0256471430275558	0.0261242991769056	0.0363831563879279	0.0484313491590123	0.0113324585470595	0.0262435882142431	0.0260050101395682	0.0168197542645831	0.00739592031492306	0.0095431229869975	0.0180126446379578	0.00823094357628534	0.0163425981152332	0.0236192293928188	0.0300608374090421	0.0146725515925086	0.0168197542645831	0.0186090898246451	0.015268996779196	0.0326851962304664	0.0151497077418585	0.0103781462483598	0.0382917809853274	0.0242156745795061	0.00584516282953597	0.0243349636168436	0.0156268638912084	0.0209948705713945	0.0143146844804962	0.0238578074674937	0.0104974352856972	0.00524871764284862	0.0168197542645831	0.0250506978408684	0.0308958606704044	0.00787307646427293	0.0730048908505308	0.0195634021233449	0.0181319336752952	0.0262435882142431	0.0359060002385781	0.0153882858165335	0.0131217941071216	0.0099009900990099	0.013241083144459	0.0372181796492902	0.0289872360730049	0.00298222593343672	0.0163425981152332	0.0147918406298461	0.0194441130860074	0.0120481927710843	0.060837409042109	0.0169390433019206	0.017058332339258	0.0299415483717046	0.0195634021233449	0.00560658475486103	0.0342359537158535	0.0751520935226053	0.00930454491232256	0.0428247644041513	0.00489085053083622	0.0428247644041513	0.0403196946200644	0.0342359537158535	0.0635810569008708	0.0407968507694143	0.0304187045210545	0.00262435882142431	0.0178933556006203	0.0131217941071216	0.0214720267207444	0.0292258141476798	0.030299415483717	0.00202791363473697	0.00668018609089825	0.000119289037337469	0.0330430633424788	0.00620302994154837	0.0202791363473697	0.0232613622808064	0.013241083144459	0.0124060598830967	0.0144339735178337	0.0227842061314565	0.0115710366217345	0.0143146844804962	0.0411547178814267	0.00870809972563521	0.00560658475486103	0.00942383394966003	0.00835023261362281	0.007634498389598	0.0196826911606823	0.0206370034593821	0.0553501133245855	0.000238578074674937	0.00119289037337469	0.0359060002385781	0.0175354884886079	0.0206370034593821	0.00930454491232256	0.043779076702851	0.0294643922223548	0.0182512227126327	0.0171776213765955	0.0344745317905285	0.0227842061314565	0.00501013956817368	0.0169390433019206	0.030537993558392	0.00835023261362281
Core 0.89 denovo701	0.0528450435404986	0.0382917809853274	0.01884766789932	0.0131217941071216	0.0121674818084218	0.0409161398067518	0.015268996779196	0.0282715018489801	0.0181319336752952	0.053202910652511	0.0240963855421687	0.0251699868782059	0.0269593224382679	0.0153882858165335	0.0376953357986401	0.0103781462483598	0.0198019801980198	0.0281522128116426	0.0254085649528808	0.0293451031850173	0.0367410234999404	0.0433019205535011	0.0273171895502803	0.0425861863294763	0.0318501729691041	0.0262435882142431	0.0823094357628534	0.0230227842061315	0.137420971012764	0.017296910413933	0.0858881068829775	0.0474770368603125	0.00668018609089825	0.0499821066443994	0.0164618871525707	0.0344745317905285	0.0955505189073124	0.0512942860551115	0.0314923058570917	0.0512942860551115	0.0189669569366575	0.0217106047954193	0.026482166288918	0.0156268638912084	0.0176547775259454	0.0184898007873076	0.0101395681736848	0.00894667780031015	0.0158654419658833	0.0495049504950495	0.0252892759155434	0.0276750566622927	0.055230824287248	0.0348323989025409	0.0520100202791364	0.0555886913992604	0.0306572825957295	0.0288679470356674	0.0626267446021711	0.0452105451509006	0.0586902063700346	0.0469998807109627	0.0388882261720148	0.0623881665274961	0.0489085053083622	0.0223070499821066	0.020875581534057	0.0540379339138733	0.0580937611833472	0.0497435285697244	0.019086245973995	0.0677561732076822	0.0221877609447692	0.02874865799833	0.0402004055827269	0.0193248240486699	0.0600023857807468	0.0703805320291065	0.0559465585112728	0.0345938208278659	0.0317308839317667	0.0245735416915185	0.0734820469998807	0.0153882858165335	0.0416318740307766	0.0411547178814267	0.0384110700226649	0.0198019801980198	0.0611952761541214	0.0920911368245258	0.0125253489204342	0.0583323392580222	0.0146725515925086	0.0280329237743051	0.00596445186687343	0.00345938208278659	0.0225456280567816	0.028510079923655	0.0353095550518907	0.0339973756411786	0.0551115352499105	0.0286293689609925	0.01884766789932	0.0121674818084218	0.0266014553262555	0.00715734224024812	0.055230824287248	0.0239770965048312	0.00715734224024812	0.0231420732434689	0.0569008708099726	0.0759871167839676	0.0520100202791364	0.0331623523798163	0.00942383394966003	0.0171776213765955	0.0412740069187642	0.0201598473100322	0.0200405582726947	0.0490277943456996	0.0850530836216152	0.0385303590600024	0.0416318740307766	0.0245735416915185	0.0194441130860074	0.0731241798878683	0.0472384587856376	0.0351902660145533	0.0614338542287964	0.021114159608732	0.0192055350113325	0.114398186806632	0.0923297148992008	0.0438983657401885	0.015268996779196	0.0370988906119528	0.0177740665632828	0.0251699868782059	0.0555886913992604	0.0497435285697244	0.013241083144459	0.0471191697483001	0.0985327448407491	0.0614338542287964	0.0511749970177741	0.0319694620064416	0.0242156745795061	0.064893236311583	0.0640582130502207	0.0728856018131934	0.053441488727186	0.0739592031492306	0.0271979005129429	0.169390433019206	0.0499821066443994	0.0444948109268758	0.0523678873911488	0.0292258141476798	0.0124060598830967	0.0175354884886079	0.0167004652272456	0.0428247644041513	0.0266014553262555	0.00477156149349875	0.0227842061314565	0.0120481927710843	0.0543958010258857	0.036144578313253	0.0149111296671836	0.0256471430275558	0.0256471430275558	0.0201598473100322	0.0255278539902183	0.01884766789932	0.0292258141476798	0.0206370034593821	0.0369796015746153	0.0547536681378981	0.0547536681378981	0.0250506978408684	0.0359060002385781	0.0180126446379578	0.0198019801980198	0.0186090898246451	0.0427054753668138	0.0378146248359776	0.0137182392938089	0.0347131098652034	0.0225456280567816	0.104735774782298	0.0365024454252654	0.0178933556006203	0.0776571633066921	0.0182512227126327	0.0888703328164142	0.106763688417034	0.0328044852678039	0.0362638673505905	0.0124060598830967	0.0187283788619826	0.0116903256590719	0.0258857211022307	0.0316115948944292	0.0411547178814267	0.0238578074674937	0.0245735416915185	0.0322080400811165	0.0251699868782059	0.0351902660145533	0.0174161994512704	0.0329237743051414	0.0307765716330669	0.0551115352499105	0.0577358940713348	0.0262435882142431	0.0283907908863175	0.0382917809853274	0.0156268638912084	0.0200405582726947	0.0282715018489801	0.0239770965048312	0.0275557676249553	0.053202910652511	0.0140761064058213	0.0521293093164738	0.0178933556006203	0.0591673625193845	0.024692830728856	0.0326851962304664	0.0238578074674937	0.159728020994871	0.0218298938327568	0.0784921865680544	0.0529643325778361	0.021114159608732	0.0370988906119528	0.00596445186687343	0.0403196946200644	0.13479661219134	0.0355481331265657	0.0508171299057617	0.116187522366694	0.0342359537158535	0.0682333293570321	0.026720744363593	0.055230824287248	0.0501013956817368	0.015268996779196	0.0151497077418585	0.0386496480973399	0.0384110700226649	0.0433019205535011	0.0647739472742455	0.0347131098652034	0.036144578313253	0.0182512227126327	0.0274364785876178	0.0131217941071216	0.0462841464869378	0.032327329118454	0.0201598473100322	0.0234999403554813	0.0329237743051414	0.0433019205535011	0.0405582726947394	0.00644160801622331	0.0306572825957295	0.116426100441369	0.135154479303352	0.0243349636168436	0.0347131098652034	0.013241083144459	0.00930454491232256	0.08576881784564	0.026720744363593	0.0140761064058213	0.0412740069187642	0.0396039603960396	0.0683526183943696	0.0108553023977097	0.0213527376834069	0.11260885124657	0.00202791363473697	0.00596445186687343	0.0103781462483598	0.0214720267207444	0.0118096146964094	0.0261242991769056	0.0221877609447692	0.0344745317905285	0.0206370034593821	0.021114159608732	0.0672790170583323	0.0402004055827269	0.0443755218895384	0.0118096146964094	0.019086245973995	0.024692830728856	0.0292258141476798	0.0288679470356674	0.0472384587856376	0.0238578074674937	0.045806990337588	0.0252892759155434	0.0215913157580818	0.11499463199332	0.07634498389598	0.0434212095908386	0.0150304187045211	0.0300608374090421	0.0452105451509006	0.024931408803531	0.0710962662531313	0.0611952761541214	0.0258857211022307	0.05702015984731	0.019086245973995	0.0262435882142431	0.0225456280567816	0.0527257545031612	0.0314923058570917	0.0192055350113325	0.013241083144459	0.0236192293928188	0.0252892759155434	0.0258857211022307	0.0576166050339974	0.0308958606704044	0.0428247644041513	0.0355481331265657	0.0169390433019206	0.0131217941071216	0.0231420732434689	0.0240963855421687	0.0356674221639031	0.104377907670285	0.0405582726947394	0.0795657879040916	0.0533221996898485	0.0299415483717046	0.0181319336752952	0.0438983657401885	0.0353095550518907	0.0310151497077419	0.0112131695097221	0.00930454491232256	0.0385303590600024	0.0306572825957295	0.0125253489204342	0.0574973159966599	0.0330430633424788	0.0409161398067518	0.079923655016104	0.0196826911606823	0.0354288440892282	0.0243349636168436	0.0344745317905285	0.00632231897888584	0.0421090301801264	0.034355242753191	0.0473577478229751	0.0522485983538113	0.0369796015746153	0.0446140999642133	0.032565907193129	0.0929261600858881	0.0151497077418585	0.0400811165453895	0.00632231897888584	0.0238578074674937	0.0410354288440892	0.0423476082548014	0.0110938804723846	0.0813551234641536	0.0577358940713348	0.0225456280567816	0.0224263390194441	0.0864845520696648	0.03817249194799	0.0163425981152332	0.0269593224382679	0.0100202791363474	0.0418704521054515	0.0427054753668138	0.00334009304544912	0.0079923655016104	0.0578551831086723	0.0563044256232852	0.0159847310032208	0.0268400334009305	0.0635810569008708	0.0357867112012406	0.0233806513181439	0.0339973756411786	0.0233806513181439	0.0275557676249553	0.0390075152093523	0.039961827508052	0.0404389836574019	0.0158654419658833	0.0376953357986401	0.0468805916736252	0.0502206847190743	0.0367410234999404	0.0196826911606823	0.112250984134558	0.0466420135989503	0.0274364785876178	0.0363831563879279	0.0201598473100322	0.0671597280209949	0.186925921507813	0.0304187045210545	0.0574973159966599	0.0209948705713945	0.0483120601216748	0.0215913157580818	0.0925682929738757	0.0465227245616128	0.0322080400811165	0.0308958606704044	0.053202910652511	0.0416318740307766	0.0424668972921389	0.0416318740307766	0.0441369438148634	0.0178933556006203	0.00596445186687343	0.0585709173326971	0.032327329118454	0.0175354884886079	0.064893236311583	0.0194441130860074	0.0372181796492902	0.0402004055827269	0.0214720267207444	0.026482166288918	0.0444948109268758	0.0252892759155434	0.128355004175116	0.0164618871525707	0.0521293093164738	0.0282715018489801	0.0479541930096624	0.021114159608732	0.0133603721817965	0.12346415364428	0.024692830728856	0.0257664320648932	0.0237385184301563	0.024692830728856	0.0322080400811165	0.0057258737921985	0.0456877013002505	0.107598711678397	0.0320887510437791	0.0186090898246451	0.0588094954073721	0.0153882858165335	0.0901825122271263	0.102588572110223	0.0393653823213647	0.0503399737564118	0.0163425981152332	0.0183705117499702	0.0289872360730049	0.0362638673505905	0.0146725515925086	0.019086245973995	0.0452105451509006	0.0362638673505905	0.0569008708099726	0.0367410234999404	0.0251699868782059	0.0392460932840272	0.0214720267207444	0.0503399737564118	0.087558153405702	0.0176547775259454	0.0167004652272456	0.0864845520696648	0.0110938804723846	0.0218298938327568	0.0479541930096624	0.0277943456996302	0.0300608374090421	0.0248121197661935	0.021114159608732	0.0244542526541811	0.0268400334009305	0.036144578313253	0.0159847310032208	0.0153882858165335	0.0112131695097221	0.0813551234641536	0.0336395085291662	0.0402004055827269	0.0138375283311464	0.0318501729691041	0.0335202194918287	0.118931170225456	0.0464034355242753	0.0953119408326375	0.121436240009543	0.128832160324466	0.135393057378027	0.096981987355362	0.0195634021233449	0.022664917094119	0.00787307646427293	0.0206370034593821	0.0291065251103424	0.0732434689252058	0.032565907193129	0.0380532029106525	0.0180126446379578	0.0365024454252654	0.0917332697125134	0.0512942860551115	0.0201598473100322	0.00882738876297268	0.039961827508052	0.0145532625551712	0.00978170106167243	0.0480734820469999	0.0250506978408684	0.0219491828700942	0.0112131695097221	0.0571394488846475	0.0295836812596922	0.0196826911606823	0.0522485983538113	0.0359060002385781	0.055230824287248	0.0299415483717046	0.0485506381963498	0.0490277943456996	0.053441488727186	0.0106167243230347	0.0255278539902183	0.0273171895502803	0.0144339735178337	0.0467613026362877	0.0275557676249553	0.059048073482047	0.0596445186687343	0.102349994035548	0.0319694620064416	0.0811165453894787	0.0450912561135632	0.0523678873911488	0.0268400334009305	0.0477156149349875	0.100799236550161	0.070499821066444	0.039961827508052	0.0183705117499702	0.0121674818084218	0.0328044852678039	0.049385661457712	0.0384110700226649	0.0583323392580222	0.0209948705713945	0.0277943456996302	0.0418704521054515	0.0182512227126327	0.034116664678516	0.0369796015746153	0.0320887510437791	0.0351902660145533	0.0163425981152332	0.020875581534057	0.0164618871525707	0.0156268638912084	0.0644160801622331	0.032565907193129	0.089347488965764	0.00966241202433496	0.0308958606704044	0.0225456280567816	0.0334009304544912	0.0320887510437791	0.0616724323034713	0.0490277943456996	0.0151497077418585	0.0149111296671836	0.150304187045211	0.024692830728856	0.0360252892759155	0.0209948705713945	0.0347131098652034	0.0634617678635333	0.0102588572110223	0.02874865799833	0.0616724323034713	0.0255278539902183	0.053441488727186	0.0237385184301563	0.0398425384707145	0.077895741381367	0.0150304187045211	0.0393653823213647	0.0245735416915185	0.0205177144220446	0.0168197542645831	0.00846952165096028	0.0205177144220446	0.0120481927710843	0.0640582130502207	0.0483120601216748	0.0448526780388882	0.0344745317905285	0.0685911964690445	0.0127639269951091	0.0406775617320768	0.0310151497077419	0.0271979005129429	0.037933913873315	0.0277943456996302	0.0355481331265657	0.0192055350113325	0.0263628772515806	0.06644399379697	0.0258857211022307	0.0571394488846475	0.0263628772515806	0.0131217941071216	0.0158654419658833	0.0337587975665036	0.030537993558392	0.0453298341882381	0.0133603721817965	0.0832637480615532	0.0481927710843374	0.0344745317905285	0.0182512227126327	0.0978170106167243	0.0422283192174639	0.0178933556006203	0.0574973159966599	0.0330430633424788	0.037933913873315	0.0326851962304664	0.00620302994154837	0.0301801264463796	0.0960276750566623	0.121197661934868	0.021114159608732	0.0703805320291065	0.00942383394966003	0.0252892759155434	0.0294643922223548	0.0504592627937493	0.00894667780031015	0.0256471430275558	0.0576166050339974	0.0498628176070619	0.0252892759155434	0.017296910413933	0.0347131098652034	0.0139568173684838	0.0527257545031612	0.0461648574496004	0.0308958606704044	0.0234999403554813	0.0205177144220446	0.0237385184301563	0.0651318143862579	0.0407968507694143	0.147679828223786	0.0326851962304664	0.0836216151735655	0.0559465585112728	0.0288679470356674	0.0122867708457593	0.0274364785876178	0.0363831563879279	0.0386496480973399	0.0283907908863175	0.00846952165096028	0.0175354884886079	0.0212334486460694	0.0269593224382679	0.0293451031850173	0.0394846713587021	0.0487892162710247	0.022903495168794	0.0370988906119528	0.0168197542645831	0.0262435882142431	0.0466420135989503	0.0444948109268758	0.0331623523798163	0.0108553023977097	0.057258737921985	0.0269593224382679	0.0324466181557915	0.0411547178814267	0.0254085649528808	0.0411547178814267	0.0465227245616128	0.0413932959561016	0.0262435882142431	0.0360252892759155	0.0342359537158535	0.0169390433019206	0.0101395681736848	0.0220684719074317	0.0213527376834069	0.0329237743051414	0.0355481331265657	0.0266014553262555	0.0299415483717046	0.00835023261362281	0.060837409042109	0.0378146248359776	0.322676845997853	0.0332816414171538	0.0703805320291065	0.0353095550518907	0.0279136347369677	0.0230227842061315	0.00978170106167243	0.00250506978408684	0.0459262793749254	0.0944769175712752	0.0275557676249553	0.0559465585112728	0.0407968507694143	0.0522485983538113	0.0125253489204342	0.0203984253847071	0.013479661219134	0.0765835619706549	0.0659668376476202	0.0489085053083622	0.0149111296671836	0.0409161398067518	0.0234999403554813	0.0236192293928188	0.0449719670762257	0.0710962662531313	0.0334009304544912	0.11499463199332	0.049624239532387	0.0746749373732554	0.0730048908505308	0.0583323392580222	0.0177740665632828	0.0260050101395682	0.0177740665632828	0.0350709769772158	0.137778838124776	0.00310151497077419	0.0159847310032208	0.0466420135989503	0.0280329237743051	0.0551115352499105	0.0257664320648932	0.0257664320648932	0.0446140999642133	0.0244542526541811	0.0508171299057617	0.0237385184301563	0.0165811761899081	0.0376953357986401	0.049385661457712	0.0238578074674937	0.0403196946200644	0.0116903256590719	0.0199212692353573	0.0157461529285459	0.0180126446379578	0.112728140283908	0.0159847310032208	0.0157461529285459	0.0467613026362877	0.021114159608732	0.0459262793749254	0.0317308839317667	0.053202910652511	0.0225456280567816	0.0159847310032208	0.013479661219134	0.0223070499821066	0.0656089705356078	0.0257664320648932	0.0112131695097221	0.00727663127758559	0.0161040200405583	0.0168197542645831	0.0133603721817965	0.0314923058570917	0.0205177144220446	0.0232613622808064	0.0318501729691041	0.0150304187045211	0.0162233090778957	0.0382917809853274	0.14374328999165	0.0385303590600024	0.0180126446379578	0.0356674221639031	0.0282715018489801	0.0174161994512704	0.0378146248359776	0.0238578074674937	0.223189788858404	0.0271979005129429	0.0140761064058213	0.0350709769772158	0.0403196946200644	0.0710962662531313	0.0370988906119528	0.0232613622808064	0.0248121197661935	0.0266014553262555	0.0155075748538709	0.0313730168197543	0.0164618871525707	0.020875581534057	0.0328044852678039	0.00966241202433496	0.0691876416557318	0.0344745317905285	0.0163425981152332	0.00787307646427293	0.0771800071573422	0.0759871167839676	0.0220684719074317	0.095431229869975	0.0359060002385781	0.0295836812596922	0.0345938208278659	0.0438983657401885	0.076106405821305	0.0356674221639031	0.000119289037337469	0.0203984253847071	0.0849337945842777	0.05702015984731	0.0236192293928188	0.0460455684122629	0.0459262793749254	0.0282715018489801	0.0128832160324466	0.0217106047954193	0.0356674221639031	0.0308958606704044	0.0474770368603125	0.0254085649528808	0.028510079923655	0.0423476082548014	0.0318501729691041	0.0769414290826673	0.0382917809853274	0.043779076702851	0.039961827508052	0.00918525587498509	0.078134319456042	0.0291065251103424	0.0110938804723846	0.0347131098652034	0.024931408803531	0.0472384587856376	0.0281522128116426	0.0255278539902183	0.0274364785876178	0.0189669569366575	0.0291065251103424	0.0373374686866277	0.0528450435404986	0.0219491828700942
Core 0.88 denovo116	0.00775378742693546	0.0119289037337469	0.00846952165096028	0.00501013956817368	0.00894667780031015	0.0189669569366575	0.0119289037337469	0.0161040200405583	0.0184898007873076	0.0151497077418585	0.0138375283311464	0.00727663127758559	0.0109745914350471	0.00119289037337469	0.0102588572110223	0.00751520935226053	0.0019086245973995	0.00178933556006203	0.00441369438148634	0.00668018609089825	0.0161040200405583	0.0122867708457593	0.0146725515925086	0.0474770368603125	0.00978170106167243	0.0161040200405583	0.00465227245616128	0.0079923655016104	0.00644160801622331	0.00751520935226053	0.0213527376834069	0.00250506978408684	0.00966241202433496	0.01884766789932	0.00870809972563521	0.0214720267207444	0.0231420732434689	0.0258857211022307	0.00751520935226053	0.0254085649528808	0.00477156149349875	0.00811165453894787	0.0137182392938089	0.00894667780031015	0.0022664917094119	0.0155075748538709	0.0110938804723846	0.00727663127758559	0.00775378742693546	0.00835023261362281	0.00596445186687343	0.026720744363593	0.00894667780031015	0.0128832160324466	0.0143146844804962	0.0131217941071216	0.0110938804723846	0.00894667780031015	0.0060837409042109	0.0120481927710843	0.0102588572110223	0.00858881068829775	0.00679947512823571	0.0102588572110223	0.0180126446379578	0.0103781462483598	0.00620302994154837	0.0079923655016104	0.00942383394966003	0.0110938804723846	0.00846952165096028	0.00823094357628534	0.00668018609089825	0.0255278539902183	0.0104974352856972	0.0239770965048312	0.0150304187045211	0.0079923655016104	0.007634498389598	0.0146725515925086	0.0158654419658833	0.0762256948586425	0.0234999403554813	0.00369796015746153	0.0415125849934391	0.0416318740307766	0.00286293689609925	0.022664917094119	0.0262435882142431	0.00477156149349875	0.0057258737921985	0.00751520935226053	0.0158654419658833	0.0107360133603722	0.00155075748538709	0.00334009304544912	0.00727663127758559	0.0079923655016104	0.015268996779196	0.00560658475486103	0.0102588572110223	0.00787307646427293	0.0100202791363474	0.0115710366217345	0.00298222593343672	0.00679947512823571	0.0220684719074317	0.0167004652272456	0.00894667780031015	0.0115710366217345	0.00656089705356078	0.0101395681736848	0.0108553023977097	0.00644160801622331	0.00393653823213647	0.00656089705356078	0.0112131695097221	0.00870809972563521	0.00894667780031015	0.00644160801622331	0.041989741142789	0.0244542526541811	0.0230227842061315	0.0145532625551712	0.0126446379577717	0.0138375283311464	0.0158654419658833	0.00846952165096028	0.0182512227126327	0.0224263390194441	0.00787307646427293	0.0113324585470595	0.0102588572110223	0.015268996779196	0.0099009900990099	0.0112131695097221	0.00870809972563521	0.0099009900990099	0.0103781462483598	0.0199212692353573	0.00369796015746153	0.0195634021233449	0.0113324585470595	0.00202791363473697	0.00835023261362281	0.0131217941071216	0.00715734224024812	0.00250506978408684	0.00715734224024812	0.00775378742693546	0.0201598473100322	0.00548729571752356	0.00429440534414887	0.0485506381963498	0.0100202791363474	0.0102588572110223	0.00345938208278659	0.0262435882142431	0.00477156149349875	0.0060837409042109	0.0252892759155434	0.00858881068829775	0.0157461529285459	0.00596445186687343	0.0281522128116426	0.00942383394966003	0.0192055350113325	0.00966241202433496	0.00620302994154837	0.00775378742693546	0.00345938208278659	0.00656089705356078	0.0244542526541811	0.0104974352856972	0.0119289037337469	0.0107360133603722	0.0106167243230347	0.0254085649528808	0.00703805320291065	0.0139568173684838	0.0115710366217345	0.0174161994512704	0.00596445186687343	0.0079923655016104	0.0113324585470595	0.0110938804723846	0.011451747584397	0.0095431229869975	0.0121674818084218	0.0194441130860074	0.0233806513181439	0.0057258737921985	0.00894667780031015	0.00512942860551115	0.0151497077418585	0.00727663127758559	0.0181319336752952	0.0116903256590719	0.00906596683764762	0.0108553023977097	0.0124060598830967	0.0183705117499702	0.013479661219134	0.0138375283311464	0.00501013956817368	0.0119289037337469	0.00835023261362281	0.0127639269951091	0.0130025050697841	0.0100202791363474	0.0146725515925086	0.00811165453894787	0.01884766789932	0.0181319336752952	0.0113324585470595	0.00214720267207444	0.017296910413933	0.0116903256590719	0.0095431229869975	0.011451747584397	0.00477156149349875	0.00632231897888584	0.0110938804723846	0.0108553023977097	0.011451747584397	0.00858881068829775	0.0113324585470595	0.0186090898246451	0.022903495168794	0.0164618871525707	0.00727663127758559	0.0060837409042109	0.0231420732434689	0.0057258737921985	0.0156268638912084	0.0254085649528808	0.00727663127758559	0.0135989502564714	0.0240963855421687	0.0124060598830967	0.00644160801622331	0.0103781462483598	0.00942383394966003	0.0116903256590719	0.00835023261362281	0.017058332339258	0.0116903256590719	0.0242156745795061	0.00512942860551115	0.015268996779196	0.028510079923655	0.0236192293928188	0.00632231897888584	0.011451747584397	0.00823094357628534	0.00846952165096028	0.0103781462483598	0.00668018609089825	0.0227842061314565	0.00942383394966003	0.00882738876297268	0.00620302994154837	0.00942383394966003	0.00811165453894787	0.0257664320648932	0.00298222593343672	0.021114159608732	0.00846952165096028	0.00119289037337469	0.00632231897888584	0.00596445186687343	0.0180126446379578	0.003817249194799	0.0102588572110223	0.00668018609089825	0.00393653823213647	0.00178933556006203	0.021114159608732	0.0127639269951091	0.00334009304544912	0.0100202791363474	0.0147918406298461	0.000596445186687343	0.00942383394966003	0.00489085053083622	0.0180126446379578	0.00727663127758559	0.0164618871525707	0.0103781462483598	0.0220684719074317	0.00453298341882381	0.0057258737921985	0.0183705117499702	0.00620302994154837	0.00858881068829775	0.00823094357628534	0.003817249194799	0.0125253489204342	0.0102588572110223	0.0151497077418585	0.0125253489204342	0.00727663127758559	0.0238578074674937	0.0041751163068114	0.0110938804723846	0.0244542526541811	0.0137182392938089	0.00846952165096028	0.00787307646427293	0.0274364785876178	0.000477156149349875	0.00548729571752356	0.0262435882142431	0.0244542526541811	0.00668018609089825	0.0119289037337469	0.0099009900990099	0.00560658475486103	0.017058332339258	0.0230227842061315	0.00393653823213647	0.0095431229869975	0.00357867112012406	0.00691876416557318	0.0100202791363474	0.0145532625551712	0.0041751163068114	0.00548729571752356	0.0155075748538709	0.00632231897888584	0.00310151497077419	0.00811165453894787	0.00787307646427293	0.00835023261362281	0.0193248240486699	0.0041751163068114	0.0108553023977097	0.0135989502564714	0.00870809972563521	0.0110938804723846	0.0223070499821066	0.00882738876297268	0.0300608374090421	0.00584516282953597	0.0101395681736848	0.0133603721817965	0.0124060598830967	0.0116903256590719	0.0041751163068114	0.0335202194918287	0.00858881068829775	0.0139568173684838	0.0468805916736252	0.0214720267207444	0.00906596683764762	0.00715734224024812	0.00715734224024812	0.00345938208278659	0.0175354884886079	0.00548729571752356	0.0144339735178337	0.0113324585470595	0.0145532625551712	0.00322080400811165	0.0206370034593821	0.00715734224024812	0.00262435882142431	0.000477156149349875	0.00119289037337469	0.0125253489204342	0.017058332339258	0.0128832160324466	0.00751520935226053	0.0100202791363474	0.0336395085291662	0.00584516282953597	0.0120481927710843	0.0108553023977097	0.0141953954431588	0.00286293689609925	0.0109745914350471	0.00405582726947394	0.00751520935226053	0.0124060598830967	0.00262435882142431	0.00178933556006203	0.00835023261362281	0.013241083144459	0.0113324585470595	0.011451747584397	0.00727663127758559	0.0118096146964094	0.0106167243230347	0.0131217941071216	0.00691876416557318	0.0079923655016104	0.00966241202433496	0.00930454491232256	0.0150304187045211	0.00429440534414887	0.0133603721817965	0.0187283788619826	0.00894667780031015	0.0135989502564714	0.00930454491232256	0.0497435285697244	0.013479661219134	0.0079923655016104	0.013241083144459	0.0116903256590719	0.0104974352856972	0.0107360133603722	0.0099009900990099	0.0297029702970297	0.00930454491232256	0.0487892162710247	0.00930454491232256	0.00679947512823571	0.00107360133603722	0.00930454491232256	0.00703805320291065	0.0215913157580818	0.000119289037337469	0.0150304187045211	0.0209948705713945	0.0108553023977097	0.0167004652272456	0.00214720267207444	0.00560658475486103	0.0057258737921985	0.00465227245616128	0.0149111296671836	0.0079923655016104	0.0161040200405583	0.00835023261362281	0.0119289037337469	0.0099009900990099	0.0128832160324466	0.00966241202433496	0.0102588572110223	0.00632231897888584	0.0203984253847071	0.0060837409042109	0.0151497077418585	0.0147918406298461	0.0143146844804962	0.0112131695097221	0.00489085053083622	0.0099009900990099	0.0176547775259454	0.00835023261362281	0.0099009900990099	0.00465227245616128	0.0146725515925086	0.0126446379577717	0.0120481927710843	0.00739592031492306	0.0112131695097221	0.00787307646427293	0.0115710366217345	0.0239770965048312	0.00835023261362281	0.0294643922223548	0.00942383394966003	0.00787307646427293	0.0102588572110223	0.0180126446379578	0.013479661219134	0.0133603721817965	0.0181319336752952	0.0119289037337469	0.0165811761899081	0.0177740665632828	0.0207562924967196	0.0150304187045211	0.0100202791363474	0.00512942860551115	0.00787307646427293	0.00739592031492306	0.00489085053083622	0.00823094357628534	0.00751520935226053	0.00835023261362281	0.0107360133603722	0.0139568173684838	0.007634498389598	0.007634498389598	0.00715734224024812	0.0126446379577717	0.00512942860551115	0.00262435882142431	0.00775378742693546	0.0060837409042109	0.0106167243230347	0.0150304187045211	0.00906596683764762	0.0192055350113325	0.00846952165096028	0.034116664678516	0.0196826911606823	0.00334009304544912	0.00775378742693546	0.00131217941071216	0.0320887510437791	0.0121674818084218	0.0119289037337469	0.015268996779196	0.0112131695097221	0.00906596683764762	0.00322080400811165	0.00846952165096028	0.007634498389598	0.00644160801622331	0.00942383394966003	0.00620302994154837	0.00846952165096028	0.0115710366217345	0.0118096146964094	0.0022664917094119	0.00644160801622331	0.00930454491232256	0.0109745914350471	0.0145532625551712	0.00644160801622331	0.01884766789932	0.0214720267207444	0.00787307646427293	0.00870809972563521	0.0060837409042109	0.0109745914350471	0.0101395681736848	0.00882738876297268	0.00835023261362281	0.0239770965048312	0.0146725515925086	0.024931408803531	0.0127639269951091	0.0103781462483598	0.019086245973995	0.0103781462483598	0.00918525587498509	0.0157461529285459	0.0150304187045211	0.013479661219134	0.0115710366217345	0.00870809972563521	0.032327329118454	0.00703805320291065	0.00906596683764762	0.021114159608732	0.00131217941071216	0.0122867708457593	0.0120481927710843	0.00918525587498509	0.00942383394966003	0.0456877013002505	0.00882738876297268	0.00858881068829775	0.011451747584397	0.00882738876297268	0.0163425981152332	0.00858881068829775	0.0162233090778957	0.00429440534414887	0.0231420732434689	0.00918525587498509	0.0176547775259454	0.0099009900990099	0.00405582726947394	0.00298222593343672	0.0138375283311464	0.00536800668018609	0.217941071215555	0.00715734224024812	0.0022664917094119	0.00345938208278659	0.0180126446379578	0.0118096146964094	0.00501013956817368	0.00501013956817368	0.00846952165096028	0.0110938804723846	0.00739592031492306	0.0103781462483598	0.00441369438148634	0.00477156149349875	0.0447333890015508	0.00858881068829775	0.00107360133603722	0.0159847310032208	0.00882738876297268	0.00357867112012406	0.00918525587498509	0.0153882858165335	0.00596445186687343	0.00560658475486103	0.0151497077418585	0.00787307646427293	0.00966241202433496	0.00345938208278659	0.007634498389598	0.0319694620064416	0.00644160801622331	0.0175354884886079	0.0057258737921985	0.00882738876297268	0.00727663127758559	0.0057258737921985	0.00524871764284862	0.00679947512823571	0.0106167243230347	0.0155075748538709	0.0106167243230347	0.0041751163068114	0.0163425981152332	0.00489085053083622	0.00870809972563521	0.020875581534057	0.0280329237743051	0.0147918406298461	0.0149111296671836	0.00334009304544912	0.013241083144459	0.00656089705356078	0.011451747584397	0.00691876416557318	0.00644160801622331	0.00787307646427293	0.00489085053083622	0.00453298341882381	0.0215913157580818	0.00501013956817368	0.00823094357628534	0.017058332339258	0.0248121197661935	0.00298222593343672	0.0180126446379578	0.007634498389598	0.022903495168794	0.00405582726947394	0.00405582726947394	0.0106167243230347	0.0207562924967196	0.00811165453894787	0.011451747584397	0.00214720267207444	0.0286293689609925	0.00644160801622331	0.0354288440892282	0.00465227245616128	0.0186090898246451	0.00823094357628534	0.0124060598830967	0.00310151497077419	0.0135989502564714	0.00823094357628534	0.00739592031492306	0.0165811761899081	0.0060837409042109	0.00858881068829775	0.00429440534414887	0.0281522128116426	0.0101395681736848	0.00739592031492306	0.00596445186687343	0.0168197542645831	0.0130025050697841	0.0147918406298461	0.0164618871525707	0.00620302994154837	0.015268996779196	0.00775378742693546	0.0205177144220446	0.00823094357628534	0.00286293689609925	0.00238578074674937	0.0113324585470595	0.00811165453894787	0.00930454491232256	0.00405582726947394	0.013479661219134	0.0409161398067518	0.00596445186687343	0.00894667780031015	0.00739592031492306	0.0144339735178337	0.0119289037337469	0.0301801264463796	0.00668018609089825	0.0130025050697841	0.0205177144220446	0.00548729571752356	0.013241083144459	0.0095431229869975	0.0151497077418585	0.0113324585470595	0.00942383394966003	0.0159847310032208	0.0019086245973995	0.0177740665632828	0.00596445186687343	0.0176547775259454	0.0108553023977097	0.0174161994512704	0.00739592031492306	0.00978170106167243	0.00250506978408684	0.0201598473100322	0.00691876416557318	0.00548729571752356	0.019086245973995	0.0198019801980198	0.00811165453894787	0.00357867112012406	0.0135989502564714	0.0112131695097221	0.0175354884886079	0.00668018609089825	0.00632231897888584	0.00560658475486103	0.0079923655016104	0.00918525587498509	0.00357867112012406	0.00823094357628534	0.0101395681736848	0.0233806513181439	0.026720744363593	0.0236192293928188	0.00715734224024812	0.0119289037337469	0.00894667780031015	0.003817249194799	0.00906596683764762	0.003817249194799	0.017058332339258	0.0128832160324466	0.0141953954431588	0.00894667780031015	0.00703805320291065	0.00250506978408684	0.0254085649528808	0.0184898007873076	0.00703805320291065	0.00310151497077419	0.00441369438148634	0.00477156149349875	0.0121674818084218	0.0113324585470595	0.0057258737921985	0.00811165453894787	0.00727663127758559	0.0167004652272456	0.0019086245973995	0.000715734224024812	0.00656089705356078	0.00679947512823571	0.00656089705356078	0.0220684719074317	0.00668018609089825	0.0120481927710843	0.021114159608732	0.00656089705356078	0.013241083144459	0.0124060598830967	0.00501013956817368	0.0120481927710843	0.0504592627937493	0.0155075748538709	0.0198019801980198	0.00644160801622331	0.00775378742693546	0.00632231897888584	0.0156268638912084	0.0109745914350471	0.00894667780031015	0.00894667780031015	0.0110938804723846	0.0120481927710843	0.0106167243230347	0.00870809972563521	0.013241083144459	0.0108553023977097	0.0110938804723846	0.026720744363593	0.007634498389598	0.0214720267207444	0.0041751163068114	0.00262435882142431	0.0041751163068114	0.0106167243230347	0.00739592031492306	0.00584516282953597	0.003817249194799	0.0121674818084218	0.0099009900990099	0.0128832160324466	0.0251699868782059	0.00811165453894787	0.0119289037337469	0.0104974352856972	0.0143146844804962	0.0122867708457593	0.00393653823213647	0.0101395681736848	0.0224263390194441	0.00548729571752356	0.00656089705356078	0.0151497077418585	0.0057258737921985	0.00584516282953597	0.0135989502564714	0.00465227245616128	0.00465227245616128	0.0221877609447692	0.00906596683764762	0.0150304187045211	0.0113324585470595	0.00775378742693546	0.0207562924967196	0.00512942860551115	0.0121674818084218	0.0137182392938089	0.000596445186687343	0.0104974352856972	0.00310151497077419	0.0113324585470595	0.00298222593343672	0.0232613622808064	0.0146725515925086	0.026482166288918	0.0224263390194441	0.00846952165096028	0.00882738876297268	0.011451747584397	0.00632231897888584	0.0814744125014911	0.0115710366217345	0.000119289037337469	0.0181319336752952	0.0146725515925086	0.00787307646427293	0.00978170106167243	0.0174161994512704	0.0122867708457593	0.00393653823213647	0.003817249194799	0.0079923655016104	0.0118096146964094	0.0127639269951091	0.011451747584397	0.0198019801980198	0.0095431229869975	0.0124060598830967	0.00846952165096028	0.0254085649528808	0.00823094357628534	0.0539186448765358	0.0349516879398783	0.00167004652272456	0.0139568173684838	0.00477156149349875	0.00715734224024812	0.013241083144459	0.0141953954431588	0.00978170106167243	0.022664917094119	0.00930454491232256	0.00882738876297268	0.00405582726947394	0.0110938804723846	0.00727663127758559	0.0109745914350471	0.017058332339258
Core 0.88 denovo408	0.0322080400811165	0.0171776213765955	0.0199212692353573	0.00811165453894787	0.0182512227126327	0.0231420732434689	0.0424668972921389	0.0319694620064416	0.0367410234999404	0.013479661219134	0.0162233090778957	0.0144339735178337	0.0233806513181439	0.011451747584397	0.0435404986281761	0.00835023261362281	0.0298222593343672	0.00870809972563521	0.00930454491232256	0.00357867112012406	0.0159847310032208	0.0453298341882381	0.0236192293928188	0.0225456280567816	0.0108553023977097	0.0230227842061315	0.0115710366217345	0.0149111296671836	0.0212334486460694	0.0119289037337469	0.0184898007873076	0.0233806513181439	0.0103781462483598	0.0306572825957295	0.0131217941071216	0.0181319336752952	0.0150304187045211	0.045568412262913	0.0151497077418585	0.0192055350113325	0.0107360133603722	0.0351902660145533	0.0359060002385781	0.00441369438148634	0.00584516282953597	0.0270786114756054	0.0156268638912084	0.00906596683764762	0.00894667780031015	0.0207562924967196	0.0133603721817965	0.00727663127758559	0.0171776213765955	0.026482166288918	0.0193248240486699	0.0218298938327568	0.0149111296671836	0.0209948705713945	0.0293451031850173	0.0215913157580818	0.0184898007873076	0.0293451031850173	0.0095431229869975	0.0293451031850173	0.022664917094119	0.00751520935226053	0.0133603721817965	0.0501013956817368	0.0372181796492902	0.0113324585470595	0.0240963855421687	0.0393653823213647	0.0174161994512704	0.013241083144459	0.0187283788619826	0.0215913157580818	0.0392460932840272	0.026482166288918	0.0378146248359776	0.0282715018489801	0.0308958606704044	0.0349516879398783	0.0104974352856972	0.00441369438148634	0.0362638673505905	0.026482166288918	0.0120481927710843	0.00441369438148634	0.060837409042109	0.0261242991769056	0.0280329237743051	0.053441488727186	0.0193248240486699	0.0218298938327568	0.0022664917094119	0.0079923655016104	0.0108553023977097	0.0149111296671836	0.0162233090778957	0.0233806513181439	0.034355242753191	0.0464034355242753	0.0421090301801264	0.0149111296671836	0.0122867708457593	0.00715734224024812	0.030299415483717	0.0224263390194441	0.0115710366217345	0.0299415483717046	0.0146725515925086	0.00870809972563521	0.0126446379577717	0.0203984253847071	0.0101395681736848	0.0250506978408684	0.0262435882142431	0.00465227245616128	0.0112131695097221	0.0206370034593821	0.0326851962304664	0.0269593224382679	0.0195634021233449	0.0109745914350471	0.0193248240486699	0.0367410234999404	0.00978170106167243	0.0110938804723846	0.00751520935226053	0.019086245973995	0.0112131695097221	0.0403196946200644	0.0365024454252654	0.022903495168794	0.0112131695097221	0.0131217941071216	0.0279136347369677	0.00548729571752356	0.0251699868782059	0.0288679470356674	0.0300608374090421	0.0213527376834069	0.0145532625551712	0.0124060598830967	0.0121674818084218	0.0200405582726947	0.0121674818084218	0.00536800668018609	0.0159847310032208	0.0177740665632828	0.0178933556006203	0.0174161994512704	0.0165811761899081	0.0353095550518907	0.0392460932840272	0.0192055350113325	0.0348323989025409	0.0122867708457593	0.0107360133603722	0.019086245973995	0.00489085053083622	0.0119289037337469	0.0133603721817965	0.00823094357628534	0.0145532625551712	0.0109745914350471	0.024692830728856	0.0250506978408684	0.0169390433019206	0.0199212692353573	0.00811165453894787	0.026482166288918	0.0159847310032208	0.00632231897888584	0.0147918406298461	0.0509364189430991	0.0133603721817965	0.0291065251103424	0.00596445186687343	0.00870809972563521	0.0248121197661935	0.0589287844447095	0.0141953954431588	0.0251699868782059	0.00560658475486103	0.00811165453894787	0.00751520935226053	0.013479661219134	0.0387689371346773	0.0319694620064416	0.0186090898246451	0.0144339735178337	0.0169390433019206	0.003817249194799	0.0354288440892282	0.0225456280567816	0.0236192293928188	0.0232613622808064	0.028510079923655	0.0109745914350471	0.0106167243230347	0.00978170106167243	0.0186090898246451	0.0248121197661935	0.0480734820469999	0.0424668972921389	0.00656089705356078	0.0147918406298461	0.0118096146964094	0.0103781462483598	0.036144578313253	0.0266014553262555	0.0139568173684838	0.0345938208278659	0.00978170106167243	0.00512942860551115	0.00644160801622331	0.00775378742693546	0.00274364785876178	0.00918525587498509	0.00966241202433496	0.0109745914350471	0.00858881068829775	0.0255278539902183	0.00942383394966003	0.0104974352856972	0.0450912561135632	0.0318501729691041	0.00918525587498509	0.015268996779196	0.00155075748538709	0.0200405582726947	0.0472384587856376	0.0342359537158535	0.0409161398067518	0.024931408803531	0.00477156149349875	0.000835023261362281	0.0292258141476798	0.0695455087677442	0.00703805320291065	0.021114159608732	0.0248121197661935	0.0149111296671836	0.0104974352856972	0.0120481927710843	0.0322080400811165	0.00691876416557318	0.0115710366217345	0.0178933556006203	0.030537993558392	0.0376953357986401	0.00906596683764762	0.0260050101395682	0.0137182392938089	0.0318501729691041	0.0212334486460694	0.0110938804723846	0.0245735416915185	0.0260050101395682	0.0382917809853274	0.00644160801622331	0.0442562328522009	0.0108553023977097	0.0202791363473697	0.00369796015746153	0.0158654419658833	0.0301801264463796	0.00393653823213647	0.0103781462483598	0.045806990337588	0.00787307646427293	0.0238578074674937	0.0300608374090421	0.0316115948944292	0.00811165453894787	0.00393653823213647	0.0521293093164738	0.0605988309674341	0.0149111296671836	0.0233806513181439	0.0159847310032208	0.00178933556006203	0.0516521531671239	0.0137182392938089	0.0182512227126327	0.00441369438148634	0.0232613622808064	0.00823094357628534	0.0263628772515806	0.0186090898246451	0.0201598473100322	0.0307765716330669	0.0158654419658833	0.0137182392938089	0.0242156745795061	0.0149111296671836	0.00894667780031015	0.00870809972563521	0.0135989502564714	0.0124060598830967	0.0127639269951091	0.0237385184301563	0.011451747584397	0.0141953954431588	0.0174161994512704	0.0428247644041513	0.0181319336752952	0.0108553023977097	0.0102588572110223	0.00429440534414887	0.0260050101395682	0.0277943456996302	0.0181319336752952	0.013241083144459	0.00751520935226053	0.0182512227126327	0.0232613622808064	0.0277943456996302	0.0141953954431588	0.00691876416557318	0.0155075748538709	0.0149111296671836	0.00202791363473697	0.0143146844804962	0.0362638673505905	0.00393653823213647	0.0158654419658833	0.0274364785876178	0.0116903256590719	0.00846952165096028	0.0101395681736848	0.024692830728856	0.00811165453894787	0.0146725515925086	0.00882738876297268	0.0261242991769056	0.0139568173684838	0.0322080400811165	0.0261242991769056	0.0184898007873076	0.0350709769772158	0.0217106047954193	0.0205177144220446	0.0245735416915185	0.0254085649528808	0.00930454491232256	0.0391268042466897	0.00405582726947394	0.0194441130860074	0.00858881068829775	0.0146725515925086	0.03817249194799	0.0262435882142431	0.00536800668018609	0.0263628772515806	0.0269593224382679	0.0298222593343672	0.0118096146964094	0.013479661219134	0.0139568173684838	0.00715734224024812	0.0230227842061315	0.0156268638912084	0.0276750566622927	0.0155075748538709	0.00584516282953597	0.0351902660145533	0.00441369438148634	0.0138375283311464	0.0286293689609925	0.00524871764284862	0.0236192293928188	0.0250506978408684	0.0248121197661935	0.024692830728856	0.024692830728856	0.0353095550518907	0.0308958606704044	0.00656089705356078	0.00584516282953597	0.00143146844804962	0.00811165453894787	0.0177740665632828	0.000119289037337469	0.000238578074674937	0.036144578313253	0.0260050101395682	0.0130025050697841	0.0338780866038411	0.0184898007873076	0.00966241202433496	0.0230227842061315	0.0124060598830967	0.0326851962304664	0.0312537277824168	0.0199212692353573	0.0113324585470595	0.0146725515925086	0.0168197542645831	0.019086245973995	0.0107360133603722	0.0261242991769056	0.0116903256590719	0.0163425981152332	0.00727663127758559	0.0248121197661935	0.0168197542645831	0.00489085053083622	0.0386496480973399	0.013241083144459	0.0176547775259454	0.0192055350113325	0.0151497077418585	0.0344745317905285	0.0103781462483598	0.021114159608732	0.0125253489204342	0.0237385184301563	0.0141953954431588	0.0232613622808064	0.0384110700226649	0.000357867112012406	0.0236192293928188	0.00644160801622331	0.0186090898246451	0.0195634021233449	0.00322080400811165	0.0167004652272456	0.0099009900990099	0.0391268042466897	0.0324466181557915	0.0224263390194441	0.0128832160324466	0.0196826911606823	0.0250506978408684	0.0192055350113325	0.00524871764284862	0.00775378742693546	0.0184898007873076	0.0146725515925086	0.0376953357986401	0.0159847310032208	0.0415125849934391	0.0159847310032208	0.00751520935226053	0.0603602528927592	0.0230227842061315	0.0479541930096624	0.0242156745795061	0.0135989502564714	0.00858881068829775	0.00918525587498509	0.0207562924967196	0.0225456280567816	0.0252892759155434	0.013479661219134	0.0409161398067518	0.0427054753668138	0.021114159608732	0.0334009304544912	0.0189669569366575	0.0360252892759155	0.0177740665632828	0.0178933556006203	0.00930454491232256	0.0198019801980198	0.0159847310032208	0.0320887510437791	0.0368603125372778	0.0283907908863175	0.0252892759155434	0.00310151497077419	0.0277943456996302	0.0464034355242753	0.0269593224382679	0.00369796015746153	0.0238578074674937	0.0140761064058213	0.00715734224024812	0.0130025050697841	0.0100202791363474	0.0212334486460694	0.00524871764284862	0.0164618871525707	0.0203984253847071	0.0128832160324466	0.00775378742693546	0.0143146844804962	0.0116903256590719	0.0240963855421687	0.0122867708457593	0.0155075748538709	0.0122867708457593	0.0156268638912084	0.0189669569366575	0.0146725515925086	0.0165811761899081	0.0113324585470595	0.0133603721817965	0.0209948705713945	0.0124060598830967	0.00596445186687343	0.0351902660145533	0.030299415483717	0.0506978408684242	0.0218298938327568	0.0244542526541811	0.0150304187045211	0.0254085649528808	0.0280329237743051	0.000477156149349875	0.0270786114756054	0.0227842061314565	0.00536800668018609	0.0159847310032208	0.0183705117499702	0.0184898007873076	0.0372181796492902	0.00942383394966003	0.0104974352856972	0.00715734224024812	0.00691876416557318	0.0178933556006203	0.0145532625551712	0.0516521531671239	0.0103781462483598	0.0103781462483598	0.0283907908863175	0.015268996779196	0.0615531432661338	0.0187283788619826	0.0407968507694143	0.0239770965048312	0.0196826911606823	0.00489085053083622	0.0231420732434689	0.0471191697483001	0.0124060598830967	0.0110938804723846	0.00882738876297268	0.0402004055827269	0.0218298938327568	0.0318501729691041	0.0257664320648932	0.0135989502564714	0.00357867112012406	0.024692830728856	0.0201598473100322	0.0221877609447692	0.00286293689609925	0.0195634021233449	0.0225456280567816	0.0376953357986401	0.0133603721817965	0.100560658475486	0.00644160801622331	0.0209948705713945	0.0159847310032208	0.0135989502564714	0.0213527376834069	0.0182512227126327	0.00560658475486103	0.0219491828700942	0.0245735416915185	0.0186090898246451	0.0326851962304664	0.0879160205177144	0.0116903256590719	0.0314923058570917	0.0351902660145533	0.0313730168197543	0.00262435882142431	0.0175354884886079	0.0282715018489801	0.0405582726947394	0.0295836812596922	0.00882738876297268	0.0143146844804962	0.00107360133603722	0.013241083144459	0.0433019205535011	0.0141953954431588	0.0137182392938089	0.0121674818084218	0.00870809972563521	0.0449719670762257	0.0218298938327568	0.0262435882142431	0.0304187045210545	0.0225456280567816	0.00143146844804962	0.0161040200405583	0.0100202791363474	0.0171776213765955	0.00751520935226053	0.0332816414171538	0.0255278539902183	0.0274364785876178	0.00823094357628534	0.0174161994512704	0.0421090301801264	0.0118096146964094	0.00489085053083622	0.00357867112012406	0.00644160801622331	0.017296910413933	0.011451747584397	0.041751163068114	0.0369796015746153	0.0498628176070619	0.0297029702970297	0.0382917809853274	0.0254085649528808	0.0386496480973399	0.00501013956817368	0.0151497077418585	0.0183705117499702	0.00846952165096028	0.019086245973995	0.0110938804723846	0.00524871764284862	0.0243349636168436	0.0184898007873076	0.0557079804365979	0.0101395681736848	0.0256471430275558	0.0161040200405583	0.00835023261362281	0.0523678873911488	0.0182512227126327	0.0127639269951091	0.0268400334009305	0.0224263390194441	0.0245735416915185	0.00679947512823571	0.0232613622808064	0.0209948705713945	0.0102588572110223	0.0299415483717046	0.0219491828700942	0.0281522128116426	0.0380532029106525	0.0155075748538709	0.0223070499821066	0.0177740665632828	0.0177740665632828	0.0180126446379578	0.0588094954073721	0.0576166050339974	0.0184898007873076	0.00823094357628534	0.0119289037337469	0.0201598473100322	0.03817249194799	0.0181319336752952	0.0251699868782059	0.0283907908863175	0.013241083144459	0.00250506978408684	0.0273171895502803	0.0337587975665036	0.0165811761899081	0.0248121197661935	0.0156268638912084	0.0141953954431588	0.0240963855421687	0.0739592031492306	0.017058332339258	0.024692830728856	0.0390075152093523	0.00978170106167243	0.0263628772515806	0.0336395085291662	0.0181319336752952	0.0106167243230347	0.0407968507694143	0.0268400334009305	0.0372181796492902	0.00739592031492306	0.0567815817726351	0.0121674818084218	0.0282715018489801	0.0465227245616128	0.0184898007873076	0.0275557676249553	0.0100202791363474	0.0165811761899081	0.0200405582726947	0.037933913873315	0.017296910413933	0.0133603721817965	0.0109745914350471	0.00739592031492306	0.0366217344626029	0.0360252892759155	0.0130025050697841	0.0330430633424788	0.0022664917094119	0.0192055350113325	0.0126446379577717	0.078134319456042	0.0392460932840272	0.0102588572110223	0.0280329237743051	0.0041751163068114	0.00548729571752356	0.0139568173684838	0.013479661219134	0.013479661219134	0.0292258141476798	0.00942383394966003	0.00846952165096028	0.00823094357628534	0.017296910413933	0.0167004652272456	0.00393653823213647	0.0461648574496004	0.049624239532387	0.0433019205535011	0.0153882858165335	0.0118096146964094	0.00501013956817368	0.00095431229869975	0.0146725515925086	0.00143146844804962	0.0224263390194441	0.00691876416557318	0.00930454491232256	0.0266014553262555	0.0177740665632828	0.00906596683764762	0.0144339735178337	0.0133603721817965	0.0130025050697841	0.0124060598830967	0.0504592627937493	0.0251699868782059	0.0368603125372778	0.00345938208278659	0.0660861266849577	0.013479661219134	0.0130025050697841	0.0275557676249553	0.0292258141476798	0.0623881665274961	0.0319694620064416	0.0731241798878683	0.0262435882142431	0.00632231897888584	0.00787307646427293	0.013241083144459	0.0101395681736848	0.000477156149349875	0.0201598473100322	0.04759632589765	0.0202791363473697	0.0734820469998807	0.0330430633424788	0.0332816414171538	0.0516521531671239	0.0359060002385781	0.00858881068829775	0.00727663127758559	0.00286293689609925	0.0116903256590719	0.0322080400811165	0.0206370034593821	0.0252892759155434	0.0270786114756054	0.0138375283311464	0.00596445186687343	0.00131217941071216	0.0109745914350471	0.0433019205535011	0.0127639269951091	0.0239770965048312	0.0275557676249553	0.0102588572110223	0.0386496480973399	0.0234999403554813	0.0237385184301563	0.0262435882142431	0.0250506978408684	0.0107360133603722	0.019086245973995	0.0447333890015508	0.0116903256590719	0.024692830728856	0.0145532625551712	0.0270786114756054	0.00703805320291065	0.0215913157580818	0.0319694620064416	0.0263628772515806	0.0193248240486699	0.0524871764284862	0.0102588572110223	0.028510079923655	0.110342359537159	0.0230227842061315	0.00715734224024812	0.0139568173684838	0.00870809972563521	0.0258857211022307	0.0304187045210545	0.0274364785876178	0.0326851962304664	0.0342359537158535	0.0203984253847071	0.0456877013002505	0.0128832160324466	0.0168197542645831	0.0194441130860074	0.0176547775259454	0.03817249194799	0.0237385184301563	0.01884766789932	0.0176547775259454	0.00835023261362281	0.0135989502564714	0.0332816414171538	0.00202791363473697	0.0221877609447692	0.0106167243230347	0.0206370034593821	0.0360252892759155	0.0212334486460694	0.0427054753668138	0.00202791363473697	0.0421090301801264	0.00536800668018609	0.0307765716330669	0.0110938804723846	0.0215913157580818	0.0770607181200048	0.0277943456996302	0.000357867112012406	0.0119289037337469	0.020875581534057	0.0107360133603722	0.0133603721817965	0.0220684719074317	0.0189669569366575	0.0139568173684838	0.00536800668018609	0.0165811761899081	0.00679947512823571	0.00202791363473697	0.0335202194918287	0.0236192293928188	0.0113324585470595	0.00727663127758559	0.0141953954431588	0.037933913873315	0.0257664320648932	0.0234999403554813	0.00298222593343672	0.000477156149349875	0.0125253489204342	0.0102588572110223	0.0110938804723846	0.0100202791363474	0.00143146844804962	0.021114159608732	0.0676368841703447	0.0202791363473697	0.0165811761899081	0.00691876416557318	0.00644160801622331	0.034116664678516	0.0238578074674937	0.0512942860551115
Core 0.88 denovo7	0.0101395681736848	0.0121674818084218	0.0135989502564714	0.00334009304544912	0.00858881068829775	0.0206370034593821	0.00739592031492306	0.00882738876297268	0.00942383394966003	0.0137182392938089	0.00858881068829775	0.00978170106167243	0.00978170106167243	0.00405582726947394	0.00620302994154837	0.00453298341882381	0.0019086245973995	0.00644160801622331	0.0328044852678039	0.00131217941071216	0.00942383394966003	0.00811165453894787	0.0128832160324466	0.0270786114756054	0.0135989502564714	0.0831444590242157	0.00429440534414887	0.0060837409042109	0.0231420732434689	0.00596445186687343	0.00823094357628534	0.0186090898246451	0.0102588572110223	0.00345938208278659	0.00489085053083622	0.0184898007873076	0.0106167243230347	0.00870809972563521	0.0102588572110223	0.00978170106167243	0.0133603721817965	0.00739592031492306	0.00918525587498509	0.00393653823213647	0.00131217941071216	0.011451747584397	0.0100202791363474	0.00119289037337469	0.007634498389598	0.0121674818084218	0.0354288440892282	0.0388882261720148	0.007634498389598	0.0060837409042109	0.00906596683764762	0.0140761064058213	0.00894667780031015	0.00691876416557318	0.0139568173684838	0.0310151497077419	0.0215913157580818	0.0104974352856972	0.0019086245973995	0.0168197542645831	0.0151497077418585	0.00703805320291065	0.00560658475486103	0.00715734224024812	0.0162233090778957	0.0133603721817965	0.00429440534414887	0.0231420732434689	0.00429440534414887	0.00345938208278659	0.0130025050697841	0.0153882858165335	0.0416318740307766	0.00751520935226053	0.0102588572110223	0.0119289037337469	0.0150304187045211	0.0434212095908386	0.0232613622808064	0.00536800668018609	0.0206370034593821	0.00966241202433496	0.00894667780031015	0.0101395681736848	0.0330430633424788	0.0103781462483598	0.0060837409042109	0.0225456280567816	0.00644160801622331	0.00679947512823571	0.00238578074674937	0.00298222593343672	0.00345938208278659	0.00453298341882381	0.0145532625551712	0.0181319336752952	0.00262435882142431	0.0103781462483598	0.00703805320291065	0.00715734224024812	0.00512942860551115	0.00894667780031015	0.0178933556006203	0.00214720267207444	0.0144339735178337	0.00739592031492306	0.00548729571752356	0.00894667780031015	0.00656089705356078	0.0099009900990099	0.0060837409042109	0.00668018609089825	0.0175354884886079	0.00548729571752356	0.0099009900990099	0.00656089705356078	0.011451747584397	0.00703805320291065	0.0255278539902183	0.00882738876297268	0.00512942860551115	0.0472384587856376	0.00596445186687343	0.013241083144459	0.0143146844804962	0.0147918406298461	0.0057258737921985	0.00870809972563521	0.00334009304544912	0.00846952165096028	0.00656089705356078	0.00870809972563521	0.00894667780031015	0.0125253489204342	0.0337587975665036	0.0263628772515806	0.00405582726947394	0.0156268638912084	0.0209948705713945	0.00787307646427293	0.0108553023977097	0.00703805320291065	0.011451747584397	0.00274364785876178	0.0183705117499702	0.00823094357628534	0.034116664678516	0.00501013956817368	0.0133603721817965	0.00393653823213647	0.00560658475486103	0.00858881068829775	0.00131217941071216	0.0095431229869975	0.0115710366217345	0.00942383394966003	0.0237385184301563	0.00405582726947394	0.00858881068829775	0.0100202791363474	0.00512942860551115	0.00727663127758559	0.0121674818084218	0.0203984253847071	0.00966241202433496	0.0126446379577717	0.00584516282953597	0.00823094357628534	0.0177740665632828	0.00906596683764762	0.00918525587498509	0.00978170106167243	0.0213527376834069	0.00930454491232256	0.0060837409042109	0.00656089705356078	0.0138375283311464	0.0103781462483598	0.00584516282953597	0.00882738876297268	0.0124060598830967	0.0150304187045211	0.0196826911606823	0.00882738876297268	0.0139568173684838	0.0099009900990099	0.0140761064058213	0.0112131695097221	0.0147918406298461	0.0019086245973995	0.00477156149349875	0.00894667780031015	0.0224263390194441	0.00441369438148634	0.0183705117499702	0.00501013956817368	0.0141953954431588	0.00178933556006203	0.00906596683764762	0.00775378742693546	0.00668018609089825	0.0176547775259454	0.00202791363473697	0.0118096146964094	0.0180126446379578	0.00787307646427293	0.00882738876297268	0.00524871764284862	0.0237385184301563	0.0145532625551712	0.0101395681736848	0.00703805320291065	0.0113324585470595	0.00966241202433496	0.00357867112012406	0.0112131695097221	0.0350709769772158	0.00524871764284862	0.0115710366217345	0.00429440534414887	0.0319694620064416	0.0150304187045211	0.00727663127758559	0.00918525587498509	0.00656089705356078	0.00155075748538709	0.0446140999642133	0.00345938208278659	0.0135989502564714	0.00238578074674937	0.011451747584397	0.00787307646427293	0.0128832160324466	0.00322080400811165	0.0574973159966599	0.0102588572110223	0.00286293689609925	0.0113324585470595	0.0099009900990099	0.0121674818084218	0.0112131695097221	0.0100202791363474	0.00811165453894787	0.00679947512823571	0.00131217941071216	0.0147918406298461	0.00846952165096028	0.0407968507694143	0.0155075748538709	0.0175354884886079	0.0158654419658833	0.00930454491232256	0.0183705117499702	0.00632231897888584	0.00739592031492306	0.0109745914350471	0.00727663127758559	0.0122867708457593	0.00477156149349875	0.00942383394966003	0.0099009900990099	0.0126446379577717	0.0161040200405583	0.0163425981152332	0.00536800668018609	0.0100202791363474	0.0124060598830967	0.00369796015746153	0.00274364785876178	0.0250506978408684	0.00846952165096028	0.0104974352856972	0.00322080400811165	0.00727663127758559	0.007634498389598	0.00596445186687343	0.00596445186687343	0.00298222593343672	0.00250506978408684	0.00262435882142431	0.00644160801622331	0.0079923655016104	0.00155075748538709	0.0107360133603722	0.0133603721817965	0.00632231897888584	0.00823094357628534	0.00286293689609925	0.00823094357628534	0.00393653823213647	0.0175354884886079	0.00536800668018609	0.0102588572110223	0.0108553023977097	0.0060837409042109	0.0128832160324466	0.0140761064058213	0.0263628772515806	0.0156268638912084	0.00966241202433496	0.011451747584397	0.0124060598830967	0.0164618871525707	0.00167004652272456	0.00715734224024812	0.0060837409042109	0.0215913157580818	0.00739592031492306	0.0143146844804962	0.024692830728856	0.0106167243230347	0.0143146844804962	0.0151497077418585	0.003817249194799	0.0181319336752952	0.0139568173684838	0.00453298341882381	0.0151497077418585	0.00322080400811165	0.00512942860551115	0.00441369438148634	0.0260050101395682	0.00620302994154837	0.0183705117499702	0.0099009900990099	0.0124060598830967	0.0104974352856972	0.0161040200405583	0.011451747584397	0.00501013956817368	0.00703805320291065	0.00310151497077419	0.0193248240486699	0.00453298341882381	0.0186090898246451	0.0184898007873076	0.00596445186687343	0.00942383394966003	0.0206370034593821	0.0354288440892282	0.011451747584397	0.032327329118454	0.00214720267207444	0.007634498389598	0.00477156149349875	0.0236192293928188	0.00620302994154837	0.017058332339258	0.0156268638912084	0.0143146844804962	0.0022664917094119	0.0140761064058213	0.0118096146964094	0.0041751163068114	0.00882738876297268	0.00679947512823571	0.0125253489204342	0.0332816414171538	0.0177740665632828	0.0109745914350471	0.00596445186687343	0.0095431229869975	0.00095431229869975	0.00202791363473697	0.0174161994512704	0.0060837409042109	0.0139568173684838	0.0104974352856972	0.00978170106167243	0.00882738876297268	0.0202791363473697	0.00548729571752356	0.00918525587498509	0.0202791363473697	0.0113324585470595	0.00214720267207444	0.00202791363473697	0.00357867112012406	0.0106167243230347	0.0121674818084218	0.00238578074674937	0.00441369438148634	0.00703805320291065	0.0263628772515806	0.0104974352856972	0.00703805320291065	0.00310151497077419	0.0107360133603722	0.0118096146964094	0.00322080400811165	0.00656089705356078	0.00512942860551115	0.0163425981152332	0.0155075748538709	0.00882738876297268	0.00322080400811165	0.00823094357628534	0.0189669569366575	0.00620302994154837	0.00811165453894787	0.0131217941071216	0.00429440534414887	0.0138375283311464	0.0176547775259454	0.0113324585470595	0.007634498389598	0.022664917094119	0.00548729571752356	0.017058332339258	0.00858881068829775	0.00548729571752356	0.00250506978408684	0.00930454491232256	0.0107360133603722	0.0122867708457593	0.00429440534414887	0.00906596683764762	0.015268996779196	0.00739592031492306	0.0254085649528808	0.00131217941071216	0.00835023261362281	0.00858881068829775	0.00345938208278659	0.0146725515925086	0.0164618871525707	0.0041751163068114	0.0168197542645831	0.0169390433019206	0.00727663127758559	0.00703805320291065	0.00644160801622331	0.00966241202433496	0.0237385184301563	0.00751520935226053	0.0151497077418585	0.00536800668018609	0.013241083144459	0.00739592031492306	0.0200405582726947	0.00668018609089825	0.00322080400811165	0.0138375283311464	0.00656089705356078	0.007634498389598	0.013241083144459	0.00918525587498509	0.00751520935226053	0.00334009304544912	0.0116903256590719	0.00644160801622331	0.0292258141476798	0.00238578074674937	0.0234999403554813	0.00846952165096028	0.024692830728856	0.00238578074674937	0.0350709769772158	0.0167004652272456	0.00882738876297268	0.0116903256590719	0.0159847310032208	0.0106167243230347	0.0280329237743051	0.0256471430275558	0.00835023261362281	0.00882738876297268	0.0174161994512704	0.0331623523798163	0.0108553023977097	0.0130025050697841	0.0138375283311464	0.0202791363473697	0.0161040200405583	0.00536800668018609	0.00214720267207444	0.0187283788619826	0.00703805320291065	0.00739592031492306	0.0187283788619826	0.0104974352856972	0.00524871764284862	0.0041751163068114	0.0510557079804366	0.00345938208278659	0.0060837409042109	0.00727663127758559	0.00691876416557318	0.00679947512823571	0.00405582726947394	0.00858881068829775	0.0205177144220446	0.00524871764284862	0.0112131695097221	0.0139568173684838	0.0206370034593821	0.0175354884886079	0.00322080400811165	0.00548729571752356	0.0128832160324466	0.0057258737921985	0.0217106047954193	0.00882738876297268	0.0125253489204342	0.00274364785876178	0.007634498389598	0.0102588572110223	0.0279136347369677	0.00942383394966003	0.0178933556006203	0.00298222593343672	0.00393653823213647	0.0240963855421687	0.0252892759155434	0.00441369438148634	0.0079923655016104	0.00298222593343672	0.0112131695097221	0.00775378742693546	0.00906596683764762	0.0223070499821066	0.00668018609089825	0.0112131695097221	0.00727663127758559	0.00691876416557318	0.0263628772515806	0.00691876416557318	0.0110938804723846	0.00739592031492306	0.0167004652272456	0.0127639269951091	0.0128832160324466	0.0176547775259454	0.0153882858165335	0.00441369438148634	0.0060837409042109	0.00727663127758559	0.0099009900990099	0.0110938804723846	0.00882738876297268	0.0145532625551712	0.0100202791363474	0.0255278539902183	0.0022664917094119	0.0353095550518907	0.019086245973995	0.0429440534414887	0.0057258737921985	0.0150304187045211	0.0116903256590719	0.00393653823213647	0.00322080400811165	0.0115710366217345	0.0347131098652034	0.0112131695097221	0.0163425981152332	0.0115710366217345	0.015268996779196	0.00501013956817368	0.00918525587498509	0.0113324585470595	0.0178933556006203	0.003817249194799	0.0192055350113325	0.0101395681736848	0.0183705117499702	0.0162233090778957	0.00715734224024812	0.00202791363473697	0.000835023261362281	0.0108553023977097	0.00131217941071216	0.0435404986281761	0.00429440534414887	0.00405582726947394	0.00906596683764762	0.0293451031850173	0.0165811761899081	0.0145532625551712	0.00322080400811165	0.00489085053083622	0.00345938208278659	0.0324466181557915	0.00298222593343672	0.00930454491232256	0.0151497077418585	0.00835023261362281	0.0225456280567816	0.00727663127758559	0.0153882858165335	0.00715734224024812	0.00942383394966003	0.0266014553262555	0.0125253489204342	0.0175354884886079	0.00310151497077419	0.00298222593343672	0.0099009900990099	0.0167004652272456	0.00238578074674937	0.00095431229869975	0.0125253489204342	0.00858881068829775	0.00644160801622331	0.022903495168794	0.0224263390194441	0.0183705117499702	0.00727663127758559	0.0109745914350471	0.0110938804723846	0.0113324585470595	0.0041751163068114	0.0135989502564714	0.0126446379577717	0.028510079923655	0.0261242991769056	0.00596445186687343	0.0057258737921985	0.0103781462483598	0.00656089705356078	0.0164618871525707	0.00858881068829775	0.007634498389598	0.00715734224024812	0.00286293689609925	0.00345938208278659	0.0101395681736848	0.0041751163068114	0.00465227245616128	0.0099009900990099	0.0409161398067518	0.0095431229869975	0.0560658475486103	0.0155075748538709	0.0709769772157939	0.0199212692353573	0.00644160801622331	0.0079923655016104	0.0243349636168436	0.00656089705356078	0.0176547775259454	0.007634498389598	0.026720744363593	0.0041751163068114	0.0133603721817965	0.00274364785876178	0.0120481927710843	0.0115710366217345	0.019086245973995	0.00298222593343672	0.0161040200405583	0.00286293689609925	0.0171776213765955	0.0167004652272456	0.00644160801622331	0.02874865799833	0.00357867112012406	0.0193248240486699	0.00131217941071216	0.00656089705356078	0.00596445186687343	0.0515328641297865	0.00858881068829775	0.0347131098652034	0.0195634021233449	0.0650125253489204	0.0176547775259454	0.0116903256590719	0.0151497077418585	0.0107360133603722	0.0130025050697841	0.0213527376834069	0.0198019801980198	0.0314923058570917	0.00298222593343672	0.00393653823213647	0.0200405582726947	0.00644160801622331	0.0118096146964094	0.00345938208278659	0.00787307646427293	0.0184898007873076	0.00882738876297268	0.00918525587498509	0.0079923655016104	0.00298222593343672	0.0181319336752952	0.0168197542645831	0.0201598473100322	0.0110938804723846	0.0115710366217345	0.00906596683764762	0.0127639269951091	0.0177740665632828	0.00095431229869975	0.0295836812596922	0.0198019801980198	0.00512942860551115	0.0107360133603722	0.013241083144459	0.00727663127758559	0.0118096146964094	0.00202791363473697	0.0127639269951091	0.00644160801622331	0.0101395681736848	0.0146725515925086	0.0115710366217345	0.00656089705356078	0.00453298341882381	0.0177740665632828	0.0115710366217345	0.00489085053083622	0.0220684719074317	0.0337587975665036	0.0100202791363474	0.011451747584397	0.020875581534057	0.00501013956817368	0.00167004652272456	0.00882738876297268	0.00477156149349875	0.0118096146964094	0.00727663127758559	0.0131217941071216	0.0131217941071216	0.0079923655016104	0.00978170106167243	0.0224263390194441	0.00524871764284862	0.0130025050697841	0.0177740665632828	0.00334009304544912	0.0100202791363474	0.0130025050697841	0.00405582726947394	0.0149111296671836	0.0238578074674937	0.0115710366217345	0.0145532625551712	0.0146725515925086	0.00334009304544912	0.0057258737921985	0.0194441130860074	0.0120481927710843	0.0041751163068114	0.007634498389598	0.0171776213765955	0.0022664917094119	0.000238578074674937	0.0107360133603722	0.0215913157580818	0.0171776213765955	0.0184898007873076	0.00429440534414887	0.00584516282953597	0.0153882858165335	0.0215913157580818	0.0196826911606823	0.00930454491232256	0.00238578074674937	0.0138375283311464	0.00966241202433496	0.0461648574496004	0.00691876416557318	0.0060837409042109	0.0171776213765955	0.00477156149349875	0.00632231897888584	0.0163425981152332	0.00918525587498509	0.00632231897888584	0.0195634021233449	0.0147918406298461	0.0060837409042109	0.00560658475486103	0.0181319336752952	0.00489085053083622	0.0224263390194441	0.00560658475486103	0.00250506978408684	0.0280329237743051	0.0079923655016104	0.00119289037337469	0.0060837409042109	0.00596445186687343	0.0130025050697841	0.00727663127758559	0.00477156149349875	0.00310151497077419	0.0100202791363474	0.0127639269951091	0.00453298341882381	0.0147918406298461	0.00811165453894787	0.00298222593343672	0.0159847310032208	0.00405582726947394	0.00978170106167243	0.00131217941071216	0.0079923655016104	0.00882738876297268	0.032327329118454	0.0744363592985805	0.00345938208278659	0.0183705117499702	0.00668018609089825	0.0121674818084218	0.00345938208278659	0.0139568173684838	0.00393653823213647	0.0041751163068114	0.0102588572110223	0.0041751163068114	0.0194441130860074	0.00310151497077419	0.00668018609089825	0.0079923655016104	0.00238578074674937	0.00524871764284862	0.00978170106167243	0.0127639269951091	0.00823094357628534	0.0214720267207444	0.00918525587498509	0.0116903256590719	0.0212334486460694	0.00894667780031015	0.00775378742693546	0.00489085053083622	0.0262435882142431	0.00357867112012406	0.0182512227126327	0.000238578074674937	0.00703805320291065	0.00846952165096028	0.0107360133603722	0.0125253489204342	0.0138375283311464	0.0145532625551712	0.0057258737921985	0.0311344387450793	0.00512942860551115	0.0127639269951091	0.0145532625551712	0.0312537277824168	0.00584516282953597	0.0239770965048312	0.0131217941071216	0.00668018609089825	0.00524871764284862	0.0143146844804962	0.024931408803531	0.0041751163068114	0.0181319336752952	0.00978170106167243	0.0120481927710843	0.0214720267207444	0.0169390433019206	0.0057258737921985	0.00357867112012406	0.0103781462483598	0.0209948705713945	0.0120481927710843	0.00310151497077419	0.00345938208278659	0.00835023261362281	0.0219491828700942	0.0079923655016104
Core 0.86 denovo341	0.0168197542645831	0.0100202791363474	0.00405582726947394	0.0299415483717046	0.017296910413933	0.011451747584397	0.0310151497077419	0.0520100202791364	0.0348323989025409	0.0116903256590719	0.0339973756411786	0.00715734224024812	0.00882738876297268	0.00238578074674937	0.00584516282953597	0.0178933556006203	0.00668018609089825	0.0184898007873076	0.024692830728856	0.00620302994154837	0.0133603721817965	0.0112131695097221	0.00334009304544912	0.013241083144459	0.00501013956817368	0.00345938208278659	0.0449719670762257	0.0113324585470595	0.00536800668018609	0.00501013956817368	0.0103781462483598	0.00882738876297268	0.00465227245616128	0.0119289037337469	0.00512942860551115	0.0156268638912084	0.0233806513181439	0.0307765716330669	0.0144339735178337	0.00739592031492306	0.00465227245616128	0.0109745914350471	0.0262435882142431	0.0151497077418585	0.000715734224024812	0.0199212692353573	0.00858881068829775	0.0161040200405583	0.0183705117499702	0.0183705117499702	0.00429440534414887	0.0490277943456996	0.00429440534414887	0.011451747584397	0.00429440534414887	0.0106167243230347	0.00560658475486103	0.003817249194799	0.0223070499821066	0.0258857211022307	0.0171776213765955	0.00632231897888584	0.00238578074674937	0.00656089705356078	0.0202791363473697	0.00334009304544912	0.017296910413933	0.00512942860551115	0.0623881665274961	0.0171776213765955	0.00310151497077419	0.00632231897888584	0.00584516282953597	0.00966241202433496	0.00942383394966003	0.0133603721817965	0.00679947512823571	0.0120481927710843	0.0109745914350471	0.00560658475486103	0.00405582726947394	0.0156268638912084	0.00524871764284862	0.0146725515925086	0.00882738876297268	0.0291065251103424	0.00632231897888584	0.0112131695097221	0.00274364785876178	0.0405582726947394	0.0095431229869975	0.00178933556006203	0.003817249194799	0.0225456280567816	0.00155075748538709	0.00835023261362281	0.00274364785876178	0.00978170106167243	0.0165811761899081	0.0177740665632828	0.0125253489204342	0.0270786114756054	0.0314923058570917	0.00167004652272456	0.0299415483717046	0.00679947512823571	0.0151497077418585	0.0022664917094119	0.00262435882142431	0.00787307646427293	0.00858881068829775	0.00584516282953597	0.0100202791363474	0.00536800668018609	0.017296910413933	0.00274364785876178	0.00501013956817368	0.00775378742693546	0.0150304187045211	0.0121674818084218	0.00656089705356078	0.00668018609089825	0.0101395681736848	0.003817249194799	0.00918525587498509	0.00858881068829775	0.0370988906119528	0.00286293689609925	0.0183705117499702	0.0251699868782059	0.00715734224024812	0.0140761064058213	0.0151497077418585	0.0289872360730049	0.00453298341882381	0.0109745914350471	0.00405582726947394	0.00477156149349875	0.0158654419658833	0.017058332339258	0.00202791363473697	0.0473577478229751	0.00942383394966003	0.00679947512823571	0.0108553023977097	0.00739592031492306	0.00512942860551115	0.0115710366217345	0.0256471430275558	0.00298222593343672	0.00548729571752356	0.00691876416557318	0.0141953954431588	0.0181319336752952	0.00560658475486103	0.0102588572110223	0.01884766789932	0.00274364785876178	0.0041751163068114	0.00167004652272456	0.0041751163068114	0.00512942860551115	0.00477156149349875	0.00727663127758559	0.00644160801622331	0.0201598473100322	0.0294643922223548	0.0374567577239652	0.00441369438148634	0.00441369438148634	0.00751520935226053	0.0162233090778957	0.0143146844804962	0.0104974352856972	0.00811165453894787	0.0270786114756054	0.0127639269951091	0.007634498389598	0.0060837409042109	0.0099009900990099	0.0143146844804962	0.00286293689609925	0.00632231897888584	0.0130025050697841	0.0180126446379578	0.00668018609089825	0.0060837409042109	0.0169390433019206	0.0245735416915185	0.00751520935226053	0.00644160801622331	0.00751520935226053	0.00715734224024812	0.032327329118454	0.00369796015746153	0.00214720267207444	0.00548729571752356	0.0378146248359776	0.00131217941071216	0.00369796015746153	0.00155075748538709	0.0156268638912084	0.00489085053083622	0.0106167243230347	0.00715734224024812	0.0113324585470595	0.00262435882142431	0.0155075748538709	0.0146725515925086	0.00453298341882381	0.0144339735178337	0.00429440534414887	0.0331623523798163	0.007634498389598	0.00465227245616128	0.00298222593343672	0.0146725515925086	0.00668018609089825	0.00286293689609925	0.00501013956817368	0.00691876416557318	0.0186090898246451	0.0282715018489801	0.0203984253847071	0.0099009900990099	0.0113324585470595	0.00489085053083622	0.00679947512823571	0.00238578074674937	0.00393653823213647	0.00656089705356078	0.0095431229869975	0.0106167243230347	0.0212334486460694	0.0231420732434689	0.00691876416557318	0.0022664917094119	0.00119289037337469	0.0314923058570917	0.0297029702970297	0.0350709769772158	0.0147918406298461	0.0135989502564714	0.0360252892759155	0.00656089705356078	0.0145532625551712	0.00393653823213647	0.0171776213765955	0.0269593224382679	0.017296910413933	0.022664917094119	0.0317308839317667	0.0153882858165335	0.0126446379577717	0.017296910413933	0.00620302994154837	0.0120481927710843	0.0193248240486699	0.0186090898246451	0.0057258737921985	0.00310151497077419	0.0881545985923894	0.00691876416557318	0.00310151497077419	0.00787307646427293	0.0196826911606823	0.0220684719074317	0.0171776213765955	0.00286293689609925	0.00775378742693546	0.0113324585470595	0.015268996779196	0.00238578074674937	0.0180126446379578	0.0344745317905285	0.0022664917094119	0.00345938208278659	0.00930454491232256	0.0233806513181439	0.0130025050697841	0.00524871764284862	0.00846952165096028	0.00143146844804962	0.00668018609089825	0.019086245973995	0.00441369438148634	0.00143146844804962	0.0214720267207444	0.00393653823213647	0.0365024454252654	0.0260050101395682	0.00679947512823571	0.00918525587498509	0.0113324585470595	0.0171776213765955	0.00942383394966003	0.00512942860551115	0.00274364785876178	0.00894667780031015	0.0260050101395682	0.0149111296671836	0.00214720267207444	0.00441369438148634	0.00238578074674937	0.00477156149349875	0.00918525587498509	0.00632231897888584	0.00811165453894787	0.0167004652272456	0.0079923655016104	0.00202791363473697	0.0206370034593821	0.0177740665632828	0.00501013956817368	0.0144339735178337	0.0223070499821066	0.0124060598830967	0.00620302994154837	0.034116664678516	0.0689490635810569	0.00835023261362281	0.0196826911606823	0.0194441130860074	0.00512942860551115	0.00393653823213647	0.0256471430275558	0.00274364785876178	0.00405582726947394	0.011451747584397	0.00751520935226053	0.0257664320648932	0.00656089705356078	0.0115710366217345	0.0116903256590719	0.0126446379577717	0.0286293689609925	0.0156268638912084	0.00167004652272456	0.0146725515925086	0.0144339735178337	0.0220684719074317	0.0194441130860074	0.0202791363473697	0.00429440534414887	0.0141953954431588	0.00310151497077419	0.0227842061314565	0.0151497077418585	0.003817249194799	0.0125253489204342	0.0126446379577717	0.037933913873315	0.00882738876297268	0.0257664320648932	0.00095431229869975	0.0254085649528808	0.00835023261362281	0.011451747584397	0.0297029702970297	0.0118096146964094	0.0110938804723846	0.0125253489204342	0.0143146844804962	0.0112131695097221	0.0060837409042109	0.0060837409042109	0.0041751163068114	0.00465227245616128	0.00465227245616128	0.0233806513181439	0.0503399737564118	0.0149111296671836	0.00178933556006203	0.00656089705356078	0.0133603721817965	0.0110938804723846	0.00918525587498509	0.0262435882142431	0.0095431229869975	0.00250506978408684	0.00882738876297268	0.00155075748538709	0.0112131695097221	0.0100202791363474	0.000835023261362281	0.000477156149349875	0.0181319336752952	0.0139568173684838	0.011451747584397	0.00918525587498509	0.00465227245616128	0.026720744363593	0.0079923655016104	0.00906596683764762	0.00453298341882381	0.00334009304544912	0.0263628772515806	0.00429440534414887	0.028510079923655	0.00345938208278659	0.0079923655016104	0.0193248240486699	0.0126446379577717	0.0102588572110223	0.0219491828700942	0.0243349636168436	0.0557079804365979	0.0324466181557915	0.00393653823213647	0.007634498389598	0.011451747584397	0.0107360133603722	0.0598830967434093	0.0163425981152332	0.0119289037337469	0.00524871764284862	0.00465227245616128	0.01884766789932	0.00119289037337469	0.00345938208278659	0.0220684719074317	0.00942383394966003	0.000477156149349875	0.00846952165096028	0.003817249194799	0.0151497077418585	0.00334009304544912	0.000477156149349875	0.0168197542645831	0.0240963855421687	0.0079923655016104	0.0372181796492902	0.00441369438148634	0.00274364785876178	0.00524871764284862	0.0141953954431588	0.00751520935226053	0.0079923655016104	0.0184898007873076	0.015268996779196	0.0145532625551712	0.0248121197661935	0.00918525587498509	0.017058332339258	0.00512942860551115	0.00751520935226053	0.0334009304544912	0.0213527376834069	0.0225456280567816	0.00536800668018609	0.00357867112012406	0.00155075748538709	0.00250506978408684	0.0112131695097221	0.0113324585470595	0.0109745914350471	0.0057258737921985	0.0103781462483598	0.0102588572110223	0.0110938804723846	0.0079923655016104	0.00715734224024812	0.0108553023977097	0.00262435882142431	0.00858881068829775	0.0144339735178337	0.0168197542645831	0.00441369438148634	0.0504592627937493	0.0137182392938089	0.0294643922223548	0.0121674818084218	0.013479661219134	0.00918525587498509	0.0242156745795061	0.00250506978408684	0.00668018609089825	0.0151497077418585	0.00429440534414887	0.00298222593343672	0.00691876416557318	0.00715734224024812	0.0155075748538709	0.0313730168197543	0.00679947512823571	0.00811165453894787	0.0110938804723846	0.00679947512823571	0.0386496480973399	0.00286293689609925	0.0108553023977097	0.0060837409042109	0.0115710366217345	0.00870809972563521	0.00870809972563521	0.0126446379577717	0.026482166288918	0.00787307646427293	0.00453298341882381	0.0149111296671836	0.00584516282953597	0.0104974352856972	0.00405582726947394	0.0169390433019206	0.0135989502564714	0.0175354884886079	0.00870809972563521	0.0169390433019206	0.00656089705356078	0.000835023261362281	0.0212334486460694	0.00119289037337469	0.0135989502564714	0.0127639269951091	0.000477156149349875	0.0227842061314565	0.0101395681736848	0.00453298341882381	0.00882738876297268	0.0099009900990099	0.00739592031492306	0.00274364785876178	0.0907789574138137	0.00405582726947394	0.00751520935226053	0.0366217344626029	0.00357867112012406	0.00584516282953597	0.0207562924967196	0.0362638673505905	0.0701419539544316	0.00894667780031015	0.00739592031492306	0.0217106047954193	0.00679947512823571	0.00143146844804962	0.0193248240486699	0.0178933556006203	0.00668018609089825	0.00656089705356078	0.00775378742693546	0.00823094357628534	0.0130025050697841	0.00143146844804962	0.0230227842061315	0.017058332339258	0.0140761064058213	0.00751520935226053	0.0441369438148634	0.0161040200405583	0.00155075748538709	0.00918525587498509	0.0108553023977097	0.00739592031492306	0.0240963855421687	0.00489085053083622	0.00357867112012406	0.00894667780031015	0.0133603721817965	0.022903495168794	0.0248121197661935	0.011451747584397	0.0165811761899081	0.0304187045210545	0.0326851962304664	0.00441369438148634	0.0158654419658833	0.0115710366217345	0.013479661219134	0.00524871764284862	0.0137182392938089	0.00858881068829775	0.0131217941071216	0.00501013956817368	0.00131217941071216	0.00811165453894787	0.0232613622808064	0.00107360133603722	0.0060837409042109	0.00143146844804962	0.0118096146964094	0.00930454491232256	0.0101395681736848	0.0124060598830967	0.0169390433019206	0.00835023261362281	0.00739592031492306	0.0095431229869975	0.00501013956817368	0.00501013956817368	0.00334009304544912	0.00262435882142431	0.00942383394966003	0.0171776213765955	0.0099009900990099	0.00632231897888584	0.0153882858165335	0.0130025050697841	0.0227842061314565	0.0169390433019206	0.00536800668018609	0.0143146844804962	0.00453298341882381	0.00930454491232256	0.00274364785876178	0.00536800668018609	0.00489085053083622	0.003817249194799	0.00560658475486103	0.0099009900990099	0.0149111296671836	0.0113324585470595	0.0149111296671836	0.00310151497077419	0.0135989502564714	0.00715734224024812	0.0198019801980198	0.017058332339258	0.0907789574138137	0.00548729571752356	0.00298222593343672	0.00846952165096028	0.0244542526541811	0.00715734224024812	0.0326851962304664	0.0140761064058213	0.0213527376834069	0.0115710366217345	0.00536800668018609	0.00584516282953597	0.0147918406298461	0.0079923655016104	0.00978170106167243	0.0250506978408684	0.0490277943456996	0.00345938208278659	0.00512942860551115	0.0317308839317667	0.00477156149349875	0.0103781462483598	0.00894667780031015	0.00679947512823571	0.0227842061314565	0.0108553023977097	0.00560658475486103	0.0403196946200644	0.0509364189430991	0.00286293689609925	0.030299415483717	0.0146725515925086	0.0165811761899081	0.0164618871525707	0.0196826911606823	0.00775378742693546	0.0396039603960396	0.00465227245616128	0.0171776213765955	0.0203984253847071	0.00345938208278659	0.00727663127758559	0.022903495168794	0.019086245973995	0.0110938804723846	0.00691876416557318	0.00512942860551115	0.00465227245616128	0.00405582726947394	0.00584516282953597	0.0261242991769056	0.0113324585470595	0.00584516282953597	0.0180126446379578	0.0171776213765955	0.0099009900990099	0.00119289037337469	0.00906596683764762	0.00679947512823571	0.00966241202433496	0.00787307646427293	0.00178933556006203	0.00811165453894787	0.00334009304544912	0.0147918406298461	0.0189669569366575	0.0261242991769056	0.0141953954431588	0.013479661219134	0.0161040200405583	0.0143146844804962	0.00524871764284862	0.0099009900990099	0.00501013956817368	0.00775378742693546	0.00286293689609925	0.00751520935226053	0.0099009900990099	0.003817249194799	0.0161040200405583	0.00178933556006203	0.0139568173684838	0.0212334486460694	0.0304187045210545	0.00835023261362281	0.0244542526541811	0.0145532625551712	0.00334009304544912	0.00143146844804962	0.017058332339258	0.00262435882142431	0.00679947512823571	0.0205177144220446	0.00286293689609925	0.00357867112012406	0.000835023261362281	0.0256471430275558	0.00703805320291065	0.00119289037337469	0.0233806513181439	0.0183705117499702	0.00357867112012406	0.0122867708457593	0.003817249194799	0.00214720267207444	0.000357867112012406	0.0104974352856972	0.00107360133603722	0.003817249194799	0.0019086245973995	0.0307765716330669	0.0206370034593821	0.0127639269951091	0.00930454491232256	0.003817249194799	0.00501013956817368	0.0182512227126327	0.00882738876297268	0.00429440534414887	0.00465227245616128	0.00811165453894787	0.011451747584397	0.026482166288918	0.00167004652272456	0.0104974352856972	0.00345938208278659	0.00524871764284862	0.0260050101395682	0.0193248240486699	0.0158654419658833	0.0320887510437791	0.00632231897888584	0.0113324585470595	0.00644160801622331	0.00632231897888584	0.000357867112012406	0.015268996779196	0.0425861863294763	0.0260050101395682	0.0783728975307169	0.0242156745795061	0.0108553023977097	0.0137182392938089	0.00620302994154837	0.0520100202791364	0.00906596683764762	0.0196826911606823	0.0110938804723846	0.0110938804723846	0.0244542526541811	0.0239770965048312	0.0304187045210545	0.0104974352856972	0.00489085053083622	0.0126446379577717	0.00357867112012406	0.0518907312417989	0.0137182392938089	0.0219491828700942	0.00596445186687343	0.00978170106167243	0.00870809972563521	0.00656089705356078	0.0079923655016104	0.00870809972563521	0.0353095550518907	0.00739592031492306	0.0147918406298461	0.0057258737921985	0.00727663127758559	0.003817249194799	0.0135989502564714	0.0130025050697841	0.0140761064058213	0.00250506978408684	0.0161040200405583	0.0261242991769056	0.0465227245616128	0.00882738876297268	0.0121674818084218	0.0391268042466897	0.00489085053083622	0.0146725515925086	0.00405582726947394	0.00286293689609925	0.00322080400811165	0.0138375283311464	0.00322080400811165	0.0175354884886079	0.0469998807109627	0.0112131695097221	0.00620302994154837	0.00429440534414887	0.00918525587498509	0.0095431229869975	0.00644160801622331	0.00668018609089825	0.00214720267207444	0.0079923655016104	0.00274364785876178	0.00632231897888584	0.0219491828700942	0.00131217941071216	0.0150304187045211	0.000477156149349875	0.00930454491232256	0.0126446379577717	0.0100202791363474	0.00274364785876178	0.0151497077418585	0.00548729571752356	0.026482166288918	0.0195634021233449	0.00644160801622331	0.00906596683764762	0.00918525587498509	0.0251699868782059	0.00560658475486103	0.0116903256590719	0.00119289037337469	0.00322080400811165	0.00536800668018609	0.00751520935226053	0.0151497077418585	0.0270786114756054	0.0218298938327568	0.00286293689609925	0.00882738876297268	0.0200405582726947	0.00298222593343672	0.00465227245616128	0.00632231897888584	0.0192055350113325	0.0116903256590719	0.0163425981152332	0.00679947512823571	0.00501013956817368	0.0060837409042109	0.0669211499463199	0.0019086245973995	0.00107360133603722	0.00775378742693546	0.0107360133603722	0.0103781462483598	0.0219491828700942	0.00453298341882381	0.00656089705356078	0.0230227842061315	0.0057258737921985	0.0109745914350471	0.00524871764284862	0.0128832160324466	0.00644160801622331	0.00870809972563521	0.007634498389598
Core 0.86 denovo364	0.0473577478229751	0.0113324585470595	0.00393653823213647	0.000715734224024812	0.0145532625551712	0.00405582726947394	0.0337587975665036	0.00668018609089825	0.0194441130860074	0.00930454491232256	0.00846952165096028	0.00787307646427293	0.0242156745795061	0.0338780866038411	0.00846952165096028	0.00512942860551115	0.00298222593343672	0.0150304187045211	0.0279136347369677	0.0453298341882381	0.00918525587498509	0.0209948705713945	0.0319694620064416	0.00167004652272456	0.00250506978408684	0.00918525587498509	0.0113324585470595	0.00453298341882381	0.00119289037337469	0.03817249194799	0.00369796015746153	0.020875581534057	0.00620302994154837	0.0112131695097221	0.003817249194799	0.0529643325778361	0.0203984253847071	0.0157461529285459	0.00322080400811165	0.00632231897888584	0.00560658475486103	0.0153882858165335	0.00894667780031015	0.00739592031492306	0.0057258737921985	0.0099009900990099	0.00715734224024812	0.0192055350113325	0.0481927710843374	0.00369796015746153	0.0110938804723846	0.00644160801622331	0.00727663127758559	0.00501013956817368	0.00274364785876178	0.00298222593343672	0.0220684719074317	0.00858881068829775	0.00167004652272456	0.00524871764284862	0.003817249194799	0.00715734224024812	0.00453298341882381	0.0138375283311464	0.0135989502564714	0.0139568173684838	0.000835023261362281	0.0151497077418585	0.00202791363473697	0.013479661219134	0.00310151497077419	0.00656089705356078	0.0261242991769056	0.0116903256590719	0.0162233090778957	0.022903495168794	0.00453298341882381	0.003817249194799	0.00894667780031015	0.0294643922223548	0.0293451031850173	0.00978170106167243	0.0282715018489801	0.0164618871525707	0.00405582726947394	0.0107360133603722	0.0202791363473697	0.0526064654658237	0.007634498389598	0.0113324585470595	0.0255278539902183	0.00119289037337469	0.0224263390194441	0.0199212692353573	0.00501013956817368	0.0107360133603722	0.000715734224024812	0.00548729571752356	0.030299415483717	0.0385303590600024	0.00119289037337469	0.0095431229869975	0.00858881068829775	0.00143146844804962	0.000596445186687343	0.0115710366217345	0.0128832160324466	0.00322080400811165	0.00453298341882381	0.00536800668018609	0.0180126446379578	0.00238578074674937	0.00536800668018609	0.00441369438148634	0.00691876416557318	0.00918525587498509	0.022664917094119	0.00584516282953597	0.0398425384707145	0.039961827508052	0.00465227245616128	0.00095431229869975	0.00679947512823571	0.003817249194799	0.00167004652272456	0.0234999403554813	0.00322080400811165	0.0146725515925086	0.00155075748538709	0.00131217941071216	0.00369796015746153	0.00238578074674937	0.0385303590600024	0.00620302994154837	0.0187283788619826	0.0107360133603722	0.00441369438148634	0.0251699868782059	0.022903495168794	0.00894667780031015	0.00512942860551115	0.00143146844804962	0.0304187045210545	0.00322080400811165	0.00131217941071216	0.0138375283311464	0.0175354884886079	0.00107360133603722	0.00835023261362281	0.00250506978408684	0.00739592031492306	0.00978170106167243	0.00882738876297268	0.000477156149349875	0.0175354884886079	0.00345938208278659	0.0130025050697841	0.00751520935226053	0.0106167243230347	0.0332816414171538	0.00286293689609925	0.0350709769772158	0.00345938208278659	0.0022664917094119	0.00429440534414887	0.013241083144459	0.0363831563879279	0.0203984253847071	0.0122867708457593	0.00668018609089825	0.0119289037337469	0.00870809972563521	0.0107360133603722	0.00620302994154837	0.0162233090778957	0.0178933556006203	0.0530836216151736	0.00369796015746153	0.0396039603960396	0.032327329118454	0.0491470833830371	0.0436597876655135	0.00584516282953597	0.00548729571752356	0.00274364785876178	0.019086245973995	0.0422283192174639	0.00835023261362281	0.0140761064058213	0.0338780866038411	0.0345938208278659	0.0167004652272456	0.00167004652272456	0.00119289037337469	0.0022664917094119	0.00334009304544912	0.00178933556006203	0.0022664917094119	0.00727663127758559	0.0140761064058213	0.00668018609089825	0.00095431229869975	0.0079923655016104	0.00429440534414887	0.015268996779196	0.0112131695097221	0.00596445186687343	0.022903495168794	0.00751520935226053	0.0131217941071216	0.00250506978408684	0.00441369438148634	0.00524871764284862	0.0186090898246451	0.0156268638912084	0.00155075748538709	0.0338780866038411	0.0683526183943696	0.00548729571752356	0.028510079923655	0.00393653823213647	0.00775378742693546	0.007634498389598	0.0415125849934391	0.00858881068829775	0.024931408803531	0.00119289037337469	0.0145532625551712	0.00345938208278659	0.0141953954431588	0.0022664917094119	0.015268996779196	0.00727663127758559	0.00322080400811165	0.00465227245616128	0.0122867708457593	0.0113324585470595	0.0281522128116426	0.00477156149349875	0.0147918406298461	0.00298222593343672	0.00512942860551115	0.0236192293928188	0.00286293689609925	0.00942383394966003	0.062865322676846	0.00966241202433496	0.0147918406298461	0.00202791363473697	0.00536800668018609	0.00489085053083622	0.0139568173684838	0.00739592031492306	0.0153882858165335	0.0128832160324466	0.0079923655016104	0.0336395085291662	0.00656089705356078	0.0376953357986401	0.0243349636168436	0.0106167243230347	0.0177740665632828	0.0095431229869975	0.00751520935226053	0.0178933556006203	0.0159847310032208	0.0163425981152332	0.00178933556006203	0.0372181796492902	0.00691876416557318	0.0388882261720148	0.0528450435404986	0.00393653823213647	0.00429440534414887	0.0057258737921985	0.00202791363473697	0.0176547775259454	0.0178933556006203	0.0057258737921985	0.0255278539902183	0.0295836812596922	0.013241083144459	0.00369796015746153	0.0385303590600024	0.00644160801622331	0.0382917809853274	0.00202791363473697	0.0384110700226649	0.00453298341882381	0.00178933556006203	0.00107360133603722	0.00715734224024812	0.0115710366217345	0.017058332339258	0.00512942860551115	0.0329237743051414	0.00918525587498509	0.0280329237743051	0.00656089705356078	0.0405582726947394	0.036144578313253	0.00846952165096028	0.00167004652272456	0.00966241202433496	0.0079923655016104	0.00274364785876178	0.0106167243230347	0.0135989502564714	0.0541572229512108	0.0332816414171538	0.000596445186687343	0.00787307646427293	0.00930454491232256	0.00202791363473697	0.00501013956817368	0.0548729571752356	0.0060837409042109	0.00632231897888584	0.0163425981152332	0.00679947512823571	0.0118096146964094	0.0103781462483598	0.051413575092449	0.00393653823213647	0.011451747584397	0.020875581534057	0.00250506978408684	0.00465227245616128	0.0079923655016104	0.0582130502206847	0.00286293689609925	0.109865203387809	0.015268996779196	0.05702015984731	0.0348323989025409	0.000835023261362281	0.00596445186687343	0.00178933556006203	0.0151497077418585	0.022664917094119	0.0217106047954193	0.0116903256590719	0.0128832160324466	0.0103781462483598	0.00441369438148634	0.0125253489204342	0.032565907193129	0.0118096146964094	0.0225456280567816	0.0258857211022307	0.0281522128116426	0.00286293689609925	0.00512942860551115	0.0592866515567219	0.0107360133603722	0.0206370034593821	0.00596445186687343	0.00441369438148634	0.00477156149349875	0.00942383394966003	0.0130025050697841	0.0153882858165335	0.021114159608732	0.00345938208278659	0.00131217941071216	0.003817249194799	0.00632231897888584	0.00143146844804962	0.00512942860551115	0.0174161994512704	0.00405582726947394	0.0256471430275558	0.00715734224024812	0.00143146844804962	0.0106167243230347	0.0124060598830967	0.00691876416557318	0.0237385184301563	0.00691876416557318	0.0225456280567816	0.0187283788619826	0.003817249194799	0.00894667780031015	0.00942383394966003	0.0019086245973995	0.00751520935226053	0.0104974352856972	0.01884766789932	0.0230227842061315	0.0175354884886079	0.0504592627937493	0.0726470237385184	0.0339973756411786	0.0120481927710843	0.0169390433019206	0.00978170106167243	0.0115710366217345	0.021114159608732	0.00656089705356078	0.0079923655016104	0.00632231897888584	0.00453298341882381	0.00870809972563521	0.00870809972563521	0.00286293689609925	0.0181319336752952	0.0100202791363474	0.00811165453894787	0.017296910413933	0.007634498389598	0.00620302994154837	0.0121674818084218	0.00584516282953597	0.0288679470356674	0.00393653823213647	0.00155075748538709	0.00596445186687343	0.00441369438148634	0.0236192293928188	0.00298222593343672	0.0390075152093523	0.0119289037337469	0.000238578074674937	0.0328044852678039	0.00155075748538709	0.0157461529285459	0.00632231897888584	0.0133603721817965	0.0336395085291662	0.0137182392938089	0.00823094357628534	0.0164618871525707	0.00357867112012406	0.00512942860551115	0.00536800668018609	0.00524871764284862	0.0320887510437791	0.0237385184301563	0.0369796015746153	0.00143146844804962	0.0193248240486699	0.0041751163068114	0.0316115948944292	0.0304187045210545	0.00715734224024812	0.0122867708457593	0.00369796015746153	0.0270786114756054	0.00656089705356078	0.00536800668018609	0.00441369438148634	0.0523678873911488	0.00656089705356078	0.0144339735178337	0.00357867112012406	0.0110938804723846	0.00477156149349875	0.00703805320291065	0.00620302994154837	0.00512942860551115	0.00143146844804962	0.0137182392938089	0.011451747584397	0.00536800668018609	0.0206370034593821	0.0099009900990099	0.00942383394966003	0.0217106047954193	0.00715734224024812	0.00465227245616128	0.0149111296671836	0.00584516282953597	0.00727663127758559	0.0297029702970297	0.0060837409042109	0.00286293689609925	0.0099009900990099	0.0319694620064416	0.102111415960873	0.0431826315161637	0.00548729571752356	0.0297029702970297	0.053202910652511	0.0126446379577717	0.0110938804723846	0.0653703924609328	0.00274364785876178	0.0193248240486699	0.0143146844804962	0.017058332339258	0.00787307646427293	0.0060837409042109	0.0041751163068114	0.0131217941071216	0.0109745914350471	0.0218298938327568	0.0041751163068114	0.0261242991769056	0.000715734224024812	0.030537993558392	0.007634498389598	0.0137182392938089	0.0161040200405583	0.00453298341882381	0.0164618871525707	0.00369796015746153	0.0215913157580818	0.0102588572110223	0.00811165453894787	0.0022664917094119	0.0127639269951091	0.00322080400811165	0.00465227245616128	0.0286293689609925	0.0121674818084218	0.0167004652272456	0.00536800668018609	0.0560658475486103	0.00429440534414887	0.0113324585470595	0.0189669569366575	0.032565907193129	0.0349516879398783	0.00489085053083622	0.0107360133603722	0.0109745914350471	0.0095431229869975	0.0412740069187642	0.013241083144459	0.0207562924967196	0.00489085053083622	0.060837409042109	0.00632231897888584	0.00715734224024812	0.0109745914350471	0.00262435882142431	0.0108553023977097	0.00894667780031015	0.0580937611833472	0.0337587975665036	0.00584516282953597	0.00584516282953597	0.0138375283311464	0.0130025050697841	0.0411547178814267	0.00131217941071216	0.000477156149349875	0.0139568173684838	0.00214720267207444	0.00548729571752356	0.0951926517953	0.00477156149349875	0.00334009304544912	0.0147918406298461	0.007634498389598	0.00715734224024812	0.045568412262913	0.00453298341882381	0.0177740665632828	0.00644160801622331	0.0431826315161637	0.0103781462483598	0.0317308839317667	0.0041751163068114	0.015268996779196	0.0177740665632828	0.034355242753191	0.00512942860551115	0.00393653823213647	0.024692830728856	0.00429440534414887	0.0122867708457593	0.00143146844804962	0.00906596683764762	0.0351902660145533	0.00167004652272456	0.00620302994154837	0.00369796015746153	0.0124060598830967	0.00846952165096028	0.0100202791363474	0.00668018609089825	0.0110938804723846	0.0275557676249553	0.0095431229869975	0.00345938208278659	0.00167004652272456	0.0079923655016104	0.00107360133603722	0.00978170106167243	0.0019086245973995	0.0104974352856972	0.0653703924609328	0.0121674818084218	0.0306572825957295	0.0099009900990099	0.0199212692353573	0.0137182392938089	0.00393653823213647	0.000715734224024812	0.120481927710843	0.0245735416915185	0.00727663127758559	0.0405582726947394	0.0147918406298461	0.125969223428367	0.0376953357986401	0.007634498389598	0.00393653823213647	0.0130025050697841	0.0243349636168436	0.00930454491232256	0.0119289037337469	0.00978170106167243	0.00441369438148634	0.0214720267207444	0.00620302994154837	0.00811165453894787	0.0113324585470595	0.00357867112012406	0.0251699868782059	0.0137182392938089	0.00870809972563521	0.0238578074674937	0.00155075748538709	0.00632231897888584	0.00596445186687343	0.0161040200405583	0.0150304187045211	0.0251699868782059	0.0131217941071216	0.0254085649528808	0.00357867112012406	0.00691876416557318	0.0121674818084218	0.00751520935226053	0.0124060598830967	0.0151497077418585	0.0115710366217345	0.00453298341882381	0.0104974352856972	0.00596445186687343	0.00596445186687343	0.0441369438148634	0.0079923655016104	0.00167004652272456	0.00393653823213647	0.003817249194799	0.0100202791363474	0.00393653823213647	0.00823094357628534	0.00560658475486103	0.00727663127758559	0.0275557676249553	0.0161040200405583	0.0220684719074317	0.0214720267207444	0.0120481927710843	0.00202791363473697	0.00632231897888584	0.00560658475486103	0.0177740665632828	0.0199212692353573	0.00703805320291065	0.0549922462125731	0.0147918406298461	0.00668018609089825	0.0118096146964094	0.0102588572110223	0.00477156149349875	0.0345938208278659	0.00405582726947394	0.00262435882142431	0.00823094357628534	0.003817249194799	0.00584516282953597	0.0139568173684838	0.0149111296671836	0.0167004652272456	0.003817249194799	0.00548729571752356	0.0227842061314565	0.0174161994512704	0.00119289037337469	0.0392460932840272	0.00465227245616128	0.0279136347369677	0.00286293689609925	0.00310151497077419	0.0331623523798163	0.00715734224024812	0.0102588572110223	0.0592866515567219	0.03817249194799	0.00286293689609925	0.0109745914350471	0.00775378742693546	0.00882738876297268	0.0239770965048312	0.0184898007873076	0.0141953954431588	0.00322080400811165	0.0112131695097221	0.0390075152093523	0.0060837409042109	0.0850530836216152	0.00107360133603722	0.0149111296671836	0.00894667780031015	0.017296910413933	0.00620302994154837	0.011451747584397	0.0127639269951091	0.00107360133603722	0.030299415483717	0.041989741142789	0.00167004652272456	0.00942383394966003	0.00119289037337469	0.0280329237743051	0.0139568173684838	0.00310151497077419	0.0486699272336872	0.013479661219134	0.00632231897888584	0.0555886913992604	0.013241083144459	0.00167004652272456	0.003817249194799	0.0274364785876178	0.0120481927710843	0.013479661219134	0.0127639269951091	0.0022664917094119	0.00262435882142431	0.0392460932840272	0.0713348443278063	0.00429440534414887	0.00524871764284862	0.003817249194799	0.0146725515925086	0.00846952165096028	0.0320887510437791	0.00524871764284862	0.0238578074674937	0.00870809972563521	0.0213527376834069	0.00632231897888584	0.0113324585470595	0.0427054753668138	0.00501013956817368	0.0180126446379578	0.00095431229869975	0.000715734224024812	0.0130025050697841	0.00823094357628534	0.0019086245973995	0.00214720267207444	0.00978170106167243	0.00930454491232256	0.00202791363473697	0.00835023261362281	0.00405582726947394	0.0198019801980198	0.0295836812596922	0.00751520935226053	0.19885482524156	0.0677561732076822	0.0291065251103424	0.00178933556006203	0.0350709769772158	0.00512942860551115	0.00846952165096028	0.0130025050697841	0.0257664320648932	0.017296910413933	0.00441369438148634	0.0207562924967196	0.00548729571752356	0.00238578074674937	0.00465227245616128	0.00894667780031015	0.0060837409042109	0.0143146844804962	0.0316115948944292	0.0100202791363474	0.0115710366217345	0.0184898007873076	0.00334009304544912	0.0217106047954193	0.007634498389598	0.0099009900990099	0.0181319336752952	0.013241083144459	0.0393653823213647	0.00918525587498509	0.0396039603960396	0.00548729571752356	0.013479661219134	0.00429440534414887	0.0143146844804962	0.0162233090778957	0.0579744721460098	0.000715734224024812	0.0297029702970297	0.0231420732434689	0.0133603721817965	0.00167004652272456	0.007634498389598	0.0374567577239652	0.00560658475486103	0.0318501729691041	0.0177740665632828	0.0041751163068114	0.0626267446021711	0.00679947512823571	0.0102588572110223	0.00429440534414887	0.0207562924967196	0.0310151497077419	0.00357867112012406	0.00214720267207444	0.00107360133603722	0.00560658475486103	0.00405582726947394	0.0118096146964094	0.00596445186687343	0.0274364785876178	0.00405582726947394	0.00107360133603722	0.00584516282953597	0.0150304187045211	0.0200405582726947	0.00691876416557318	0.00823094357628534	0.00131217941071216	0.0245735416915185	0.000238578074674937	0.00369796015746153	0.00453298341882381	0.0151497077418585	0.0481927710843374	0.013241083144459	0.0232613622808064	0.00429440534414887	0.013479661219134	0.00501013956817368	0.0359060002385781	0.00596445186687343	0.00214720267207444	0.0202791363473697	0.0435404986281761	0.00524871764284862	0.00823094357628534	0.0041751163068114	0.0162233090778957	0.0349516879398783	0.000119289037337469	0.00119289037337469	0.0167004652272456	0.00155075748538709	0.00441369438148634	0.0169390433019206	0.0201598473100322	0.011451747584397	0.0079923655016104	0.0203984253847071	0.0135989502564714	0.00501013956817368	0.00214720267207444	0.00691876416557318	0.00906596683764762	0.00596445186687343
Core 0.86 denovo92	0.00775378742693546	0.0193248240486699	0.00393653823213647	0.00405582726947394	0.0057258737921985	0.003817249194799	0.0060837409042109	0.00489085053083622	0.00286293689609925	0.00930454491232256	0.00250506978408684	0.00548729571752356	0.00536800668018609	0.011451747584397	0.00345938208278659	0.00274364785876178	0.00369796015746153	0.0221877609447692	0.00632231897888584	0.00322080400811165	0.0144339735178337	0.0133603721817965	0.0146725515925086	0.00501013956817368	0.00250506978408684	0.00691876416557318	0.0151497077418585	0.0106167243230347	0.00322080400811165	0.00548729571752356	0.00369796015746153	0.00369796015746153	0.00644160801622331	0.0212334486460694	0.0156268638912084	0.00274364785876178	0.0107360133603722	0.00679947512823571	0.00906596683764762	0.00596445186687343	0.0057258737921985	0.00238578074674937	0.00453298341882381	0.00143146844804962	0.00202791363473697	0.0194441130860074	0.00835023261362281	0.00238578074674937	0.0149111296671836	0.00155075748538709	0.00882738876297268	0.00858881068829775	0.00393653823213647	0.00691876416557318	0.00489085053083622	0.00262435882142431	0.0120481927710843	0.0118096146964094	0.00334009304544912	0.00668018609089825	0.00345938208278659	0.0060837409042109	0.0164618871525707	0.0139568173684838	0.00512942860551115	0.00405582726947394	0.000357867112012406	0.00823094357628534	0.00214720267207444	0.00596445186687343	0.00202791363473697	0.00369796015746153	0.0100202791363474	0.0121674818084218	0.00512942860551115	0.0057258737921985	0.00560658475486103	0.00453298341882381	0.00715734224024812	0.00357867112012406	0.00906596683764762	0.00644160801622331	0.0041751163068114	0.00835023261362281	0.000238578074674937	0.0019086245973995	0.0131217941071216	0.00512942860551115	0.00632231897888584	0.00560658475486103	0.00298222593343672	0.0041751163068114	0.0227842061314565	0.00489085053083622	0.00095431229869975	0.00202791363473697	0.00155075748538709	0.00178933556006203	0.00393653823213647	0.00465227245616128	0.00131217941071216	0.0104974352856972	0.00489085053083622	0.00274364785876178	0.00143146844804962	0.00501013956817368	0.0060837409042109	0.00262435882142431	0.00632231897888584	0.0101395681736848	0.00357867112012406	0.00322080400811165	0.00262435882142431	0.00178933556006203	0.00560658475486103	0.00453298341882381	0.0104974352856972	0.0127639269951091	0.0060837409042109	0.0104974352856972	0.003817249194799	0.0153882858165335	0.00846952165096028	0.021114159608732	0.00238578074674937	0.00489085053083622	0.00262435882142431	0.0099009900990099	0.00238578074674937	0.00310151497077419	0.00739592031492306	0.0041751163068114	0.0100202791363474	0.0060837409042109	0.0100202791363474	0.00966241202433496	0.00262435882142431	0.00524871764284862	0.00584516282953597	0.00357867112012406	0.00489085053083622	0.00369796015746153	0.00405582726947394	0.0156268638912084	0.00393653823213647	0.00560658475486103	0.00345938208278659	0.00453298341882381	0.00894667780031015	0.00310151497077419	0.0252892759155434	0.00345938208278659	0.00167004652272456	0.00811165453894787	0.00512942860551115	0.0119289037337469	0.00262435882142431	0.00620302994154837	0.00584516282953597	0.00823094357628534	0.0104974352856972	0.00512942860551115	0.00679947512823571	0.00322080400811165	0.00465227245616128	0.00405582726947394	0.00679947512823571	0.00345938208278659	0.00751520935226053	0.00882738876297268	0.00393653823213647	0.003817249194799	0.00644160801622331	0.00107360133603722	0.00298222593343672	0.0041751163068114	0.00906596683764762	0.00322080400811165	0.00334009304544912	0.0060837409042109	0.0551115352499105	0.0120481927710843	0.007634498389598	0.00298222593343672	0.00596445186687343	0.00501013956817368	0.00823094357628534	0.00751520935226053	0.0331623523798163	0.00679947512823571	0.0119289037337469	0.00548729571752356	0.00274364785876178	0.0041751163068114	0.0041751163068114	0.00465227245616128	0.00787307646427293	0.00250506978408684	0.0124060598830967	0.0041751163068114	0.0135989502564714	0.00214720267207444	0.0079923655016104	0.00465227245616128	0.00465227245616128	0.00536800668018609	0.0161040200405583	0.00477156149349875	0.0099009900990099	0.00322080400811165	0.00870809972563521	0.00870809972563521	0.00524871764284862	0.00584516282953597	0.00751520935226053	0.00835023261362281	0.00787307646427293	0.0147918406298461	0.00775378742693546	0.00322080400811165	0.00501013956817368	0.00286293689609925	0.00107360133603722	0.0107360133603722	0.00429440534414887	0.00548729571752356	0.0171776213765955	0.00668018609089825	0.0109745914350471	0.00202791363473697	0.00369796015746153	0.00393653823213647	0.0127639269951091	0.00167004652272456	0.00501013956817368	0.00870809972563521	0.00536800668018609	0.00286293689609925	0.00823094357628534	0.00286293689609925	0.0057258737921985	0.00465227245616128	0.0095431229869975	0.00167004652272456	0.00334009304544912	0.00369796015746153	0.0104974352856972	0.00668018609089825	0.00310151497077419	0.00286293689609925	0.00274364785876178	0.00298222593343672	0.00489085053083622	0.0101395681736848	0.00524871764284862	0.0369796015746153	0.0102588572110223	0.00393653823213647	0.0100202791363474	0.0141953954431588	0.00286293689609925	0.00691876416557318	0.00393653823213647	0.00429440534414887	0.003817249194799	0.00679947512823571	0.0382917809853274	0.00322080400811165	0.0143146844804962	0.0108553023977097	0.003817249194799	0.00489085053083622	0.00620302994154837	0.003817249194799	0.00739592031492306	0.00548729571752356	0.0022664917094119	0.00345938208278659	0.0128832160324466	0.00250506978408684	0.017058332339258	0.00262435882142431	0.00345938208278659	0.00441369438148634	0.0110938804723846	0.0019086245973995	0.003817249194799	0.00429440534414887	0.00620302994154837	0.00202791363473697	0.0041751163068114	0.00250506978408684	0.0079923655016104	0.00274364785876178	0.00334009304544912	0.00322080400811165	0.00644160801622331	0.00238578074674937	0.0041751163068114	0.00548729571752356	0.00811165453894787	0.00334009304544912	0.00489085053083622	0.00274364785876178	0.00966241202433496	0.0163425981152332	0.00524871764284862	0.00679947512823571	0.0124060598830967	0.00393653823213647	0.0354288440892282	0.0041751163068114	0.0163425981152332	0.00501013956817368	0.00489085053083622	0.00882738876297268	0.003817249194799	0.00489085053083622	0.00429440534414887	0.00512942860551115	0.0227842061314565	0.00322080400811165	0.00393653823213647	0.00560658475486103	0.00405582726947394	0.00453298341882381	0.00453298341882381	0.00846952165096028	0.00620302994154837	0.00751520935226053	0.00357867112012406	0.00644160801622331	0.00274364785876178	0.00369796015746153	0.013241083144459	0.00668018609089825	0.00560658475486103	0.0153882858165335	0.00429440534414887	0.00787307646427293	0.00942383394966003	0.00691876416557318	0.00978170106167243	0.00751520935226053	0.00202791363473697	0.00548729571752356	0.0057258737921985	0.00512942860551115	0.00369796015746153	0.00453298341882381	0.00429440534414887	0.00357867112012406	0.00727663127758559	0.0113324585470595	0.00274364785876178	0.00286293689609925	0.00345938208278659	0.00310151497077419	0.00274364785876178	0.195634021233449	0.0128832160324466	0.00477156149349875	0.0213527376834069	0.00167004652272456	0.00668018609089825	0.00739592031492306	0.00250506978408684	0.00489085053083622	0.00238578074674937	0.00727663127758559	0.00369796015746153	0.003817249194799	0.00524871764284862	0.00345938208278659	0.00656089705356078	0.0183705117499702	0.0359060002385781	0.00882738876297268	0.0203984253847071	0.00787307646427293	0.00584516282953597	0.00477156149349875	0.00811165453894787	0.00262435882142431	0.00095431229869975	0.00322080400811165	0.00178933556006203	0.0169390433019206	0.00310151497077419	0.0145532625551712	0.00668018609089825	0.00429440534414887	0.00656089705356078	0.0019086245973995	0.00310151497077419	0.00536800668018609	0.00858881068829775	0.0079923655016104	0.00560658475486103	0.00262435882142431	0.0143146844804962	0.00823094357628534	0.00787307646427293	0.00727663127758559	0.003817249194799	0.0242156745795061	0.0060837409042109	0.00846952165096028	0.00811165453894787	0.0041751163068114	0.00238578074674937	0.00214720267207444	0.00632231897888584	0.00548729571752356	0.0182512227126327	0.003817249194799	0.00405582726947394	0.00286293689609925	0.0101395681736848	0.00238578074674937	0.00739592031492306	0.0332816414171538	0.000715734224024812	0.0201598473100322	0.00119289037337469	0.0143146844804962	0.00656089705356078	0.00167004652272456	0.00811165453894787	0.00584516282953597	0.00560658475486103	0.00536800668018609	0.00548729571752356	0.00286293689609925	0.00727663127758559	0.00679947512823571	0.0113324585470595	0.00143146844804962	0.0233806513181439	0.00560658475486103	0.00441369438148634	0.00274364785876178	0.00286293689609925	0.00357867112012406	0.00727663127758559	0.00548729571752356	0.0099009900990099	0.0095431229869975	0.00250506978408684	0.00715734224024812	0.0101395681736848	0.0095431229869975	0.00262435882142431	0.00906596683764762	0.0169390433019206	0.00250506978408684	0.0079923655016104	0.00560658475486103	0.00596445186687343	0.00632231897888584	0.00870809972563521	0.00584516282953597	0.00703805320291065	0.00369796015746153	0.0196826911606823	0.00978170106167243	0.00512942860551115	0.003817249194799	0.00512942860551115	0.0115710366217345	0.00310151497077419	0.00405582726947394	0.00214720267207444	0.0133603721817965	0.00167004652272456	0.0057258737921985	0.00202791363473697	0.0257664320648932	0.00882738876297268	0.00345938208278659	0.0125253489204342	0.0041751163068114	0.0141953954431588	0.0466420135989503	0.00894667780031015	0.00465227245616128	0.00250506978408684	0.00250506978408684	0.00214720267207444	0.00441369438148634	0.00966241202433496	0.00298222593343672	0.0041751163068114	0.00978170106167243	0.00668018609089825	0.0147918406298461	0.00238578074674937	0.00286293689609925	0.00441369438148634	0.00846952165096028	0.01884766789932	0.0124060598830967	0.00846952165096028	0.0165811761899081	0.0107360133603722	0.013241083144459	0.00942383394966003	0.00620302994154837	0.000715734224024812	0.0041751163068114	0.0120481927710843	0.0300608374090421	0.00178933556006203	0.00298222593343672	0.0022664917094119	0.00274364785876178	0.00453298341882381	0.00620302994154837	0.00930454491232256	0.00501013956817368	0.00131217941071216	0.0212334486460694	0.00119289037337469	0.011451747584397	0.00536800668018609	0.00656089705356078	0.00584516282953597	0.00560658475486103	0.0127639269951091	0.00918525587498509	0.022664917094119	0.00262435882142431	0.0161040200405583	0.00405582726947394	0.0110938804723846	0.0110938804723846	0.00715734224024812	0.00477156149349875	0.017296910413933	0.00978170106167243	0.0118096146964094	0.0100202791363474	0.0103781462483598	0.0060837409042109	0.0266014553262555	0.0022664917094119	0.00751520935226053	0.00405582726947394	0.00524871764284862	0.00143146844804962	0.00644160801622331	0.00918525587498509	0.00930454491232256	0.0232613622808064	0.00286293689609925	0.00095431229869975	0.00334009304544912	0.00775378742693546	0.007634498389598	0.00811165453894787	0.00512942860551115	0.0022664917094119	0.0122867708457593	0.00178933556006203	0.00429440534414887	0.0140761064058213	0.00357867112012406	0.00298222593343672	0.0057258737921985	0.00489085053083622	0.00453298341882381	0.0200405582726947	0.00095431229869975	0.00584516282953597	0.00858881068829775	0.00441369438148634	0.00334009304544912	0.00429440534414887	0.0041751163068114	0.0019086245973995	0.00322080400811165	0.017296910413933	0.00310151497077419	0.0131217941071216	0.00441369438148634	0.00143146844804962	0.00930454491232256	0.0127639269951091	0.0745556483359179	0.00966241202433496	0.0115710366217345	0.0194441130860074	0.00691876416557318	0.0337587975665036	0.00095431229869975	0.00453298341882381	0.00405582726947394	0.0119289037337469	0.0019086245973995	0.00512942860551115	0.00846952165096028	0.00560658475486103	0.00882738876297268	0.00357867112012406	0.00262435882142431	0.007634498389598	0.003817249194799	0.00274364785876178	0.0041751163068114	0.00668018609089825	0.00835023261362281	0.00441369438148634	0.0174161994512704	0.00560658475486103	0.00119289037337469	0.00250506978408684	0.00357867112012406	0.00405582726947394	0.0164618871525707	0.00250506978408684	0.00453298341882381	0.00250506978408684	0.00870809972563521	0.0116903256590719	0.00441369438148634	0.00357867112012406	0.00250506978408684	0.003817249194799	0.00334009304544912	0.00202791363473697	0.0022664917094119	0.00548729571752356	0.0101395681736848	0.00703805320291065	0.00238578074674937	0.00441369438148634	0.0115710366217345	0.00691876416557318	0.0109745914350471	0.0124060598830967	0.00894667780031015	0.0060837409042109	0.0386496480973399	0.00334009304544912	0.00465227245616128	0.00298222593343672	0.00405582726947394	0.00751520935226053	0.0060837409042109	0.0079923655016104	0.00489085053083622	0.0095431229869975	0.00322080400811165	0.00357867112012406	0.00727663127758559	0.00477156149349875	0.028510079923655	0.00393653823213647	0.0119289037337469	0.00548729571752356	0.00214720267207444	0.00930454491232256	0.00298222593343672	0.00501013956817368	0.0019086245973995	0.00715734224024812	0.00918525587498509	0.00393653823213647	0.00870809972563521	0.00620302994154837	0.00262435882142431	0.00727663127758559	0.00131217941071216	0.0101395681736848	0.0095431229869975	0.00405582726947394	0.00918525587498509	0.00596445186687343	0.00286293689609925	0.00250506978408684	0.00560658475486103	0.00262435882142431	0.0113324585470595	0.0019086245973995	0.00238578074674937	0.00644160801622331	0.0412740069187642	0.00274364785876178	0.00596445186687343	0.00811165453894787	0.0203984253847071	0.0153882858165335	0.00560658475486103	0.0206370034593821	0.00524871764284862	0.0103781462483598	0.00584516282953597	0.00536800668018609	0.003817249194799	0.0130025050697841	0.00870809972563521	0.00286293689609925	0.00345938208278659	0.00250506978408684	0.0115710366217345	0.0079923655016104	0.00906596683764762	0.00334009304544912	0.00250506978408684	0.00691876416557318	0.00512942860551115	0.0102588572110223	0.00357867112012406	0.00751520935226053	0.0122867708457593	0.00345938208278659	0.0019086245973995	0.00620302994154837	0.0140761064058213	0.0159847310032208	0.0175354884886079	0.00393653823213647	0.00155075748538709	0.00751520935226053	0.00405582726947394	0.00298222593343672	0.00882738876297268	0.00536800668018609	0.00214720267207444	0.0141953954431588	0.0122867708457593	0.003817249194799	0.0104974352856972	0.00298222593343672	0.00536800668018609	0.00966241202433496	0.0041751163068114	0.00512942860551115	0.00214720267207444	0.00512942860551115	0.0135989502564714	0.00679947512823571	0.0116903256590719	0.00465227245616128	0.003817249194799	0.00775378742693546	0.00441369438148634	0.0041751163068114	0.00453298341882381	0.00167004652272456	0.00131217941071216	0.003817249194799	0.00262435882142431	0.000715734224024812	0.00524871764284862	0.00906596683764762	0.0297029702970297	0.00286293689609925	0.00214720267207444	0.00453298341882381	0.00429440534414887	0.00691876416557318	0.00310151497077419	0.0137182392938089	0.00632231897888584	0.00644160801622331	0.00286293689609925	0.00703805320291065	0.0135989502564714	0.00178933556006203	0.101872837886198	0.00238578074674937	0.0079923655016104	0.00668018609089825	0.00524871764284862	0.00369796015746153	0.00357867112012406	0.00775378742693546	0.0100202791363474	0.00668018609089825	0.0244542526541811	0.00453298341882381	0.00656089705356078	0.0312537277824168	0.00393653823213647	0.00489085053083622	0.00727663127758559	0.00178933556006203	0.00357867112012406	0.00823094357628534	0.00811165453894787	0.00966241202433496	0.00727663127758559	0.00536800668018609	0.00882738876297268	0.00978170106167243	0.0079923655016104	0.0203984253847071	0.00167004652272456	0.017296910413933	0.0060837409042109	0.00453298341882381	0.00477156149349875	0.000119289037337469	0.0583323392580222	0.00286293689609925	0.00477156149349875	0.00632231897888584	0.0022664917094119	0.00429440534414887	0.00942383394966003	0.0100202791363474	0.00656089705356078	0.00787307646427293	0.00453298341882381	0.00846952165096028	0.0057258737921985	0.0156268638912084	0.0104974352856972	0.00584516282953597	0.00298222593343672	0.0057258737921985	0.000238578074674937	0.00930454491232256	0.00238578074674937	0.0168197542645831	0.0163425981152332	0.00345938208278659	0.00703805320291065	0.0019086245973995	0.00691876416557318	0.00751520935226053	0.0137182392938089	0.0196826911606823	0.00620302994154837	0.00298222593343672	0.00644160801622331	0.000119289037337469	0.00238578074674937	0.0139568173684838	0.00369796015746153	0.00369796015746153	0.00632231897888584	0.0320887510437791	0.00596445186687343	0.00512942860551115	0.0106167243230347	0.00501013956817368	0.0130025050697841	0.00715734224024812	0.00274364785876178	0.00715734224024812	0.0313730168197543	0.00548729571752356	0.00310151497077419	0.0237385184301563	0.00465227245616128	0.000357867112012406	0.00143146844804962	0.00501013956817368	0.00524871764284862	0.00536800668018609	0.00632231897888584	0.00978170106167243	0.00322080400811165	0.00691876416557318	0.00930454491232256	0.00345938208278659	0.00310151497077419	0.00441369438148634	0.00870809972563521	0.0307765716330669	0.0186090898246451
Core 0.84 denovo99	0.0147918406298461	0.00846952165096028	0.00966241202433496	0.0113324585470595	0.0140761064058213	0.0128832160324466	0.0022664917094119	0.00596445186687343	0.00107360133603722	0.0256471430275558	0.0156268638912084	0.00906596683764762	0.024931408803531	0.0474770368603125	0.0380532029106525	0.00858881068829775	0.00596445186687343	0.00405582726947394	0.0100202791363474	0.00846952165096028	0.0227842061314565	0.00489085053083622	0.020875581534057	0.00429440534414887	0.0110938804723846	0.0471191697483001	0.00107360133603722	0.0201598473100322	0.00357867112012406	0.0112131695097221	0.00775378742693546	0.0133603721817965	0.068471907431707	0.015268996779196	0.026720744363593	0.0207562924967196	0.0155075748538709	0.00286293689609925	0.0268400334009305	0.0108553023977097	0.0405582726947394	0.00369796015746153	0.0250506978408684	0.0313730168197543	0.0254085649528808	0.0169390433019206	0.0183705117499702	0.00882738876297268	0.00441369438148634	0.00906596683764762	0.0145532625551712	0.00107360133603722	0.0167004652272456	0.00250506978408684	0.0099009900990099	0.00167004652272456	0.0106167243230347	0.00477156149349875	0.0102588572110223	0.00119289037337469	0.0151497077418585	0.0135989502564714	0.0120481927710843	0.011451747584397	0.0122867708457593	0.0218298938327568	0.00322080400811165	0.173326971251342	0.00107360133603722	0.0213527376834069	0.00858881068829775	0.0157461529285459	0.0137182392938089	0.00501013956817368	0.0354288440892282	0.0202791363473697	0.0219491828700942	0.00155075748538709	0.00274364785876178	0.043779076702851	0.0213527376834069	0.00918525587498509	0.003817249194799	0.0156268638912084	0.000477156149349875	0.0135989502564714	0.0119289037337469	0.0079923655016104	0.00560658475486103	0.000477156149349875	0.00512942860551115	0.000835023261362281	0.0262435882142431	0.00835023261362281	0.0137182392938089	0.091613980675176	0.00119289037337469	0.0237385184301563	0.015268996779196	0.0187283788619826	0.00512942860551115	0.0119289037337469	0.0145532625551712	0.0184898007873076	0.00167004652272456	0.0307765716330669	0.0133603721817965	0.0158654419658833	0.0374567577239652	0.0312537277824168	0.00453298341882381	0.000715734224024812	0.00178933556006203	0.0146725515925086	0.00715734224024812	0.0207562924967196	0.0409161398067518	0.0178933556006203	0.0102588572110223	0.00858881068829775	0.00262435882142431	0.00310151497077419	0.0163425981152332	0.0109745914350471	0.000477156149349875	0.0255278539902183	0.00501013956817368	0.0181319336752952	0.00238578074674937	0.0223070499821066	0.0177740665632828	0.000477156149349875	0.00429440534414887	0.00441369438148634	0.0483120601216748	0.0200405582726947	0.0218298938327568	0.0213527376834069	0.0137182392938089	0.0169390433019206	0.022664917094119	0.0019086245973995	0.0104974352856972	0.00441369438148634	0.00310151497077419	0.0126446379577717	0.0490277943456996	0.00155075748538709	0.0151497077418585	0.00882738876297268	0.0139568173684838	0.00906596683764762	0.00393653823213647	0.00167004652272456	0.0236192293928188	0.0121674818084218	0.000238578074674937	0.017058332339258	0.00846952165096028	0.0127639269951091	0.0057258737921985	0.00465227245616128	0.0221877609447692	0.0206370034593821	0.00787307646427293	0.00918525587498509	0.00262435882142431	0.0057258737921985	0.0115710366217345	0.0641775020875582	0.00882738876297268	0.0099009900990099	0.0100202791363474	0.0387689371346773	0.0131217941071216	0.0115710366217345	0.00691876416557318	0.017058332339258	0.0768221400453298	0.00691876416557318	0.0254085649528808	0.0245735416915185	0.0263628772515806	0.00596445186687343	0.00095431229869975	0.0121674818084218	0.0192055350113325	0.00858881068829775	0.0270786114756054	0.00811165453894787	0.0384110700226649	0.0101395681736848	0.000715734224024812	0.00489085053083622	0.00167004652272456	0.00155075748538709	0.00835023261362281	0.00477156149349875	0.0217106047954193	0.0161040200405583	0.0563044256232852	0.0103781462483598	0.0449719670762257	0.0186090898246451	0.00429440534414887	0.0313730168197543	0.0217106047954193	0.0145532625551712	0.0130025050697841	0.00739592031492306	0.0119289037337469	0.0360252892759155	0.0022664917094119	0.0125253489204342	0.0298222593343672	0.00512942860551115	0.0100202791363474	0.0127639269951091	0.0818322796135035	0.0602409638554217	0.00178933556006203	0.0171776213765955	0.00906596683764762	0.0244542526541811	0.0202791363473697	0.0270786114756054	0.00524871764284862	0.0116903256590719	0.0194441130860074	0.00811165453894787	0.0118096146964094	0.0158654419658833	0.00262435882142431	0.00489085053083622	0.00691876416557318	0.00679947512823571	0.0295836812596922	0.0019086245973995	0.000835023261362281	0.00405582726947394	0.00345938208278659	0.0019086245973995	0.0165811761899081	0.00393653823213647	0.0162233090778957	0.0237385184301563	0.00107360133603722	0.0116903256590719	0.00584516282953597	0.00918525587498509	0.00524871764284862	0.0019086245973995	0.0121674818084218	0.0165811761899081	0.022903495168794	0.00155075748538709	0.0168197542645831	0.0193248240486699	0.0149111296671836	0.0178933556006203	0.00739592031492306	0.00632231897888584	0.00167004652272456	0.0276750566622927	0.0279136347369677	0.00548729571752356	0.0237385184301563	0.0022664917094119	0.0175354884886079	0.0421090301801264	0.0171776213765955	0.00846952165096028	0.0169390433019206	0.00202791363473697	0.0120481927710843	0.0392460932840272	0.0233806513181439	0.00465227245616128	0.00131217941071216	0.00858881068829775	0.00870809972563521	0.0202791363473697	0.00250506978408684	0.00727663127758559	0.0217106047954193	0.0206370034593821	0.00751520935226053	0.0120481927710843	0.0110938804723846	0.00119289037337469	0.0367410234999404	0.0225456280567816	0.0214720267207444	0.0122867708457593	0.0146725515925086	0.0269593224382679	0.0304187045210545	0.0790886317547417	0.00727663127758559	0.00679947512823571	0.0163425981152332	0.0212334486460694	0.0149111296671836	0.0424668972921389	0.0140761064058213	0.00131217941071216	0.0283907908863175	0.0308958606704044	0.0124060598830967	0.0189669569366575	0.00095431229869975	0.0109745914350471	0.0099009900990099	0.0022664917094119	0.0101395681736848	0.0200405582726947	0.00775378742693546	0.0337587975665036	0.00453298341882381	0.003817249194799	0.0119289037337469	0.00751520935226053	0.0319694620064416	0.00835023261362281	0.0165811761899081	0.00178933556006203	0.00656089705356078	0.026482166288918	0.00298222593343672	0.0177740665632828	0.0113324585470595	0.0348323989025409	0.020875581534057	0.00835023261362281	0.00453298341882381	0.00095431229869975	0.0198019801980198	0.0124060598830967	0.0163425981152332	0.0125253489204342	0.0164618871525707	0.0118096146964094	0.0189669569366575	0.0316115948944292	0.00846952165096028	0.12489562209233	0.0121674818084218	0.00465227245616128	0.0269593224382679	0.0196826911606823	0.0137182392938089	0.0103781462483598	0.000835023261362281	0.00679947512823571	0.0294643922223548	0.0128832160324466	0.0147918406298461	0.0122867708457593	0.0121674818084218	0.00691876416557318	0.0207562924967196	0.0342359537158535	0.022664917094119	0.00155075748538709	0.0291065251103424	0.0171776213765955	0.0441369438148634	0.000715734224024812	0.00393653823213647	0.0143146844804962	0.00095431229869975	0.0230227842061315	0.0466420135989503	0.00286293689609925	0.003817249194799	0.0157461529285459	0.00238578074674937	0.0269593224382679	0.00835023261362281	0.0342359537158535	0.00560658475486103	0.00536800668018609	0.0328044852678039	0.0108553023977097	0.0118096146964094	0.00441369438148634	0.0103781462483598	0.0177740665632828	0.00715734224024812	0.0335202194918287	0.0139568173684838	0.0224263390194441	0.030537993558392	0.0177740665632828	0.0330430633424788	0.041751163068114	0.00322080400811165	0.022903495168794	0.011451747584397	0.0122867708457593	0.0126446379577717	0.0057258737921985	0.0145532625551712	0.0337587975665036	0.0203984253847071	0.022903495168794	0.0130025050697841	0.0184898007873076	0.0832637480615532	0.0167004652272456	0.0368603125372778	0.00679947512823571	0.00739592031492306	0.000477156149349875	0.0232613622808064	0.000596445186687343	0.0102588572110223	0.0149111296671836	0.00357867112012406	0.00668018609089825	0.0240963855421687	0.013479661219134	0.0339973756411786	0.0344745317905285	0.00357867112012406	0.0332816414171538	0.0363831563879279	0.0313730168197543	0.003817249194799	0.00727663127758559	0.0079923655016104	0.0180126446379578	0.0147918406298461	0.0342359537158535	0.0118096146964094	0.0103781462483598	0.0230227842061315	0.00143146844804962	0.00966241202433496	0.0104974352856972	0.0351902660145533	0.00620302994154837	0.00978170106167243	0.0125253489204342	0.0492663724203746	0.00942383394966003	0.000596445186687343	0.00155075748538709	0.0099009900990099	0.0366217344626029	0.0288679470356674	0.0611952761541214	0.0297029702970297	0.0257664320648932	0.0182512227126327	0.0138375283311464	0.0107360133603722	0.0280329237743051	0.0251699868782059	0.0471191697483001	0.000596445186687343	0.0276750566622927	0.0199212692353573	0.0260050101395682	0.022903495168794	0.013241083144459	0.0199212692353573	0.00894667780031015	0.000238578074674937	0.00739592031492306	0.0161040200405583	0.0133603721817965	0.000477156149349875	0.0133603721817965	0.00870809972563521	0.0270786114756054	0.0110938804723846	0.00620302994154837	0.0329237743051414	0.0079923655016104	0.0110938804723846	0.0169390433019206	0.00811165453894787	0.00334009304544912	0.0535607777645234	0.026482166288918	0.0261242991769056	0.0215913157580818	0.0121674818084218	0.028510079923655	0.0300608374090421	0.0133603721817965	0.0167004652272456	0.0099009900990099	0.032565907193129	0.0250506978408684	0.00512942860551115	0.0153882858165335	0.0103781462483598	0.0251699868782059	0.00703805320291065	0.0119289037337469	0.0263628772515806	0.00357867112012406	0.00823094357628534	0.0150304187045211	0.0342359537158535	0.0198019801980198	0.00357867112012406	0.0186090898246451	0.0095431229869975	0.00107360133603722	0.0019086245973995	0.00214720267207444	0.0116903256590719	0.00322080400811165	0.0404389836574019	0.00512942860551115	0.00322080400811165	0.0128832160324466	0.0186090898246451	0.017296910413933	0.00429440534414887	0.01884766789932	0.00524871764284862	0.00584516282953597	0.021114159608732	0.0283907908863175	0.00703805320291065	0.0116903256590719	0.00835023261362281	0.0164618871525707	0.0178933556006203	0.0057258737921985	0.00632231897888584	0.000596445186687343	0.0227842061314565	0.0121674818084218	0.0230227842061315	0.0153882858165335	0.0388882261720148	0.0238578074674937	0.0175354884886079	0.0317308839317667	0.0120481927710843	0.000357867112012406	0.000596445186687343	0.00560658475486103	0.0164618871525707	0.013241083144459	0.00178933556006203	0.011451747584397	0.0195634021233449	0.0273171895502803	0.00894667780031015	0.00858881068829775	0.0448526780388882	0.0291065251103424	0.0153882858165335	0.00751520935226053	0.0200405582726947	0.0202791363473697	0.00846952165096028	0.0161040200405583	0.00393653823213647	0.0101395681736848	0.0167004652272456	0.0354288440892282	0.0186090898246451	0.0207562924967196	0.00334009304544912	0.00620302994154837	0.00131217941071216	0.0099009900990099	0.00906596683764762	0.00858881068829775	0.000835023261362281	0.0654896814982703	0.0328044852678039	0.00524871764284862	0.00405582726947394	0.0150304187045211	0.00178933556006203	0.0306572825957295	0.00835023261362281	0.0079923655016104	0.000596445186687343	0.00143146844804962	0.000835023261362281	0.0332816414171538	0.00369796015746153	0.0060837409042109	0.024692830728856	0.00632231897888584	0.00632231897888584	0.013479661219134	0.00894667780031015	0.0158654419658833	0.00131217941071216	0.00119289037337469	0.0203984253847071	0.0353095550518907	0.0313730168197543	0.00966241202433496	0.0137182392938089	0.0351902660145533	0.0110938804723846	0.0186090898246451	0.0100202791363474	0.0182512227126327	0.026720744363593	0.0187283788619826	0.00942383394966003	0.00858881068829775	0.00524871764284862	0.00596445186687343	0.0159847310032208	0.0257664320648932	0.00489085053083622	0.00310151497077419	0.00894667780031015	0.00548729571752356	0.0257664320648932	0.017296910413933	0.00214720267207444	0.00357867112012406	0.013241083144459	0.0258857211022307	0.0318501729691041	0.019086245973995	0.00656089705356078	0.00751520935226053	0.00858881068829775	0.0099009900990099	0.00477156149349875	0.0198019801980198	0.0125253489204342	0.026720744363593	0.0220684719074317	0.00369796015746153	0.00775378742693546	0.0293451031850173	0.0207562924967196	0.0107360133603722	0.0386496480973399	0.000596445186687343	0.0057258737921985	0.019086245973995	0.00131217941071216	0.000835023261362281	0.00691876416557318	0.0212334486460694	0.0131217941071216	0.00918525587498509	0.0151497077418585	0.0109745914350471	0.00811165453894787	0.0168197542645831	0.00596445186687343	0.000715734224024812	0.00214720267207444	0.00775378742693546	0.0238578074674937	0.0144339735178337	0.0143146844804962	0.0057258737921985	0.0165811761899081	0.00167004652272456	0.0155075748538709	0.0174161994512704	0.0227842061314565	0.0254085649528808	0.000119289037337469	0.00775378742693546	0.00703805320291065	0.000477156149349875	0.00310151497077419	0.0365024454252654	0.036144578313253	0.0193248240486699	0.00548729571752356	0.00823094357628534	0.0140761064058213	0.00322080400811165	0.0143146844804962	0.0169390433019206	0.0180126446379578	0.00930454491232256	0.00489085053083622	0.0254085649528808	0.00512942860551115	0.0126446379577717	0.0243349636168436	0.0186090898246451	0.0192055350113325	0.011451747584397	0.00751520935226053	0.0120481927710843	0.0244542526541811	0.0138375283311464	0.0153882858165335	0.00345938208278659	0.0113324585470595	0.00727663127758559	0.0144339735178337	0.0145532625551712	0.0161040200405583	0.00870809972563521	0.0311344387450793	0.022664917094119	0.0130025050697841	0.0157461529285459	0.0104974352856972	0.0283907908863175	0.0178933556006203	0.00298222593343672	0.000477156149349875	0.0164618871525707	0.00155075748538709	0.00286293689609925	0.00870809972563521	0.0230227842061315	0.013479661219134	0.011451747584397	0.0678754622450197	0.00656089705356078	0.0112131695097221	0.0440176547775259	0.0213527376834069	0.0245735416915185	0.00620302994154837	0.0158654419658833	0.0240963855421687	0.00143146844804962	0.0100202791363474	0.0112131695097221	0.00715734224024812	0.00870809972563521	0.00524871764284862	0.000596445186687343	0.00453298341882381	0.00429440534414887	0.0313730168197543	0.0213527376834069	0.017296910413933	0.00536800668018609	0.011451747584397	0.0022664917094119	0.00202791363473697	0.0169390433019206	0.00691876416557318	0.0410354288440892	0.000357867112012406	0.000477156149349875	0.0350709769772158	0.00119289037337469	0.0122867708457593	0.00095431229869975	0.00751520935226053	0.034116664678516	0.0019086245973995	0.0158654419658833	0.000715734224024812	0.00739592031492306	0.0374567577239652	0.0412740069187642	0.00298222593343672	0.0151497077418585	0.0169390433019206	0.000835023261362281	0.000357867112012406	0.043779076702851	0.0268400334009305	0.00751520935226053	0.0145532625551712	0.0393653823213647	0.0393653823213647	0.026482166288918	0.0060837409042109	0.000119289037337469	0.0201598473100322	0.0428247644041513	0.00882738876297268	0.0144339735178337	0.0375760467613026	0.00238578074674937	0.0125253489204342	0.00214720267207444	0.00560658475486103	0.026482166288918	0.0150304187045211	0.0167004652272456	0.0106167243230347	0.0177740665632828	0.0270786114756054	0.0137182392938089	0.00178933556006203	0.0294643922223548	0.0057258737921985	0.00250506978408684	0.0257664320648932	0.0280329237743051	0.0207562924967196	0.000238578074674937	0.0186090898246451	0.0181319336752952	0.01884766789932	0.000596445186687343	0.00357867112012406	0.0266014553262555	0.0214720267207444	0.00882738876297268	0.00250506978408684	0.0146725515925086	0.0135989502564714	0.0164618871525707	0.00536800668018609	0.0467613026362877	0.00238578074674937	0.0201598473100322	0.0392460932840272	0.0131217941071216	0.000715734224024812	0.00751520935226053	0.0121674818084218	0.0297029702970297	0.0130025050697841	0.00334009304544912	0.0218298938327568	0.00095431229869975	0.0138375283311464	0.0250506978408684	0.0109745914350471	0.0147918406298461	0.0183705117499702	0.000835023261362281	0.0122867708457593	0.000357867112012406	0.0330430633424788	0.0251699868782059	0.0518907312417989	0.0171776213765955	0.0100202791363474	0.00524871764284862	0.0150304187045211	0.0221877609447692	0.00870809972563521	0.0250506978408684	0.00286293689609925	0.022903495168794	0.0144339735178337	0.0403196946200644	0.00751520935226053	0.0345938208278659	0.013479661219134	0.0207562924967196	0.00489085053083622	0.000357867112012406	0.000715734224024812	0.00930454491232256	0.0112131695097221	0.0271979005129429	0.0518907312417989	0.00322080400811165	0.0178933556006203	0.00679947512823571	0.0306572825957295	0.0167004652272456	0.0576166050339974	0.00477156149349875	0.0438983657401885	0.00465227245616128	0.026482166288918
Core 0.82 denovo30	0.0459262793749254	0.00345938208278659	0.00107360133603722	0.0019086245973995	0.141118931170225	0.00107360133603722	0.0019086245973995	0.00143146844804962	0.358582846236431	0.00274364785876178	0.000477156149349875	0.000835023261362281	0.0194441130860074	0.0929261600858881	0.000477156149349875	0.0242156745795061	0.0019086245973995	0.0224263390194441	0.00238578074674937	0.00501013956817368	0.0174161994512704	0.000477156149349875	0.000715734224024812	0.0888703328164142	0.465465823690803	0.00286293689609925	0.000596445186687343	0.00501013956817368	0.0112131695097221	0.0151497077418585	0.218060360252893	0.00501013956817368	0.0019086245973995	0.00131217941071216	0.0022664917094119	0.053202910652511	0.0540379339138733	0.00966241202433496	0.0338780866038411	0.103423595371585	0.00214720267207444	0.000715734224024812	0.000477156149349875	0.0540379339138733	0.00441369438148634	0.00703805320291065	0.000596445186687343	0.00119289037337469	0.000715734224024812	0.000835023261362281	0.000477156149349875	0.000835023261362281	0.00214720267207444	0.0022664917094119	0.000357867112012406	0.133603721817965	0.162233090778957	0.00167004652272456	0.0139568173684838	0.223905523082429	0.000357867112012406	0.0460455684122629	0.00178933556006203	0.0510557079804366	0.0694262197304068	0.0384110700226649	0.519861624716689	0.000835023261362281	0.00107360133603722	0.0596445186687343	0.00131217941071216	0.00906596683764762	0.045568412262913	0.00107360133603722	0.0158654419658833	0.0551115352499105	0.0200405582726947	0.00119289037337469	0.0944769175712752	0.00477156149349875	0.0261242991769056	0.110103781462484	0.00107360133603722	0.00202791363473697	0.00095431229869975	0.000477156149349875	0.000715734224024812	0.304067756173208	0.000835023261362281	0.000835023261362281	0.0928068710485506	0.000835023261362281	0.00095431229869975	0.0446140999642133	0.00345938208278659	0.00214720267207444	0.0019086245973995	0.0485506381963498	0.00894667780031015	0.00739592031492306	0.00202791363473697	0.117857568889419	0.000238578074674937	0.00119289037337469	0.0022664917094119	0.0112131695097221	0.117022545628057	0.0694262197304068	0.0215913157580818	0.00668018609089825	0.00107360133603722	0.00143146844804962	0.174519861624717	0.139091017535488	0.00167004652272456	0.00357867112012406	0.00131217941071216	0.026720744363593	0.00143146844804962	0.064654658236908	0.0561851365859478	0.20028629368961	0.0796850769414291	0.00107360133603722	0.000596445186687343	0.00930454491232256	0.264463795777168	0.261839436955744	0.309077895741381	0.344387450793272	0.226291303829178	0.00167004652272456	0.000596445186687343	0.202314207324347	0.00143146844804962	0.242633901944411	0.235953715853513	0.00262435882142431	0.0521293093164738	0.00274364785876178	0.00334009304544912	0.00202791363473697	0.0200405582726947	0.0060837409042109	0.0213527376834069	0.260288679470357	0.00155075748538709	0.000835023261362281	0.00536800668018609	0.000835023261362281	0.00357867112012406	0.000715734224024812	0.311940832637481	0.000357867112012406	0.0157461529285459	0.0602409638554217	0.0019086245973995	0.248598353811285	0.000357867112012406	0.188595968030538	0.166885363235119	0.00477156149349875	0.0366217344626029	0.00250506978408684	0.00453298341882381	0.495168793987833	0.0988906119527615	0.215793868543481	0.0206370034593821	0.0120481927710843	0.00131217941071216	0.0291065251103424	0.00310151497077419	0.0292258141476798	0.162352379816295	0.00143146844804962	0.000238578074674937	0.000596445186687343	0.0373374686866277	0.00298222593343672	0.0162233090778957	0.00357867112012406	0.212095908386019	0.270905403793391	0.00715734224024812	0.000357867112012406	0.0116903256590719	0.00167004652272456	0.00393653823213647	0.0374567577239652	0.0182512227126327	0.230108553023977	0.00131217941071216	0.0138375283311464	0.00131217941071216	0.0022664917094119	0.00119289037337469	0.39019444113086	0.00846952165096028	0.0393653823213647	0.00167004652272456	0.000835023261362281	0.0126446379577717	0.00178933556006203	0.000119289037337469	0.00155075748538709	0.190027436478588	0.277466300846952	0.00345938208278659	0.274126207801503	0.0805201002027914	0.00119289037337469	0.00167004652272456	0.0019086245973995	0.000715734224024812	0.00322080400811165	0.0019086245973995	0.0158654419658833	0.104974352856972	0.0571394488846475	0.00178933556006203	0.0597638077060718	0.00107360133603722	0.00143146844804962	0.0571394488846475	0.00238578074674937	0.171179768579268	0.000357867112012406	0.104735774782298	0.253131337230109	0.000477156149349875	0.000477156149349875	0.000477156149349875	0.00238578074674937	0.00250506978408684	0.00155075748538709	0.000835023261362281	0.00357867112012406	0.000357867112012406	0.157819396397471	0.000238578074674937	0.0472384587856376	0.000715734224024812	0.000596445186687343	0.291184540140761	0.00429440534414887	0.00107360133603722	0.296313968746272	0.000715734224024812	0.00119289037337469	0.000477156149349875	0.0759871167839676	0.0397232494333771	0.150900632231898	0.0609566980794465	0.00167004652272456	0.243349636168436	0.00095431229869975	0.00107360133603722	0.000238578074674937	0.00095431229869975	0.302039842538471	0.0115710366217345	0.00644160801622331	0.000357867112012406	0.034116664678516	0.0262435882142431	0.000357867112012406	0.00214720267207444	0.00441369438148634	0.00107360133603722	0.00107360133603722	0.0022664917094119	0.00095431229869975	0.000238578074674937	0.00477156149349875	0.19885482524156	0.000596445186687343	0.000715734224024812	0.544435166408207	0.00250506978408684	0.003817249194799	0.00298222593343672	0.260885124657044	0.169151854944531	0.00131217941071216	0.496361684361207	0.00524871764284862	0.203864964809734	0.212573064535369	0.00703805320291065	0.265656686150543	0.000596445186687343	0.000596445186687343	0.00405582726947394	0.0627460336395085	0.00286293689609925	0.17953000119289	0.143027555767625	0.0143146844804962	0.135870213527377	0.000238578074674937	0.00155075748538709	0.0750328044852678	0.0163425981152332	0.0320887510437791	0.0885124657044018	0.000596445186687343	0.0242156745795061	0.00823094357628534	0.138375283311464	0.00250506978408684	0.00095431229869975	0.000715734224024812	0.153763569127997	0.117618990814744	0.00107360133603722	0.00250506978408684	0.00095431229869975	0.00095431229869975	0.045806990337588	0.425981152332101	0.0812358344268162	0.0787307646427293	0.000715734224024812	0.00715734224024812	0.000715734224024812	0.0548729571752356	0.000596445186687343	0.000835023261362281	0.00298222593343672	0.0824287248001909	0.00131217941071216	0.0079923655016104	0.00107360133603722	0.000119289037337469	0.0245735416915185	0.00202791363473697	0.00107360133603722	0.0580937611833472	0.00942383394966003	0.0479541930096624	0.00131217941071216	0.000715734224024812	0.00178933556006203	0.00131217941071216	0.096981987355362	0.364428009065967	0.0374567577239652	0.0787307646427293	0.00274364785876178	0.0234999403554813	0.00274364785876178	0.00202791363473697	0.0107360133603722	0.325897650005964	0.393295956101634	0.000596445186687343	0.00286293689609925	0.00131217941071216	0.0691876416557318	0.00489085053083622	0.119169748300131	0.220326851962305	0.176070619110104	0.0157461529285459	0.000715734224024812	0.00155075748538709	0.0221877609447692	0.000596445186687343	0.0019086245973995	0.0617917213408088	0.0206370034593821	0.000477156149349875	0.00477156149349875	0.106763688417034	0.00942383394966003	0.00942383394966003	0.0406775617320768	0.00524871764284862	0.000835023261362281	0.0019086245973995	0.00107360133603722	0.00178933556006203	0.00310151497077419	0.00143146844804962	0.000715734224024812	0.0106167243230347	0.0444948109268758	0.000715734224024812	0.0295836812596922	0.000715734224024812	0.0423476082548014	0.0390075152093523	0.00095431229869975	0.00441369438148634	0.0329237743051414	0.000835023261362281	0.00250506978408684	0.224740546343791	0.00095431229869975	0.162948825002982	0.003817249194799	0.019086245973995	0.263270905403793	0.00119289037337469	0.00775378742693546	0.128474293212454	0.0157461529285459	0.0131217941071216	0.140761064058213	0.00131217941071216	0.000477156149349875	0.0163425981152332	0.0174161994512704	0.00107360133603722	0.00155075748538709	0.126207801503042	0.00107360133603722	0.00143146844804962	0.080162233090779	0.0710962662531313	0.000357867112012406	0.0574973159966599	0.000357867112012406	0.0792079207920792	0.00250506978408684	0.00405582726947394	0.0168197542645831	0.0217106047954193	0.00334009304544912	0.000119289037337469	0.0310151497077419	0.100202791363474	0.00202791363473697	0.00656089705356078	0.00143146844804962	0.00393653823213647	0.0553501133245855	0.0484313491590123	0.0721698675891686	0.0462841464869378	0.0234999403554813	0.00131217941071216	0.0122867708457593	0.313968746272218	0.0424668972921389	0.00143146844804962	0.00107360133603722	0.00322080400811165	0.000238578074674937	0.0194441130860074	0.00095431229869975	0.143504711916975	0.0131217941071216	0.00131217941071216	0.00119289037337469	0.0184898007873076	0.111296671835858	0.0106167243230347	0.000477156149349875	0.00334009304544912	0.00489085053083622	0.0710962662531313	0.0944769175712752	0.00202791363473697	0.00262435882142431	0.00250506978408684	0.00107360133603722	0.000715734224024812	0.034116664678516	0.0897053560777765	0.00155075748538709	0.000119289037337469	0.00322080400811165	0.00214720267207444	0.00942383394966003	0.00095431229869975	0.00238578074674937	0.000477156149349875	0.0782536084933795	0.041989741142789	0.224382679231779	0.24740546343791	0.064893236311583	0.00178933556006203	0.37182392938089	0.367052367887391	0.0238578074674937	0.222831921746392	0.0347131098652034	0.370034593820828	0.000596445186687343	0.0683526183943696	0.203149230585709	0.186806632470476	0.00274364785876178	0.00143146844804962	0.00107360133603722	0.237862340450913	0.000596445186687343	0.173446260288679	0.0057258737921985	0.0198019801980198	0.0609566980794465	0.00286293689609925	0.041989741142789	0.00727663127758559	0.00131217941071216	0.00918525587498509	0.236192293928188	0.000715734224024812	0.000835023261362281	0.000357867112012406	0.0682333293570321	0.00119289037337469	0.0022664917094119	0.000477156149349875	0.00238578074674937	0.151616366455923	0.00119289037337469	0.00429440534414887	0.186806632470476	0.0508171299057617	0.0734820469998807	0.000835023261362281	0.00274364785876178	0.000596445186687343	0.0141953954431588	0.00095431229869975	0.0851723726589526	0.0974591435047119	0.00107360133603722	0.00155075748538709	0.0022664917094119	0.484313491590123	0.0209948705713945	0.0521293093164738	0.0019086245973995	0.0360252892759155	0.0906596683764762	0.0326851962304664	0.296313968746272	0.0200405582726947	0.0169390433019206	0.0022664917094119	0.00286293689609925	0.00143146844804962	0.00131217941071216	0.270070380532029	0.00095431229869975	0.00465227245616128	0.0299415483717046	0.00357867112012406	0.00107360133603722	0.00548729571752356	0.00870809972563521	0.00703805320291065	0.0349516879398783	0.000477156149349875	0.000238578074674937	0.0904210903018013	0.00286293689609925	0.146009781701062	0.297506859119647	0.217344626028868	0.00167004652272456	0.00143146844804962	0.00775378742693546	0.00214720267207444	0.349159012286771	0.000835023261362281	0.00429440534414887	0.00095431229869975	0.0057258737921985	0.00143146844804962	0.000835023261362281	0.00393653823213647	0.000238578074674937	0.00131217941071216	0.0019086245973995	0.0366217344626029	0.0307765716330669	0.0139568173684838	0.555767624955267	0.10652511034236	0.000357867112012406	0.000715734224024812	0.00155075748538709	0.105928665155672	0.00250506978408684	0.00131217941071216	0.000596445186687343	0.00143146844804962	0.234164380293451	0.0115710366217345	0.113443874507933	0.00095431229869975	0.0288679470356674	0.000477156149349875	0.00739592031492306	0.0019086245973995	0.282953596564476	0.000596445186687343	0.00322080400811165	0.000715734224024812	0.0273171895502803	0.0252892759155434	0.0139568173684838	0.00143146844804962	0.0607181200047716	0.00441369438148634	0.0372181796492902	0.00238578074674937	0.00143146844804962	0.524275319098175	0.000238578074674937	0.0541572229512108	0.00107360133603722	0.000835023261362281	0.0998449242514613	0.449361803650245	0.0102588572110223	0.196230466420136	0.00131217941071216	0.322557556960515	0.464988667541453	0.019086245973995	0.00119289037337469	0.000596445186687343	0.29691041393296	0.00178933556006203	0.00238578074674937	0.321245377549803	0.00214720267207444	0.095431229869975	0.049385661457712	0.0155075748538709	0.106167243230347	0.00596445186687343	0.00334009304544912	0.0199212692353573	0.0244542526541811	0.270786114756054	0.0914946916378385	0.0654896814982703	0.0528450435404986	0.00131217941071216	0.000477156149349875	0.000357867112012406	0.00131217941071216	0.133245854705953	0.0295836812596922	0.101514970774186	0.148037695335799	0.00501013956817368	0.00322080400811165	0.00334009304544912	0.0731241798878683	0.00178933556006203	0.000715734224024812	0.0156268638912084	0.00620302994154837	0.0299415483717046	0.0489085053083622	0.0022664917094119	0.0428247644041513	0.000477156149349875	0.0178933556006203	0.00691876416557318	0.0277943456996302	0.000835023261362281	0.5702015984731	0.00429440534414887	0.00107360133603722	0.00178933556006203	0.0289872360730049	0.0571394488846475	0.0104974352856972	0.00119289037337469	0.00119289037337469	0.000477156149349875	0.00107360133603722	0.0393653823213647	0.000357867112012406	0.00345938208278659	0.27710843373494	0.299296194679709	0.451628295359656	0.000357867112012406	0.0282715018489801	0.0811165453894787	0.153405702015985	0.00286293689609925	0.00167004652272456	0.0925682929738757	0.0131217941071216	0.000715734224024812	0.00178933556006203	0.0213527376834069	0.0274364785876178	0.000357867112012406	0.02874865799833	0.087558153405702	0.0019086245973995	0.0380532029106525	0.00298222593343672	0.150542765119885	0.032565907193129	0.126207801503042	0.311821543600143	0.00214720267207444	0.000357867112012406	0.00131217941071216	0.165334605749732	0.00119289037337469	0.00155075748538709	0.0118096146964094	0.0239770965048312	0.00119289037337469	0.326851962304664	0.0227842061314565	0.0682333293570321	0.00095431229869975	0.0349516879398783	0.00095431229869975	0.00119289037337469	0.00119289037337469	0.245377549803173	0.064893236311583	0.450435404986282	0.00656089705356078	0.0220684719074317	0.00131217941071216	0.0320887510437791	0.159966599069545	0.0317308839317667	0.000596445186687343	0.00107360133603722	0.00119289037337469	0.0274364785876178	0.00178933556006203	0.00501013956817368	0.00131217941071216	0.0150304187045211	0.000596445186687343	0.00238578074674937	0.00214720267207444	0.00262435882142431	0.0122867708457593	0.196469044494811	0.0140761064058213	0.00238578074674937	0.000477156149349875	0.00167004652272456	0.00107360133603722	0.139806751759513	0.131217941071216	0.00250506978408684	0.00167004652272456	0.00238578074674937	0.000715734224024812	0.00202791363473697	0.193248240486699	0.0019086245973995	0.182154360014315	0.00095431229869975	0.0019086245973995	0.0907789574138137	0.00143146844804962	0.00095431229869975	0.409877132291542	0.00918525587498509	0.0019086245973995	0.0322080400811165	0.030299415483717	0.132291542407253	0.117738279852082	0.263509483478468	0.00143146844804962	0.00119289037337469	0.0200405582726947	0.0400811165453895	0.000119289037337469	0.00178933556006203	0.00119289037337469	0.000596445186687343	0.00310151497077419	0.00167004652272456	0.085530239770965	0.348681856137421	0.372897530716927	0.0124060598830967	0.00095431229869975	0.0481927710843374	0.0155075748538709	0.00238578074674937	0.00178933556006203	0.24645115113921	0.074078492186568	0.00775378742693546	0.000477156149349875	0.137540260050101	0.00178933556006203	0.00167004652272456	0.0374567577239652	0.156745795061434	0.00095431229869975	0.184062984611714	0.109149469163784	0.00930454491232256	0.00274364785876178	0.00095431229869975	0.0215913157580818	0.275796254324228	0.000238578074674937	0.0268400334009305	0.017296910413933	0.0436597876655135	0.00155075748538709	0.145771203626387	0.178814266968866	0.00214720267207444	0.00095431229869975	0.000119289037337469	0.00178933556006203	0.000477156149349875	0.000357867112012406	0.000596445186687343	0.252654181080759	0.104855063819635	0.00095431229869975	0.000477156149349875	0.00167004652272456	0.0369796015746153	0.000715734224024812	0.00560658475486103	0.00262435882142431	0.274126207801503	0.00107360133603722	0.0530836216151736	0.119408326374806	0.221996898485029	0.00703805320291065	0.00310151497077419	0.000715734224024812	0.252296313968746	0.0762256948586425	0.0109745914350471	0.00632231897888584	0.274245496838841	0.000477156149349875	0.145651914589049	0.000477156149349875	0.148395562447811	0.0712155552904688	0.112131695097221	0.0175354884886079	0.00250506978408684	0.000477156149349875	0.138017416199451	0.122390552308243	0.0730048908505308	0.00095431229869975	0.000835023261362281	0.00095431229869975	0.136466658714064	0.0276750566622927	0.0113324585470595	0.00262435882142431	0.0207562924967196	0.00143146844804962	0.00322080400811165
Core 0.77 denovo31	0.00751520935226053	0.00727663127758559	0.00596445186687343	0.00560658475486103	0.00536800668018609	0.00453298341882381	0.0156268638912084	0.00644160801622331	0.00930454491232256	0.00262435882142431	0.0106167243230347	0.0041751163068114	0.0095431229869975	0.00143146844804962	0.00584516282953597	0.00119289037337469	0.00178933556006203	0.0022664917094119	0.0113324585470595	0.00393653823213647	0.00238578074674937	0.0019086245973995	0.00322080400811165	0.055230824287248	0.00274364785876178	0.0060837409042109	0.0174161994512704	0.0207562924967196	0.0174161994512704	0.00894667780031015	0.0141953954431588	0.0099009900990099	0.0137182392938089	0.00441369438148634	0.00835023261362281	0.00894667780031015	0.0060837409042109	0.00214720267207444	0.00238578074674937	0.0019086245973995	0.00298222593343672	0.00238578074674937	0.0022664917094119	0.0019086245973995	0.00202791363473697	0.00143146844804962	0.00894667780031015	0.00835023261362281	0.00178933556006203	0.0057258737921985	0.0295836812596922	0.0219491828700942	0.0130025050697841	0.00155075748538709	0.00441369438148634	0.0464034355242753	0.0057258737921985	0.00167004652272456	0.00345938208278659	0.00751520935226053	0.00345938208278659	0.00393653823213647	0.00679947512823571	0.0060837409042109	0.00644160801622331	0.00656089705356078	0.0283907908863175	0.0133603721817965	0.00441369438148634	0.00095431229869975	0.00703805320291065	0.036144578313253	0.00286293689609925	0.00644160801622331	0.0133603721817965	0.00477156149349875	0.00846952165096028	0.00512942860551115	0.00095431229869975	0.00489085053083622	0.00322080400811165	0.0752713825599427	0.00095431229869975	0.000238578074674937	0.00632231897888584	0.00214720267207444	0.00751520935226053	0.00298222593343672	0.00393653823213647	0.00298222593343672	0.00906596683764762	0.0583323392580222	0.00453298341882381	0.00429440534414887	0.00131217941071216	0.00119289037337469	0.00095431229869975	0.00501013956817368	0.0041751163068114	0.0212334486460694	0.0245735416915185	0.00369796015746153	0.00322080400811165	0.00703805320291065	0.0291065251103424	0.0041751163068114	0.00465227245616128	0.000357867112012406	0.00334009304544912	0.00656089705356078	0.0270786114756054	0.003817249194799	0.00298222593343672	0.0022664917094119	0.00298222593343672	0.00250506978408684	0.00429440534414887	0.00298222593343672	0.00739592031492306	0.00596445186687343	0.00501013956817368	0.0589287844447095	0.00775378742693546	0.0130025050697841	0.00489085053083622	0.00894667780031015	0.00167004652272456	0.00560658475486103	0.0041751163068114	0.00668018609089825	0.00536800668018609	0.00119289037337469	0.0139568173684838	0.00727663127758559	0.000835023261362281	0.00202791363473697	0.00596445186687343	0.00942383394966003	0.00656089705356078	0.00369796015746153	0.0104974352856972	0.0245735416915185	0.0060837409042109	0.0108553023977097	0.112728140283908	0.00894667780031015	0.00715734224024812	0.000596445186687343	0.00966241202433496	0.0372181796492902	0.0174161994512704	0.0849337945842777	0.0181319336752952	0.107956578790409	0.00715734224024812	0.0079923655016104	0.0122867708457593	0.00250506978408684	0.00894667780031015	0.00167004652272456	0.0060837409042109	0.0206370034593821	0.00489085053083622	0.00596445186687343	0.00357867112012406	0.00178933556006203	0.0113324585470595	0.00334009304544912	0.00548729571752356	0.00560658475486103	0.000835023261362281	0.00536800668018609	0.017296910413933	0.00668018609089825	0.00811165453894787	0.00703805320291065	0.00250506978408684	0.000715734224024812	0.00119289037337469	0.00095431229869975	0.0176547775259454	0.00489085053083622	0.00238578074674937	0.0518907312417989	0.007634498389598	0.00143146844804962	0.015268996779196	0.00453298341882381	0.00286293689609925	0.00405582726947394	0.00429440534414887	0.00250506978408684	0.0266014553262555	0.0196826911606823	0.00679947512823571	0.00727663127758559	0.00143146844804962	0.003817249194799	0.00620302994154837	0.0019086245973995	0.0109745914350471	0.00250506978408684	0.00823094357628534	0.00322080400811165	0.00119289037337469	0.00310151497077419	0.00143146844804962	0.00286293689609925	0.00882738876297268	0.00882738876297268	0.00178933556006203	0.00775378742693546	0.0293451031850173	0.0102588572110223	0.00584516282953597	0.0138375283311464	0.00262435882142431	0.00477156149349875	0.00560658475486103	0.0232613622808064	0.00322080400811165	0.0543958010258857	0.00119289037337469	0.00155075748538709	0.00465227245616128	0.00250506978408684	0.0102588572110223	0.00453298341882381	0.00524871764284862	0.00715734224024812	0.0178933556006203	0.00811165453894787	0.0127639269951091	0.0057258737921985	0.00620302994154837	0.00668018609089825	0.003817249194799	0.0313730168197543	0.00775378742693546	0.0250506978408684	0.00357867112012406	0.041989741142789	0.000596445186687343	0.0255278539902183	0.00501013956817368	0.00620302994154837	0.0022664917094119	0.00274364785876178	0.053441488727186	0.00262435882142431	0.00441369438148634	0.0106167243230347	0.00644160801622331	0.00405582726947394	0.00632231897888584	0.00429440534414887	0.00238578074674937	0.00632231897888584	0.00202791363473697	0.00310151497077419	0.00405582726947394	0.00238578074674937	0.00512942860551115	0.00310151497077419	0.00596445186687343	0.0019086245973995	0.00167004652272456	0.0271979005129429	0.00429440534414887	0.00143146844804962	0.00298222593343672	0.00119289037337469	0.00823094357628534	0.0022664917094119	0.00393653823213647	0.00727663127758559	0.00131217941071216	0.00524871764284862	0.0205177144220446	0.0022664917094119	0.00429440534414887	0.00345938208278659	0.00131217941071216	0.00894667780031015	0.00298222593343672	0.0041751163068114	0.00465227245616128	0.0124060598830967	0.00095431229869975	0.0119289037337469	0.0151497077418585	0.000477156149349875	0.00978170106167243	0.00238578074674937	0.0057258737921985	0.00357867112012406	0.00298222593343672	0.00286293689609925	0.00787307646427293	0.00369796015746153	0.00274364785876178	0.00298222593343672	0.00512942860551115	0.00357867112012406	0.00322080400811165	0.00262435882142431	0.00691876416557318	0.0041751163068114	0.00262435882142431	0.00310151497077419	0.000596445186687343	0.0193248240486699	0.00453298341882381	0.00524871764284862	0.00250506978408684	0.00334009304544912	0.00155075748538709	0.00548729571752356	0.00334009304544912	0.00131217941071216	0.00369796015746153	0.00322080400811165	0.0168197542645831	0.00107360133603722	0.0022664917094119	0.0120481927710843	0.00155075748538709	0.00703805320291065	0.0022664917094119	0.00250506978408684	0.00202791363473697	0.00584516282953597	0.00453298341882381	0.0133603721817965	0.00238578074674937	0.0095431229869975	0.0250506978408684	0.0131217941071216	0.00095431229869975	0.0195634021233449	0.00477156149349875	0.00894667780031015	0.00739592031492306	0.0163425981152332	0.0022664917094119	0.00298222593343672	0.007634498389598	0.00250506978408684	0.00262435882142431	0.0447333890015508	0.00286293689609925	0.00274364785876178	0.0167004652272456	0.00298222593343672	0.00107360133603722	0.00393653823213647	0.00322080400811165	0.0149111296671836	0.00393653823213647	0.00095431229869975	0.00155075748538709	0.00560658475486103	0.0102588572110223	0.0939997614219253	0.0159847310032208	0.00286293689609925	0.00286293689609925	0.000596445186687343	0.0122867708457593	0.0041751163068114	0.0591673625193845	0.00310151497077419	0.0107360133603722	0.00178933556006203	0.0385303590600024	0.0060837409042109	0.00668018609089825	0.00739592031492306	0.00739592031492306	0.00286293689609925	0.00369796015746153	0.0019086245973995	0.00143146844804962	0.00155075748538709	0.00214720267207444	0.0171776213765955	0.00727663127758559	0.0079923655016104	0.00560658475486103	0.00262435882142431	0.0150304187045211	0.0019086245973995	0.00429440534414887	0.00262435882142431	0.00501013956817368	0.00274364785876178	0.00322080400811165	0.00238578074674937	0.00393653823213647	0.00095431229869975	0.00322080400811165	0.0574973159966599	0.00357867112012406	0.00679947512823571	0.020875581534057	0.00894667780031015	0.0140761064058213	0.00202791363473697	0.0292258141476798	0.00715734224024812	0.00858881068829775	0.00143146844804962	0.00310151497077419	0.003817249194799	0.00369796015746153	0.00715734224024812	0.00131217941071216	0.00250506978408684	0.000715734224024812	0.0121674818084218	0.00453298341882381	0.00918525587498509	0.0019086245973995	0.00644160801622331	0.0109745914350471	0.00131217941071216	0.00214720267207444	0.00393653823213647	0.00524871764284862	0.00656089705356078	0.0163425981152332	0.00775378742693546	0.0107360133603722	0.00465227245616128	0.0219491828700942	0.0057258737921985	0.003817249194799	0.00119289037337469	0.00357867112012406	0.0237385184301563	0.00334009304544912	0.00501013956817368	0.00596445186687343	0.000715734224024812	0.00453298341882381	0.00441369438148634	0.0109745914350471	0.0153882858165335	0.0225456280567816	0.0019086245973995	0.00250506978408684	0.0060837409042109	0.00262435882142431	0.0022664917094119	0.00870809972563521	0.0022664917094119	0.0022664917094119	0.0149111296671836	0.00238578074674937	0.00334009304544912	0.0310151497077419	0.0135989502564714	0.00727663127758559	0.00274364785876178	0.0022664917094119	0.0041751163068114	0.0121674818084218	0.0108553023977097	0.00262435882142431	0.00536800668018609	0.0121674818084218	0.00894667780031015	0.000835023261362281	0.00596445186687343	0.0095431229869975	0.00727663127758559	0.000715734224024812	0.00298222593343672	0.0127639269951091	0.0108553023977097	0.0196826911606823	0.00155075748538709	0.00310151497077419	0.00131217941071216	0.00405582726947394	0.00512942860551115	0.00823094357628534	0.00727663127758559	0.00775378742693546	0.00286293689609925	0.00393653823213647	0.00262435882142431	0.00357867112012406	0.00274364785876178	0.0099009900990099	0.017296910413933	0.00632231897888584	0.0331623523798163	0.0116903256590719	0.0057258737921985	0.0095431229869975	0.00322080400811165	0.00250506978408684	0.0196826911606823	0.00143146844804962	0.0103781462483598	0.00262435882142431	0.0104974352856972	0.00250506978408684	0.0103781462483598	0.013479661219134	0.0019086245973995	0.00477156149349875	0.00202791363473697	0.00703805320291065	0.00501013956817368	0.00870809972563521	0.0107360133603722	0.007634498389598	0.0019086245973995	0.00214720267207444	0.00250506978408684	0.00214720267207444	0.00512942860551115	0.00453298341882381	0.000477156149349875	0.00870809972563521	0.00512942860551115	0.003817249194799	0.00238578074674937	0.00787307646427293	0.00524871764284862	0.00405582726947394	0.0260050101395682	0.00751520935226053	0.0427054753668138	0.0112131695097221	0.00978170106167243	0.00512942860551115	0.0174161994512704	0.000596445186687343	0.00334009304544912	0.00691876416557318	0.0135989502564714	0.00357867112012406	0.0099009900990099	0.00107360133603722	0.0104974352856972	0.00441369438148634	0.00310151497077419	0.00178933556006203	0.0130025050697841	0.00524871764284862	0.00536800668018609	0.0019086245973995	0.00966241202433496	0.00835023261362281	0.00775378742693546	0.0022664917094119	0.00369796015746153	0.00345938208278659	0.0209948705713945	0.00202791363473697	0.00369796015746153	0.00560658475486103	0.00298222593343672	0.00310151497077419	0.00477156149349875	0.00429440534414887	0.0022664917094119	0.00930454491232256	0.00620302994154837	0.00250506978408684	0.0159847310032208	0.00870809972563521	0.000477156149349875	0.0274364785876178	0.00751520935226053	0.00524871764284862	0.0477156149349875	0.0800429440534415	0.007634498389598	0.00167004652272456	0.00668018609089825	0.00167004652272456	0.0724084456638435	0.0167004652272456	0.00811165453894787	0.00465227245616128	0.00489085053083622	0.00536800668018609	0.0127639269951091	0.00679947512823571	0.00119289037337469	0.003817249194799	0.00345938208278659	0.003817249194799	0.00286293689609925	0.00477156149349875	0.0156268638912084	0.00178933556006203	0.00584516282953597	0.0495049504950495	0.0177740665632828	0.00143146844804962	0.003817249194799	0.00167004652272456	0.00250506978408684	0.00405582726947394	0.00393653823213647	0.00334009304544912	0.00465227245616128	0.00715734224024812	0.00322080400811165	0.0151497077418585	0.00668018609089825	0.00644160801622331	0.0454491232255756	0.0159847310032208	0.00143146844804962	0.00119289037337469	0.0213527376834069	0.00310151497077419	0.00322080400811165	0.00858881068829775	0.0545150900632232	0.00131217941071216	0.0403196946200644	0.00107360133603722	0.00322080400811165	0.00322080400811165	0.00178933556006203	0.003817249194799	0.00453298341882381	0.0116903256590719	0.0225456280567816	0.00286293689609925	0.0165811761899081	0.00465227245616128	0.00155075748538709	0.00310151497077419	0.00512942860551115	0.00465227245616128	0.00286293689609925	0.0108553023977097	0.00167004652272456	0.0256471430275558	0.00095431229869975	0.00858881068829775	0.00524871764284862	0.0125253489204342	0.0041751163068114	0.00751520935226053	0.0041751163068114	0.022903495168794	0.00250506978408684	0.0217106047954193	0.00274364785876178	0.000835023261362281	0.00536800668018609	0.00524871764284862	0.0103781462483598	0.00620302994154837	0.0108553023977097	0.00429440534414887	0.00536800668018609	0.0019086245973995	0.0022664917094119	0.00656089705356078	0.0527257545031612	0.00095431229869975	0.0398425384707145	0.00405582726947394	0.0127639269951091	0.00357867112012406	0.00489085053083622	0.0223070499821066	0.00357867112012406	0.0150304187045211	0.00715734224024812	0.0019086245973995	0.00178933556006203	0.0022664917094119	0.0057258737921985	0.00107360133603722	0.00882738876297268	0.00286293689609925	0.00632231897888584	0.00966241202433496	0.00703805320291065	0.017296910413933	0.00739592031492306	0.00465227245616128	0.0019086245973995	0.00823094357628534	0.00155075748538709	0.00107360133603722	0.0079923655016104	0.00250506978408684	0.00668018609089825	0.00596445186687343	0.00846952165096028	0.0237385184301563	0.00930454491232256	0.0146725515925086	0.0724084456638435	0.00143146844804962	0.120839794822856	0.00679947512823571	0.00441369438148634	0.00978170106167243	0.00536800668018609	0.0193248240486699	0.00202791363473697	0.0288679470356674	0.00644160801622331	0.003817249194799	0.007634498389598	0.0733627579625432	0.0141953954431588	0.00274364785876178	0.0101395681736848	0.000715734224024812	0.007634498389598	0.0057258737921985	0.0112131695097221	0.00322080400811165	0.0150304187045211	0.003817249194799	0.0165811761899081	0.00143146844804962	0.00274364785876178	0.00477156149349875	0.007634498389598	0.0041751163068114	0.000357867112012406	0.000596445186687343	0.00310151497077419	0.0019086245973995	0.003817249194799	0.0106167243230347	0.000715734224024812	0.0019086245973995	0.00978170106167243	0.0019086245973995	0.0060837409042109	0.00238578074674937	0.0103781462483598	0.00250506978408684	0.000835023261362281	0.00858881068829775	0.00751520935226053	0.148634140522486	0.00334009304544912	0.00894667780031015	0.00930454491232256	0.0367410234999404	0.00310151497077419	0.00262435882142431	0.00298222593343672	0.00393653823213647	0.00501013956817368	0.0107360133603722	0.000715734224024812	0.00596445186687343	0.00548729571752356	0.00441369438148634	0.0102588572110223	0.0108553023977097	0.0418704521054515	0.00584516282953597	0.003817249194799	0.0689490635810569	0.00787307646427293	0.00846952165096028	0.00131217941071216	0.0292258141476798	0.00978170106167243	0.00548729571752356	0.00536800668018609	0.00405582726947394	0.00178933556006203	0.00357867112012406	0.0057258737921985	0.00095431229869975	0.0161040200405583	0.00512942860551115	0.00178933556006203	0.00178933556006203	0.00441369438148634	0.00286293689609925	0.00143146844804962	0.0022664917094119	0.0130025050697841	0.00322080400811165	0.00596445186687343	0.00536800668018609	0.00131217941071216	0.00620302994154837	0.00644160801622331	0.003817249194799	0.000596445186687343	0.00298222593343672	0.0647739472742455	0.00334009304544912	0.00656089705356078	0.00429440534414887	0.00751520935226053	0.000835023261362281	0.00858881068829775	0.00715734224024812	0.000835023261362281	0.00501013956817368	0.024931408803531	0.00095431229869975	0.00202791363473697	0.0143146844804962	0.00787307646427293	0.00274364785876178	0.00596445186687343	0.000238578074674937	0.00286293689609925	0.00119289037337469	0.00334009304544912	0.00345938208278659	0.00536800668018609	0.00691876416557318	0.0100202791363474	0.0268400334009305	0.0638196349755457	0.0121674818084218	0.00250506978408684	0.00429440534414887	0.00512942860551115	0.0260050101395682	0.00250506978408684	0.00560658475486103	0.00393653823213647	0.00429440534414887	0.00751520935226053	0.0041751163068114	0.00703805320291065	0.00656089705356078	0.00584516282953597	0.00489085053083622	0.00393653823213647	0.00298222593343672	0.00453298341882381	0.00811165453894787	0.00966241202433496	0.00155075748538709	0.00787307646427293	0.0368603125372778	0.0057258737921985	0.0292258141476798	0.00739592031492306	0.00751520935226053	0.00286293689609925	0.00119289037337469	0.00393653823213647	0.00918525587498509	0.00512942860551115	0.0192055350113325	0.0184898007873076	0.00369796015746153	0.00441369438148634	0.00262435882142431	0.0110938804723846	0.00298222593343672	0.019086245973995	0.0060837409042109	0.00489085053083622	0.00119289037337469
```
