## Supplementary material 1 for "Detection of phylogenetic core groups in diverse microbial ecosystems": Distr.txt

```
Core 0.77 denovo31	Core 0.82 denovo30	Core 0.84 denovo99	Core 0.86 denovo341	Core 0.86 denovo364	Core 0.86 denovo92	Core 0.88 denovo116	Core 0.88 denovo408	Core 0.88 denovo7	Core 0.89 denovo43	Core 0.89 denovo610	Core 0.89 denovo701	Core 0.92 denovo1836	Core 0.93 denovo248	Core 0.95 denovo0	Core 0.97 denovo1	Core 0.97 denovo3	Core 0.9 denovo273
Cores.freq.means	0.00911461162263289	0.0563402259987519	0.0156755086761936	0.0129386929501545	0.0149674264408182	0.00775556378144335	0.0120861794290223	0.020900313854513	0.0119436611404278	0.0136907741202638	0.0219812938938907	0.0385855626924014	0.00694144684621239	0.021036956508966	0.104190160663067	0.050032664426547	0.0644201794418667	0.0198418798531201
Cores.freq.Sds	0.0139327789255696	0.100449312371305	0.0144988744722594	0.0116128029363025	0.0166196929103352	0.00988498383824063	0.0108242356623419	0.0138572319681321	0.00932106773975502	0.0142489225856991	0.0146268582706683	0.0282457652294053	0.00740310809427454	0.0153174725575753	0.0571596609821824	0.051331664978083	0.0576267874681625	0.0228885664671985
Cores.freq.CV	1.52862014339399	1.78290574080286	0.924938052841554	0.897525196790745	1.11039081942712	1.27456676481629	0.895587867606024	0.66301549654193	0.780419641026517	1.04076821811041	0.665422988349816	0.732029372088636	1.06650792814384	0.728122081302349	0.548609010854941	1.02596304966814	0.894545590643153	1.15354828456938
ecdf-AV	0.819672131147541	0.982248520710059	0.955017301038062	0.967280163599182	0.969325153374233	0.946830265848671	0.982758620689655	0.989655172413793	0.981609195402299	0.991042345276873	0.993485342019544	0.995928338762215	0.990844062947067	0.998937865108869	0.999931191082364	0.999953035106258	0.999953035106258	0.995705521472393
ecdf-CV	0.163934426229508	0.171597633136095	0.0380622837370242	0.0224948875255624	0.0429447852760736	0.0531697341513292	0.0126436781609195	0.00229885057471264	0.00919540229885057	0.0179153094462541	0.00162866449511401	0.00325732899022801	0.00743919885550787	0.000354044963710391	0	0.000399201596806387	0.000164377128096748	0.0184049079754601
```
