## Supplementary material 1 for "Detection of phylogenetic core groups in diverse microbial ecosystems": Statistics.txt

```
Level	Core groups	Mean	SD	Min	Max
Total	18	0.502443102340292	0.135582849146234	0.0108553023977097	0.864368364547298
```
