## Supplementary material 1 for "Detection of phylogenetic core groups in diverse microbial ecosystems": abundances.txt

```
# Constructed from biom file
#OTU ID	SKBTI.0595	SKBTI051	SKBTI.0160	SKBTI.0316	SKBTI.0107	SKBTI.0204	SKBTI.0239	SKBTI.0311	SKBTI.0544	SKBTI.0564	SKBTI.0592	SKBTI.1165	SKBTI.1322	SKBTI023	SKBTI086	SKBTI.0238	SKBTI.1341	SKBTI.0624	SKBTI.0715	SKBTI045	SKBTI.0338	SKBTI.0678	SKBTI.0260	SKBTI.0269	SKBTI.0181	SKBTI.0212	SKBTI028	SKBTI.0104	SKBTI.0141	SKBTI.0211	SKBTI.0257	SKBTI.0264	SKBTI.0307	SKBTI.0319	SKBTI.0329	SKBTI.0331	SKBTI.0337	SKBTI.0391	SKBTI.0395	SKBTI.0496	SKBTI.0508	SKBTI.0555	SKBTI.0561	SKBTI.0567	SKBTI.0599	SKBTI.0658	SKBTI.0681	SKBTI.0693	SKBTI.0697	SKBTI.0718	SKBTI.0734	SKBTI.1253	SKBTI020	SKBTI049	SKBTI059	SKBTI065	SKBTI083	SKBTI.0598	SKBTI.0705	SKBTI.1140	SKBTI.0290	SKBTI016	SKBTI.0297	SKBTI012	SKBTI062	SKBTI.0151	SKBTI.0171	SKBTI.0173	SKBTI.0174	SKBTI.0192	SKBTI.0237	SKBTI.0245	SKBTI.0285	SKBTI.0303	SKBTI.0710	SKBTI.0737	SKBTI.1217	SKBTI033	SKBTI087	SKBTI089	SKBTI095	SKBTI014	SKBTI.0159	SKBTI019	SKBTI027	SKBTI.0517	SKBTI.0550	SKBTI.0647	SKBTI.0622	SKBTI.0271	SKBTI.0627	SKBTI.0629	SKBTI.0635	SKBTI075	SKBTI.0549	SKBTI.0218	SKBTI044	SKBTI.0313	SKBTI.0733	SKBTI.0510	SKBTI.0241	SKBTI.0732	SKBTI070	SKBTI088	SKBTI.0164	SKBTI.0492	SKBTI.0643	SKBTI009	SKBTI078	SKBTI.0193	SKBTI.1226	SKBTI.0152	SKBTI.0156	SKBTI.0165	SKBTI.0202	SKBTI.0315	SKBTI.0530	SKBTI.0533	SKBTI.0537	SKBTI.0621	SKBTI.0662	SKBTI.1142	SKBTI.0556	SKBTI.0607	SKBTI.0640	SKBTI.0739	SKBTI.0240	SKBTI.0184	SKBTI048	SKBTI.0103	SKBTI.0113	SKBTI.0324	SKBTI.0520	SKBTI.0605	SKBTI.0606	SKBTI.0652	SKBTI.0704	SKBTI.0706	SKBTI.1228	SKBTI067	SKBTI072	SKBTI085	SKBTI.0521	SKBTI.0570	SKBTI.0708	SKBTI.0265	SKBTI.0301	SKBTI.0137	SKBTI.0118	SKBTI.0182	SKBTI.0287	SKBTI.0295	SKBTI.0383	SKBTI.0682	SKBTI.0683	SKBTI.0707	SKBTI.1211	SKBTI.1248	SKBTI.1355	SKBTI053	SKBTI073	SKBTI080	SKBTI061	SKBTI.1286	SKBTI.0235	SKBTI.1293	SKBTI.0099	SKBTI.0274	SKBTI.0308	SKBTI.0413	SKBTI.0538	SKBTI.0541	SKBTI.0611	SKBTI.0613	SKBTI.0717	SKBTI.0730	SKBTI.0731	SKBTI.1352	SKBTI018	SKBTI076	SKBTI.0507	SKBTI.0522	SKBTI.0674	SKBTI.0699	SKBTI.1147	SKBTI.0546	SKBTI.0585	SKBTI.0578	SKBTI.0102	SKBTI.0128	SKBTI.0183	SKBTI.0194	SKBTI.0243	SKBTI.0244	SKBTI.0268	SKBTI.0288	SKBTI.0292	SKBTI.0334	SKBTI.0336	SKBTI.0500	SKBTI.0518	SKBTI.0534	SKBTI.0581	SKBTI.0648	SKBTI.0719	SKBTI.1174	SKBTI047	SKBTI050	SKBTI066	SKBTI.0519	SKBTI.0536	SKBTI.0553	SKBTI.0559	SKBTI.0566	SKBTI.0626	SKBTI.0632	SKBTI.0642	SKBTI.0663	SKBTI.0665	SKBTI.0702	SKBTI.1151	SKBTI.0108	SKBTI.0188	SKBTI.0190	SKBTI.0305	SKBTI.0529	SKBTI.1200	SKBTI091	SKBTI.0144	SKBTI.0155	SKBTI.0180	SKBTI.0236	SKBTI.0266	SKBTI.0485	SKBTI.0494	SKBTI.0590	SKBTI.1227	SKBTI052	SKBTI.0127	SKBTI.0142	SKBTI.0208	SKBTI.0234	SKBTI.0251	SKBTI.0282	SKBTI.0283	SKBTI.0284	SKBTI.0286	SKBTI.0304	SKBTI.0321	SKBTI.0325	SKBTI.0330	SKBTI.0332	SKBTI.0410	SKBTI.0481	SKBTI.0490	SKBTI.0513	SKBTI.0540	SKBTI.0609	SKBTI.0633	SKBTI.0637	SKBTI.0654	SKBTI.0669	SKBTI.0725	SKBTI.1193	SKBTI.1220	SKBTI.1229	SKBTI.1252	SKBTI029	SKBTI069	SKBTI096	SKBTI.0147	SKBTI.0178	SKBTI.0258	SKBTI.0302	SKBTI030	SKBTI.0498	SKBTI.0597	SKBTI.0653	SKBTI.0659	SKBTI.0727	SKBTI.1203	SKBTI.1334	SKBTI093	SKBTI.0306	SKBTI.0482	SKBTI.0563	SKBTI077	SKBTI.0124	SKBTI.1223	SKBTI.0177	SKBTI.0186	SKBTI.0198	SKBTI.0205	SKBTI.0327	SKBTI.0340	SKBTI.0497	SKBTI.0634	SKBTI.0660	SKBTI.0691	SKBTI.0276	SKBTI.0716	SKBTI.1215	SKBTI.0201	SKBTI.0255	SKBTI.0548	SKBTI.1315	SKBTI064	SKBTI.0565	SKBTI.0253	SKBTI.0667	SKBTI.0167	SKBTI.0250	SKBTI.0528	SKBTI.0558	SKBTI002	SKBTI011	SKBTI004	SKBTI003	SKBTI.1019	SKBTI.0129	SKBTI.0150	SKBTI.0242	SKBTI.1209	SKBTI025	SKBTI.0175	SKBTI.0187	SKBTI.0223	SKBTI.0619	SKBTI026	SKBTI.0263	SKBTI.0326	SKBTI.0589	SKBTI.0603	SKBTI054	SKBTI.0120	SKBTI.0170	SKBTI.0333	SKBTI.0418	SKBTI.0527	SKBTI.0713	SKBTI.0729	SKBTI.1311	SKBTI.0121	SKBTI.0246	SKBTI.0254	SKBTI.0272	SKBTI.0392	SKBTI.0491	SKBTI.0493	SKBTI.0503	SKBTI.0515	SKBTI.0531	SKBTI.0532	SKBTI.0551	SKBTI.0560	SKBTI.0569	SKBTI.1093	SKBTI055	SKBTI060	SKBTI068	SKBTI074	SKBTI.0161	SKBTI.0172	SKBTI.0191	SKBTI.0209	SKBTI.0219	SKBTI.0220	SKBTI.0232	SKBTI.0248	SKBTI.0261	SKBTI.0280	SKBTI.0328	SKBTI.0341	SKBTI.0415	SKBTI.0483	SKBTI.0499	SKBTI.0502	SKBTI.0516	SKBTI.0539	SKBTI.0542	SKBTI.0572	SKBTI.0576	SKBTI.0579	SKBTI.0591	SKBTI.0594	SKBTI.0610	SKBTI.0617	SKBTI.0631	SKBTI.0646	SKBTI.0651	SKBTI013	SKBTI031	SKBTI056	SKBTI057	SKBTI058	SKBTI071	SKBTI082	SKBTI.0346	SKBTI.0296	SKBTI.1312	SKBTI.0656	SKBTI.0525	SKBTI.0125	SKBTI.0158	SKBTI.0135	SKBTI.0489	SKBTI.0484	SKBTI.0488	SKBTI.0273	SKBTI.0149	SKBTI.0335	SKBTI.0664	SKBTI.0267	SKBTI.0676	SKBTI.0601	SKBTI.0721	SKBTI.0580	SKBTI.0571	SKBTI.0281	SKBTI.0568	SKBTI.0596	SKBTI.0672	SKBTI.1298	SKBTI.0168	SKBTI090	SKBTI.0543	SKBTI063	SKBTI.0523	SKBTI.0247	taxonomy
Node37152	0.060826446281	0.175116744496	0.442935567755	0.458871265216	0.449983813532	0.472668810289	0.325346420323	0.270839789278	0.338876146789	0.257817109145	0.541183130484	0.448243412798	0.442780446454	0.283213773314	0.652511961722	0.248070877394	0.575619481629	0.404532577904	0.371672691423	0.373470701867	0.414035087719	0.438473282443	0.623603551991	0.530706836616	0.453789279113	0.333429811867	0.493181818182	0.450617283951	0.422921208346	0.422512755102	0.480124048492	0.615455100794	0.561875215443	0.448594806119	0.519589552239	0.666220287914	0.512293577982	0.131490474412	0.275777700105	0.645521292217	0.669518106644	0.304248645566	0.647144522145	0.324254587156	0.415073115861	0.409556313993	0.073250728863	0.678787878788	0.599938022932	0.471615720524	0.390596745027	0.488084184463	0.255717916137	0.257924591258	0.477411833285	0.436505460218	0.48872638635	0.37341183762	0.526158940397	0.448721631715	0.496416938111	0.0236593059937	0.00494861058241	0.246122329529	0.0687878787879	0.385617214043	0.523317509076	0.0513615994485	0.12815423873	0.57726363896	0.471394517282	0.381538461538	0.315742397138	0.362881806109	0.262325931502	0.38278663858	0.363607694734	0.680147058824	0.576379542396	0.476837338906	0.478809738503	0.685283687943	0.319869319869	0.205199628598	0.151365705615	0.226176808266	0.0147569444444	0.0153104621491	0.602843315185	0.114804660727	0.527272727273	0.50906002265	0.426079496711	0.455548128342	0.402836879433	0.427729441482	0.359133126935	0.379690189329	0.343854324734	0.546356677063	0.0768763293832	0.504839213238	0.730758059832	0.472527472527	0.677209827732	0.19053472649	0.517511908098	0.442128189172	0.473604368932	0.620310296192	0.238301559792	0.294831968371	0.457593688363	0.460953495174	0.41018466704	0.466184602297	0.416477916195	0.280542986425	0.517938496583	0.259101251422	0.25698005698	0.32	0.493397021635	0.581869688385	0.582860385925	0.375336021505	0.011117612639	0.403535050929	0.00370256093798	0.000848176420696	0.000282805429864	0.499462172822	0.00140134529148	0.243571630404	0.199089874858	0.349053676699	0.394983378664	0.000593295757935	0.0326288468669	0.0263788968825	0.414280902661	0.454161248375	0.51724137931	0.588860178007	0.00276073619632	0.0738948047757	0.389270976616	0.268826371128	0.000569638279692	0.425910245555	0.331414722811	0.383979656707	0.311475409836	0.639217009787	0.420640104507	0.531106745252	0.210861548776	0.306518282989	0.649127823849	0.435092262868	0.416590701914	0.661666666667	0.46707356248	0.470947123765	0.603595890411	0.357387335995	0.214245495495	0.152790484904	0.400867165944	0.212863705972	0.510832383124	0.369226409748	0.510632265381	0.365709459459	0.240740740741	0.512104909213	0.494623655914	0.306046776954	0.159249167424	0.467850581751	0.523970671179	0.29243697479	0.524900398406	0.0184890022314	0.523537803138	0.644236229415	0.512277730737	0.237183264585	0.0963172804533	0.24488603156	0.194360218314	0.0348596750369	0.0916058394161	0.330284220843	0.671444631816	0.631916329285	0.37034358047	0.000369959304477	0.460940261577	0.0553542009885	0.0502983802217	0.474936278675	0.000864055299539	0.393526405451	0.255319148936	0.375382522951	0.46303630363	0.43047561345	0.238833746898	0.363690653927	0.435410764873	0.000864553314121	0.539345203906	0.283819628647	0.550463874051	0.453147251495	0.00028019052956	0.431099506818	0.385706182643	0.502118644068	0.00198544010589	0.428004535147	0.424692049272	0.413055872292	0.561064891847	0.26149341142	0.618550724638	0.316308243728	0.216185301687	0.22841623785	0.284575981787	0.45709382151	0.694289897511	0.364364067596	0.664036076663	0.680634201586	0.479190421893	0.309925460965	0.274498886414	0.596774193548	0.491928382741	0.388671286532	0.541616038882	0.280923076923	0.396931094383	0.224852071006	0.308612440191	0.476755687438	0.397947966288	0.301525363604	0.407327586207	0.36278780336	0.703645007924	0.425244393329	0.421112372304	0.788648031945	0.484626234133	0.0659274797723	0.296615031555	0.207230287504	0.425635169854	0.32230462065	0.471355060034	0.401847575058	0.553009575923	0.46357615894	0.600985221675	0.434241245136	0.487516425756	0.56976744186	0.232224770642	0.420679468242	0.642031029619	0.480464966096	0.48112918073	0.732018561485	0.619524763813	0.278111587983	0.399024670109	0.393546240852	0.433686622744	0.610115606936	0.557044549076	0.528081949841	0.477749066896	0.236910616141	0.374272786037	0.3201901566	0.33381006865	0.318315665489	0.198529411765	0.336369346734	0.191939120631	0.416666666667	0.19551534225	0.738565782044	0.384572230014	0.338769670959	0.555487053021	0.579769979357	0.358395144976	0.462784090909	0.165219826379	0.632608695652	0.736543909348	0.426801152738	0.257395443727	0.469613259669	0.36784660767	0.430825584672	0.587314892428	0.290629800307	0.52030606239	0.414730878187	0.550138846035	0.281944856211	0.411320754717	0.152557583009	0.436731742589	0.446919294186	0.446896992962	0.39864466706	0.793560606061	0.578134463961	0.273659537064	0.535674470457	0.493269230769	0.498874507597	0.783937455579	0.402414486922	0.43040610899	0.480703745743	0.41838173104	0.359693877551	0.292357819905	0.680225988701	0.385011895321	0.300675675676	0.197960407918	0.65499700778	0.506231454006	0.455574912892	0.06273867976	0.414976599064	0.526666666667	0.185384372034	0.293980711673	0.682989690722	0.608956075299	0.371329879102	0.689063817824	0.523527754297	0.637872819358	0.55730208631	0.146341463415	0.735784032165	0.472540045767	0.347899159664	0.527865737809	0.647574334898	0.617331745086	0.404893678998	0.283841463415	0.20188463735	0.609732824427	0.618516452872	0.756466876972	0.234262719172	0.494220468001	0.138947368421	0.0783775541324	0.126123234917	0.248035531261	0.504614370468	0.0924905769788	0.188577890868	0.33305227656	0.487186788155	0.495547256535	0.43730540617	0.631385831216	0.617529880478	0.58647260274	0.349570200573	0.367740080506	0.363636363636	0.248514010756	0.185681688534	0.492036405006	0.347186147186	0.0648949320148	0.13669521091	0.046918767507	0.454806312769	0.0362428269405	0.437554585153	0.510607381575	0.0801512287335	0.519301097115	0.381077147016	0.24055666004	0.201159840522	0.423444976077	0.318028169014	0.35414808207	0.000285225328009	0.288850375505	0.380681818182	0.25	0.0017133066819	0.016620498615	0.539201811492	0.522656027358	0.344611091734	0.0325042396834	0.306142668428	0.00460166810469	0.578097475044	0.210927960928	0.00113992590482	0.603730921425	0.508564678086	0.050464037123	0.423748211731	0.0118609406953	0.00400228702115	0.487957181088	0.393778026906	0.698058533758	
Node90131	0.064132231405	0.274849899933	0.312337474718	0.0866838804869	0.269342829395	0.294533762058	0.299364896074	0.192438797645	0.182626146789	0.190560471976	0.234361732239	0.27634880803	0.270980502967	0.224103299857	0.108552631579	0.276650471563	0.195385929934	0.243059490085	0.328623069339	0.154861558274	0.387878787879	0.130381679389	0.116012603838	0.236095017381	0.383857054837	0.140376266281	0.137272727273	0.239337822671	0.21582061663	0.421237244898	0.195094446011	0.105375687233	0.154774215788	0.237993596585	0.123445273632	0.139604954804	0.201834862385	0.196862159133	0.451590353023	0.145374449339	0.163672654691	0.247790134018	0.15472027972	0.182626146789	0.187289088864	0.254550625711	0.118075801749	0.219865319865	0.176634645181	0.0371179039301	0.226341169379	0.213865676261	0.262388818297	0.227894561228	0.218303701545	0.201872074883	0.146252285192	0.13170127053	0.132781456954	0.230968112611	0.313680781759	0.00820189274448	0.110392082223	0.29587357331	0.119696969697	0.295583238958	0.153309131528	0.0803171320234	0.0110575559966	0.0988289060268	0.235399284863	0.103076923077	0.192605843769	0.295152722444	0.0564546480994	0.375564249172	0.36013875749	0.119318181818	0.111372812921	0.316962730756	0.0541027953111	0.149822695035	0.020196020196	0.202414113278	0.0538694992413	0.33840413318	0.0196759259259	0.0323220867593	0.185420447671	0.0363262508568	0.187878787879	0.278312570781	0.288247068916	0.166778074866	0.336737588652	0.198708953129	0.2	0.366953528399	0.425493171472	0.238446271619	0.415071406867	0.177021542304	0.0708684286959	0.179277864992	0.113809658289	0.167178856792	0.196693751751	0.0808960796515	0.175060679612	0.130888575458	0.387059503177	0.336345665066	0.117779656241	0.0886224042118	0.240626748741	0.211824755423	0.254530011325	0.170531674208	0.283314350797	0.523890784983	0.459544159544	0.247619047619	0.267490868221	0.131161473088	0.211691259932	0.26747311828	0.257753071972	0.200119832235	0.675408824437	0.109980209217	0.0831447963801	0.0125493008247	0.0109304932735	0.134501271546	0.0176336746303	0.0843934222774	0.18343910547	0.055176505488	0.0318872821654	0.282673860911	0.103065005052	0.215214564369	0.122231567143	0.0981912144703	0.00368098159509	0.118425298483	0.430192572215	0.263995453254	0.108516092281	0.504657070279	0.491972129658	0.273363000636	0.466500356379	0.20722240972	0.409536250816	0.208906352325	0.232651692927	0.442925278219	0.225336002288	0.267724182583	0.160741415983	0.174333333333	0.122068743977	0.194944799535	0.150114155251	0.388762122076	0.398367117117	0.194876486734	0.398108001577	0.41156202144	0.309578107184	0.272031737036	0.250070881769	0.255349099099	0.447956577267	0.317753866846	0.247963506028	0.412435824301	0.555252800484	0.238824249847	0.297518330513	0.312324929972	0.0753652058433	0.168951227287	0.140941512126	0.167234525838	0.183460344341	0.0262227460224	0.129682090022	0.272063120982	0.0694360218314	0.0218611521418	0.057299270073	0.168899052597	0.139123102867	0.0934547908232	0.206871609403	0.00739918608953	0.201484623542	0.035255354201	0.00255754475703	0.208439535542	0.6866359447	0.168654173765	0.276595744681	0.0122407344441	0.0805280528053	0.101484398667	0.0862282878412	0.171394446103	0.179036827195	0.00201729106628	0.143021252154	0.124373710581	0.213944335114	0.197379663913	0.00084057158868	0.184798375399	0.207600680658	0.117130750605	0.000330906684315	0.279761904762	0.135778275476	0.162770809578	0.208985024958	0.419619326501	0.144347826087	0.249701314217	0.319130683443	0.151229273871	0.366818440524	0.287471395881	0.111566617862	0.189445597391	0.132750845547	0.173272933182	0.270809578107	0.371518242448	0.144487750557	0.177126099707	0.163780452011	0.221452244652	0.142162818955	0.336	0.349739432542	0.0966469428008	0.358851674641	0.320474777448	0.356540857457	0.326002128414	0.288074712644	0.31860609832	0.217908082409	0.0595169637723	0.273552780931	0.0855675984027	0.232722143865	0.60713215463	0.171830177854	0.408482778252	0.357122466457	0.271819737593	0.202744425386	0.277713625866	0.234268125855	0.273265946323	0.185743262822	0.218287937743	0.27135348226	0.105776444111	0.491972477064	0.276809453471	0.146967559944	0.287374878915	0.116293341516	0.0800464037123	0.194961351274	0.340486409156	0.24182444062	0.290419161677	0.255800630192	0.13612716763	0.199927562477	0.154715648181	0.213608957795	0.315302285218	0.189075630252	0.304530201342	0.254576659039	0.057714958775	0.350961538462	0.295226130653	0.397406989853	0.357090643275	0.309205350118	0.123376623377	0.25049088359	0.352503576538	0.157213316893	0.154231790032	0.365475387728	0.393181818182	0.434892187062	0.268695652174	0.129178470255	0.125648414986	0.235634138048	0.151788310555	0.253392330383	0.125950972105	0.2034087734	0.390783410138	0.248087110065	0.255807365439	0.196544276458	0.250222353988	0.324818577649	0.102901585402	0.168474331164	0.255423777842	0.269033909149	0.220094284031	0.032196969697	0.0911568746214	0.300615294462	0.181995540691	0.166987179487	0.380135059088	0.0760483297797	0.0580626616844	0.209996528983	0.295686719637	0.34254299408	0.0966198979592	0.181872037915	0.0502824858757	0.201823949247	0.24512012012	0.109478104379	0.212746858169	0.254896142433	0.249128919861	0.0420076377523	0.450468018721	0.185151515152	0.0692818728251	0.396740937812	0.214203894616	0.104962920707	0.212147380541	0.209446162496	0.276415891801	0.142937535172	0.138611031723	0.159698025552	0.0987937966686	0.256006864989	0.190588235294	0.263457884737	0.104538341158	0.175402025015	0.171278764929	0.341768292683	0.634494574529	0.239821882952	0.147239263804	0.100630914826	0.127622880138	0.14885819002	0.117052631579	0.00670936261055	0.0908215661104	0.541168431841	0.213909030982	0.00347926935344	0.0166808029403	0.528948847667	0.0928246013667	0.20367710428	0.130484007925	0.134631668078	0.103585657371	0.0428082191781	0.147277936963	0.320299022427	0.17113997114	0.360317011039	0.374786081004	0.290386803185	0.407503607504	0.0163782447466	0.0761179828735	0.0819327731092	0.172644667623	0.0332225913621	0.205240174672	0.0743969776228	0.340642722117	0.286468915075	0.133042212518	0.283442203919	0.185212033345	0.302033492823	0.301971830986	0.292298542968	0.311466058186	0.123916811092	0.289204545455	0.224970896391	0.0445459737293	0.013296398892	0.130484007925	0.290966087204	0.290896407394	0.0101752402487	0.0683619550859	0.324705205637	0.257193188491	0.148962148962	0.263322884013	0.280667043527	0.223567631424	0.325406032483	0.206008583691	0.040081799591	0.0151515151515	0.253345227475	0.145739910314	0.0107215299913	
Node71800	0.575867768595	0.135757171448	0.14822305692	0.0586499446699	0.184525736484	0.129581993569	0.137124711316	0.0616671831422	0.0782683486239	0.0498525073746	0.0509482026606	0.162797992472	0.184232834134	0.215208034433	0.138456937799	0.20205773078	0.104243805184	0.298016997167	0.25895497864	0.162266580811	0.100159489633	0.0760305343511	0.0246347751361	0.125144843569	0.0890326555761	0.0749638205499	0.18	0.177609427609	0.121457489879	0.102040816327	0.209754722301	0.141722663409	0.0723888314374	0.204197794379	0.297263681592	0.129561432876	0.120733944954	0.283152782966	0.181055574974	0.10543318649	0.135158254919	0.107784431138	0.0836247086247	0.14621559633	0.107986501687	0.148748577929	0.0575801749271	0.0255892255892	0.0362565850635	0.0892077354959	0.136226642556	0.113587124729	0.400254129606	0.268268268268	0.167006703585	0.258970358814	0.110298598416	0.098853424233	0.103311258278	0.101694915254	0.12345276873	0.00946372239748	0.13741910925	0.256072578285	0.193636363636	0.0801245753114	0.139905054454	0.0492933471217	0.0187127870712	0.106255355613	0.111442193087	0.110461538462	0.0435301132976	0.214143426295	0.0387655250282	0.112548901595	0.129612109745	0.104946524064	0.0878196500673	0.154649947753	0.12353471596	0.0924940898345	0.010395010395	0.22191272052	0.0815629742033	0.10132032147	0.0144675925926	0.00510348738305	0.0807622504537	0.0113091158328	0.158441558442	0.145243488109	0.107520732056	0.185160427807	0.145815602837	0.144260454673	0.174613003096	0.122891566265	0.1468892261	0.0853416501276	0.20419325433	0.136434592569	0.0961370897473	0.238932496075	0.115504094888	0.0968039336202	0.122443261418	0.0164903546982	0.121662621359	0.148942172073	0.209416522241	0.270545043773	0.180614257537	0.031003217315	0.182708449916	0.0808166737558	0.0954133635334	0.0732466063348	0.136104783599	0.179749715586	0.12905982906	0.172698412698	0.107333520652	0.043059490085	0.131668558456	0.135080645161	0.269748390872	0.342720191732	0.164455414995	0.00621996041843	0.00113122171946	0.0261742560057	0.00980941704036	0.0358858434586	0.0136518771331	0.0862550418864	0.101541251133	0.0169089291012	0.0163144234334	0.336630695444	0.13135735938	0.0802990897269	0.00252312867956	0.137812230835	0.000920245398773	0.0164569215876	0.0646492434663	0.291560102302	0.458558815152	0.0429014959074	0.106331414723	0.0750158931977	0.0270848182466	0.0647991900101	0.115937295885	0.141126391618	0.0365403955749	0.248648648649	0.110952244781	0.188410488831	0.166818596171	0.059	0.135560552522	0.0502614758861	0.0713470319635	0.115516257844	0.113175675676	0.257395547423	0.135593220339	0.0735068912711	0.0649942987457	0.0994616038538	0.159909271335	0.154560810811	0.157407407407	0.111297915266	0.115021179537	0.245864232744	0.239782016349	0.20085731782	0.117597292724	0.103641456583	0.0205843293493	0.151418552757	0.0861626248217	0.0780806360023	0.0381033022862	0.0185621685327	0.109222536985	0.107831677382	0.0230442692541	0.00709010339734	0.0156934306569	0.339431558314	0.14502529511	0.0624156545209	0.105605786618	0.0133185349612	0.102509720749	0.112355848435	0.00227337311736	0.105352591334	0.20650921659	0.0763770584895	0.165349544073	0.00782046922815	0.0415841584158	0.223265677068	0.0384615384615	0.0382203642878	0.0515580736544	0.349279538905	0.0605973578403	0.034188034188	0.0846218723644	0.139846197664	0.0109274306528	0.0443864229765	0.110323312535	0.0581113801453	0.017868960953	0.167233560091	0.12849944009	0.141676168757	0.0995008319468	0.12737920937	0.171304347826	0.180406212664	0.358307120389	0.276729559748	0.272054638589	0.155892448513	0.0647144948755	0.0575155647791	0.0918827508455	0.122310305776	0.155929304447	0.115731659474	0.151169265033	0.11495601173	0.0895215732316	0.102139198554	0.150668286756	0.269846153846	0.130862767805	0.0535362073824	0.236543062201	0.0837454665348	0.150971051667	0.229159276339	0.110632183908	0.130678282514	0.0463549920761	0.0163887291547	0.0817253121453	0.0772960638905	0.0792665726375	0.163020677255	0.191049913941	0.213777398235	0.0867827576363	0.171420422133	0.170154373928	0.221420323326	0.189808481532	0.139769954688	0.136192407998	0.255642023346	0.201708278581	0.0648912228057	0.22505733945	0.189955686854	0.135119887165	0.0422989990313	0.149739183799	0.101798143852	0.0681362725451	0.135622317597	0.138554216867	0.129407850965	0.0956745918075	0.093063583815	0.119884099964	0.0335570469799	0.102784955498	0.252820364478	0.208791208791	0.191834451902	0.231407322654	0.0150176678445	0.357748868778	0.230841708543	0.291995490417	0.210891812865	0.231313926042	0.0474308300395	0.196914446003	0.15078683834	0.207768187423	0.14744913005	0.172623061362	0.112215909091	0.379445533464	0.0469565217391	0.0456090651558	0.110951008646	0.314178850731	0.135504507124	0.307079646018	0.0349394195548	0.140821458508	0.184331797235	0.0738669805768	0.10283286119	0.116630669546	0.0930922027868	0.169230769231	0.244989530362	0.143528561099	0.228521839745	0.149072296865	0.163818503241	0.0242424242424	0.172319806178	0.0345736888368	0.220178372352	0.05	0.0875070343275	0.0788912579957	0.1046277666	0.0527594585213	0.150964812713	0.0888074429095	0.0133928571429	0.0539099526066	0.0466101694915	0.065820777161	0.193318318318	0.0899820035993	0.0942549371634	0.0774480712166	0.0966898954704	0.0752864157119	0.0284711388456	0.0930303030303	0.0199304017716	0.1060857998	0.0850515463918	0.119509412436	0.168393782383	0.0430137756536	0.160608622147	0.0610579628588	0.076593312375	0.0339721254355	0.0470993681792	0.173054919908	0.212100840336	0.1602279924	0.142410015649	0.0869565217391	0.13486746286	0.0368902439024	0.114791547687	0.0893765903308	0.0580033463469	0.125552050473	0.140557631503	0.124330420073	0.0661052631579	0.0143336383044	0.11649550706	0.1127434233	0.0441661173368	0.0214554943462	0.00537178399774	0.0935919055649	0.0854214123007	0.112611318587	0.0198131899236	0.0928591589049	0.030734206033	0.0459474885845	0.0753581661891	0.0327774583094	0.021645021645	0.0718935748656	0.1303479749	0.0682593856655	0.146031746032	0.0237948084054	0.0916587377101	0.0605742296919	0.25824964132	0.0767139836907	0.103056768559	0.111595466434	0.0582230623819	0.0406338886631	0.0489082969432	0.0761147401306	0.336716201522	0.141447368421	0.156901408451	0.0246803449301	0.141471762693	0.129116117851	0.119034090909	0.0535506402794	0.595088520845	0.00997229916898	0.0280215114633	0.0806497577657	0.077084059993	0.00169587337479	0.185270805812	0.0989358642508	0.139753376395	0.198107448107	0.512111712739	0.0553985302431	0.177495569994	0.10150812065	0.14678111588	0.040490797546	0.00400228702115	0.150758251561	0.0173766816143	0.00985221674877	
Node6144	0.298181818182	0.414276184123	0.0965039006068	0.395794909627	0.0961476205892	0.103215434084	0.238163972286	0.475054229935	0.400229357798	0.501474926254	0.173506934616	0.1126097867	0.102006216445	0.27718794835	0.1004784689	0.273220920263	0.124750783253	0.0543909348442	0.0407492605981	0.309401159047	0.0979266347687	0.355114503817	0.235749069035	0.108053302433	0.0730129390018	0.451230101302	0.189545454545	0.132435465769	0.239489255684	0.0542091836735	0.115026783197	0.137446548564	0.210961737332	0.109213802917	0.0597014925373	0.0646133244058	0.165137614679	0.388494583489	0.0915763718979	0.103671071953	0.0316509837468	0.340176789279	0.11451048951	0.346903669725	0.289651293588	0.187144482366	0.751093294461	0.0757575757576	0.187170746824	0.40205864005	0.245931283906	0.184463014547	0.0806861499365	0.245912579246	0.137277761586	0.102652106084	0.254722730043	0.396033467617	0.23642384106	0.218615340419	0.0664495114007	0.958359621451	0.745336886182	0.201931518876	0.617575757576	0.238674971687	0.183468304943	0.819027921406	0.842075418202	0.2176520994	0.181466030989	0.404923076923	0.448121645796	0.127822045153	0.64207753105	0.129100210653	0.146641438032	0.0955882352941	0.224427994616	0.0515499825845	0.343552750225	0.0723995271868	0.64953964954	0.370473537604	0.713201820941	0.333524684271	0.951099537037	0.947263963709	0.130671506352	0.837559972584	0.126406926407	0.0673839184598	0.178152702316	0.190173796791	0.114609929078	0.229301150716	0.265634674923	0.130120481928	0.0837632776935	0.129855401191	0.30385900942	0.181704651889	0.102236421725	0.109262166405	0.0934764190907	0.545482483098	0.163351078734	0.460485376478	0.229672330097	0.0998589562764	0.165222414789	0.0982773227902	0.244012397859	0.419128400117	0.166480134303	0.241173968524	0.233578708947	0.475678733032	0.0626423690205	0.0372582480091	0.154415954416	0.259682539683	0.131778589491	0.243909348442	0.0734960272418	0.219086021505	0.461380924517	0.0536249251049	0.15643319963	0.882951653944	0.915441176471	0.461814270348	0.977858744395	0.586041254592	0.769624573379	0.480297859137	0.320036264733	0.927321269653	0.919169447534	0.354016786571	0.351296732907	0.250325097529	0.358003924867	0.175136376687	0.99263803681	0.790900290416	0.115887207703	0.175618073316	0.432355454287	0.0265311882585	0.0702817328082	0.26764144946	0.194583036351	0.0884238947013	0.0538863487916	0.118860510806	0.519946362722	0.00190779014308	0.013440091507	0.108773065717	0.255545426922	0.105	0.275297141022	0.283846600813	0.174942922374	0.138334284084	0.274211711712	0.394937480939	0.0650374458021	0.302067381317	0.114310148233	0.259280249362	0.079387581514	0.224380630631	0.153575989783	0.0588433086752	0.142391658521	0.0356531660011	0.0457160157433	0.0924678505818	0.0609137055838	0.291596638655	0.379150066401	0.661141217724	0.248787446505	0.110448608745	0.266158622636	0.71803182086	0.663519043122	0.375219170076	0.711946634324	0.936189069424	0.835401459854	0.161058477622	0.044406970208	0.212213225371	0.317179023508	0.97854236034	0.235065394132	0.797034596376	0.944870701904	0.211271594449	0.10599078341	0.361442362294	0.30273556231	0.604556273376	0.414191419142	0.244774310815	0.636476426799	0.426694535682	0.333994334278	0.647262247839	0.2570361861	0.557618626584	0.150969918471	0.209626886927	0.987951807229	0.339715694807	0.296369824163	0.322336561743	0.979814692257	0.125	0.311030235162	0.282497149373	0.130449251248	0.19121522694	0.0657971014493	0.253584229391	0.0986559908493	0.250428816467	0.0765509391007	0.0995423340961	0.129428989751	0.388674770234	0.111330326945	0.0237825594564	0.094070695553	0.202824637113	0.429844097996	0.103519061584	0.254769592016	0.287737270262	0.164641555286	0.112	0.122466705269	0.624964778811	0.0959928229665	0.119024068579	0.0945401245878	0.142958495921	0.193965517241	0.187927815806	0.0320919175911	0.498849913744	0.22360953462	0.0484883057616	0.203385049365	0.163919688343	0.290590935169	0.170509536009	0.130459606052	0.234455219624	0.155403087479	0.0990184757506	0.0225718194254	0.123387940049	0.0770791075051	0.0918287937743	0.0394218134034	0.259564891223	0.050745412844	0.112555391433	0.0758815232722	0.189861155957	0.252531451365	0.0861368909513	0.117377612368	0.245779685265	0.220596672404	0.186626746507	0.214838155256	0.160693641618	0.123143788482	0.283645354998	0.205857019811	0.194098929708	0.227860374919	0.183445190157	0.180205949657	0.608951707892	0.0927601809955	0.137248743719	0.118658399098	0.015350877193	0.254523996853	0.0906267645398	0.168022440393	0.157939914163	0.0795314426634	0.11854910056	0.103506405934	0.0318181818182	0.0204424530944	0.0495652173913	0.0886685552408	0.336599423631	0.192791567494	0.243093922652	0.0716814159292	0.408284023669	0.0684548756636	0.13425499232	0.157739846969	0.226628895184	0.136686207961	0.374740587015	0.0946298984035	0.495961711038	0.250542299349	0.0691350882268	0.134996801024	0.217442545669	0.15	0.158388855239	0.391151479637	0.0621516164994	0.289743589744	0.0334833989871	0.0611229566453	0.434895084794	0.306837903506	0.0726447219069	0.150267831971	0.530293367347	0.471860189573	0.222881355932	0.347343378271	0.260885885886	0.602579484103	0.0380011968881	0.161424332344	0.198606271777	0.819967266776	0.10608424337	0.195151515152	0.725403353369	0.203192550715	0.0177548682703	0.166571591557	0.247841105354	0.0584762440259	0.0394477317554	0.158131682611	0.22720777365	0.659988385598	0.118322802987	0.0983981693364	0.249411764706	0.0484483850538	0.105477308294	0.12030970816	0.288668802796	0.3375	0.0485436893204	0.0607506361323	0.176240936977	0.0173501577287	0.497556769187	0.232590921906	0.677894736842	0.900579444953	0.666559691913	0.0980526135975	0.237310481213	0.881704841983	0.789369522194	0.044406970208	0.334567198178	0.188164320598	0.412397395981	0.141123341801	0.248150256118	0.324771689498	0.427793696275	0.278895917194	0.443578643579	0.31927540334	0.309184255562	0.149317406143	0.0992784992785	0.894932014833	0.695528068506	0.810574229692	0.114299378288	0.852612503775	0.254148471616	0.303400174368	0.520982986767	0.153596099147	0.436972343523	0.39988639591	0.270387821675	0.133074162679	0.223098591549	0.328873030033	0.546776953793	0.458116695552	0.211079545455	0.471478463329	0.358652198744	0.959556786704	0.30229266912	0.105728127672	0.287408440879	0.955624646693	0.440224570674	0.571757262007	0.0249559600705	0.442002442002	0.223425477344	0.05963821368	0.0903721204962	0.522621809745	0.223462088698	0.907566462168	0.976843910806	0.107939339875	0.443105381166	0.281367719502	
```
