## Supplementary material 1 for "Detection of phylogenetic core groups in diverse microbial ecosystems": results.txt

```
Core	p-value	relation	Abundance	Prevalence	Relative abundances	Min	Max	Average	SD	Leaves	Taxonomy	Leaves number
Node37152	0.0	1	[184.0, 525.0, 1533.0, 1244.0, 1390.0, 1470.0, 1127.0, 874.0, 1182.0, 874.0, 1912.0, 1429.0, 1567.0, 987.0, 2182.0, 868.0, 2021.0, 1428.0, 1131.0, 1160.0, 1298.0, 1436.0, 2177.0, 1832.0, 1473.0, 1152.0, 1085.0, 1606.0, 1358.0, 1325.0, 1703.0, 2015.0, 1630.0, 1261.0, 1671.0, 1990.0, 1396.0, 352.0, 789.0, 2198.0, 2348.0, 1067.0, 2221.0, 1131.0, 1476.0, 1440.0, 201.0, 2016.0, 1936.0, 1512.0, 1296.0, 1577.0, 805.0, 773.0, 1638.0, 1399.0, 1604.0, 1205.0, 1589.0, 1562.0, 1524.0, 75.0, 13.0, 841.0, 227.0, 1362.0, 1874.0, 149.0, 452.0, 2021.0, 1582.0, 1240.0, 1059.0, 1093.0, 697.0, 1272.0, 1153.0, 2035.0, 1713.0, 1369.0, 1593.0, 2319.0, 1077.0, 663.0, 399.0, 788.0, 51.0, 54.0, 1993.0, 335.0, 1827.0, 1798.0, 1490.0, 1363.0, 1420.0, 1524.0, 1160.0, 1103.0, 1133.0, 1927.0, 253.0, 1617.0, 2516.0, 1505.0, 2398.0, 620.0, 1847.0, 1421.0, 1561.0, 2199.0, 825.0, 1044.0, 1624.0, 1576.0, 1466.0, 1096.0, 1471.0, 992.0, 1819.0, 911.0, 902.0, 1008.0, 1756.0, 2054.0, 2054.0, 1117.0, 38.0, 1347.0, 12.0, 3.0, 1.0, 1393.0, 5.0, 862.0, 700.0, 1125.0, 1307.0, 2.0, 88.0, 88.0, 1230.0, 1397.0, 1845.0, 2051.0, 9.0, 229.0, 1132.0, 946.0, 2.0, 1509.0, 1094.0, 1208.0, 874.0, 1894.0, 1288.0, 1622.0, 629.0, 964.0, 2270.0, 1344.0, 1371.0, 1985.0, 1454.0, 1621.0, 2115.0, 1253.0, 761.0, 501.0, 1017.0, 556.0, 1792.0, 1303.0, 1801.0, 1299.0, 754.0, 1523.0, 1518.0, 1073.0, 526.0, 1528.0, 1858.0, 1044.0, 1581.0, 58.0, 1835.0, 2269.0, 1815.0, 805.0, 306.0, 838.0, 641.0, 118.0, 251.0, 1011.0, 2389.0, 1873.0, 1024.0, 1.0, 1304.0, 168.0, 177.0, 1677.0, 3.0, 1386.0, 840.0, 1104.0, 1403.0, 1421.0, 770.0, 1218.0, 1537.0, 3.0, 1878.0, 963.0, 1958.0, 1591.0, 1.0, 1486.0, 1360.0, 1659.0, 6.0, 1510.0, 1517.0, 1449.0, 1686.0, 893.0, 2134.0, 1059.0, 756.0, 799.0, 1000.0, 1598.0, 2371.0, 1229.0, 2356.0, 2404.0, 1681.0, 790.0, 986.0, 2035.0, 1676.0, 1290.0, 1783.0, 913.0, 1371.0, 798.0, 1032.0, 1446.0, 1086.0, 850.0, 1134.0, 1166.0, 1776.0, 1479.0, 1484.0, 2765.0, 1718.0, 220.0, 1034.0, 728.0, 1491.0, 1130.0, 1374.0, 1392.0, 1617.0, 1330.0, 2074.0, 1116.0, 1484.0, 1519.0, 810.0, 1424.0, 2276.0, 1488.0, 1568.0, 2524.0, 2164.0, 972.0, 1391.0, 1183.0, 1514.0, 2111.0, 1538.0, 1495.0, 1664.0, 819.0, 1158.0, 1145.0, 1167.0, 1081.0, 702.0, 1071.0, 681.0, 1140.0, 497.0, 2616.0, 1371.0, 1184.0, 1802.0, 1966.0, 1063.0, 1629.0, 590.0, 1455.0, 2600.0, 1481.0, 757.0, 1615.0, 1247.0, 1529.0, 2102.0, 946.0, 1768.0, 1464.0, 1783.0, 951.0, 1417.0, 510.0, 1208.0, 1545.0, 1397.0, 1353.0, 2095.0, 1909.0, 934.0, 1922.0, 1539.0, 1773.0, 2206.0, 1400.0, 1240.0, 1694.0, 1484.0, 1128.0, 987.0, 2408.0, 971.0, 801.0, 660.0, 2189.0, 1706.0, 1569.0, 115.0, 1064.0, 1738.0, 586.0, 884.0, 2385.0, 2135.0, 1290.0, 2451.0, 1858.0, 2267.0, 1950.0, 504.0, 2562.0, 1652.0, 1035.0, 1667.0, 2069.0, 2073.0, 1390.0, 931.0, 707.0, 1917.0, 2218.0, 2398.0, 815.0, 1753.0, 330.0, 257.0, 393.0, 726.0, 1531.0, 319.0, 667.0, 1185.0, 1711.0, 1725.0, 1545.0, 2237.0, 2170.0, 2055.0, 1220.0, 1279.0, 1260.0, 878.0, 651.0, 1730.0, 1203.0, 210.0, 431.0, 134.0, 951.0, 120.0, 1503.0, 1757.0, 212.0, 1278.0, 1309.0, 847.0, 555.0, 1416.0, 1129.0, 1191.0, 1.0, 1000.0, 1340.0, 859.0, 6.0, 30.0, 1905.0, 1834.0, 988.0, 115.0, 927.0, 16.0, 1969.0, 691.0, 4.0, 2136.0, 1722.0, 174.0, 1481.0, 29.0, 14.0, 1094.0, 1405.0, 2409.0]	0.386	[0.060826446280991736, 0.17511674449633088, 0.4429355677549841, 0.4588712652157875, 0.4499838135318873, 0.47266881028938906, 0.3253464203233256, 0.27083978927796715, 0.3388761467889908, 0.25781710914454276, 0.5411831304840079, 0.44824341279799246, 0.4427804464538005, 0.2832137733142037, 0.652511961722488, 0.248070877393541, 0.5756194816291654, 0.40453257790368274, 0.3716726914229379, 0.3734707018673535, 0.41403508771929826, 0.4384732824427481, 0.6236035519908336, 0.5307068366164542, 0.4537892791127542, 0.3334298118668596, 0.49318181818181817, 0.4506172839506173, 0.4229212083463096, 0.42251275510204084, 0.4801240484916831, 0.6154551007941356, 0.5618752154429507, 0.4485948061188189, 0.519589552238806, 0.6662202879142953, 0.5122935779816514, 0.13149047441165485, 0.2757777001048584, 0.6455212922173275, 0.6695181066438551, 0.30424864556601083, 0.6471445221445221, 0.3242545871559633, 0.4150731158605174, 0.40955631399317405, 0.07325072886297376, 0.6787878787878788, 0.5999380229315153, 0.47161572052401746, 0.39059674502712477, 0.48808418446301455, 0.25571791613723, 0.2579245912579246, 0.4774118332847566, 0.43650546021840875, 0.4887263863497867, 0.37341183762008057, 0.526158940397351, 0.44872163171502444, 0.49641693811074916, 0.02365930599369085, 0.0049486105824134, 0.24612232952882646, 0.06878787878787879, 0.3856172140430351, 0.5233175090756772, 0.05136159944846604, 0.1281542387297987, 0.5772636389602971, 0.47139451728247916, 0.38153846153846155, 0.315742397137746, 0.36288180610889775, 0.26232593150169364, 0.38278663857959677, 0.36360769473352256, 0.6801470588235294, 0.5763795423956931, 0.4768373389063044, 0.478809738503156, 0.6852836879432624, 0.3198693198693199, 0.2051996285979573, 0.15136570561456753, 0.2261768082663605, 0.014756944444444444, 0.015310462149135243, 0.602843315184513, 0.11480466072652502, 0.5272727272727272, 0.5090600226500567, 0.426079496711467, 0.455548128342246, 0.40283687943262414, 0.4277294414818973, 0.3591331269349845, 0.37969018932874354, 0.3438543247344461, 0.5463566770626594, 0.07687632938316621, 0.5048392132375897, 0.7307580598315423, 0.4725274725274725, 0.677209827732279, 0.19053472649047326, 0.5175119080975064, 0.4421281891723709, 0.47360436893203883, 0.6203102961918194, 0.23830155979202772, 0.2948319683705168, 0.45759368836291914, 0.4609534951740275, 0.4101846670397314, 0.46618460229689496, 0.41647791619479047, 0.28054298642533937, 0.5179384965831435, 0.2591012514220705, 0.256980056980057, 0.32, 0.4933970216352908, 0.5818696883852691, 0.5828603859250852, 0.37533602150537637, 0.011117612638970159, 0.40353505092869985, 0.0037025609379821045, 0.0008481764206955047, 0.0002828054298642534, 0.49946217282179994, 0.0014013452914798206, 0.24357163040406896, 0.19908987485779295, 0.3490536766987279, 0.39498337866424904, 0.0005932957579353308, 0.03262884686688913, 0.026378896882494004, 0.41428090266082856, 0.4541612483745123, 0.5172413793103449, 0.5888601780074648, 0.0027607361963190185, 0.07389480477573411, 0.3892709766162311, 0.26882637112816143, 0.0005696382796923954, 0.4259102455546147, 0.3314147228112693, 0.38397965670692946, 0.3114754098360656, 0.6392170097873776, 0.42064010450685824, 0.5311067452521283, 0.2108615487763996, 0.30651828298887124, 0.6491278238490135, 0.43509226286824215, 0.41659070191431175, 0.6616666666666666, 0.4670735624799229, 0.4709471237652528, 0.603595890410959, 0.3573873359954364, 0.21424549549549549, 0.15279048490393413, 0.4008671659440284, 0.21286370597243492, 0.5108323831242874, 0.3692264097478039, 0.5106322653813439, 0.3657094594594595, 0.24074074074074073, 0.5121049092131809, 0.4946236559139785, 0.3060467769537935, 0.15924916742355436, 0.46785058175137784, 0.523970671178793, 0.292436974789916, 0.5249003984063745, 0.018489002231431302, 0.5235378031383737, 0.644236229415105, 0.5122777307366638, 0.237183264584561, 0.09631728045325778, 0.24488603156049094, 0.19436021831412978, 0.03485967503692762, 0.09160583941605839, 0.3302842208428618, 0.6714446318156267, 0.6319163292847504, 0.37034358047016275, 0.0003699593044765076, 0.4609402615765288, 0.055354200988467876, 0.05029838022165388, 0.4749362786745964, 0.0008640552995391706, 0.393526405451448, 0.2553191489361702, 0.3753825229513771, 0.463036303630363, 0.43047561345046953, 0.23883374689826303, 0.36369065392654526, 0.4354107648725212, 0.0008645533141210375, 0.5393452039058013, 0.2838196286472148, 0.5504638740511667, 0.4531472514953005, 0.0002801905295601009, 0.43109950681752246, 0.38570618264322176, 0.5021186440677966, 0.001985440105890139, 0.4280045351473923, 0.42469204927211646, 0.4130558722919042, 0.5610648918469218, 0.261493411420205, 0.6185507246376811, 0.3163082437275986, 0.21618530168716044, 0.22841623785020013, 0.28457598178713717, 0.4570938215102975, 0.6942898975109809, 0.36436406759561224, 0.6640360766629086, 0.6806342015855039, 0.4791904218928164, 0.30992546096508433, 0.2744988864142539, 0.5967741935483871, 0.49192838274141476, 0.388671286532088, 0.5416160388821385, 0.28092307692307694, 0.3969310943833237, 0.22485207100591717, 0.30861244019138756, 0.47675568743818003, 0.3979479662880176, 0.3015253636041149, 0.4073275862068966, 0.3627878033602987, 0.7036450079239303, 0.4252443933294997, 0.4211123723041998, 0.7886480319452367, 0.4846262341325811, 0.06592747977225052, 0.2966150315547906, 0.2072302875035582, 0.4256351698544105, 0.32230462065031373, 0.47135506003430533, 0.4018475750577367, 0.5530095759233926, 0.46357615894039733, 0.6009852216748769, 0.4342412451361868, 0.48751642575558474, 0.5697674418604651, 0.23222477064220184, 0.4206794682422452, 0.6420310296191819, 0.48046496609622213, 0.4811291807302854, 0.7320185614849188, 0.619524763813341, 0.27811158798283264, 0.39902467010900744, 0.3935462408516301, 0.4336866227441994, 0.6101156069364162, 0.5570445490764215, 0.5280819498410456, 0.4777490668963537, 0.23691061614116285, 0.3742727860374919, 0.3201901565995526, 0.3338100686498856, 0.31831566548881035, 0.19852941176470587, 0.33636934673366836, 0.1919391206313416, 0.4166666666666667, 0.1955153422501967, 0.7385657820440429, 0.38457223001402524, 0.3387696709585122, 0.5554870530209618, 0.5797699793571218, 0.3583951449763992, 0.4627840909090909, 0.1652198263791655, 0.6326086956521739, 0.7365439093484419, 0.42680115273775215, 0.2573954437266236, 0.4696132596685083, 0.3678466076696165, 0.43082558467173854, 0.5873148924280526, 0.2906298003072197, 0.5203060623896409, 0.41473087818696885, 0.5501388460351744, 0.28194485621108806, 0.41132075471698115, 0.1525575830092731, 0.43673174258857556, 0.44691929418571014, 0.4468969929622521, 0.3986446670595168, 0.7935606060606061, 0.5781344639612356, 0.2736595370641664, 0.5356744704570792, 0.4932692307692308, 0.49887450759707375, 0.7839374555792467, 0.4024144869215292, 0.43040610898993403, 0.4807037457434733, 0.4183817310403158, 0.3596938775510204, 0.29235781990521326, 0.6802259887005649, 0.3850118953211737, 0.30067567567567566, 0.19796040791841632, 0.6549970077797725, 0.5062314540059347, 0.45557491289198604, 0.06273867975995635, 0.41497659906396256, 0.5266666666666666, 0.1853843720341664, 0.2939807116727636, 0.6829896907216495, 0.6089560752994866, 0.37132987910189985, 0.689063817824009, 0.5235277542969851, 0.6378728193584693, 0.5573020863103744, 0.14634146341463414, 0.7357840321654222, 0.47254004576659037, 0.34789915966386553, 0.5278657378087397, 0.6475743348982785, 0.6173317450863609, 0.40489367899796097, 0.2838414634146341, 0.20188463735008566, 0.6097328244274809, 0.6185164528722811, 0.7564668769716089, 0.23426271917217592, 0.49422046800112773, 0.13894736842105262, 0.07837755413235743, 0.1261232349165597, 0.24803553126067646, 0.504614370468029, 0.09249057697883445, 0.1885778908679672, 0.3330522765598651, 0.4871867881548975, 0.4955472565354783, 0.43730540617039343, 0.6313858312164832, 0.6175298804780877, 0.586472602739726, 0.3495702005730659, 0.36774008050603796, 0.36363636363636365, 0.24851401075573168, 0.18568168853394182, 0.4920364050056883, 0.3471861471861472, 0.06489493201483312, 0.13669521091024422, 0.0469187675070028, 0.45480631276901007, 0.036242826940501356, 0.4375545851528384, 0.5106073815751235, 0.08015122873345935, 0.519301097114994, 0.38107714701601164, 0.24055666003976142, 0.20115984052192823, 0.423444976076555, 0.3180281690140845, 0.3541480820695807, 0.0002852253280091272, 0.28885037550548814, 0.3806818181818182, 0.25, 0.0017133066818960593, 0.01662049861495845, 0.5392018114916501, 0.5226560273582217, 0.34461109173351934, 0.03250423968343697, 0.3061426684280053, 0.004601668104687949, 0.57809747504404, 0.21092796092796093, 0.001139925904816187, 0.6037309214245337, 0.5085646780862374, 0.05046403712296984, 0.4237482117310443, 0.011860940695296524, 0.004002287021154946, 0.487957181088314, 0.3937780269058296, 0.6980585337583309]	0.00028019052956	0.793560606061	0.3840510143259002	0.18457537480696085	305946;4336943;352789;2063400;4389571;4356641;357582;4433947;4324964;956982;192255;583117;4345850;3583645;125270;4301298;583656;4346368;4302904;3275934;294270;2487129;271101;2656868;1133471;360000;356827;4451152;187179;4434294;208972;4385761;4372511;336372;180397;340547;3940440;4354042;4369327;194667;1802717;365496;177360;207284;4368216;2243510;352617;336012;311950;188706;340476;349809;183817;323325;320291;1698008;197991;212164;174590;177917;179548;268155;4435065;187028;4307391;192283;4447072;4298291;129990;134762;4404222;211761;4460404;4417325;171559;4030375;205904;4357811;268734;333042;214997;191483;3272632;513445;183496;354850;211706;1508541;4348122;3600504;107044;4308270;530206;935742;4457872;4331006;4430843;302235;4484010;591785;198964;3910247;198869;338754;3910240;301956;2220494;4108811;261350;4310396;326662;3785400;325503;353459;330772;2714267;575041;296374;301253;1042479;535359;299382;4437362;1136390;192865;338381;335132;260410;339013;312973;180834;193859;332317;182117;3997242;4307093;174036;195466;4449054;198449;4474759;332968;423264;1906635;4428929;320120;4468464;184610;4385318;184567;195508;193528;187324;3929758;304047;4449524;192316;311482;351231;4477861;522595;157905;270158;4358599;269873;577377;308598;185722;315429;356052;4421070;4425495;327050;242029;4345821;3963289;355746;4346307;208409;191432;4360055;174573;323139;4310398;4343627;1052181;545772;193591;4358723;270094;189920;339017;197214;186358;3486634;185888;271214;190638;2921213;4393172;189778;199716;4332410;2199223;72112;611110;1004910;4321396;4321398;331720;192712;372368;213147;341448;2137001;4401580;192055;174646;560336;4366391;4399109;186841;2768843;3439402;192684;192070;3465233;188113;178064;178810;175485;195258;191487;4331736;4422580;196769;4020502;4352747;525942;178274;2730944;312322;345126;4458304;321972;331717;183619;316761;192111;185730;344525;183579;332732;4390134;4475642;4378081;355291;1135084;127309;364179;197052;176034;4372612;38278;191841;366147;165118;277120;181432;1106254;185550;270984;524661;4369878;326626;336559;4416614;263111;175646;4329090;421792;320123;3943182;340474;172777;358493;1740498;3154070;4060124;1906483;1919007;4449055;199534;3325758;187388;310247;198788;348304;182854;4232045;577170;336710;177150;182255;184753;192839;3472078;4366843;550814;2949328;4483963;301578;556126;296045;197980;314613;174978;161423;310358;176444;264734;4302571;214030;851935;259293;175535;155329;206633;1077373;22951;158423;211494;175706;290178;295564;4318177;233587;195154;3172945;2212505;535375;333028;4387250;4256470;4404224;4395096;4103317;4304475;2280817;4381422;2037235;2075910;187443;3180933;180606;2653002;187623;178763;558839;2920309;589329;195157;198644;361927;4319785;187751;4397200;348038;314284;4343580;184517;269937;296470;178148;4473763;4479397;3507744;216495;335881;341453;4035247;4329112;190573;357046;180077;182242;194225;519000;274749;265052;2233608;333695;341913;271418;343853;233435;353012;178558;188889;182995;188427;326315;193359;184209;235017;176100;175598;266860;178068;185695;2415144;189384;589277;4381553;1749079;2875735;3588390;3563235;180421;364029;190026;4357712;199118;323231;160178;312140;4449518;353782;185604;183662;321811;190309;185476;4389435;344154;350277;3439403;589071;176108;1096842;182886;197924;1889556;181953;3327894;4457064;183870;4325533;2876801;2435303;4453609;171772;264325;2383341;4401375;196664;4402960;197072;4390211;328617;292041;203713;289257;527941;849535;296442;4483570;197537;2237211;898309;3211875;2198356;4437814;182157;4346374;4395774;4407515;194839;197623;313130;266060;179513;197801;211876;4399781;215495;187841;953855;175099;4244333;4465204;4476186;4448497;4334651;4361727;368681;520657;4338577;3754778;339156;183603;2430693;4372578;2800178;4377091;2731539;3474081;3638321;128205;157327;130663;4433823;3621189;4386507;4474593;2200896;3544699;339599;849704;4304901;4008675;182052;213671;772282;4378688;183773;177343;214715;2331530;4476780;4418243;213813;192906;320169;4467447;176071;1944498;4174963;4455163;1107018;199281;92629;4463892;272850;4306767;4315804;4338372;186352;188735;610111;184725;177222;529349;348027;2224336;760967;315147;367977;4426163;4302472;269907;1541939;4382476;4226619;851668;308365;577228;184464;197490;2550241;1736067;465433;4435784;572476;362997;4346677;1733364;4212012;174004;2283111;4410166;4295618;4436552;4250634;2617854;300650;339221;187178;344318;216550;3013444;4331760;313121;1107652;568118;215670;276484;224731;176230;193723;4328515;2061739;2987636;162539;134265;4439360;177205;196240;4451252;184381;275631;188399;196947;4412542;2469654;209408;4459265;273208;4435186;3231096;297414;3755854;186866;212219;186872;307571;2388617;292921;581814;173565;1701964;557665;1656781;4434579;364903;2740953;3562626;262102;2189140;4467347;198201;309363;4376964;515707;186974;270391;329650;190233;175272;326482;209685;312969;181539;328936;198786;321743;4340358;4390839;4029632;3256931;4435396;4390319;179192;3890155;4468234;3887769;195574;3426658;4446898;329693;3028318;294196;1044419;1115121;187561;264109;216599;177679;844589;214031;331772;3195932;1992;515747;297057;226618;360518;364926;193534;176660;178253;4406684;4447950;189090;182874;3173413;359538;4395075;2696706;302663;2658061;4322986;164088;280567;2128805;2442708;1950496;4406925;1105984;176564;4359056;181719;4278525;189083;196296;293843;524318;4420408;193233;4484034;307154;313764;545061;925131;	k__Bacteria;p__Bacteroidetes;c__Bacteroidia;o__Bacteroidales;	724.0
Node90131	0.0	1	[194.0, 824.0, 1081.0, 235.0, 832.0, 916.0, 1037.0, 621.0, 637.0, 646.0, 828.0, 881.0, 959.0, 781.0, 363.0, 968.0, 686.0, 858.0, 1000.0, 481.0, 1216.0, 427.0, 405.0, 815.0, 1246.0, 485.0, 302.0, 853.0, 693.0, 1321.0, 692.0, 345.0, 449.0, 669.0, 397.0, 417.0, 550.0, 527.0, 1292.0, 495.0, 574.0, 869.0, 531.0, 637.0, 666.0, 895.0, 324.0, 653.0, 570.0, 119.0, 751.0, 691.0, 826.0, 683.0, 749.0, 647.0, 480.0, 425.0, 401.0, 804.0, 963.0, 26.0, 290.0, 1011.0, 395.0, 1044.0, 549.0, 233.0, 39.0, 346.0, 790.0, 335.0, 646.0, 889.0, 150.0, 1248.0, 1142.0, 357.0, 331.0, 910.0, 180.0, 507.0, 68.0, 654.0, 142.0, 1179.0, 68.0, 114.0, 613.0, 106.0, 651.0, 983.0, 1008.0, 499.0, 1187.0, 708.0, 646.0, 1066.0, 1402.0, 841.0, 1366.0, 567.0, 244.0, 571.0, 403.0, 544.0, 702.0, 260.0, 577.0, 464.0, 1340.0, 1191.0, 418.0, 303.0, 860.0, 498.0, 899.0, 603.0, 995.0, 1842.0, 1613.0, 780.0, 952.0, 463.0, 746.0, 796.0, 881.0, 668.0, 2189.0, 389.0, 294.0, 35.0, 39.0, 476.0, 62.0, 272.0, 607.0, 186.0, 86.0, 943.0, 306.0, 662.0, 436.0, 342.0, 12.0, 367.0, 1251.0, 929.0, 381.0, 1788.0, 1624.0, 860.0, 1309.0, 614.0, 1254.0, 638.0, 694.0, 1393.0, 788.0, 827.0, 529.0, 523.0, 380.0, 671.0, 526.0, 1363.0, 1415.0, 639.0, 1010.0, 1075.0, 1086.0, 960.0, 882.0, 907.0, 1403.0, 945.0, 761.0, 1446.0, 1834.0, 780.0, 1055.0, 1115.0, 227.0, 530.0, 494.0, 589.0, 650.0, 89.0, 412.0, 931.0, 229.0, 74.0, 157.0, 517.0, 495.0, 277.0, 572.0, 20.0, 570.0, 107.0, 9.0, 736.0, 2384.0, 594.0, 910.0, 36.0, 244.0, 335.0, 278.0, 574.0, 632.0, 7.0, 498.0, 422.0, 761.0, 693.0, 3.0, 637.0, 732.0, 387.0, 1.0, 987.0, 485.0, 571.0, 628.0, 1433.0, 498.0, 836.0, 1116.0, 529.0, 1289.0, 1005.0, 381.0, 639.0, 471.0, 612.0, 950.0, 947.0, 519.0, 604.0, 558.0, 735.0, 468.0, 1092.0, 1208.0, 343.0, 1200.0, 972.0, 973.0, 919.0, 802.0, 1024.0, 550.0, 207.0, 964.0, 300.0, 825.0, 2026.0, 599.0, 1435.0, 1251.0, 953.0, 591.0, 962.0, 685.0, 784.0, 641.0, 561.0, 826.0, 282.0, 1716.0, 937.0, 521.0, 890.0, 379.0, 276.0, 681.0, 1190.0, 843.0, 873.0, 893.0, 471.0, 552.0, 438.0, 744.0, 1090.0, 585.0, 1089.0, 890.0, 196.0, 1241.0, 940.0, 1410.0, 977.0, 786.0, 437.0, 893.0, 1232.0, 510.0, 523.0, 1084.0, 1384.0, 1553.0, 618.0, 456.0, 436.0, 693.0, 522.0, 859.0, 447.0, 728.0, 1272.0, 843.0, 903.0, 637.0, 844.0, 1119.0, 344.0, 466.0, 883.0, 841.0, 747.0, 85.0, 301.0, 1026.0, 653.0, 521.0, 1351.0, 214.0, 202.0, 605.0, 1042.0, 1215.0, 303.0, 614.0, 178.0, 509.0, 653.0, 365.0, 711.0, 859.0, 858.0, 77.0, 1155.0, 611.0, 219.0, 1193.0, 748.0, 368.0, 737.0, 745.0, 981.0, 508.0, 485.0, 550.0, 344.0, 895.0, 567.0, 832.0, 334.0, 589.0, 588.0, 1121.0, 2222.0, 754.0, 528.0, 319.0, 444.0, 528.0, 278.0, 22.0, 283.0, 1584.0, 649.0, 12.0, 59.0, 1882.0, 326.0, 709.0, 461.0, 477.0, 364.0, 150.0, 514.0, 1114.0, 593.0, 1273.0, 1314.0, 1021.0, 1412.0, 53.0, 240.0, 234.0, 361.0, 110.0, 705.0, 256.0, 901.0, 705.0, 457.0, 998.0, 511.0, 1010.0, 1072.0, 983.0, 1092.0, 429.0, 1018.0, 773.0, 156.0, 24.0, 461.0, 1021.0, 834.0, 36.0, 207.0, 1129.0, 876.0, 488.0, 924.0, 993.0, 757.0, 1122.0, 720.0, 98.0, 53.0, 568.0, 520.0, 37.0]	0.212	[0.06413223140495868, 0.27484989993328884, 0.3123374747182895, 0.0866838804869052, 0.2693428293946261, 0.2945337620578778, 0.299364896073903, 0.1924387976448714, 0.18262614678899083, 0.1905604719764012, 0.23436173223889045, 0.2763488080301129, 0.2709805029669398, 0.22410329985652797, 0.10855263157894737, 0.2766504715633038, 0.1953859299344916, 0.24305949008498584, 0.3286230693394676, 0.15486155827430778, 0.3878787878787879, 0.13038167938931297, 0.11601260383844171, 0.23609501738122826, 0.3838570548367221, 0.14037626628075253, 0.13727272727272727, 0.239337822671156, 0.21582061663033322, 0.42123724489795916, 0.19509444601071327, 0.10537568723274282, 0.15477421578765943, 0.23799359658484526, 0.1234452736318408, 0.13960495480415133, 0.2018348623853211, 0.19686215913335825, 0.4515903530234184, 0.14537444933920704, 0.16367265469061876, 0.24779013401767894, 0.1547202797202797, 0.18262614678899083, 0.187289088863892, 0.25455062571103526, 0.11807580174927114, 0.21986531986531987, 0.1766346451812829, 0.03711790393013101, 0.22634116937914406, 0.21386567626121944, 0.2623888182973316, 0.22789456122789456, 0.21830370154473913, 0.20187207488299533, 0.14625228519195613, 0.13170127052990394, 0.13278145695364238, 0.23096811261131858, 0.31368078175895764, 0.008201892744479496, 0.11039208222306814, 0.295873573309921, 0.11969696969696969, 0.2955832389580974, 0.15330913152750628, 0.0803171320234402, 0.011057555996597674, 0.09882890602684948, 0.23539928486293207, 0.10307692307692308, 0.19260584376863446, 0.2951527224435591, 0.05645464809936018, 0.37556424917243453, 0.3601387574897509, 0.11931818181818182, 0.11137281292059219, 0.3169627307558342, 0.05410279531109107, 0.149822695035461, 0.020196020196020195, 0.20241411327762301, 0.05386949924127466, 0.3384041331802526, 0.019675925925925927, 0.03232208675928551, 0.18542044767090138, 0.0363262508567512, 0.18787878787878787, 0.27831257078142696, 0.2882470689162139, 0.16677807486631016, 0.33673758865248227, 0.19870895312938536, 0.2, 0.36695352839931156, 0.42549317147192717, 0.2384462716189396, 0.4150714068672136, 0.17702154230408992, 0.07086842869590473, 0.1792778649921507, 0.11380965828861904, 0.16717885679164105, 0.1966937517511908, 0.08089607965152458, 0.17506067961165048, 0.1308885754583921, 0.3870595031773541, 0.33634566506636543, 0.1177796562411947, 0.08862240421175782, 0.24062674874090656, 0.21182475542322415, 0.25453001132502834, 0.1705316742081448, 0.2833143507972665, 0.5238907849829352, 0.45954415954415956, 0.24761904761904763, 0.2674908682214105, 0.1311614730878187, 0.21169125993189558, 0.2674731182795699, 0.2577530719719134, 0.20011983223487118, 0.6754088244369022, 0.10998020921685044, 0.0831447963800905, 0.01254930082466834, 0.010930493273542601, 0.13450127154563435, 0.01763367463026166, 0.08439342227738132, 0.1834391054699305, 0.055176505487985764, 0.03188728216536893, 0.282673860911271, 0.10306500505220613, 0.2152145643693108, 0.12223156714325764, 0.09819121447028424, 0.0036809815950920245, 0.11842529848338174, 0.43019257221458046, 0.2639954532537653, 0.10851609228140131, 0.5046570702794242, 0.4919721296576795, 0.2733630006357279, 0.46650035637918746, 0.20722240971987851, 0.40953625081645983, 0.2089063523248199, 0.23265169292658397, 0.44292527821939587, 0.22533600228767514, 0.26772418258336034, 0.1607414159829839, 0.17433333333333334, 0.12206874397687119, 0.19494479953515398, 0.15011415525114155, 0.3887621220764404, 0.39836711711711714, 0.1948764867337603, 0.39810800157666537, 0.41156202143950993, 0.30957810718358036, 0.27203173703598754, 0.25007088176920894, 0.2553490990990991, 0.4479565772669221, 0.31775386684599866, 0.24796350602802217, 0.41243582430119796, 0.5552528004844081, 0.23882424984690753, 0.2975183305132544, 0.3123249299719888, 0.0753652058432935, 0.1689512272872171, 0.14094151212553496, 0.16723452583759227, 0.18346034434095398, 0.026222746022392458, 0.12968209002203337, 0.27206312098188196, 0.06943602183141298, 0.02186115214180207, 0.0572992700729927, 0.16889905259719046, 0.1391231028667791, 0.09345479082321187, 0.20687160940325497, 0.007399186089530152, 0.2014846235418876, 0.035255354200988465, 0.0025575447570332483, 0.2084395355423393, 0.6866359447004609, 0.1686541737649063, 0.2765957446808511, 0.012240734444066644, 0.08052805280528053, 0.10148439866707058, 0.08622828784119106, 0.17139444610331442, 0.17903682719546743, 0.0020172910662824206, 0.14302125215393452, 0.12437371058060713, 0.21394433511386, 0.197379663913415, 0.0008405715886803026, 0.1847983753988976, 0.20760068065796938, 0.11713075060532688, 0.00033090668431502316, 0.27976190476190477, 0.13577827547592386, 0.1627708095781072, 0.20898502495840265, 0.4196193265007321, 0.1443478260869565, 0.24970131421744324, 0.3191306834429511, 0.1512292738707833, 0.3668184405236198, 0.28747139588100684, 0.11156661786237189, 0.18944559739104655, 0.13275084554678693, 0.17327293318233294, 0.2708095781071836, 0.37151824244801884, 0.14448775055679286, 0.17712609970674487, 0.16378045201056649, 0.2214522446520036, 0.1421628189550425, 0.336, 0.3497394325419803, 0.09664694280078895, 0.3588516746411483, 0.32047477744807124, 0.3565408574569439, 0.32600212841433135, 0.2880747126436782, 0.31860609831985065, 0.2179080824088748, 0.059516963772282924, 0.2735527809307605, 0.08556759840273816, 0.23272214386459802, 0.6071321546299071, 0.17183017785427424, 0.4084827782522061, 0.3571224664573223, 0.27181973759269823, 0.20274442538593482, 0.2777136258660508, 0.23426812585499315, 0.2732659463227605, 0.18574326282237033, 0.21828793774319066, 0.27135348226018396, 0.10577644411102775, 0.4919724770642202, 0.27680945347119645, 0.14696755994358252, 0.2873748789150791, 0.1162933415158024, 0.08004640371229699, 0.1949613512739765, 0.34048640915593703, 0.24182444061962136, 0.2904191616766467, 0.25580063019192206, 0.1361271676300578, 0.19992756247736326, 0.15471564818085481, 0.2136089577950043, 0.3153022852183974, 0.18907563025210083, 0.30453020134228187, 0.2545766590389016, 0.05771495877502945, 0.35096153846153844, 0.2952261306532663, 0.39740698985343853, 0.3570906432748538, 0.3092053501180173, 0.12337662337662338, 0.25049088359046284, 0.3525035765379113, 0.15721331689272502, 0.1542317900324388, 0.3654753877275792, 0.3931818181818182, 0.4348921870624475, 0.26869565217391306, 0.12917847025495752, 0.1256484149855908, 0.2356341380482829, 0.15178831055539402, 0.2533923303834808, 0.12595097210481826, 0.20340877340039118, 0.39078341013824885, 0.24808711006474396, 0.2558073654390935, 0.19654427645788336, 0.25022235398754816, 0.3248185776487663, 0.10290158540233324, 0.16847433116413593, 0.2554237778420596, 0.26903390914907227, 0.22009428403064232, 0.032196969696969696, 0.09115687462144155, 0.30061529446234986, 0.18199554069119286, 0.16698717948717948, 0.38013505908835116, 0.07604832977967306, 0.058062661684392065, 0.209996528982992, 0.2956867196367764, 0.3425429940795038, 0.09661989795918367, 0.18187203791469195, 0.05028248587570622, 0.20182394924662966, 0.24512012012012013, 0.10947810437912417, 0.2127468581687612, 0.25489614243323444, 0.24912891986062718, 0.042007637752318604, 0.4504680187207488, 0.18515151515151515, 0.06928187282505537, 0.39674093781177255, 0.21420389461626574, 0.10496292070735881, 0.21214738054116292, 0.20944616249648582, 0.2764158918005072, 0.1429375351716376, 0.13861103172334951, 0.15969802555168408, 0.09879379666858128, 0.25600686498855835, 0.19058823529411764, 0.2634578847371754, 0.10453834115805946, 0.17540202501488983, 0.17127876492863384, 0.34176829268292686, 0.6344945745288406, 0.23982188295165394, 0.147239263803681, 0.10063091482649843, 0.12762288013797068, 0.148858190019735, 0.11705263157894737, 0.006709362610551998, 0.09082156611039795, 0.5411684318414759, 0.2139090309822017, 0.0034792693534357786, 0.016680802940344925, 0.5289488476672288, 0.0928246013667426, 0.2036771042803792, 0.13048400792527598, 0.13463166807790009, 0.10358565737051793, 0.04280821917808219, 0.1472779369627507, 0.320299022426682, 0.17113997113997115, 0.3603170110387772, 0.37478608100399313, 0.290386803185438, 0.4075036075036075, 0.016378244746600743, 0.07611798287345385, 0.0819327731092437, 0.1726446676231468, 0.03322259136212625, 0.2052401746724891, 0.07439697762278408, 0.34064272211720226, 0.2864689150751727, 0.13304221251819506, 0.2834422039193411, 0.185212033345415, 0.3020334928229665, 0.3019718309859155, 0.29229854296758845, 0.3114660581859669, 0.12391681109185441, 0.28920454545454544, 0.2249708963911525, 0.04454597372929754, 0.013296398891966758, 0.13048400792527598, 0.2909660872043317, 0.290896407394489, 0.010175240248728096, 0.06836195508586526, 0.3247052056370434, 0.2571931884908984, 0.14896214896214896, 0.26332288401253917, 0.2806670435274166, 0.22356763142350858, 0.3254060324825986, 0.20600858369098712, 0.04008179959100205, 0.015151515151515152, 0.25334522747546834, 0.14573991031390135, 0.010721529991306867]	0.000330906684315	0.6866359447	0.21095861938055227	0.12068664061742043	4371724;183651;4461762;230741;169600;4354173;234314;4422315;174924;105109;4343221;199543;174041;199368;195599;4460847;192383;190620;210262;1860111;304211;197135;356745;191531;197225;189150;180826;189176;308684;191442;194947;330714;2545820;180857;190965;189855;988932;296298;331575;300978;170248;198145;2434190;178151;196112;179729;180553;164237;4330852;175978;296420;563572;828483;193840;345542;4480861;537219;4444262;174033;316267;288428;179865;185668;4452634;4281639;2318202;174365;300629;195215;4410461;167509;189838;295085;192155;297143;4343940;179014;182261;2574091;186105;276478;261590;850841;196991;187572;3172379;545038;4299128;347575;347714;323106;4380137;4456576;3257594;3338600;324163;197832;2017729;176956;1896700;4317170;190607;289622;191250;2658058;196312;4409730;298288;2196877;269401;196136;198584;187702;4480555;188658;4372625;295527;192182;317205;422727;176094;185192;291561;369429;336627;189396;308386;189053;195723;4431292;187460;547906;196286;2670715;508984;2548159;168289;175308;3046870;3865949;358749;518040;352559;176321;177062;358594;837039;176077;4466220;182766;176467;179861;102471;195937;4375442;335816;186168;198478;839610;189860;191110;193089;180661;3868447;199528;186732;1551174;4437515;272454;343257;2530636;130289;365735;197164;322361;279107;199245;222842;219064;349065;4372382;182491;199448;190312;628218;195465;176722;846386;188591;187050;339494;181698;198085;356138;181036;4479443;4432433;4391448;188329;198956;190169;185769;366386;4472174;179563;3318103;198830;176151;198740;189647;181759;2816372;174356;176735;362767;192058;838685;4456027;3709560;193567;198928;178122;4426249;181485;189679;185042;287645;4416025;591951;4423882;3424669;298896;193061;443620;360703;54563;175474;177828;4433417;577406;4418787;235212;197504;365688;182044;190183;4477479;188008;364092;130214;360015;174638;369555;185731;187056;181016;189812;182483;583746;178852;4363553;190961;175367;177230;194223;189849;4295707;176399;178012;180107;178822;4321810;353791;177800;4481427;193623;4458634;359509;304779;357930;179018;187932;179620;3044876;589313;177055;3265556;315982;309929;182588;179812;528362;162430;4379957;182956;4433737;174143;344937;176014;525215;180637;4363554;361845;2341726;268220;264552;4336423;195271;183857;3186392;175441;188646;187533;361722;194990;4403113;182469;270866;189092;167741;193852;175570;183157;4371302;185251;527630;189708;181422;4347568;182149;192437;306261;364563;197307;181056;178991;341622;4343184;181417;174078;194443;179715;182889;192741;185294;454363;4288419;177859;210095;2220496;288138;4354582;113003;195166;187883;264941;1769960;4477017;181860;198910;321453;180285;4390330;3128077;195407;296188;187409;373928;262104;195982;338702;187973;214116;327298;3866932;198331;181117;355685;4338803;199692;4464445;198198;17822;193606;4316995;179971;105409;4352657;184561;183308;174009;4388174;268730;185232;195175;562369;187591;195871;161946;4341194;4420852;4318125;180905;2417189;566025;851938;307903;304890;181160;4453304;190691;195759;287445;188610;176470;338796;204126;183495;196604;294497;332731;306035;322130;196200;354798;4438078;295705;309030;4445673;333465;364175;4448928;3680006;187265;3568684;4423384;292299;369709;169815;114498;193601;186061;268506;199034;420168;3069023;2957436;1112762;189403;193592;302614;178678;310886;1904497;182702;176980;342397;185165;195892;330256;179989;337727;915452;321693;4439690;185502;190964;198930;221784;326936;181167;191256;182116;301765;1848900;368950;24546;186381;259955;199555;276386;537661;305841;188457;358100;2762219;184492;2066542;784040;573110;2307779;255034;175007;306704;189208;198990;98048;196660;353155;189559;365256;110192;3205714;532521;199279;195028;187447;335330;316428;186350;2104368;357168;527485;323818;188018;312515;359978;190772;184141;188433;3756485;276260;4333652;194089;322505;4445028;185175;178664;192071;2250985;191833;178322;3878210;350121;196990;362389;317633;176752;184983;359520;362793;191718;352215;196731;185969;834840;2132002;175241;194449;192514;195363;186385;193407;724472;178386;4392196;191923;335312;180366;583500;196270;185281;179107;262869;1868703;1504042;187511;306315;185809;196083;197352;144395;179662;180493;267645;360392;2883975;4128381;289074;178206;360311;175612;195941;228232;179319;4449633;3014082;179815;185988;1667433;176225;192672;261631;364753;166869;4357353;1788776;157162;270759;366771;179720;4242681;337379;174738;4359216;193452;1856435;178056;185021;186851;180654;522511;3794053;175708;2265722;125624;110059;176123;2124531;191547;336133;195444;4418832;587933;623471;4472399;180572;177775;176039;358944;1928156;194863;197695;4450979;4386018;4421995;3692427;4419459;4390342;179215;192048;186891;192566;185411;184996;195646;2318497;181828;195801;548032;4381092;175280;2123719;1503693;2272791;198983;3767933;174869;180193;190191;166637;191121;192444;259564;195115;194353;4344860;335577;259357;368318;264967;581201;177153;296052;365167;353149;4425368;182797;181233;276425;275882;4410265;181111;124906;3924208;177905;173744;198272;304777;839684;174672;208739;198597;183824;184386;177732;313524;189998;228199;181575;175261;182245;193833;185324;179649;189091;315958;4472551;2789595;185244;173986;177878;195855;310301;184678;187384;180927;174846;183049;175789;174611;199145;184000;195066;4482983;2582660;320430;2346777;190003;570507;188001;3302039;343378;183626;4416570;341444;193480;579851;195336;232273;188271;3265161;314204;194420;360553;239562;2724175;130103;342504;181864;306545;345473;270993;182033;191658;197481;33984;2298935;194518;175376;177237;300235;4358919;194107;344947;188700;193037;187112;314582;308042;174163;191330;188098;4450010;186263;2683271;3409363;4397439;149614;358333;392887;4453550;531436;176297;311820;182413;299620;183604;187053;183865;197397;171480;2363623;2420110;196381;4359220;177224;174270;189895;189235;196957;184910;198945;183954;176282;195719;2686384;4352349;365455;300662;191112;194993;187008;4094259;191601;190577;190633;264155;665703;826541;825939;258280;288193;289725;1106290;171322;181702;273240;260454;196862;177530;4402903;365574;199061;175145;661055;198270;179623;336375;196832;1860112;1078587;2320424;192619;312743;196748;327826;353320;4381338;267024;199318;3450453;299820;273118;366641;4296244;300357;4326869;337048;184810;199643;190069;230232;363232;290241;363348;295974;289734;187468;359044;175264;344488;323778;4370657;174763;4437359;189817;3540765;227622;540079;319541;274083;348748;184922;218710;180450;201364;310071;193302;563086;1105687;179472;191657;299302;4346490;4340036;181960;362955;182643;1105876;560873;446153;369994;4432516;307608;174792;187956;338621;4298791;174360;358858;183691;366727;197992;4425663;252144;197943;175754;1747203;3301064;110562;196572;180312;176704;2320623;185724;193006;4367187;180083;184592;365536;194236;184833;188753;189312;2101287;2398439;195721;187385;263908;534957;196388;1133172;190058;308502;547714;181844;190523;358843;192009;4451907;196332;337765;2185268;189996;3647536;267478;180702;176806;4395708;193666;158302;4452107;183601;1805553;180341;199091;4380813;174624;189271;529740;193367;180785;198062;368261;177101;4296778;188990;1835779;4371300;2676432;175198;364274;368127;341227;2123717;175642;367790;329313;337538;188659;197867;4308213;183087;28914;195203;367456;166913;4331364;197503;4008139;174489;3149595;350970;177040;196215;193951;175955;4443846;4422039;4201482;326609;290696;184391;3320406;183849;4426051;338153;184570;4384203;4396688;4450415;331014;3991008;209760;195177;305329;366068;186161;193484;77458;563803;3801267;342110;183903;341920;177161;3889756;197050;194079;4089776;363064;291715;4350035;325808;1943669;185805;178517;185759;188037;207390;189007;194053;4415649;192099;3430932;193219;358112;180681;189782;324236;3443092;179356;4427366;4331723;342427;194487;2157225;267769;116529;305272;184729;266817;197587;183676;2549971;346185;189984;4315688;3398712;276046;275627;261935;190653;186955;409686;4374302;173811;3244671;302525;177421;182517;1024529;194921;176080;586517;196848;190948;299441;291733;177986;199701;4403691;199430;4457438;176705;197435;196656;193209;192774;196253;4480529;355298;189282;193968;273631;358016;4004998;1522739;183121;290900;179549;362094;25534;4478840;4146491;190162;300855;175750;2201955;4401373;196125;295485;183780;198324;192231;1646171;300378;179291;193744;190572;199702;315391;183864;192240;346738;185222;287978;175222;4474951;184670;194933;1654474;363358;340761;183340;181675;3004856;194430;179116;182613;851726;174694;4451899;157424;338177;2399341;182947;188099;185603;194896;4472202;1602805;364824;165430;327900;177217;4391625;4357871;4424111;181929;179796;174952;114821;182506;178016;331476;189530;3164696;197361;1861639;190931;190226;197004;179384;199745;4481624;146086;4343631;45363;189914;186256;258725;190108;271689;173192;192952;310945;274406;842786;198824;1696607;197708;292091;262095;193213;210292;35786;158027;508968;190991;370217;4410988;132784;4301511;338926;195883;219959;192641;322367;179209;198118;4408801;232975;186262;185563;190708;289306;186735;340219;193853;174960;294224;196054;177113;183145;1825542;173817;163494;189937;177005;546876;194258;147678;185558;313086;4324240;339031;186022;196135;177581;4344861;4326452;363735;185836;189987;191660;333166;181969;190902;2365690;186255;176593;197500;179834;753638;190362;193609;2943548;178843;318563;148121;177979;195865;361702;3376513;328892;362342;194648;4225004;300618;369227;336830;4428953;197792;182514;4352875;176067;72420;519763;269107;2575651;367176;190993;186416;328105;323583;3682570;146586;191270;266411;183267;264795;183866;1127530;183287;337735;197890;270382;158616;176306;176332;4475758;193268;181927;571406;179536;180659;4388775;290362;198176;189571;4328550;3150722;535901;195933;531374;194712;179807;41128;290338;4289139;112931;304108;4412788;333471;192461;300501;176244;2339949;1857626;187077;4374204;1903527;182186;187251;179350;297182;341953;188725;191656;2281172;287691;185952;197233;194824;179657;268410;277442;182647;193831;4462107;197248;199388;360962;4395677;548503;173945;306499;128382;158722;169031;363442;181985;187604;186092;1607319;196370;1601633;359158;191797;4307790;191558;176666;198783;556835;179847;359493;183039;199422;2203165;188316;659361;3392013;197988;329472;2877636;4465907;327401;190240;176750;188289;4422456;173245;318970;171532;193509;180136;341930;524575;2932557;198426;341004;272953;345709;4400482;198980;181330;523589;73000;4470582;258421;4459634;1148153;183792;4453501;261140;4458306;174332;189503;288367;330564;196100;1960569;2532173;342603;357261;532203;536831;184497;363029;4217959;2714942;186992;179362;263252;323862;4429536;185570;180878;271759;177335;312530;315978;3134492;188674;303037;534926;193895;3768338;331850;1103978;349789;185020;3856408;269327;359954;357002;174998;181990;177758;962249;4446943;367947;191434;290211;520774;329820;4318671;189971;184238;182188;290647;178701;268733;19611;179534;165924;300136;184037;263138;182609;194586;4455388;4426641;178607;182986;4342682;289379;851715;4318284;177175;4316391;4340138;194986;369996;366846;195374;86428;4470114;359314;368219;176178;4408758;304161;183147;187355;4410938;366584;196581;4474380;342380;184115;3413566;316378;194599;613643;190242;146672;4332082;185159;4347652;1904686;3633129;181791;331013;195086;180665;274795;261519;191361;194660;336614;178642;331881;291794;174716;183089;187665;328573;539581;4338156;181035;4305001;183517;2210028;181871;191050;176192;185812;4335815;194383;514282;3259606;365372;2704013;3124103;182305;4461127;1137375;191113;182560;181728;191214;180736;4377149;174862;189754;197105;4030157;182008;194371;287608;146554;368486;177623;292735;189548;196753;177727;339417;197970;199640;195635;188308;193221;179659;798581;183970;551822;192515;365628;196057;186997;369602;357724;174654;110457;188126;366195;175729;195404;196047;1115481;4332078;3221787;294922;186772;193710;362327;175560;358654;175391;4432952;365717;187796;170462;4381430;174882;365842;308333;353124;147981;196711;193041;181858;180446;206574;197120;198751;178994;191391;606927;25947;198117;363477;192711;4443307;196980;180842;174730;190100;183043;189828;177515;181984;188840;184647;182287;4444790;145765;191161;215266;585989;157772;195436;193672;45296;267042;189517;199753;299450;190676;197979;302049;178352;322798;297529;176742;2325032;317135;180529;328955;191218;3713805;325419;531539;196553;175586;261698;4350701;174545;189916;1763286;171079;3014078;184342;2532909;4473788;168260;312719;147105;365634;524842;2869170;848915;518613;182980;180352;194472;3438642;3926480;259087;192282;174403;191583;4380191;189648;192217;194129;360238;198059;529873;4191060;188479;295075;361186;191034;522433;2386814;307302;548587;4306036;188935;111446;555945;368264;177466;4336940;345111;3702906;315529;4412106;4427688;186883;178584;1740283;145401;4460263;177552;4396877;3383663;191695;175138;179686;310608;4405669;194457;195583;4351228;189296;170652;4202174;2160415;190987;168509;348009;4020046;188811;347690;229069;4480244;338133;403701;313593;2283862;194015;149131;183064;3040024;188931;183855;176836;335071;199054;178751;190547;180707;188818;3857426;198636;258375;1917420;179408;192093;198380;3450454;2544615;518438;195200;194425;319275;331262;192598;4437917;4481195;181566;190920;198243;190518;193797;194792;4392188;322571;182989;337403;4387453;177207;196180;181059;196318;333886;860192;198559;193343;195828;4296217;182753;362947;190908;300487;178766;4412022;187035;4344643;4383953;370287;4446317;293594;180468;195769;181670;3699358;192654;184420;180556;295804;2496050;3715618;177520;4339831;628226;4391326;3186388;835456;4363660;4402645;179727;298381;181236;524884;187651;296918;198071;196902;187952;177024;198646;368338;4480176;4424063;175551;191395;4468465;189331;192983;207833;561171;366237;181265;357412;185190;3321163;307238;1624481;289183;177109;2963281;177423;185113;359563;189125;346771;520931;109703;370046;184573;190706;347639;4339978;198251;181466;194112;297641;324214;405780;304758;192424;182940;186392;180182;369027;179423;4348264;192937;190380;312269;181914;194686;199268;2565100;325558;177740;211935;3754926;339087;189645;300418;3576174;191694;187505;360717;193846;3387754;197529;190361;520413;182891;178183;179547;3505877;185840;178738;186687;183698;198503;276404;185148;195997;360890;195105;585480;195714;185763;363400;845544;292758;214445;299508;1808742;293307;182383;851865;4325509;212698;186077;194761;4364464;3294726;194962;313274;86170;362846;189064;187946;2354022;367232;1076587;174493;186134;176881;184009;187945;4183249;3506872;183401;189887;191052;197524;4435690;584978;175445;204681;368698;185505;197274;184296;3708846;4405423;138368;254446;194656;237138;299474;329282;174614;149120;59563;581079;189110;4334770;1628708;4297420;196898;187466;177319;186430;178980;178640;2256427;179354;193667;368099;341489;321119;3903651;1023075;194888;292633;367535;199156;181254;143423;195522;195457;185883;195950;335701;1895780;362899;187812;177037;175704;367433;175635;547223;195207;351084;367142;180874;198542;520081;197535;270519;183969;4396888;364109;187709;197334;354334;68845;198967;181333;302683;263337;3825765;189760;268037;272192;306914;192326;1751298;298942;193644;272595;3943186;231704;263403;528652;4472158;195034;583398;188850;174008;265871;186081;197222;193174;831922;190320;311704;4041792;191148;180516;191399;336228;191999;179692;189877;178712;199501;4355379;3138798;183585;192625;207994;197460;198595;187081;176566;817339;180206;189733;229455;349431;177484;523140;223059;199455;372348;163243;322580;342429;350255;303274;359120;294353;518743;291315;183425;189011;362450;174607;198423;1817731;185659;367542;179601;294606;375067;333096;189116;363646;361928;194415;4390863;297111;176775;4465072;4311621;180473;179583;624542;2831841;2170526;177695;340113;328905;192834;193873;186723;4391230;194534;3235048;338222;183971;175619;329481;362765;198532;353784;4341534;2315700;176118;2801994;195512;299757;353336;238803;4470603;181204;176381;359750;195807;190711;4300127;337909;187271;350832;178055;204352;4452633;270162;191803;4421128;174138;191978;355102;350127;196942;1756253;133719;105440;196346;1654480;2064265;179576;184984;4357223;2235671;4472091;259870;195035;580008;308734;4449427;4469233;186328;4435400;191355;370099;3571769;188690;177349;1046997;175518;2498994;180215;190260;185949;193749;364722;361365;339229;177039;4364747;344430;157338;4373305;193946;663500;192221;529192;198450;145801;1142110;189698;323403;389371;514257;4379449;178809;620319;166848;290485;178332;4296242;1712722;175175;562376;2645488;195495;367909;291648;3195500;197510;181008;190610;193466;267996;191691;3319304;331859;187747;190325;196986;183886;199487;365194;1143045;4329788;327931;174496;197393;182933;197760;334215;308309;210371;14205;194665;291496;242298;289452;369090;916143;348642;4295011;194626;194416;181756;268720;2702263;4346469;4015729;174016;182653;176885;179487;3302038;544996;539820;191582;3430935;174147;175633;197282;807548;194889;192485;171184;191779;336761;2419864;183163;828435;369097;194868;182416;206513;1830364;304973;28218;265483;191755;300491;696563;180999;188676;2137906;238205;190863;195385;321096;352529;167420;114348;181452;268043;197539;827376;839964;360660;193467;2177996;334734;185951;191783;4459750;2438203;185240;827522;110016;191842;188648;175922;3998912;176008;2388088;197661;4456702;199476;4045886;151870;202162;4460005;4432435;585227;188234;893048;196893;308907;186956;4375664;183044;195999;194101;191754;4439530;4331223;185864;845396;3855886;196831;3171053;199065;187321;174958;359111;181074;176604;212686;2979308;176582;4476604;2829179;2657412;193240;197874;4357029;196878;195270;2700883;368615;4409962;180523;3366133;192331;187891;167646;187207;587041;182010;547730;178022;4442899;194063;181833;3105526;148987;4447552;1959881;743082;185753;183653;197402;145575;179436;181827;210647;550225;183054;190595;229452;4390966;179473;180130;2391105;362037;176664;357963;179593;2046330;176211;180974;182233;298716;4438951;194324;369182;364459;231028;3864823;4289858;190092;355471;2555599;77514;194270;183684;3910241;177061;4320699;362344;189476;181335;577710;357111;186471;195081;188165;189820;182882;180171;511378;328059;4217963;189147;4429301;268194;179609;827592;4414478;351388;358008;349144;173135;180806;193876;187837;179734;185390;4478125;3272764;187736;3016478;179279;700540;185734;178211;320224;4434334;3532907;172296;194297;369763;516022;299837;292537;276236;177001;147702;149909;3585003;519746;336810;187267;147969;4373156;3569942;183967;1758401;186804;198494;247639;325437;186633;345322;173824;2942332;3779973;336325;2270605;3304796;712677;3358073;249776;198587;196315;3393191;146557;198209;176833;3894019;192536;319708;4410401;331113;258946;196105;179124;514988;186748;4370912;308802;347382;181003;184511;975306;191038;1914811;353392;262766;294499;535955;362568;210092;194584;4436046;363017;312455;1836848;187706;181880;197761;326865;3176547;4394977;3057630;174304;162623;161993;191990;184465;148279;2170530;177902;206887;183048;185745;580087;183650;303273;307462;269019;183708;303809;197499;4357315;189684;318766;1764594;173942;178627;195887;192258;172403;309302;330294;188598;187489;340717;178342;180738;324733;3409376;185936;288682;185262;3021821;4343528;179637;176753;176171;129401;180090;180903;194672;366794;323154;184083;174680;4310208;304427;592616;529979;575557;331253;174740;591635;2210025;185136;167882;576232;3392840;304563;320376;151623;198184;187816;3686740;181718;4468891;661266;183656;303221;185607;4407703;319197;3855938;196951;176974;111771;291179;320363;290253;194597;199549;3434021;757622;1713225;261337;197207;120281;335550;183162;2883968;198194;192291;332608;191816;197346;362009;216989;293262;148722;267892;157246;4374853;188213;3152469;313143;275684;369635;176327;3015509;359950;175050;196165;290281;755474;177836;287510;182184;183075;4326870;236734;198273;291815;182708;179647;360636;4374753;327730;302352;360240;179665;189081;302097;174950;2225203;287558;157479;198245;	k__Bacteria;p__Firmicutes;c__Clostridia;o__Clostridiales;	2744.0
Node71800	0.0	1	[1742.0, 407.0, 513.0, 159.0, 570.0, 403.0, 475.0, 199.0, 273.0, 169.0, 180.0, 519.0, 652.0, 750.0, 463.0, 707.0, 366.0, 1052.0, 788.0, 504.0, 314.0, 249.0, 86.0, 432.0, 289.0, 259.0, 396.0, 633.0, 390.0, 320.0, 744.0, 464.0, 210.0, 574.0, 956.0, 387.0, 329.0, 758.0, 518.0, 359.0, 474.0, 378.0, 287.0, 510.0, 384.0, 523.0, 158.0, 76.0, 117.0, 286.0, 452.0, 367.0, 1260.0, 804.0, 573.0, 830.0, 362.0, 319.0, 312.0, 354.0, 379.0, 30.0, 361.0, 875.0, 639.0, 283.0, 501.0, 143.0, 66.0, 372.0, 374.0, 359.0, 146.0, 645.0, 103.0, 374.0, 411.0, 314.0, 261.0, 444.0, 411.0, 313.0, 35.0, 717.0, 215.0, 353.0, 50.0, 18.0, 267.0, 33.0, 549.0, 513.0, 376.0, 554.0, 514.0, 514.0, 564.0, 357.0, 484.0, 301.0, 672.0, 437.0, 331.0, 761.0, 409.0, 315.0, 437.0, 53.0, 401.0, 528.0, 725.0, 958.0, 641.0, 106.0, 653.0, 190.0, 337.0, 259.0, 478.0, 632.0, 453.0, 544.0, 382.0, 152.0, 464.0, 402.0, 922.0, 1144.0, 533.0, 22.0, 4.0, 73.0, 35.0, 127.0, 48.0, 278.0, 336.0, 57.0, 44.0, 1123.0, 390.0, 247.0, 9.0, 480.0, 3.0, 51.0, 188.0, 1026.0, 1610.0, 152.0, 351.0, 236.0, 76.0, 192.0, 355.0, 431.0, 109.0, 782.0, 388.0, 582.0, 549.0, 177.0, 422.0, 173.0, 250.0, 405.0, 402.0, 844.0, 344.0, 192.0, 228.0, 351.0, 564.0, 549.0, 493.0, 331.0, 353.0, 862.0, 792.0, 656.0, 417.0, 370.0, 62.0, 475.0, 302.0, 275.0, 135.0, 63.0, 347.0, 369.0, 76.0, 24.0, 43.0, 1039.0, 516.0, 185.0, 292.0, 36.0, 290.0, 341.0, 8.0, 372.0, 717.0, 269.0, 544.0, 23.0, 126.0, 737.0, 124.0, 128.0, 182.0, 1212.0, 211.0, 116.0, 301.0, 491.0, 39.0, 153.0, 389.0, 192.0, 54.0, 590.0, 459.0, 497.0, 299.0, 435.0, 591.0, 604.0, 1253.0, 968.0, 956.0, 545.0, 221.0, 194.0, 326.0, 432.0, 547.0, 295.0, 543.0, 392.0, 305.0, 339.0, 496.0, 877.0, 452.0, 190.0, 791.0, 254.0, 412.0, 646.0, 308.0, 420.0, 117.0, 57.0, 288.0, 271.0, 281.0, 544.0, 666.0, 751.0, 304.0, 601.0, 496.0, 767.0, 555.0, 401.0, 470.0, 657.0, 614.0, 173.0, 785.0, 643.0, 479.0, 131.0, 488.0, 351.0, 238.0, 474.0, 483.0, 389.0, 334.0, 322.0, 331.0, 95.0, 358.0, 874.0, 646.0, 686.0, 809.0, 51.0, 1265.0, 735.0, 1036.0, 577.0, 588.0, 168.0, 702.0, 527.0, 674.0, 500.0, 512.0, 395.0, 1355.0, 108.0, 161.0, 385.0, 924.0, 466.0, 1041.0, 124.0, 504.0, 600.0, 251.0, 363.0, 378.0, 314.0, 583.0, 819.0, 397.0, 790.0, 466.0, 556.0, 64.0, 569.0, 118.0, 790.0, 156.0, 311.0, 222.0, 364.0, 152.0, 532.0, 315.0, 42.0, 182.0, 165.0, 166.0, 515.0, 300.0, 315.0, 261.0, 333.0, 138.0, 73.0, 307.0, 63.0, 319.0, 297.0, 419.0, 585.0, 153.0, 570.0, 217.0, 268.0, 117.0, 164.0, 605.0, 631.0, 506.0, 455.0, 292.0, 463.0, 121.0, 402.0, 281.0, 208.0, 398.0, 489.0, 441.0, 157.0, 47.0, 363.0, 330.0, 134.0, 74.0, 19.0, 333.0, 300.0, 392.0, 70.0, 329.0, 108.0, 161.0, 263.0, 114.0, 75.0, 254.0, 457.0, 240.0, 506.0, 77.0, 289.0, 173.0, 540.0, 254.0, 354.0, 384.0, 154.0, 100.0, 168.0, 268.0, 929.0, 473.0, 557.0, 83.0, 496.0, 447.0, 419.0, 184.0, 2084.0, 18.0, 99.0, 283.0, 221.0, 6.0, 561.0, 344.0, 476.0, 649.0, 1797.0, 196.0, 601.0, 350.0, 513.0, 99.0, 14.0, 338.0, 62.0, 34.0]	0.123	[0.5758677685950413, 0.13575717144763175, 0.14822305691996532, 0.05864994466986352, 0.18452573648429912, 0.12958199356913183, 0.13712471131639722, 0.061667183142237375, 0.0782683486238532, 0.04985250737463127, 0.05094820266062836, 0.16279799247176913, 0.18423283413393615, 0.2152080344332855, 0.13845693779904306, 0.20205773078022293, 0.10424380518370835, 0.2980169971671388, 0.2589549786395005, 0.1622665808113329, 0.10015948963317384, 0.07603053435114504, 0.024634775136064165, 0.12514484356894554, 0.08903265557609365, 0.07496382054992765, 0.18, 0.1776094276094276, 0.1214574898785425, 0.10204081632653061, 0.20975472230053566, 0.1417226634086744, 0.07238883143743537, 0.20419779437922447, 0.2972636815920398, 0.1295614328757951, 0.12073394495412844, 0.2831527829660067, 0.18105557497378538, 0.10543318649045522, 0.13515825491873396, 0.10778443113772455, 0.08362470862470862, 0.14621559633027523, 0.10798650168728909, 0.1487485779294653, 0.0575801749271137, 0.02558922558922559, 0.0362565850635265, 0.0892077354959451, 0.13622664255575648, 0.11358712472918601, 0.40025412960609913, 0.2682682682682683, 0.16700670358496064, 0.2589703588143526, 0.11029859841560025, 0.09885342423303378, 0.10331125827814569, 0.1016949152542373, 0.1234527687296417, 0.00946372239747634, 0.13741910925009518, 0.25607257828504537, 0.19363636363636363, 0.08012457531143828, 0.13990505445406312, 0.04929334712168218, 0.018712787071165297, 0.1062553556126821, 0.11144219308700834, 0.11046153846153846, 0.043530113297555156, 0.21414342629482072, 0.038765525028227325, 0.11254890159494432, 0.12961210974456008, 0.10494652406417113, 0.08781965006729475, 0.15464994775339602, 0.12353471596032461, 0.09249408983451536, 0.010395010395010396, 0.22191272051996286, 0.0815629742033384, 0.1013203214695752, 0.014467592592592593, 0.005103487383045081, 0.08076225045372051, 0.011309115832762166, 0.15844155844155844, 0.14524348810872026, 0.10752073205604804, 0.18516042780748662, 0.14581560283687944, 0.14426045467302834, 0.17461300309597524, 0.12289156626506025, 0.14688922610015173, 0.08534165012758718, 0.2041932543299909, 0.13643459256946613, 0.09613708974731339, 0.23893249607535322, 0.1155040948884496, 0.09680393362015981, 0.12244326141776408, 0.016490354698195396, 0.1216626213592233, 0.14894217207334273, 0.20941652224147891, 0.27054504377294547, 0.18061425753733445, 0.031003217315004387, 0.18270844991606044, 0.08081667375584857, 0.09541336353340883, 0.07324660633484163, 0.13610478359908884, 0.17974971558589306, 0.12905982905982907, 0.1726984126984127, 0.1073335206518685, 0.04305949008498584, 0.13166855845629966, 0.1350806451612903, 0.26974839087185487, 0.3427201917315758, 0.1644554149953718, 0.006219960418433701, 0.0011312217194570137, 0.026174256005736824, 0.009809417040358745, 0.03588584345860413, 0.013651877133105802, 0.0862550418864412, 0.10154125113327289, 0.016908929101156926, 0.016314423433444566, 0.3366306954436451, 0.13135735938026272, 0.08029908972691807, 0.002523128679562658, 0.13781223083548666, 0.0009202453987730061, 0.016456921587608905, 0.06464924346629987, 0.2915601023017903, 0.45855881515237823, 0.042901495907423086, 0.10633141472281127, 0.07501589319771138, 0.0270848182466144, 0.06479919001012488, 0.11593729588504245, 0.14112639161755075, 0.03654039557492457, 0.24864864864864866, 0.11095224478124106, 0.18841048883133701, 0.16681859617137648, 0.059, 0.13556055252168325, 0.050261475886112725, 0.07134703196347032, 0.11551625784369653, 0.11317567567567567, 0.2573955474229948, 0.13559322033898305, 0.07350689127105667, 0.06499429874572406, 0.09946160385378294, 0.15990927133541252, 0.1545608108108108, 0.1574074074074074, 0.11129791526563551, 0.11502117953730857, 0.24586423274386765, 0.23978201634877383, 0.20085731781996327, 0.11759729272419628, 0.10364145658263306, 0.020584329349269587, 0.15141855275741153, 0.08616262482168331, 0.07808063600227144, 0.03810330228619814, 0.018562168532704773, 0.10922253698457665, 0.10783167738164816, 0.02304426925409339, 0.0070901033973412115, 0.015693430656934307, 0.3394315583142764, 0.14502529510961215, 0.06241565452091768, 0.10560578661844484, 0.013318534961154272, 0.1025097207493814, 0.11235584843492587, 0.002273373117362887, 0.10535259133389975, 0.20650921658986174, 0.07637705848949461, 0.16534954407294833, 0.007820469228153689, 0.041584158415841586, 0.2232656770675553, 0.038461538461538464, 0.03822036428784712, 0.05155807365439093, 0.34927953890489916, 0.06059735784032166, 0.03418803418803419, 0.08462187236435198, 0.13984619766448306, 0.010927430652843934, 0.044386422976501305, 0.11032331253545094, 0.05811138014527845, 0.01786896095301125, 0.16723356009070295, 0.12849944008958566, 0.14167616875712657, 0.09950083194675541, 0.1273792093704246, 0.17130434782608694, 0.18040621266427717, 0.3583071203889048, 0.27672955974842767, 0.27205463858850315, 0.15589244851258582, 0.06471449487554905, 0.05751556477912837, 0.09188275084554678, 0.12231030577576443, 0.15592930444697833, 0.11573165947430365, 0.15116926503340758, 0.11495601173020528, 0.08952157323158204, 0.10213919855378126, 0.15066828675577157, 0.26984615384615385, 0.13086276780544295, 0.05353620738236123, 0.23654306220095694, 0.08374546653478404, 0.1509710516672774, 0.22915927633912736, 0.11063218390804598, 0.13067828251400124, 0.04635499207606973, 0.0163887291546866, 0.08172531214528944, 0.07729606389047347, 0.07926657263751763, 0.16302067725501948, 0.19104991394148021, 0.21377739823512668, 0.08678275763631173, 0.17142042213348546, 0.17015437392795885, 0.2214203233256351, 0.18980848153214774, 0.13976995468804462, 0.13619240799768184, 0.2556420233463035, 0.20170827858081472, 0.06489122280570142, 0.2250573394495413, 0.18995568685376663, 0.13511988716502116, 0.04229899903132063, 0.14973918379871126, 0.10179814385150812, 0.06813627254509018, 0.1356223175965665, 0.13855421686746988, 0.1294078509647372, 0.09567459180750501, 0.0930635838150289, 0.11988409996378124, 0.03355704697986577, 0.1027849554981338, 0.252820364477871, 0.2087912087912088, 0.191834451901566, 0.23140732265446223, 0.015017667844522967, 0.35774886877828055, 0.23084170854271358, 0.2919954904171364, 0.21089181286549707, 0.23131392604248624, 0.04743083003952569, 0.19691444600280505, 0.1507868383404864, 0.20776818742293465, 0.14744913005013272, 0.17262306136210384, 0.11221590909090909, 0.37944553346401566, 0.04695652173913043, 0.045609065155807364, 0.11095100864553314, 0.31417885073104385, 0.135504507124164, 0.3070796460176991, 0.03493941955480417, 0.14082145850796313, 0.18433179723502305, 0.07386698057680989, 0.1028328611898017, 0.11663066954643629, 0.09309220278683665, 0.16923076923076924, 0.24498953036195034, 0.14352856109906, 0.22852183974544402, 0.1490722968650032, 0.16381850324101355, 0.024242424242424242, 0.17231980617807388, 0.03457368883680047, 0.2201783723522854, 0.05, 0.08750703432751829, 0.07889125799573561, 0.10462776659959759, 0.05275945852134675, 0.15096481271282633, 0.08880744290950099, 0.013392857142857142, 0.05390995260663507, 0.046610169491525424, 0.06582077716098335, 0.1933183183183183, 0.08998200359928014, 0.09425493716337523, 0.07744807121661722, 0.09668989547038327, 0.07528641571194762, 0.02847113884555382, 0.09303030303030303, 0.019930401771591267, 0.10608579980046558, 0.08505154639175258, 0.1195094124358243, 0.16839378238341968, 0.04301377565364071, 0.16060862214708369, 0.0610579628587507, 0.07659331237496428, 0.03397212543554007, 0.04709936817920735, 0.17305491990846683, 0.21210084033613447, 0.16022799240025332, 0.14241001564945227, 0.08695652173913043, 0.13486746286047188, 0.03689024390243902, 0.11479154768703598, 0.0893765903307888, 0.05800334634690463, 0.12555205047318613, 0.14055763150330555, 0.12433042007330138, 0.06610526315789474, 0.014333638304361086, 0.11649550706033376, 0.11274342330030748, 0.044166117336849046, 0.0214554943461873, 0.0053717839977381965, 0.09359190556492411, 0.08542141230068337, 0.11261131858661304, 0.019813189923577695, 0.09285915890488287, 0.030734206033010813, 0.04594748858447489, 0.07535816618911174, 0.0327774583093732, 0.021645021645021644, 0.07189357486555335, 0.13034797490017114, 0.06825938566552901, 0.14603174603174604, 0.02379480840543881, 0.09165873771011734, 0.06057422969187675, 0.2582496413199426, 0.07671398369072788, 0.10305676855895196, 0.11159546643417612, 0.05822306238185255, 0.04063388866314506, 0.04890829694323144, 0.0761147401306447, 0.3367162015222907, 0.14144736842105263, 0.15690140845070422, 0.024680344930121913, 0.1414717626925271, 0.1291161178509532, 0.11903409090909091, 0.05355064027939464, 0.5950885208452313, 0.009972299168975069, 0.028021511463345597, 0.08064975776574522, 0.07708405999302406, 0.0016958733747880158, 0.18527080581241745, 0.09893586425079091, 0.13975337639459776, 0.1981074481074481, 0.512111712738672, 0.055398530243075186, 0.17749556999409333, 0.10150812064965198, 0.14678111587982834, 0.04049079754601227, 0.004002287021154946, 0.15075825156110614, 0.017376681614349777, 0.009852216748768473]	0.000920245398773	0.595088520845	0.12311109475552673	0.08599669506845406	318190;320369;1039477;129394;1995363;3385021;586458;183686;267388;350392;322564;996487;264823;301548;509452;192698;361108;187962;330353;191259;289918;4341334;936798;3257403;176139;336708;300620;180771;42091;4310024;165928;184805;1099710;183116;296858;365220;339685;174301;179826;2814830;309720;4359590;225919;4316928;152485;4421998;331738;585435;193053;863124;4314454;1111522;2286580;99498;3797933;178537;574689;187469;4390972;2544963;4403689;191068;261241;521851;1696853;198252;186703;4315786;266247;4466707;327486;185312;184013;367889;181560;174625;188192;177493;263612;589989;177359;180121;2506486;540862;2283112;572751;175828;350503;183885;178078;4375889;199283;185575;193161;4438999;183460;341724;181931;184120;186248;311947;190453;556240;358639;173987;179273;4469924;4414914;4468466;195532;4130483;356733;4335402;260553;3522002;184770;333049;178984;276370;831834;175883;181543;332865;292816;307416;4396292;3412718;305318;228785;4406819;265063;1056816;198555;174288;352243;193844;175373;335003;174010;349482;197314;307012;268124;188194;4475824;183781;509149;183973;177702;129761;348751;851733;196106;2953981;194264;199218;291202;228894;184084;1132942;3544569;110725;110060;4431545;185391;591439;192720;183703;167999;298427;305561;839152;309133;1067519;1065974;191595;184745;226338;132661;185937;1081134;187607;4387246;777667;1090059;1005533;2675920;178713;4353676;2930734;4483015;195120;840376;4398028;996167;4349261;712142;1027587;305177;363035;557292;332846;192218;186731;195628;190984;199313;190599;365118;184525;190534;1146798;1146349;178184;186812;192945;3350673;4396298;183681;178904;3524537;302160;1110135;199047;194696;145856;271692;185787;274509;192365;312145;173916;180037;4410097;264684;317399;183534;266203;191075;4375646;4365109;272444;277329;121873;176868;188741;351972;1107755;148352;174279;195305;192308;191703;208927;190208;195492;191616;197324;306021;327049;179265;183907;319165;157842;332284;197830;329688;885628;259218;289933;772515;193551;578022;175703;572843;950828;198045;3589405;294262;185767;4354235;195805;697578;198133;181234;198839;1828413;273967;1073476;4473509;358104;2965639;185667;4113009;4379889;194087;184512;2393022;194951;2307695;4424118;3204236;182574;195839;188749;195716;184850;291982;195681;293508;296462;194424;186614;198941;183799;243599;184656;291342;181269;184553;193171;322433;187212;302333;344118;4004991;14157;184320;195476;165935;258232;555547;3190479;187429;3268716;199677;197505;185859;216010;177060;1076818;1135616;276029;4362942;110144;335041;315256;188707;262917;233817;264536;198439;197725;190641;189085;182522;175741;179400;350091;1075821;882921;1111582;370056;183385;524725;251702;4451251;872701;1124877;319938;162955;3186216;1100972;4380039;180713;557570;345335;293097;4408423;1523543;929275;304568;294254;4454317;910853;272184;2986828;3765807;4393073;181826;4309760;368462;2783438;68841;91890;272947;21214;322136;194322;4404109;367304;4312512;1908049;317502;2841300;299428;160750;180687;544401;147195;358834;327598;196462;578511;4443172;193975;188574;360158;365621;196935;189610;145572;263645;2008361;4004993;190980;3325984;181597;198200;187980;261382;564806;259511;271706;191897;174824;755148;841344;1086889;931528;189677;721569;319709;186969;1544606;191884;4412546;934488;3428181;357471;185824;158321;197675;113397;365891;2403301;297202;375106;324015;592913;172705;738739;611931;193312;1108078;795075;444962;4397076;1914875;261325;643177;3857424;4469576;184285;276561;176785;2056188;267739;187272;4351214;3090048;199182;2065341;313387;4406616;4463532;182062;181903;180257;177031;194995;182118;181329;307680;4462083;4321400;761968;178042;199077;370086;358781;192347;4341679;178146;720949;4463108;178213;217734;195100;360147;4416763;3678349;258169;272749;182545;197600;181834;183720;184282;186921;288070;197603;175942;298624;110842;544859;344155;3390534;527988;158576;197624;175550;130048;198468;182036;2038560;3265889;310574;350681;353292;267451;4370362;262857;187386;259846;270215;352624;4464787;264974;3723096;326055;4371360;319909;4356060;179435;199226;231563;258202;234912;175751;272762;176645;4331782;194532;4383922;110625;177663;4469007;364736;4143073;189925;197003;181537;199212;2500766;195799;185711;2712937;3278416;195004;187233;1040889;4483045;331902;3409355;2182669;195213;177561;307984;196590;185670;183093;688800;175232;923098;521996;525966;561636;2819725;191974;846464;2208658;4396519;59566;184114;3384047;194471;192676;335827;197204;272213;194269;288128;168439;187180;194219;186143;269418;292057;189898;752354;221299;177574;1614788;187518;4447605;560535;327383;334328;3200278;263977;4396516;1147868;194497;189896;212481;177463;353615;195876;194832;3557915;2877100;204099;184309;178957;571642;185141;2771899;113687;323746;328659;197080;1775194;341024;197022;187569;196632;774086;178238;3443119;327895;3736962;194556;259772;185286;4315788;350036;198489;1015969;653533;288040;181368;470382;184036;271013;2108562;182903;181047;2938041;316675;320087;403068;325326;368134;195455;496787;340223;182016;2797565;329798;4478815;312882;197521;178217;191606;179575;503354;4349660;4335582;178513;2411216;548021;2281515;188918;187868;4347520;2439770;3905573;177742;177058;192735;187504;4483037;186780;3530697;534042;359650;184795;4355971;198067;184803;182911;186011;300829;1109559;187582;110317;540055;4322712;4315958;272812;4060501;15432;324882;191792;3768971;949816;4341205;1013316;186888;135956;276622;182758;4396655;332364;542096;186645;169428;14642;164664;277202;190705;3082155;322840;1141541;192372;177134;179402;921195;190220;356360;4402042;344198;187767;262258;194151;321195;184760;199293;787663;4315396;345118;175585;215269;196856;191975;199233;182224;91369;91594;885437;228140;207340;1108745;191389;189936;3369303;264489;325254;176565;273431;268257;181336;187199;176323;270039;1058952;264586;348142;376862;157840;1111580;277067;180552;1658639;327969;3750380;176057;340600;346275;182756;180462;198404;195418;182354;316587;192302;2740201;210218;306633;183815;306368;263895;241368;1126851;1059977;567972;15368;669486;1746900;4424239;4306836;301270;4432234;1085410;879972;511795;931950;894969;859700;333178;339886;531495;2951780;288235;4480189;181349;299020;4337431;2250345;2670196;195711;296113;4427412;181882;337161;180754;4464113;637934;456774;536910;134174;183057;178559;338987;182054;337407;41936;664205;193850;4404181;166689;301960;4484075;4310395;266061;4344753;4356065;749837;727945;4335578;197326;3805726;4330001;346291;345319;263390;197291;262639;197568;309220;347735;183783;262927;465079;174675;180967;298395;179608;263366;180465;110944;186030;355197;193446;189356;186775;197091;4469302;4439469;4369988;583974;177670;301608;292424;303163;514996;184440;359581;4332428;183804;181611;4423553;193098;360946;276312;197430;182243;2990145;343831;311724;178773;692823;679245;4355436;50499;194097;113909;179785;179526;296042;189288;343934;186049;194417;233648;184830;360761;182289;815573;186136;194727;176518;331975;194693;845444;194707;179864;193969;182264;369827;4429608;1565317;510295;3550973;363997;184971;191043;178001;194374;1844565;192773;128297;199532;344422;192015;176201;182649;271230;175193;368117;4419650;366633;179677;177310;3919792;296872;17859;188199;184991;193621;196918;178629;276190;167204;334258;3244992;295312;318732;347933;309663;181853;331878;187490;838200;175148;4380450;229348;182729;174755;183104;363794;185034;368175;178920;199036;3829951;3985360;298247;2575786;3654345;189294;4454043;48583;2097950;1571092;4414388;4476936;2595558;2714949;1839271;3224662;4481613;162924;154506;4458227;186319;71165;265730;337580;4389163;3275562;4411295;4371463;839215;2229500;4362337;271811;265708;179486;4407395;195808;361710;4425669;352933;1015143;369109;258550;194734;309892;177697;276761;191216;565357;183829;847934;575756;106258;185821;320483;1036749;191493;184990;2552942;180801;220168;357312;331150;344804;332185;181744;792436;179181;323829;921101;986708;3197419;186881;107258;211191;179201;4306048;14920;190155;199568;167373;2424737;287508;4145585;4392549;308117;2066056;4329776;47365;4377715;181768;266445;277047;1579962;1071929;213966;308760;230132;1113282;3579831;1108356;4343981;176318;234447;344828;323595;3012152;188789;584951;198649;264066;185568;207126;259251;264660;4439603;199403;245324;494906;4429335;2772151;195061;177987;259173;186549;178961;16101;189797;178686;257863;4288931;147100;4397092;227565;2835813;495396;4373680;273737;4396250;340711;259916;269657;4300206;328523;194340;967427;265280;335910;4349867;175438;229874;262809;351881;1108747;174497;183439;186640;296394;199460;265524;344906;208790;34789;562410;156357;183220;184234;259120;345354;178882;4296615;355275;351927;609964;1007750;1103499;322895;176204;826302;193572;495052;4344651;4393019;3190727;312628;327284;188971;355940;182274;319153;364034;4361093;331912;4428676;192370;4290143;122517;3747551;4407432;519880;4466275;178682;188317;4346614;1078207;158563;194036;193778;1000547;523025;517754;4298702;871442;470117;232828;4476330;4320312;197418;4414476;347640;308544;334336;181421;183469;178541;363389;366781;215963;174516;308860;189816;4380976;773251;102222;4366060;189651;4305923;196491;4444771;953758;179267;29625;1656581;187219;367946;4366173;187248;137056;1040220;949789;922887;287361;198422;197364;188596;1111782;174093;13986;357389;176197;194769;188832;196382;197111;199548;179460;275069;1100471;925326;654307;3744858;262642;214036;4383135;631564;183438;311545;186940;184259;1521321;317389;4402077;1043408;797021;569244;355097;583256;307638;2772794;3073955;199307;275470;4289377;4339832;233253;369079;4473596;510524;196746;209845;297648;561607;197250;191780;188348;194130;180982;366797;195350;4455250;176967;4326406;190990;4309764;358939;4334830;4325935;4437024;584710;4428042;4390403;4316924;4320317;4456236;178299;3508701;4309301;4301566;4432042;354461;4366889;182163;4465472;215697;174487;2056702;663969;1117319;1046624;190188;4482944;277340;265381;4320513;1051517;569728;321618;324517;338992;329205;185486;4021516;1972262;4448492;4441615;4325261;4457427;321086;190512;340601;210542;250063;368203;571004;359762;361266;182735;174959;195704;216111;261243;370098;277104;346302;264193;322835;4377418;1866742;176269;851704;181170;3452790;2183213;4303213;833795;317031;312586;3924627;316732;332163;3203801;271866;343581;266595;326964;172233;332651;4341886;344527;195415;4396030;196713;1586645;331782;1143674;3364143;533969;180658;177913;4450214;341752;368412;4340137;4412540;1010458;4371295;196513;4324467;314996;197237;4455308;4322588;4346977;4445466;4312886;2058666;930592;345176;931121;190335;4479989;4377328;996434;179200;711275;361297;186521;960695;4327323;145735;4347358;1062061;918932;1630017;4413447;554303;3563387;334340;196482;181603;298813;308631;292203;195222;145304;189749;194848;193786;263705;4474685;229808;182861;2120779;180846;176890;194014;175847;191998;177305;266761;530379;495007;964363;212532;213870;181174;188675;261064;194610;3486521;4385326;212634;296165;4361101;4371957;196167;190529;175168;338980;276674;4451216;361727;180307;316728;324901;180640;1742070;364227;185961;184518;182456;272038;344158;337010;288004;4425255;291811;192234;262625;414949;312311;4331360;4144205;537396;294710;4144790;322250;299858;4442130;186468;558444;983600;604966;193915;185405;331116;358030;509709;1001007;989990;868615;177838;1113289;4396297;833390;563764;450047;62513;714766;288224;263933;3973340;307127;179067;2877094;179508;340759;184925;195929;578786;4439396;846141;199147;184394;195189;256974;575261;840961;194008;4324040;322839;334661;439457;351293;259382;3798858;3989107;3313000;4447176;3143796;48084;196428;342375;196307;337966;297334;1122673;345575;317522;571744;316081;4451906;255671;359149;178675;858896;905088;1602314;4355086;1074210;4328026;4441081;191081;342105;170185;2593884;158458;157453;179482;198618;352733;352918;541135;192127;3907189;607540;4354103;4397402;574038;259993;835872;4390755;228310;4403632;1766666;178205;182595;1803030;328993;186592;196087;187782;239802;179961;180099;164242;308072;4458576;303498;4338349;300355;188183;291266;111364;273364;842193;994357;110296;4339547;869796;347783;194924;1079742;178081;4300690;471157;505587;895653;331865;367688;356073;4471135;198363;367213;193084;190171;188966;4472195;197562;180781;257492;174071;4346675;1076668;183202;130763;216710;843357;186452;4483337;309361;4327629;195946;4472130;1768385;345303;187470;189911;3487872;196599;1107674;178708;1677528;194320;192818;3300804;359175;4453307;248126;305247;925707;870762;967433;1065569;352014;36255;132892;311606;1033235;2901965;511475;516966;4405482;298858;350875;132929;888300;318320;344703;335967;4422727;342014;321078;193279;553352;187356;326968;176828;369486;197783;296099;189250;337494;193436;4296771;194123;196004;291937;321106;157470;293975;169364;335895;339791;185593;842596;4194837;564320;535601;3141342;318569;174613;215231;339566;2230862;177754;198757;345994;4407747;178242;182497;25695;1943557;192958;310979;230421;730906;307661;205615;369822;195029;186831;587574;331491;4378683;161109;315223;4370024;338382;311961;1550056;4342104;781407;4474485;4368029;196854;187790;195757;179911;179055;186913;188878;177760;4357713;1104817;4308835;192263;261328;2699610;315589;221454;4333648;183680;1712416;509416;182343;4446902;815158;4323059;177042;4326277;190490;922239;384716;312835;301910;188079;4372528;193780;358343;4425214;4384044;1021043;197273;1079866;516611;910353;513500;360808;1141218;3191793;682726;15570;4393532;802262;724147;4364405;177301;178699;258099;2442074;4468892;4393565;3325767;134726;359445;273747;276305;15129;190084;569581;180610;30587;369843;3232988;360268;178759;193657;318503;2256425;3694603;1835985;1105328;340876;4455357;187492;350666;553150;99373;3648884;359720;208901;300297;186610;357529;342802;1029165;213487;2548203;189138;308057;293896;183988;191276;2442706;3874253;175545;310877;192419;205934;277071;189445;1107586;178015;4133460;205613;312070;4415390;2645483;329668;363856;198406;1139021;2024346;185917;4469167;193679;192971;184534;191945;4102199;345158;180067;196098;180795;199413;208539;503138;593422;851682;968363;325768;2490211;199761;362078;134786;503236;190303;183748;495084;417981;187126;4383924;187051;330193;189975;191928;189524;195211;184966;189630;193165;181961;185631;340794;227697;2216525;367215;15728;193755;176167;182668;362991;361864;188974;183207;4464173;232900;2423305;227819;98605;129798;130864;4471351;122656;131921;4315974;526131;2959075;549756;4383407;1888677;843454;181589;398138;4312974;1121111;329703;331571;4315787;185861;4352760;3845864;185765;296941;197897;4385889;300952;184025;182030;188044;697874;182537;2985051;188747;530676;136518;326390;1146623;17311;552235;177179;1146771;368711;233052;586453;217109;1776714;851821;505311;260828;177586;199070;174260;306066;727507;350865;2751958;612311;352022;364289;503387;937813;593219;422295;3584772;192209;266694;537548;262394;194559;320197;2774254;177368;836693;191025;183030;688701;331417;198696;184980;193139;314095;313823;189407;799884;192339;528357;526804;564914;194095;178845;1997733;4321136;2024840;363519;588197;288521;3946926;536754;197782;259275;186052;354256;186886;260322;188137;186238;837859;134065;358712;177626;872328;4349573;913036;191238;174629;337784;175717;4471854;805699;3251419;4072222;921020;95597;2688034;4326084;4452400;4388068;4431558;3598692;188057;176994;4426877;4086959;4459279;289627;593868;326136;195149;296686;583134;178304;197649;174749;817995;195752;334267;44151;269125;14124;301156;3487876;121780;193191;4428337;187780;3484500;184314;4314716;3014527;295029;352304;319455;231952;306299;3028273;4450025;209361;174519;305016;1107027;182984;292909;578649;261265;996970;2313540;198034;313672;495070;194925;355975;272964;198119;3424188;184876;198909;176401;278563;296137;179744;352902;4392646;4311620;184494;2700687;273401;174571;4456605;189478;259006;261063;348007;325289;350579;197875;198583;177910;189755;185588;177792;175929;191687;194562;327218;569872;4402254;584109;162294;181083;537894;269091;538185;928538;330285;939252;1075891;4345285;4122608;361811;2896107;4465124;343431;338852;322723;137043;254011;242917;586968;784256;275845;128300;365484;357765;114912;874627;207635;4428714;198701;181918;302960;45610;216403;179392;197095;3613745;4039230;4459196;2407149;572860;213394;197341;843553;182799;188881;309433;292242;207487;3609545;1624383;3244896;299659;316731;289925;190251;185915;579608;557978;532232;175335;513646;2196986;1059655;1079708;1076557;195102;260547;272150;1076969;968954;336063;1048420;911496;509773;2148689;688923;311695;182723;294618;509070;3807411;187404;771177;545473;759816;221429;183158;842594;260414;766768;1756274;348406;4232047;4405104;842291;355424;332584;183572;503406;513440;3055324;298788;168071;197288;188262;1978955;194001;4452051;187150;36892;318370;193336;174943;168145;212619;191153;187998;189840;321331;369797;183231;174818;198183;368236;199524;318763;513080;828230;323135;4045882;315348;212359;178142;195651;148067;189045;293511;179137;332778;1084865;267620;4312969;181572;348863;177893;3409154;295642;3408597;305477;317012;294440;2122024;233411;182674;192323;179853;1114323;179393;591671;190562;174280;193987;193477;360329;262673;197331;770082;277512;173863;187882;4307484;3408594;4310500;4318869;4317631;4302049;4431922;4428998;182920;4448456;455671;4346722;185046;4438988;172389;185583;4325275;4337090;965500;3449122;522025;567960;291195;302880;4473883;335906;1039584;288362;2365946;316515;185814;175836;389529;327818;194388;178621;524674;1118558;334751;2223978;17444;157054;349459;3697034;956836;141350;99882;590982;588755;509516;4370941;109633;329992;355307;273651;819181;188047;29495;2487345;179186;358410;2943553;192462;819353;185802;186272;192438;296770;308983;4094866;4028553;4429239;4381303;187401;362539;4359213;344329;4087649;4407387;328391;4333499;321907;3175741;4454025;2148365;4409280;4379646;4363552;264137;4369434;176924;187689;196577;2771073;33112;188355;269156;161902;197179;196349;197750;177600;313968;4358921;343906;4467992;215855;368490;347529;248902;4212517;214919;193188;	k__Bacteria;p__Firmicutes;	2469.0
Node6144	0.0	1	[902.0, 1242.0, 334.0, 1073.0, 297.0, 321.0, 825.0, 1533.0, 1396.0, 1700.0, 613.0, 359.0, 361.0, 966.0, 336.0, 956.0, 438.0, 192.0, 124.0, 961.0, 307.0, 1163.0, 823.0, 373.0, 237.0, 1559.0, 417.0, 472.0, 769.0, 170.0, 408.0, 450.0, 612.0, 307.0, 192.0, 193.0, 450.0, 1040.0, 262.0, 353.0, 111.0, 1193.0, 393.0, 1210.0, 1030.0, 658.0, 2061.0, 225.0, 604.0, 1289.0, 816.0, 596.0, 254.0, 737.0, 471.0, 329.0, 836.0, 1278.0, 714.0, 761.0, 204.0, 3038.0, 1958.0, 690.0, 2038.0, 843.0, 657.0, 2376.0, 2970.0, 762.0, 609.0, 1316.0, 1503.0, 385.0, 1706.0, 429.0, 465.0, 286.0, 667.0, 148.0, 1143.0, 245.0, 2187.0, 1197.0, 1880.0, 1162.0, 3287.0, 3341.0, 432.0, 2444.0, 438.0, 238.0, 623.0, 569.0, 404.0, 817.0, 858.0, 378.0, 276.0, 458.0, 1000.0, 582.0, 352.0, 348.0, 331.0, 1775.0, 583.0, 1480.0, 757.0, 354.0, 572.0, 348.0, 866.0, 1433.0, 595.0, 567.0, 825.0, 1682.0, 220.0, 131.0, 542.0, 818.0, 469.0, 861.0, 259.0, 652.0, 1577.0, 179.0, 507.0, 3123.0, 3237.0, 1288.0, 3489.0, 2074.0, 2706.0, 1548.0, 1059.0, 3126.0, 2479.0, 1181.0, 1043.0, 770.0, 1277.0, 610.0, 3236.0, 2451.0, 337.0, 618.0, 1518.0, 94.0, 232.0, 842.0, 546.0, 262.0, 165.0, 363.0, 1551.0, 6.0, 47.0, 336.0, 841.0, 315.0, 857.0, 977.0, 613.0, 485.0, 974.0, 1295.0, 165.0, 789.0, 401.0, 915.0, 280.0, 797.0, 481.0, 175.0, 437.0, 125.0, 151.0, 302.0, 216.0, 1041.0, 1142.0, 2074.0, 872.0, 389.0, 943.0, 2437.0, 2108.0, 1284.0, 2348.0, 3169.0, 2289.0, 493.0, 158.0, 629.0, 877.0, 2645.0, 665.0, 2419.0, 3325.0, 746.0, 368.0, 1273.0, 996.0, 1778.0, 1255.0, 808.0, 2052.0, 1429.0, 1179.0, 2246.0, 895.0, 1892.0, 537.0, 736.0, 3526.0, 1171.0, 1045.0, 1065.0, 2961.0, 441.0, 1111.0, 991.0, 392.0, 653.0, 227.0, 849.0, 345.0, 876.0, 269.0, 348.0, 442.0, 1311.0, 395.0, 84.0, 330.0, 517.0, 1544.0, 353.0, 868.0, 955.0, 542.0, 364.0, 423.0, 2218.0, 321.0, 361.0, 258.0, 403.0, 540.0, 604.0, 81.0, 1735.0, 788.0, 170.0, 721.0, 547.0, 1013.0, 599.0, 457.0, 822.0, 453.0, 343.0, 66.0, 354.0, 266.0, 236.0, 120.0, 692.0, 177.0, 381.0, 269.0, 588.0, 823.0, 297.0, 410.0, 859.0, 769.0, 561.0, 750.0, 556.0, 340.0, 803.0, 717.0, 671.0, 705.0, 656.0, 630.0, 2068.0, 328.0, 437.0, 421.0, 42.0, 647.0, 321.0, 599.0, 552.0, 258.0, 402.0, 307.0, 112.0, 73.0, 114.0, 313.0, 1168.0, 567.0, 836.0, 243.0, 1449.0, 245.0, 437.0, 536.0, 800.0, 443.0, 1264.0, 326.0, 1658.0, 693.0, 239.0, 422.0, 738.0, 396.0, 523.0, 1335.0, 223.0, 904.0, 119.0, 172.0, 1513.0, 884.0, 256.0, 533.0, 1663.0, 1593.0, 789.0, 876.0, 695.0, 2009.0, 127.0, 544.0, 684.0, 1503.0, 272.0, 644.0, 2293.0, 611.0, 62.0, 584.0, 861.0, 208.0, 140.0, 562.0, 795.0, 2273.0, 412.0, 344.0, 742.0, 153.0, 337.0, 404.0, 991.0, 1107.0, 170.0, 191.0, 632.0, 55.0, 1731.0, 825.0, 1610.0, 2953.0, 2077.0, 287.0, 720.0, 3041.0, 2792.0, 158.0, 1175.0, 655.0, 1457.0, 500.0, 872.0, 1138.0, 1493.0, 970.0, 1537.0, 1128.0, 1084.0, 525.0, 344.0, 2896.0, 2193.0, 2315.0, 239.0, 2823.0, 873.0, 1044.0, 1378.0, 378.0, 1501.0, 1408.0, 746.0, 445.0, 792.0, 1106.0, 1917.0, 1586.0, 743.0, 1620.0, 1256.0, 1732.0, 1068.0, 371.0, 824.0, 3381.0, 1333.0, 1988.0, 85.0, 1448.0, 784.0, 211.0, 306.0, 1802.0, 781.0, 2219.0, 3417.0, 242.0, 1581.0, 971.0]	0.279	[0.29818181818181816, 0.4142761841227485, 0.09650390060676105, 0.39579490962744374, 0.09614762058918744, 0.10321543408360129, 0.23816397228637412, 0.4750542299349241, 0.40022935779816515, 0.5014749262536873, 0.17350693461647326, 0.11260978670012547, 0.10200621644532354, 0.2771879483500717, 0.10047846889952153, 0.27322092026293227, 0.12475078325263458, 0.054390934844192634, 0.040749260598093986, 0.30940115904700577, 0.09792663476874003, 0.3551145038167939, 0.23574906903466056, 0.10805330243337195, 0.07301293900184842, 0.4512301013024602, 0.18954545454545454, 0.1324354657687991, 0.23948925568358767, 0.054209183673469385, 0.11502678319706794, 0.13744654856444716, 0.2109617373319545, 0.10921380291711134, 0.05970149253731343, 0.06461332440575829, 0.1651376146788991, 0.3884945834889802, 0.09157637189793778, 0.10367107195301029, 0.03165098374679213, 0.3401767892785857, 0.1145104895104895, 0.34690366972477066, 0.28965129358830144, 0.18714448236632536, 0.7510932944606414, 0.07575757575757576, 0.18717074682367524, 0.40205864004990644, 0.24593128390596744, 0.18446301454658, 0.0806861499364676, 0.2459125792459126, 0.13727776158554358, 0.10265210608424337, 0.25472273004265694, 0.3960334676169817, 0.23642384105960265, 0.2186153404194197, 0.06644951140065146, 0.9583596214511041, 0.7453368861819566, 0.2019315188762072, 0.6175757575757576, 0.2386749716874292, 0.18346830494275343, 0.8190279214064116, 0.8420754182024384, 0.21765209940017138, 0.18146603098927294, 0.40492307692307694, 0.4481216457960644, 0.12782204515272244, 0.6420775310500565, 0.12910021065302438, 0.1466414380321665, 0.09558823529411764, 0.2244279946164199, 0.051549982584465345, 0.3435527502254283, 0.07239952718676122, 0.6495396495396495, 0.37047353760445684, 0.7132018209408194, 0.33352468427095294, 0.9510995370370371, 0.9472639637085342, 0.1306715063520871, 0.8375599725839616, 0.1264069264069264, 0.06738391845979615, 0.1781527023162711, 0.19017379679144386, 0.11460992907801418, 0.22930115071568902, 0.2656346749226006, 0.13012048192771083, 0.08376327769347497, 0.12985540119081374, 0.3038590094196293, 0.1817046518888542, 0.10223642172523961, 0.10926216640502355, 0.09347641909065235, 0.5454824830977258, 0.1633510787335388, 0.46048537647790916, 0.22967233009708737, 0.0998589562764457, 0.16522241478913924, 0.09827732279017226, 0.2440123978585517, 0.41912840011699326, 0.16648013430330164, 0.24117396852403233, 0.23357870894677238, 0.4756787330316742, 0.06264236902050115, 0.03725824800910125, 0.1544159544159544, 0.2596825396825397, 0.13177858949143018, 0.24390934844192635, 0.07349602724177072, 0.21908602150537634, 0.46138092451726154, 0.053624925104853206, 0.15643319962974392, 0.8829516539440203, 0.9154411764705882, 0.46181427034779493, 0.9778587443946188, 0.5860412545916925, 0.7696245733788396, 0.4802978591374496, 0.3200362647325476, 0.9273212696529219, 0.9191694475342974, 0.3540167865707434, 0.3512967329067026, 0.2503250975292588, 0.35800392486683486, 0.1751363766867643, 0.992638036809816, 0.7909002904162633, 0.11588720770288859, 0.17561807331628304, 0.43235545428652805, 0.026531188258537963, 0.07028173280823993, 0.26764144945963125, 0.1945830363506771, 0.08842389470131623, 0.05388634879163945, 0.11886051080550099, 0.5199463627220918, 0.0019077901430842607, 0.013440091507006004, 0.10877306571706054, 0.25554542692190824, 0.105, 0.27529714102152264, 0.2838466008134805, 0.1749429223744292, 0.1383342840844267, 0.2742117117117117, 0.39493748093931075, 0.0650374458021285, 0.30206738131699845, 0.11431014823261118, 0.2592802493624256, 0.07938758151403459, 0.22438063063063063, 0.15357598978288634, 0.05884330867518493, 0.14239165852069077, 0.0356531660011409, 0.0457160157432637, 0.09246785058175137, 0.06091370558375635, 0.2915966386554622, 0.3791500664010624, 0.6611412177239401, 0.24878744650499288, 0.11044860874503123, 0.266158622636184, 0.7180318208603418, 0.6635190431224426, 0.37521917007597894, 0.7119466343238327, 0.9361890694239291, 0.8354014598540146, 0.16105847762169226, 0.04440697020798201, 0.2122132253711201, 0.3171790235081374, 0.9785423603403626, 0.2350653941322022, 0.7970345963756178, 0.94487070190395, 0.21127159444916455, 0.10599078341013825, 0.36144236229415105, 0.3027355623100304, 0.6045562733764026, 0.4141914191419142, 0.24477431081490458, 0.6364764267990074, 0.4266945356822932, 0.3339943342776204, 0.6472622478386167, 0.25703618609994255, 0.5576186265841439, 0.1509699184706213, 0.20962688692680148, 0.9879518072289156, 0.33971569480707864, 0.2963698241633579, 0.3223365617433414, 0.9798146922567836, 0.125, 0.31103023516237405, 0.282497149372862, 0.13044925124792014, 0.19121522693997073, 0.06579710144927536, 0.253584229390681, 0.0986559908492994, 0.2504288164665523, 0.0765509391007399, 0.09954233409610984, 0.1294289897510981, 0.3886747702342129, 0.11133032694475761, 0.02378255945639864, 0.09407069555302167, 0.2028246371125932, 0.4298440979955457, 0.10351906158357771, 0.25476959201643673, 0.28773727026212714, 0.1646415552855407, 0.112, 0.12246670526925305, 0.6249647788109327, 0.09599282296650717, 0.11902406857896472, 0.09454012458776108, 0.1429584959205392, 0.1939655172413793, 0.1879278158058494, 0.032091917591125195, 0.49884991374353077, 0.22360953461975028, 0.04848830576155162, 0.20338504936530324, 0.1639196883428229, 0.29059093516924844, 0.17050953600910904, 0.13045960605195547, 0.23445521962350258, 0.1554030874785592, 0.09901847575057737, 0.022571819425444596, 0.1233879400487975, 0.07707910750507099, 0.09182879377431907, 0.03942181340341656, 0.2595648912228057, 0.0507454128440367, 0.11255539143279172, 0.07588152327221438, 0.1898611559573781, 0.2525314513654495, 0.08613689095127611, 0.11737761236759232, 0.24577968526466382, 0.22059667240390132, 0.18662674650698602, 0.21483815525637354, 0.1606936416184971, 0.1231437884824339, 0.28364535499823385, 0.2058570198105082, 0.19409892970783918, 0.22786037491919844, 0.18344519015659955, 0.18020594965675057, 0.6089517078916372, 0.09276018099547512, 0.13724874371859297, 0.11865839909808343, 0.015350877192982455, 0.25452399685287175, 0.09062676453980802, 0.16802244039270686, 0.15793991416309014, 0.07953144266337854, 0.1185491005603067, 0.10350640593391773, 0.031818181818181815, 0.020442453094371326, 0.049565217391304345, 0.0886685552407932, 0.33659942363112394, 0.19279156749404963, 0.2430939226519337, 0.07168141592920355, 0.40828402366863903, 0.06845487566359318, 0.13425499231950844, 0.1577398469688052, 0.22662889518413598, 0.136686207960506, 0.3747405870145271, 0.0946298984034833, 0.4959617110379898, 0.25054229934924077, 0.06913508822678623, 0.13499680102367242, 0.21744254566882734, 0.15, 0.15838885523924895, 0.3911514796366833, 0.062151616499442584, 0.28974358974358977, 0.03348339898705684, 0.06112295664534471, 0.4348950847944812, 0.3068379035057272, 0.07264472190692395, 0.15026783197067944, 0.5302933673469388, 0.4718601895734597, 0.2228813559322034, 0.3473433782712133, 0.2608858858858859, 0.6025794841031794, 0.03800119688809096, 0.16142433234421366, 0.1986062717770035, 0.8199672667757774, 0.1060842433697348, 0.19515151515151516, 0.7254033533691869, 0.20319255071499834, 0.017754868270332187, 0.16657159155733028, 0.24784110535405873, 0.058476244025864495, 0.03944773175542406, 0.15813168261114238, 0.22720777364961417, 0.6599883855981417, 0.1183228029867892, 0.09839816933638444, 0.24941176470588236, 0.04844838505383154, 0.1054773082942097, 0.12030970815961882, 0.288668802796388, 0.3375, 0.04854368932038835, 0.06075063613231552, 0.1762409369771333, 0.017350157728706624, 0.49755676918654784, 0.2325909219058359, 0.6778947368421052, 0.9005794449527295, 0.6665596919127086, 0.09805261359754014, 0.23731048121292023, 0.8817048419831836, 0.7893695221939496, 0.04440697020798201, 0.33456719817767655, 0.18816432059752944, 0.4123973959807529, 0.14112334180073385, 0.24815025611838362, 0.3247716894977169, 0.42779369627507163, 0.27889591719378953, 0.44357864357864357, 0.3192754033399377, 0.3091842555618939, 0.1493174061433447, 0.09927849927849929, 0.8949320148331273, 0.6955280685061845, 0.8105742296918768, 0.11429937828790053, 0.8526125037752945, 0.2541484716157205, 0.30340017436791633, 0.5209829867674858, 0.15359609914668834, 0.43697234352256187, 0.39988639591025277, 0.27038782167451975, 0.13307416267942584, 0.2230985915492958, 0.3288730300327089, 0.5467769537934969, 0.4581166955517042, 0.21107954545454546, 0.47147846332945287, 0.3586521987435751, 0.9595567867036011, 0.3022926691197283, 0.10572812767170134, 0.28740844087896755, 0.9556246466930469, 0.440224570673712, 0.5717572620074777, 0.024955960070463887, 0.442002442002442, 0.22342547734397264, 0.059638213680045224, 0.09037212049616067, 0.5226218097447796, 0.2234620886981402, 0.9075664621676892, 0.9768439108061749, 0.1079393398751115, 0.4431053811659193, 0.2813677195015937]	0.00190779014308	0.99263803681	0.28137527136958046	0.23641253499747134	53098;882840;126133;543942;4450795;534204;1132602;13120;913867;295053;299851;301184;301149;1111294;304641;173654;292289;3483793;835591;345362;289709;566976;244196;4321229;4377341;4409398;334386;532966;699206;4434564;652471;2792176;856745;522582;574655;261182;175931;275599;1791553;265496;4449456;822517;573124;2062820;3203828;114510;2281837;247695;4425571;4111715;2689396;2072645;4452538;9710;236811;674655;4299137;976991;4322998;1136762;1085703;179157;110976;4354477;3184132;299267;782953;1117255;167761;136015;559204;366451;2360704;4449851;248826;197286;202662;4375000;68621;528421;645055;99326;4369050;4377613;4294773;3453734;352722;53533;173726;4346780;46818;254401;4300153;209762;541299;2281782;654155;841635;2614328;77675;467198;913149;4329518;1015518;572750;4319899;4301884;776980;720489;4376230;4306121;339132;835771;746212;838837;503389;1938;4335928;4444277;198866;1692229;584010;180731;937961;4466659;2738701;4418496;4448731;4448211;846127;514453;549523;579147;571984;377613;165107;462988;673010;195123;427183;159017;227434;686282;4437030;1064235;1045843;4156015;242293;4477910;790312;1130679;4297171;2970575;4406621;4079463;73753;4320756;435928;287576;4395327;616682;610418;4295763;252843;4351077;1806981;4313483;4469627;4442779;4446247;4330462;240755;4467695;956702;101445;995893;851113;299576;4473893;4299445;4380570;4373910;4330572;1047041;899348;674056;525344;4339144;988375;190639;2480553;4402610;861595;111553;152978;4307078;4297332;4331858;4320547;720353;74685;575562;1110274;288912;919826;746799;4827;4336253;993127;306436;261774;4298633;537664;1062748;113265;444857;512378;211106;210800;4297119;573135;569952;4454531;4417061;1673321;4326857;4326647;31235;4454356;1007399;4396235;4318352;4340653;914789;109057;4305935;681779;4417805;556657;558969;1046774;4322206;839235;4364628;379009;4404220;2654263;4356832;805432;4414783;4353801;4430639;2862781;4442170;4397579;3462224;968675;4477696;4423027;4303114;891034;4466616;4295743;4347099;4473129;4328364;3441309;129907;219439;1127976;4391262;1105274;158404;1137888;743633;518524;4762;1125844;317024;4473506;4467056;791348;4393926;4391641;205122;3820075;4406393;1080448;1125235;809658;2058521;4396454;4328040;250229;1121162;4316157;300387;828284;273232;608710;4343954;836291;4407433;4385138;4469359;4314141;4416265;4335864;4354267;13463;4473544;4408085;4330324;4315828;4318130;4336077;4305793;243777;145619;826298;4418260;143210;1068572;558281;206827;4328366;359376;331697;4431277;4466843;4420943;160015;905076;971907;2647328;4414809;4471709;4445692;4295455;222706;1124808;247442;4356099;1129081;1792753;4318872;4301068;4306049;4315066;963216;164515;109414;70728;4431938;252119;575542;1592748;4331866;4334976;4443574;97627;4471251;4330328;1144747;950620;4421199;4139697;190975;2841106;148208;778059;836386;827487;377546;4381606;998905;1656467;831300;532835;268353;839597;1140286;526682;4372091;560709;4356465;4439970;4334748;4432431;4423236;4323397;903686;1086274;345114;893916;231787;144814;246002;700885;629404;558170;4328567;4333022;838467;819999;2685602;814442;657631;610462;185420;171157;34757;4294749;827943;170077;829240;832784;828047;835586;825681;162702;831599;12574;955102;787709;4334479;565136;951711;137183;70706;288283;303251;4353264;90189;4322538;279138;187075;738264;291421;1117593;295086;3125352;4303759;538998;3936243;685193;1109251;185186;1119668;192963;588471;174337;1053321;861881;332648;856135;4455257;963344;545721;608919;1128978;2897325;1140859;101031;997890;3228684;463253;103802;4154872;408706;178331;4327501;278565;2234409;1136443;284672;783638;4393622;4077848;4095596;759061;3944484;1146291;50765;683436;564290;359809;189076;543139;113261;87167;112891;1602307;102049;1140356;111313;4428224;4375080;4427030;4458758;275097;203157;4300778;760601;220970;4483895;202829;243185;4383918;4374638;132041;863970;124932;423025;694856;4319936;4328606;1066559;557456;331282;862115;158034;149938;886061;1108599;113417;568229;4374042;1132572;3440955;4363066;103285;72830;161169;2061792;1076759;4425688;560403;321586;2640122;463861;107461;173071;6825;3587343;1072784;1144585;3902438;25558;4298363;2307130;4307228;1143314;45625;4334790;4456091;553648;315553;542066;2174310;4318122;70512;70580;109413;4417053;341460;2291414;769393;2228274;71638;849146;540133;74305;3319464;644798;186981;1631025;277106;567622;329035;4323393;4296080;1116742;211658;234570;888396;2686724;173906;9727;109111;10961;4399988;113224;1141335;112997;1139117;647790;937999;4376828;105348;529994;4344943;1084417;948180;546434;848025;509447;539280;162215;4321547;495067;930926;305430;196131;345540;816702;4433274;4400789;1035532;4381951;543890;4466150;582997;568130;2794235;580312;580992;835900;874462;539293;889025;4376918;140966;668514;1012948;1148151;4420474;380204;4309323;4307230;160778;867135;90335;486085;821058;1108062;120422;292521;336493;13393;285497;145455;210269;3121406;1115336;4387092;280459;941487;744371;279948;284308;13354;4351855;617271;815314;579499;404338;830605;4379223;4368261;4442127;4394095;4362073;829133;386273;246717;4297695;300432;4326219;1616059;4375688;576601;1040713;2825358;4473645;1088305;4316075;4316930;3531225;956625;342928;328472;1094594;370077;12564;414943;4313722;206278;887744;4473295;4391542;4235445;334459;1089121;4309514;91962;69933;4307343;4397479;92231;4354149;809245;220264;211156;136755;4428177;124309;4227110;4294655;4449236;4402735;897109;589123;326054;849642;1024743;9562;583102;868791;4450360;2627241;4335776;4435655;211720;927328;4432722;4347159;153084;4413214;134671;240252;967275;825808;1050608;815480;1834768;938948;553611;593848;545299;4400260;4353757;3643491;75585;1142029;4456889;1124040;4308793;729697;515265;290186;330951;1123414;4032624;4304095;4393568;223593;253494;4369229;368334;160102;2797395;4339819;788268;298592;344331;4320462;1566691;2534141;581821;4441357;105511;4426298;4403576;7425;788519;484304;17329;1684221;10512;113542;4453773;817135;841907;354574;359872;4306989;276168;146890;813479;12762;139321;592589;386554;737912;676211;2457426;4454257;812089;806686;4427546;256089;1135458;305982;236821;4416562;132609;187294;573270;4307122;1087462;3906666;4424415;847427;205635;4454586;1122596;105448;548280;18874;1135136;535549;563896;187121;49131;70461;72820;165578;5364;4333020;91557;358670;4368600;4336568;211593;203579;4318935;4345397;495017;541789;122049;543675;2119418;192342;164430;281015;152859;628400;973424;360730;834766;208479;426919;4471067;2136916;4413347;180082;553981;548253;241441;244531;4333206;323791;4363665;696234;1022363;124470;4418165;534898;810831;4350025;4309627;360508;7366;112842;562912;964220;815724;4355718;1952;4423790;12562;1140775;104313;220012;219804;225284;144452;225088;321721;851323;4484193;43373;547304;495451;518002;545862;103166;3488180;137399;676509;167950;283765;538247;926526;632346;280706;687940;1028632;977756;708925;83011;558276;4439443;4371358;210201;73875;484439;4426207;836096;527641;513078;4414354;494971;4391463;4405932;259097;661838;1060517;582921;128033;2279387;4308371;855912;1550603;3530625;329096;581782;840291;4333897;3829957;165489;828676;3692330;903426;1092833;4439398;4411138;698236;364538;4480775;4449244;1052264;256945;1017181;1106267;1131215;441375;1002009;656774;150994;388763;4028110;4352233;1121503;192227;302302;4412991;74159;695731;4315833;4401186;1026498;241543;4388820;12297;2445338;166908;169182;656881;141145;776657;2295958;150673;4323389;844535;4297838;808095;3225199;990405;4386920;3159130;4360511;119010;691423;788593;4416113;1105376;437137;1856611;635323;4389705;215097;336281;562244;41229;252773;1142742;92490;801210;178885;333380;144589;848669;4391009;159950;610486;132814;325206;4338512;299284;4457835;2545906;495096;4379034;3117556;531803;1135830;280799;697479;4306089;111135;296945;2201995;1820513;158415;907241;266632;1105574;4422519;4437114;513803;668105;699257;357366;580916;306710;9994;206826;100989;4421830;678813;461318;180045;183480;178478;1029036;903377;1083508;970302;533246;688363;4419553;4122606;850905;1910658;811257;4418677;446403;4323124;1395;240333;4469253;259698;620189;4328189;550712;544480;5547;2313705;551830;1033013;143401;656307;351979;557138;547506;100307;219900;217482;535138;4329571;103606;4315164;4438613;114621;4469492;545956;593043;963779;434651;249433;5438;243829;231088;235024;1129599;4438545;104044;541119;878474;3907;2529285;816529;28089;530861;503174;136025;4331219;499019;4383963;458474;4465539;822559;4323555;809272;109728;4460024;220913;300811;521073;2497335;99135;813301;13493;861807;4305723;4327233;114462;637546;4452613;706432;1888072;4374146;4317730;651436;331752;28246;363731;415661;1105919;4454970;4300121;566243;4449013;560293;137741;325708;517972;3633321;170335;926160;4352493;979344;4294457;291090;591699;4303249;4365130;4479600;1003206;143958;4483174;271906;4364813;4444335;677064;516569;4028105;4254313;627230;366977;617145;161616;1113028;575652;4400332;4306262;182176;219295;638186;179814;193829;1937180;2111163;2937207;580571;336632;3437276;745479;759916;912997;813217;3908639;441265;566454;666757;228556;746679;812071;170798;171217;168415;154189;163421;674696;171518;4083694;900973;4389042;3393186;3221156;4361528;4415943;2209962;572889;4465803;2613485;4306773;947112;858026;3509162;365670;714461;360432;818344;757998;1640195;537643;186233;2309802;348567;577294;578016;4240796;510422;240678;4439606;305729;542475;278680;783719;941024;4477719;85614;2297428;329997;405425;875735;4334055;388951;321584;224212;330737;60345;156791;94022;676638;100497;138826;780788;338200;1134377;688934;278887;4349320;449856;4336330;949545;1143645;4442459;3581990;171126;3825935;199190;148620;4405869;342025;4383166;136395;1107819;981179;108328;805044;362172;4482598;282360;818468;143362;162230;544883;155859;4425394;9918;4394926;4327028;1010113;922761;821820;351292;771274;263518;156580;224499;4311005;307581;311522;4385507;230607;1113553;4459021;327583;4403494;414315;982582;420127;439036;392111;548754;1141071;585914;564140;585159;198190;174842;9819;4403542;540402;544824;546384;4384058;346056;147541;593625;1119175;808245;4315605;855118;254116;846798;740317;834829;2309799;4445226;235262;1108706;4320905;4430826;831178;258785;751360;567336;551756;4372795;334067;250274;4375127;303554;445733;652129;778762;667570;60733;525841;3232397;4337970;175844;180133;3090117;4470870;3500642;4476561;93550;588216;4393396;840279;156127;315846;194395;4371786;4094263;183395;4334049;109194;4458619;100791;992035;222818;495515;606965;4404731;225259;280631;718979;823916;574102;2160433;942852;13332;778478;1101413;219248;4468812;4309322;4474255;583590;471180;370225;591387;365385;681370;124653;4466646;549030;1040114;4472050;1663575;873747;538000;4441792;4309088;4314749;199354;4356080;4341497;4451646;191251;1003048;252876;256783;3057707;297771;768553;219151;104129;204970;4377104;115150;204864;253429;256643;4321292;470879;1127531;360440;512485;4374322;321405;4446973;325850;1014728;4326635;254888;470724;851932;4317169;4299126;587616;585904;255518;841724;102438;846710;4456104;1106617;823953;3093433;4379869;629291;517116;4307309;812978;3799784;824302;513366;1007384;911243;4368597;4472721;270659;935688;4431355;806356;559527;87506;851744;4395175;823745;4373236;1122622;1116679;825989;926370;534965;543491;966091;4245392;213772;2806353;1112526;114095;200634;194286;4423360;4336070;724665;208843;4338624;537062;582075;900013;1129996;564586;1146125;4632;265715;529652;1130189;194360;4349788;866280;855839;4420669;3136118;1890229;1110178;367484;136427;865469;577380;4306157;830251;609533;3009852;4614;882018;873972;988314;834065;553623;4385479;393051;425721;1128398;797229;97153;62970;766791;109469;89039;2438396;3449121;1800048;4335624;4368575;276149;4372003;196219;812921;582083;155441;835795;962380;316924;575956;4307347;805022;1108954;223656;814721;529067;	k__Bacteria;	1591.0
4				0.999483684060223	[0.9990082644628098, 1.0, 1.0, 1.0, 1.0, 1.0, 1.0, 1.0, 1.0, 0.9997050147492625, 1.0, 1.0, 1.0, 0.999713055954089, 1.0, 1.0, 1.0, 1.0, 1.0, 1.0, 1.0, 1.0, 1.0, 1.0, 0.9996919285274184, 1.0, 0.9999999999999999, 1.0, 0.999688570538773, 1.0, 1.0, 1.0, 1.0, 1.0, 1.0, 1.0, 1.0, 1.0, 0.9999999999999999, 1.0, 0.9999999999999999, 1.0, 0.9999999999999999, 1.0, 1.0, 1.0, 1.0, 1.0, 1.0, 1.0, 0.9990958408679926, 1.0, 0.9990470139771283, 1.0, 1.0, 1.0, 1.0, 1.0, 0.9986754966887418, 1.0, 1.0, 0.9996845425867508, 0.9980966882375333, 1.0, 0.9996969696969696, 1.0, 1.0, 1.0, 1.0, 1.0, 0.9997020262216925, 1.0, 1.0, 1.0, 0.9996236356793377, 1.0, 1.0, 1.0, 1.0, 0.9999999999999999, 1.0, 1.0, 1.0, 1.0, 1.0, 0.9994259471871412, 1.0, 1.0, 0.999697519661222, 1.0, 0.9999999999999999, 1.0, 1.0, 0.9976604278074866, 1.0, 1.0, 0.9993808049535604, 0.9996557659208263, 1.0, 1.0, 1.0, 1.0, 1.0, 1.0, 1.0, 1.0, 1.0, 1.0, 1.0, 1.0, 0.9999999999999999, 1.0, 0.9999999999999999, 0.999707516817783, 1.0, 1.0, 1.0, 1.0, 1.0, 1.0, 1.0, 1.0, 1.0, 1.0, 0.9997162315550512, 0.9969758064516129, 1.0, 1.0000000000000002, 1.0, 1.0, 1.0, 1.0, 1.0, 1.0, 1.0, 1.0, 1.0, 1.0, 1.0, 0.9997002398081535, 1.0, 1.0, 1.0, 1.0, 1.0, 0.9996773152629881, 1.0, 1.0, 1.0, 0.9999999999999999, 1.0, 1.0, 0.9996436208125445, 0.9996625042186973, 1.0, 1.0, 1.0, 1.0, 0.9988561624249357, 1.0, 0.9996961409905805, 1.0, 1.0, 1.0, 1.0, 1.0, 1.0, 1.0, 0.9996058336618052, 1.0, 0.999714937286203, 1.0, 0.9999999999999999, 1.0, 0.9996807151979566, 1.0, 1.0, 0.9999999999999999, 0.9999999999999999, 1.0, 1.0, 1.0, 1.0, 1.0, 0.9994293865905849, 1.0, 1.0, 1.0, 0.9987409505823104, 0.9999999999999999, 0.9987871437234688, 1.0, 1.0, 0.999673309376021, 1.0, 1.0, 1.0, 0.9996300406955235, 0.9999999999999999, 1.0, 1.0, 1.0, 1.0, 1.0, 1.0, 1.0, 0.9993399339933995, 1.0, 1.0, 1.0, 0.9999999999999999, 0.9994236311239193, 1.0, 1.0, 1.0, 1.0, 1.0, 1.0, 0.9999999999999999, 0.9996973365617434, 1.0, 1.0, 1.0, 1.0, 1.0, 0.9997071742313324, 1.0, 1.0, 0.9922790963683157, 0.9068038879359634, 1.0, 0.9999999999999999, 0.9999999999999999, 1.0, 1.0, 0.9999999999999999, 1.0, 1.0, 1.0, 0.992375366568915, 1.0, 1.0, 0.9990886998784934, 0.9987692307692307, 1.0, 1.0, 0.9999999999999999, 1.0, 1.0, 0.9996452642781128, 1.0, 1.0, 1.0, 1.0, 1.0, 1.0, 0.9999999999999999, 1.0, 0.9500860585197934, 1.0, 1.0, 1.0, 0.9996569468267582, 1.0, 0.9996580027359782, 1.0, 1.0, 1.0, 1.0, 1.0, 1.0, 1.0, 1.0, 1.0, 0.9996931574102486, 1.0, 1.0, 1.0, 1.0, 1.0, 1.0, 1.0, 1.0, 1.0, 1.0, 0.9991321955452704, 1.0, 1.0, 1.0, 1.0, 0.9999999999999999, 0.9996859296482412, 1.0, 1.0, 0.990558615263572, 0.9999999999999999, 1.0, 1.0, 1.0, 1.0, 0.9999999999999999, 1.0, 0.9999999999999999, 0.9978260869565218, 1.0, 1.0, 1.0, 1.0, 1.0, 1.0, 1.0, 1.0, 0.9999999999999999, 1.0, 1.0, 1.0, 1.0, 0.9964104098115465, 0.9992769342010123, 1.0, 1.0, 1.0, 1.0, 0.9999999999999999, 1.0, 1.0, 1.0, 1.0, 1.0, 1.0, 1.0, 1.0, 1.0, 1.0, 1.0, 0.9999999999999999, 1.0, 0.9999999999999999, 1.0, 0.9999999999999999, 1.0, 1.0, 1.0, 1.0, 1.0, 1.0, 1.0, 1.0, 1.0, 0.9997121473805413, 1.0000000000000002, 1.0, 0.9999999999999999, 0.9997142040583024, 1.0, 1.0, 1.0, 0.9999999999999999, 0.9999999999999999, 1.0, 0.9999999999999999, 0.9997087095834547, 1.0, 0.9997144488863505, 0.9996819338422392, 1.0, 1.0, 1.0, 1.0, 1.0, 1.0, 1.0, 1.0, 1.0, 0.9991301826616411, 1.0, 1.0, 1.0, 0.9999999999999999, 1.0, 0.9999999999999999, 1.0, 1.0, 1.0, 0.9997124784358826, 1.0, 1.0, 1.0, 1.0, 1.0, 1.0, 1.0, 1.0, 1.0, 0.9987919057686501, 1.0, 1.0, 1.0, 1.0, 1.0, 1.0, 0.9934758970641537, 1.0, 1.0, 1.0, 1.0, 1.0, 1.0, 1.0, 1.0, 0.9994459833795014, 1.0, 1.0, 0.9999999999999999, 1.0, 1.0, 1.0, 1.0, 1.0, 1.0, 0.9994347088750706, 1.0, 1.0, 1.0, 1.0, 1.0, 0.9999999999999999, 1.0, 1.0]	0.906803887936	1.0	0.9994959998315597	0.005149028497235106
```
