## Supplementary material 1 for "Detection of phylogenetic core groups in diverse microbial ecosystems": Distr.txt

```
Core 0.81 denovo1	Core 0.84 denovo0
Cores.freq.means	0.132337396238933	0.217530404163199
Cores.freq.Sds	0.178067017605158	0.138512118129228
Cores.freq.CV	1.34555328022066	0.636748314158932
ecdf-AV	0.998697916666667	0.999655291278869
ecdf-CV	0.00390625	0
```
