## Supplementary material 1 for "Detection of phylogenetic core groups in diverse microbial ecosystems": Statistics.txt

```
Level	Core groups	Mean	SD	Min	Max	
3	Total	2	0.3498678	0.177862037	0.010485651	0.970198675
```
