## Supplementary material 1 for "Detection of phylogenetic core groups in diverse microbial ecosystems": Core_Otus_freq.txt

```
ERR1298163	ERR1298164	ERR1298166	ERR1298167	ERR1298168	ERR1298169	ERR1298174	ERR1298175	ERR1298176	ERR1298178	ERR1298179	ERR1298181	ERR1298182	ERR1298187	ERR1298188	ERR1298189	ERR1298190	ERR1298191	ERR1298192	ERR1298193	ERR1298194	ERR1298195	ERR1298197	ERR1298198	ERR1298199	ERR1298204	ERR1298208	ERR1298209	ERR1298211	ERR1298213	ERR1298214	ERR1298216	ERR1298217	ERR1298218	ERR1298219	ERR1298220	ERR1298227	ERR1298228	ERR1298230	ERR1298231	ERR1298232	ERR1298237	ERR1298238	ERR1298239	ERR1298240	ERR1298241	ERR1298244	ERR1298245	ERR1298246	ERR1298248	ERR1298249	ERR1298252	ERR1298254	ERR1298255	ERR1298258	ERR1298260	ERR1298261	ERR1298264	ERR1298266	ERR1298267	ERR1298268	ERR1298269	ERR1298277	ERR1298282	ERR1298283	ERR1298284	ERR1298285	ERR1298288	ERR1298290	ERR1298291	ERR1298292	ERR1298294	ERR1298296	ERR1298298	ERR1298299	ERR1298302	ERR1298304	ERR1298305	ERR1298307	ERR1298308	ERR1298309	ERR1298310	ERR1298311	ERR1298313	ERR1298314	ERR1298316	ERR1298319	ERR1298320	ERR1298322	ERR1298323	ERR1298324	ERR1298326	ERR1298327	ERR1298328	ERR1298330	ERR1298331	ERR1298332	ERR1298333	ERR1298336	ERR1298337	ERR1298340	ERR1298341	ERR1298342	ERR1298343	ERR1298344	ERR1298347	ERR1298348	ERR1298349	ERR1298350	ERR1298353	ERR1298355	ERR1298356	ERR1298360	ERR1298362	ERR1298363	ERR1298365	ERR1298366	ERR1298367	ERR1298368	ERR1298370	ERR1298371	ERR1298373	ERR1298375	ERR1298376	ERR1298379	ERR1298380	ERR1298381	ERR1298382	ERR1298384	ERR1298385	ERR1298386	ERR1298387	ERR1298390	ERR1298391	ERR1298392	ERR1298393	ERR1298395	ERR1298397	ERR1298398	ERR1298399	ERR1298400	ERR1298402	ERR1298405	ERR1298406	ERR1298412	ERR1298413	ERR1298415	ERR1298419	ERR1298421	ERR1298424	ERR1298425	ERR1298426	ERR1298428	ERR1298429	ERR1298430	ERR1298433	ERR1298434	ERR1298435	ERR1298437	ERR1298439	ERR1298440	ERR1298441	ERR1298444	ERR1298448	ERR1298449	ERR1298451	ERR1298452	ERR1298454	ERR1298457	ERR1298459	ERR1298460	ERR1298462	ERR1298466	ERR1298468	ERR1298470
Core 0.97 denovo4	0.0131757411354389	0.0143383065297423	0.0246076341794226	0.00997868630110444	0.0838015888393722	0.012206936640186	0.0761480333268746	0.0417554737453982	0.0158883937221469	0.00368145708196086	0.0609378027514048	0.222243751211006	0.023735710133695	0.054931214880837	0.00387521798101143	0.100465026157721	0.0452431699283085	0.0138539042821159	0.000871924045727572	0.0261577213718272	0.0463088548730866	0.00445650067816315	0.00629722921914358	0.0365239294710327	0.0370083317186592	0.0112381321449332	0.0168571982173997	0.017632241813602	0.00155008719240457	0.0163727959697733	0.0837047083898469	0.0255764386746755	0.140670412710715	0.00620034876961829	0.00532842472389072	0.0313892656461926	0.000484402247626429	0.01356326293354	0.135341987986824	0.0331331137376477	0.0102693276496803	0.0279984499128076	0.0429180391397016	0.00387521798101143	0.00833171865917458	0.012885099786863	0.00978492540205387	0.0380740166634373	0.00920364270490215	0.0136601433830653	0.0167603177678744	0.0347800813795776	0.00716915326487115	0.029161015307111	0.0195698508041077	0.0151133501259446	0.202383259058322	0.00736291416392172	0.0910676225537686	0.0306142220499903	0.0125944584382872	0.00862236000775044	0.0484402247626429	0.003390815733385	0.0462119744235613	0.015597752373571	0.0986242976167409	0.0111412516954079	0.0207324161984112	0.00416585932958729	0.00862236000775044	0.0266421236194536	0.00310017438480915	0.0106568494477814	0.0619066072466576	0.0620034876961829	0.0272234063166053	0.0496027901569463	0.260124006975392	0.000678163146677001	0.00707227281534586	0.010850610346832	0.137860879674482	0.0396241038558419	0.143092423948847	0.000290641348575857	0.0255764386746755	0.00251889168765743	0.046115093974036	0.00193760899050572	0.0187948072079054	0.0573532261189692	0.0228637860879674	0.00561906607246658	0.0207324161984112	0.0693664018601046	0.0249951559775237	0.00891300135632629	0.02034489440031	0.02034489440031	0.01356326293354	0.0312923851966673	0.349932183685332	0.0140476651811664	0.0605502809533036	0.0350707227281535	0.0472776593683395	0.002712652586708	0.00804107731059872	0.0310986242976167	0.00416585932958729	0.0300329393528386	0.21352451075373	0.175644254989343	0.02034489440031	0.0104630885487309	0.0712071304010851	0.0129819802363883	0.0897112962604146	0.241619841116063	0.246366983142802	0.165084285991087	0.0546405735322612	0.044758767680682	0.0190854485564813	0.0219918620422399	0.172350319705483	0.0182135245107537	0.0948459600852548	0.00251889168765743	0.00823483820964929	0.207517922883162	0.0754698701801976	0.0287734935090099	0.0306142220499903	0.0262546018213525	0.0204417748498353	0.165762449137764	0.0869986436737066	0.0109474907963573	0.0856423173803526	0.0902925789575664	0.0241232319317962	0.0114318930439837	0.148614609571788	0.255086223600077	0.0301298198023639	0.250242201123813	0.0222825033908157	0.00523154427436543	0.0470838984692889	0.00416585932958729	0.0136601433830653	0.00726603371439644	0.0558031389265646	0.00106568494477814	0.00678163146677001	0.00261577213718272	0.0321643092423949	0.138151521023058	0.0293547762061616	0.157915132726216	0.22360007750436	0.0962991668281341	0.0592908351094749	0.0260608409223019	0.169250145320674	0.00329393528385972	0.030517341600465	0.0243169928308467	0.00290641348575857	0.000581282697151715	0.000387521798101143	0.0807014144545631	0.0120131757411354
Core 0.91 denovo1	0.129529161015307	0.107537298973067	0.22195310986243	0.000387521798101143	0.215849641542337	0.112671962797907	0.14735516372796	0.273009106762255	0.0879674481689595	0.130013563262934	0.0374927339662856	0.0584189110637473	0.196086029839178	0.294322805657818	0.0799263708583608	0.192695214105793	0.105405929083511	0.174287928695989	0.17961635341988	0.216527804689014	0.226215849641542	0.00484402247626429	0.132629335400116	0.192792094555319	0.1524898275528	0.275431118000387	0.133501259445844	0.209843053671769	0.252179810114319	0.000581282697151715	0.00629722921914358	0.0950397209843054	0.154039914745204	0.182813408254214	0.269521410579345	0.236582057740748	0.00155008719240457	0.168571982173997	0.0236388296841697	0.139701608215462	0.104824646386359	0.198411160627785	0.303429567913195	0.172059678356908	0.166440612284441	0.19337337725247	0.235903894594071	0.276496802945166	0.19317961635342	0.243460569657043	0.119066072466576	0.292675838015888	0.117322224375121	0.303042046115094	0.179131951172253	0.15597752373571	0.0131757411354389	0.149777174966092	0.165665568688239	0.225634566944391	0.274462313505135	0.107246657624491	0.22544080604534	0.0831234256926952	0.201026932764968	0.365045533811277	0.182232125557063	0.259736485177291	0.131951172253439	0.204999031195505	0.218465413679519	0.231544274365433	0.0746948265839953	0.203545824452625	0.0980430149195892	0.267680682038365	0.367176903700833	0.156268165084286	0.00377833753148615	0.0669443906219725	0.0588064328618485	0.278337531486146	0.142704902150746	0.231059872117807	0.110928114706452	0.00697539236582058	0.0228637860879674	0.00251889168765743	0.275431118000387	0.156461925983337	0.00387521798101143	0.237453981786475	0.000193760899050572	0.126041464832397	0.00445650067816315	0.00736291416392172	0.149777174966092	0.0324549505909707	0.163534198798682	0.229703545824453	0.06103468320093	0.202092617709746	0.00930052315442744	0.106374733578764	0.223503197054834	0.0898081767099399	0.225828327843441	0.000968804495252858	0.001356326293354	0.0445650067816315	0.005425305173416	0.370180197636117	0.10172447200155	0.177581863979849	0.135245107537299	0.00707227281534586	0.0529936058903313	0.0946521991862042	0.0141445456306917	0.0673319124200736	0.00804107731059872	0.0778918814183298	0.20160821546212	0.101821352451075	0.178260027126526	0.217593489633792	0.0993993412129432	0.202480139507847	0.0138539042821159	0.000775043596202286	0.0161790350707227	0.00513466382484015	0.24743266808758	0.0141445456306917	0.224472001550087	0.124006975392366	0.213330749854679	0.147645805076536	0.0147258283278434	0.00368145708196086	0.345572563456694	0.282600271265259	0.175256733191242	0.236097655493121	0.0632629335400116	0.0567719434218175	0.162177872505328	0.0749854679325712	0.229025382677776	0.0836078279403216	0.103855841891106	0.187851191629529	0.0166634373183492	0.046793257120713	0.0161790350707227	0.000193760899050572	0.0942646773881031	0.000387521798101143	0.197926758380159	0.272524704514629	0.112381321449332	0.0103662080992056	0.00377833753148615	0.0691726409610541	0.156655686882387	0.268940127882193	0.139217205967836	0.000581282697151715	0.244429374152296	0.107537298973067	0.00581282697151715	0.000387521798101143	0.0120131757411354	0.0517341600465026	0.236000775043596
```
