## Supplementary material 1 for "Detection of phylogenetic core groups in diverse microbial ecosystems": Distr.txt

```
Core 0.91 denovo1	Core 0.97 denovo4
Cores.freq.means	0.13577933401611	0.0498591081462618
Cores.freq.Sds	0.096644756616749	0.0649047029505402
Cores.freq.CV	0.711778101704949	1.30176221283666
ecdf-AV	0.999960216422661	0.999969583136891
ecdf-CV	0	0.000395419220415799
```
