## Supplementary material 1 for "Detection of phylogenetic core groups in diverse microbial ecosystems": filt.txt (part 1 of 6)

```
ERR1298168_94 ERR1298168_78 ERR1298169_508 ERR1298169_226 ERR1298164_788 ERR1298164_400 ERR1298168_22 ERR1298168_68 ERR1298168_922 ERR1298168_124 ERR1298169_382 ERR1298163_1358 ERR1298169_60 ERR1298168_32 ERR1298168_162 ERR1298169_154 ERR1298163_208 ERR1298164_612 ERR1298168_146 ERR1298169_234 ERR1298169_130 ERR1298164_1750 ERR1298168_16 ERR1298164_102 ERR1298169_364 ERR1298164_2314 ERR1298164_336 ERR1298169_1262 ERR1298164_394 ERR1298169_446 ERR1298163_154 ERR1298168_44 ERR1298168_36 ERR1298169_1088 ERR1298164_2070 ERR1298168_424 ERR1298168_534 ERR1298169_2126 ERR1298163_64 ERR1298163_266 ERR1298163_72 ERR1298168_50 ERR1298164_144 ERR1298168_184 ERR1298168_314 ERR1298169_456 ERR1298169_356 ERR1298163_486 ERR1298163_146 ERR1298168_220 ERR1298169_480 ERR1298169_1100 ERR1298164_1456 ERR1298163_42 ERR1298163_365 ERR1298169_314 ERR1298163_1020 ERR1298164_96 ERR1298164_516 ERR1298164_306 ERR1298169_420 ERR1298163_1295 ERR1298164_1874 ERR1298164_134 ERR1298164_186 ERR1298164_2382 ERR1298163_1112 ERR1298163_78 ERR1298163_160 ERR1298163_80 ERR1298163_894 ERR1298163_288 ERR1298163_232 ERR1298163_1018 ERR1298163_2269 ERR1298163_263 ERR1298163_265 ERR1298163_5209 ERR1298163_8757 ERR1298163_2399 ERR1298163_961 ERR1298163_689 ERR1298164_2069 ERR1298163_6361 ERR1298163_159 ERR1298163_1845 ERR1298163_9347 ERR1298163_5347 ERR1298163_1127 ERR1298163_1285 ERR1298163_8171 ERR1298163_3189 ERR1298164_1775 ERR1298163_2897 ERR1298163_6755 ERR1298163_1121 ERR1298163_7887 ERR1298179_7332 ERR1298163_2703 ERR1298163_5675 ERR1298194_1830 ERR1298163_3661 ERR1298163_10015 ERR1298164_6437 ERR1298198_1334 ERR1298163_4209 ERR1298164_9611 ERR1298163_1083 ERR1298166_2111 ERR1298163_9653 ERR1298164_7719 ERR1298175_2080 ERR1298166_5425 ERR1298163_2159 ERR1298166_7101 ERR1298239_1785 ERR1298163_759 ERR1298163_8339 ERR1298163_8733 ERR1298163_1111 ERR1298166_5997 ERR1298168_8917 ERR1298163_9161 ERR1298164_4179 ERR1298166_4383 ERR1298163_207 ERR1298163_4863 ERR1298166_3069 ERR1298163_10167 ERR1298163_2411 ERR1298166_2309 ERR1298191_1048 ERR1298163_2377 ERR1298166_1201 ERR1298166_2159 ERR1298163_10177 ERR1298164_2061 ERR1298174_4867 ERR1298168_7249 ERR1298163_7663 ERR1298175_9034 ERR1298166_1665 ERR1298169_7787 ERR1298191_3216 ERR1298163_7815 ERR1298164_3113 ERR1298166_1843 ERR1298166_2227 ERR1298166_4171 ERR1298166_4343 ERR1298166_7143 ERR1298166_977 ERR1298168_1825 ERR1298168_5479 ERR1298216_2460 ERR1298163_3887 ERR1298163_7657 ERR1298164_5403 ERR1298164_2577 ERR1298164_4311 ERR1298166_1647 ERR1298168_1755 ERR1298164_5285 ERR1298166_853 ERR1298163_3807 ERR1298163_7093 ERR1298166_385 ERR1298163_63 ERR1298168_10217 ERR1298163_2941 ERR1298163_945 ERR1298163_9891 ERR1298164_2511 ERR1298164_4135 ERR1298164_5347 ERR1298166_3473 ERR1298168_5769 ERR1298168_8405 ERR1298163_1481 ERR1298168_6941 ERR1298163_3737 ERR1298166_543 ERR1298174_2259 ERR1298216_2826 ERR1298163_5187 ERR1298163_5907 ERR1298164_735 ERR1298166_6753 ERR1298166_987 ERR1298175_4479 ERR1298163_1583 ERR1298163_3803 ERR1298164_6811 ERR1298166_1439 ERR1298166_193 ERR1298166_2061 ERR1298166_5 ERR1298163_209 ERR1298163_6841 ERR1298164_6793 ERR1298166_6161 ERR1298168_2239 ERR1298179_3434 ERR1298163_7189 ERR1298164_1025 ERR1298164_7291 ERR1298168_3209 ERR1298168_8007 ERR1298163_5517 ERR1298166_4979 ERR1298174_1127 ERR1298176_1919 ERR1298228_6592 ERR1298163_1105 ERR1298163_3821 ERR1298163_755 ERR1298163_8369 ERR1298164_469 ERR1298164_8177 ERR1298166_4577 ERR1298166_567 ERR1298168_31 ERR1298182_4733 ERR1298163_2753 ERR1298163_6963 ERR1298164_1873 ERR1298164_6053 ERR1298169_2805 ERR1298169_6883 ERR1298169_7749 ERR1298175_3835 ERR1298175_8900 ERR1298163_8183 ERR1298163_8603 ERR1298164_8083 ERR1298166_2395 ERR1298166_2493 ERR1298166_4717 ERR1298168_2229 ERR1298163_3865 ERR1298163_6687 ERR1298166_1507 ERR1298166_2147 ERR1298168_1953 ERR1298174_3375 ERR1298174_85 ERR1298163_7107 ERR1298163_9969 ERR1298164_4287 ERR1298164_515 ERR1298166_1015 ERR1298166_1231 ERR1298166_8191 ERR1298175_1924 ERR1298179_3005 ERR1298163_2213 ERR1298163_2635 ERR1298163_8103 ERR1298164_1341 ERR1298178_5303 ERR1298178_6871 ERR1298182_3453 ERR1298163_2843 ERR1298163_5083 ERR1298164_3675 ERR1298166_4063 ERR1298168_9405 ERR1298176_4341 ERR1298178_887 ERR1298163_5973 ERR1298163_6329 ERR1298163_7721 ERR1298163_9165 ERR1298164_4989 ERR1298164_7403 ERR1298164_8107 ERR1298166_2823 ERR1298166_5979 ERR1298168_2127 ERR1298168_355 ERR1298168_4797 ERR1298169_3971 ERR1298178_4703 ERR1298187_3070 ERR1298163_1641 ERR1298163_4701 ERR1298163_6937 ERR1298164_101 ERR1298164_10179 ERR1298166_2079 ERR1298168_3317 ERR1298168_4199 ERR1298168_8753 ERR1298169_8709 ERR1298178_1359 ERR1298163_1257 ERR1298163_5875 ERR1298163_6115 ERR1298163_8695 ERR1298164_495 ERR1298166_3355 ERR1298166_4131 ERR1298166_5451 ERR1298166_7893 ERR1298166_825 ERR1298166_8629 ERR1298168_5723 ERR1298181_47 ERR1298194_2490 ERR1298163_6575 ERR1298163_7799 ERR1298163_9317 ERR1298164_2381 ERR1298164_2823 ERR1298164_5645 ERR1298164_7311 ERR1298164_887 ERR1298166_2789 ERR1298166_3429 ERR1298166_4663 ERR1298168_15 ERR1298168_2393 ERR1298168_5483 ERR1298169_8719 ERR1298175_1593 ERR1298179_2677 ERR1298163_1591 ERR1298163_8235 ERR1298164_4871 ERR1298164_5557 ERR1298164_5647 ERR1298164_9107 ERR1298164_9351 ERR1298166_2925 ERR1298166_4077 ERR1298168_1859 ERR1298168_9229 ERR1298174_8085 ERR1298163_1355 ERR1298163_3037 ERR1298163_5649 ERR1298163_8939 ERR1298164_6137 ERR1298166_1253 ERR1298166_4137 ERR1298174_4003 ERR1298176_4739 ERR1298163_2577 ERR1298163_3623 ERR1298163_6273 ERR1298163_6463 ERR1298163_8849 ERR1298164_2137 ERR1298164_4985 ERR1298166_2525 ERR1298166_5573 ERR1298166_6283 ERR1298168_1379 ERR1298168_2217 ERR1298168_4515 ERR1298168_4629 ERR1298168_829 ERR1298175_9787 ERR1298179_2129 ERR1298189_4251 ERR1298189_8873 ERR1298163_3853 ERR1298163_4375 ERR1298163_9967 ERR1298164_143 ERR1298164_8275 ERR1298164_9315 ERR1298166_2989 ERR1298166_445 ERR1298166_481 ERR1298166_5677 ERR1298166_6673 ERR1298168_2331 ERR1298168_439 ERR1298168_6211 ERR1298174_1187 ERR1298174_1527 ERR1298174_8865 ERR1298175_769 ERR1298175_8513 ERR1298182_115 ERR1298182_4203 ERR1298182_4891 ERR1298187_9253 ERR1298163_10283 ERR1298163_1229 ERR1298163_4195 ERR1298163_4379 ERR1298164_4689 ERR1298166_3681 ERR1298166_5595 ERR1298166_7157 ERR1298166_8623 ERR1298168_4425 ERR1298168_8513 ERR1298168_9729 ERR1298168_9929 ERR1298169_1449 ERR1298169_2603 ERR1298174_955 ERR1298175_5325 ERR1298175_9036 ERR1298163_3649 ERR1298163_403 ERR1298163_8663 ERR1298163_9263 ERR1298164_3681 ERR1298164_7213 ERR1298164_9017 ERR1298166_10183 ERR1298166_2583 ERR1298166_6299 ERR1298166_7941 ERR1298166_8979 ERR1298168_2135 ERR1298168_4985 ERR1298168_8841 ERR1298174_9619 ERR1298175_9651 ERR1298182_4393 ERR1298182_8685 ERR1298163_3207 ERR1298163_4635 ERR1298163_5161 ERR1298163_6435 ERR1298163_6447 ERR1298163_7097 ERR1298163_7805 ERR1298163_8403 ERR1298163_9975 ERR1298164_10001 ERR1298164_10293 ERR1298164_1501 ERR1298164_1525 ERR1298164_3391 ERR1298164_4603 ERR1298166_5179 ERR1298168_4451 ERR1298168_6649 ERR1298168_919 ERR1298168_9485 ERR1298168_9621 ERR1298169_623 ERR1298174_2397 ERR1298175_2131 ERR1298175_2807 ERR1298175_5077 ERR1298175_9011 ERR1298178_6263 ERR1298187_5939 ERR1298189_5025 ERR1298163_5831 ERR1298163_6313 ERR1298164_1561 ERR1298164_1749 ERR1298164_2449 ERR1298164_3705 ERR1298164_5677 ERR1298164_6519 ERR1298166_1553 ERR1298166_1799 ERR1298166_3101 ERR1298166_365 ERR1298166_4319 ERR1298166_7477 ERR1298166_7511 ERR1298168_2961 ERR1298168_3343 ERR1298168_4881 ERR1298168_8143 ERR1298168_953 ERR1298175_8379 ERR1298175_8643 ERR1298178_2363 ERR1298181_1919 ERR1298189_3297 ERR1298189_8219 ERR1298163_1995 ERR1298163_2419 ERR1298163_4585 ERR1298163_6195 ERR1298163_9885 ERR1298164_3737 ERR1298164_5849 ERR1298164_6327 ERR1298164_9591 ERR1298166_2813 ERR1298166_5531 ERR1298166_5623 ERR1298166_6179 ERR1298166_8037 ERR1298168_3017 ERR1298168_327 ERR1298168_5277 ERR1298168_5541 ERR1298169_3033 ERR1298174_2167 ERR1298174_9313 ERR1298175_1704 ERR1298175_3329 ERR1298175_7765 ERR1298187_4072 ERR1298163_2983 ERR1298163_3951 ERR1298163_8743 ERR1298164_4897 ERR1298164_5607 ERR1298166_10081 ERR1298166_1317 ERR1298166_1419 ERR1298166_287 ERR1298166_2887 ERR1298166_3905 ERR1298166_4579 ERR1298166_861 ERR1298166_8923 ERR1298168_1043 ERR1298168_1251 ERR1298168_3189 ERR1298168_3943 ERR1298168_4531 ERR1298168_5239 ERR1298169_3995 ERR1298174_6423 ERR1298174_9261 ERR1298174_99 ERR1298175_2120 ERR1298182_6243 ERR1298188_2461 ERR1298190_7957 ERR1298204_258 ERR1298163_1277 ERR1298163_2211 ERR1298163_3159 ERR1298163_6357 ERR1298163_7667 ERR1298163_7871 ERR1298163_8017 ERR1298164_5665 ERR1298164_9411 ERR1298166_1261 ERR1298166_1585 ERR1298166_2713 ERR1298166_4091 ERR1298166_6241 ERR1298166_8019 ERR1298166_8035 ERR1298168_10289 ERR1298168_4069 ERR1298168_7219 ERR1298168_9813 ERR1298168_983 ERR1298169_299 ERR1298169_8295 ERR1298174_10085 ERR1298175_3441 ERR1298175_8551 ERR1298175_9679 ERR1298176_3427 ERR1298176_4529 ERR1298178_1015 ERR1298179_3271 ERR1298182_5593 ERR1298187_9447 ERR1298204_264 ERR1298163_1103 ERR1298163_3959 ERR1298163_4415 ERR1298163_5195 ERR1298163_5965 ERR1298163_6639 ERR1298163_6781 ERR1298163_7375 ERR1298163_8293 ERR1298163_9819 ERR1298164_2287 ERR1298164_5137 ERR1298164_7917 ERR1298164_9789 ERR1298166_3587 ERR1298166_4501 ERR1298166_4777 ERR1298166_7865 ERR1298166_8621 ERR1298166_9653 ERR1298168_1019 ERR1298168_1565 ERR1298168_795 ERR1298169_2125 ERR1298169_9999 ERR1298174_4589 ERR1298175_7129 ERR1298175_8001 ERR1298175_8497 ERR1298176_3585 ERR1298182_745 ERR1298182_7711 ERR1298182_8525 ERR1298188_8305 ERR1298218_2778 ERR1298163_4207 ERR1298163_7225 ERR1298163_7725 ERR1298163_797 ERR1298163_875 ERR1298164_10139 ERR1298164_1433 ERR1298164_2313 ERR1298164_3311 ERR1298164_4387 ERR1298164_5625 ERR1298164_635 ERR1298164_951 ERR1298166_10307 ERR1298166_1103 ERR1298166_1229 ERR1298166_1265 ERR1298166_1403 ERR1298166_3243 ERR1298166_5311 ERR1298166_5855 ERR1298166_6797 ERR1298166_9181 ERR1298168_1683 ERR1298168_4335 ERR1298168_4915 ERR1298168_5039 ERR1298168_5457 ERR1298168_557 ERR1298168_6617 ERR1298169_6991 ERR1298169_7587 ERR1298174_831 ERR1298175_1637 ERR1298175_1880 ERR1298175_1941 ERR1298175_2865 ERR1298175_5653 ERR1298176_10223 ERR1298176_6141 ERR1298178_3727 ERR1298178_9909 ERR1298181_2983 ERR1298187_4403 ERR1298204_806 ERR1298216_6178 ERR1298163_3087 ERR1298163_3655 ERR1298163_379 ERR1298163_4349 ERR1298163_6103 ERR1298163_6301 ERR1298163_8449 ERR1298164_1889 ERR1298164_2291 ERR1298164_5821 ERR1298164_7391 ERR1298166_10297 ERR1298166_5285 ERR1298166_5361 ERR1298166_5421 ERR1298166_6409 ERR1298166_9645 ERR1298168_2575 ERR1298168_4971 ERR1298168_5141 ERR1298168_8009 ERR1298169_1051 ERR1298169_3057 ERR1298174_1445 ERR1298174_9293 ERR1298174_9809 ERR1298175_2237 ERR1298175_3031 ERR1298175_3295 ERR1298175_6241 ERR1298176_9941 ERR1298178_3641 ERR1298181_8557 ERR1298182_3133 ERR1298182_59 ERR1298187_3727 ERR1298188_6085 ERR1298198_3048 ERR1298204_108 ERR1298216_1886 ERR1298163_3097 ERR1298163_3125 ERR1298163_3805 ERR1298163_4381 ERR1298163_5063 ERR1298163_5551 ERR1298163_619 ERR1298163_7999 ERR1298164_335 ERR1298164_3961 ERR1298164_9507 ERR1298166_1651 ERR1298166_2699 ERR1298166_4115 ERR1298166_8243 ERR1298166_8395 ERR1298166_8867 ERR1298168_1433 ERR1298168_3993 ERR1298168_577 ERR1298168_7607 ERR1298168_765 ERR1298168_8649 ERR1298168_9357 ERR1298168_9935 ERR1298169_10303 ERR1298169_1605 ERR1298169_3867 ERR1298169_5073 ERR1298174_4097 ERR1298174_6134 ERR1298175_1706 ERR1298175_201 ERR1298175_631 ERR1298175_6651 ERR1298175_8863 ERR1298178_10031 ERR1298178_6883 ERR1298182_3321 ERR1298189_3717 ERR1298190_4781 ERR1298163_2157 ERR1298163_3167 ERR1298163_4363 ERR1298163_6451 ERR1298163_6565 ERR1298163_7433 ERR1298163_747 ERR1298163_7601 ERR1298163_7617 ERR1298163_9583 ERR1298163_9843 ERR1298164_5917 ERR1298164_6303 ERR1298164_7565 ERR1298164_9767 ERR1298166_2973 ERR1298166_4237 ERR1298166_4513 ERR1298166_5653 ERR1298166_6377 ERR1298166_6633 ERR1298166_7113 ERR1298166_7507 ERR1298166_8537 ERR1298168_2759 ERR1298168_3623 ERR1298168_7175 ERR1298168_9535 ERR1298169_1095 ERR1298169_5605 ERR1298169_6961 ERR1298175_1515 ERR1298175_2068 ERR1298175_3659 ERR1298175_8061 ERR1298176_4389 ERR1298178_3907 ERR1298178_5263 ERR1298179_1857 ERR1298181_2243 ERR1298182_1625 ERR1298182_3345 ERR1298187_1058 ERR1298187_695 ERR1298189_6265 ERR1298163_1409 ERR1298163_4837 ERR1298163_8475 ERR1298163_8539 ERR1298163_9621 ERR1298164_1895 ERR1298164_5971 ERR1298164_6301 ERR1298164_6837 ERR1298166_3199 ERR1298166_321 ERR1298166_3537 ERR1298166_4421 ERR1298166_4725 ERR1298166_9913 ERR1298168_183 ERR1298168_3387 ERR1298168_3915 ERR1298168_4777 ERR1298168_799 ERR1298168_87 ERR1298168_9907 ERR1298169_313 ERR1298169_6683 ERR1298169_8625 ERR1298174_6923 ERR1298174_7893 ERR1298174_9935 ERR1298175_10079 ERR1298175_2925 ERR1298176_2827 ERR1298178_9983 ERR1298179_8803 ERR1298181_1275 ERR1298187_8013 ERR1298188_3589 ERR1298188_6965 ERR1298193_4471 ERR1298198_2750 ERR1298198_548 ERR1298218_2388 ERR1298218_4514 ERR1298163_10001 ERR1298163_10155 ERR1298163_3413 ERR1298163_4467 ERR1298163_4515 ERR1298163_5715 ERR1298163_6277 ERR1298163_7047 ERR1298163_7749 ERR1298164_1283 ERR1298164_8545 ERR1298166_1045 ERR1298166_1063 ERR1298166_1913 ERR1298166_2207 ERR1298166_303 ERR1298166_3923 ERR1298166_559 ERR1298166_5705 ERR1298166_8653 ERR1298168_1105 ERR1298168_563 ERR1298168_7895 ERR1298169_5201 ERR1298174_5757 ERR1298174_7271 ERR1298174_8447 ERR1298174_9053 ERR1298174_9351 ERR1298175_277 ERR1298175_3123 ERR1298175_715 ERR1298175_8167 ERR1298175_8925 ERR1298176_5151 ERR1298176_7937 ERR1298178_1825 ERR1298178_533 ERR1298178_5967 ERR1298179_9523 ERR1298179_9563 ERR1298182_2609 ERR1298182_3511 ERR1298182_4165 ERR1298182_6301 ERR1298182_8775 ERR1298187_1684 ERR1298187_8807 ERR1298163_2819 ERR1298163_4151 ERR1298163_5731 ERR1298163_683 ERR1298163_723 ERR1298163_9521 ERR1298164_2561 ERR1298164_4537 ERR1298164_4777 ERR1298164_7983 ERR1298164_839 ERR1298164_8695 ERR1298166_1519 ERR1298166_2735 ERR1298166_283 ERR1298166_5665 ERR1298166_5963 ERR1298166_673 ERR1298166_7591 ERR1298166_7835 ERR1298166_8119 ERR1298166_9619 ERR1298168_353 ERR1298168_4877 ERR1298168_5401 ERR1298168_611 ERR1298168_651 ERR1298168_7805 ERR1298168_8463 ERR1298168_9773 ERR1298169_3245 ERR1298169_6423 ERR1298169_859 ERR1298169_9005 ERR1298174_1971 ERR1298174_2459 ERR1298174_2487 ERR1298174_3061 ERR1298174_3135 ERR1298174_8137 ERR1298175_4167 ERR1298175_441 ERR1298175_5533 ERR1298175_6875 ERR1298176_3743 ERR1298176_51 ERR1298178_3167 ERR1298178_3315 ERR1298179_6775 ERR1298182_307 ERR1298187_2954 ERR1298187_4607 ERR1298187_5839 ERR1298188_7823 ERR1298189_9595 ERR1298218_651 ERR1298163_1015 ERR1298163_10219 ERR1298163_153 ERR1298163_2567 ERR1298163_71 ERR1298163_8413 ERR1298163_9675 ERR1298164_227 ERR1298164_5391 ERR1298164_8517 ERR1298164_8667 ERR1298164_9045 ERR1298166_1515 ERR1298166_2337 ERR1298166_4205 ERR1298166_4993 ERR1298168_157 ERR1298168_4769 ERR1298168_5297 ERR1298168_7683 ERR1298168_7733 ERR1298169_1253 ERR1298169_153 ERR1298169_7361 ERR1298169_8117 ERR1298169_9485 ERR1298174_1251 ERR1298174_6211 ERR1298175_1177 ERR1298175_3099 ERR1298175_563 ERR1298175_5911 ERR1298175_6779 ERR1298178_6063 ERR1298178_8123 ERR1298181_8543 ERR1298182_1827 ERR1298182_2245 ERR1298182_923 ERR1298187_2103 ERR1298187_997 ERR1298188_1045 ERR1298188_4327 ERR1298189_15 ERR1298189_1825 ERR1298189_41 ERR1298218_544 ERR1298163_1017 ERR1298163_231 ERR1298163_3495 ERR1298163_5393 ERR1298163_545 ERR1298164_1075 ERR1298164_1789 ERR1298164_3543 ERR1298164_4101 ERR1298164_5881 ERR1298164_9565 ERR1298166_10069 ERR1298166_1075 ERR1298166_1845 ERR1298166_2291 ERR1298166_263 ERR1298166_5171 ERR1298166_5785 ERR1298166_6049 ERR1298166_7603 ERR1298166_8245 ERR1298166_9037 ERR1298166_9883 ERR1298166_9993 ERR1298168_10269 ERR1298168_2509 ERR1298168_2643 ERR1298168_3971 ERR1298168_5241 ERR1298168_5343 ERR1298168_5395 ERR1298168_5683 ERR1298168_6071 ERR1298168_6245 ERR1298168_7169 ERR1298168_9105 ERR1298168_9659 ERR1298169_1277 ERR1298169_6109 ERR1298169_8551 ERR1298174_7935 ERR1298174_9263 ERR1298175_6635 ERR1298175_7975 ERR1298175_9377 ERR1298178_2103 ERR1298178_2891 ERR1298181_1865 ERR1298182_7535 ERR1298187_3633 ERR1298187_859 ERR1298187_8691 ERR1298163_10065 ERR1298163_10197 ERR1298163_145 ERR1298163_2737 ERR1298163_3003 ERR1298163_4313 ERR1298163_4857 ERR1298163_6533 ERR1298163_7555 ERR1298163_7703 ERR1298163_79 ERR1298164_1455 ERR1298164_3925 ERR1298164_3933 ERR1298164_4027 ERR1298164_4045 ERR1298164_4949 ERR1298164_7919 ERR1298166_1885 ERR1298166_1983 ERR1298166_2783 ERR1298166_3459 ERR1298166_3741 ERR1298166_4013 ERR1298166_5303 ERR1298166_5631 ERR1298166_5881 ERR1298166_5965 ERR1298166_5977 ERR1298166_6345 ERR1298166_6935 ERR1298166_7287 ERR1298166_791 ERR1298166_8267 ERR1298166_8415 ERR1298166_9485 ERR1298168_1713 ERR1298168_2267 ERR1298168_3265 ERR1298168_3779 ERR1298168_4013 ERR1298168_4567 ERR1298168_4685 ERR1298168_5179 ERR1298168_6543 ERR1298168_71 ERR1298168_7337 ERR1298168_9707 ERR1298174_2387 ERR1298174_5473 ERR1298174_5497 ERR1298175_1863 ERR1298175_3157 ERR1298175_4033 ERR1298175_5201 ERR1298175_6781 ERR1298175_7537 ERR1298175_8443 ERR1298175_8679 ERR1298176_2299 ERR1298176_8689 ERR1298178_1301 ERR1298178_8899 ERR1298182_4583 ERR1298182_6385 ERR1298182_9173 ERR1298187_4511 ERR1298187_6573 ERR1298187_7687 ERR1298188_2899 ERR1298190_4488 ERR1298163_1271 ERR1298163_1281 ERR1298163_279 ERR1298163_3407 ERR1298163_41 ERR1298163_5341 ERR1298163_5799 ERR1298163_6943 ERR1298163_77 ERR1298163_8525 ERR1298163_983 ERR1298166_1179 ERR1298166_2173 ERR1298166_2643 ERR1298166_2941 ERR1298166_3289 ERR1298166_5319 ERR1298166_6495 ERR1298166_6625 ERR1298166_6811 ERR1298166_7741 ERR1298166_7855 ERR1298166_8047 ERR1298166_8229 ERR1298166_8851 ERR1298166_9399 ERR1298168_2151 ERR1298168_3911 ERR1298168_6055 ERR1298168_6289 ERR1298168_7629 ERR1298168_8947 ERR1298168_9785 ERR1298169_7429 ERR1298174_2819 ERR1298174_3827 ERR1298174_45 ERR1298174_4667 ERR1298174_8963 ERR1298174_903 ERR1298174_9513 ERR1298174_9743 ERR1298174_985 ERR1298175_2369 ERR1298175_3577 ERR1298175_5137 ERR1298175_6683 ERR1298175_7453 ERR1298175_749 ERR1298175_9307 ERR1298175_9413 ERR1298178_1611 ERR1298179_9477 ERR1298182_6981 ERR1298187_1899 ERR1298188_7005 ERR1298189_4109 ERR1298191_9613 ERR1298193_9971 ERR1298194_1149 ERR1298198_3831 ERR1298204_10022 ERR1298163_2071 ERR1298163_4917 ERR1298163_5249 ERR1298163_5481 ERR1298163_7425 ERR1298163_8059 ERR1298163_8883 ERR1298164_10111 ERR1298164_1395 ERR1298164_6573 ERR1298164_8149 ERR1298164_8153 ERR1298164_9112 ERR1298166_1371 ERR1298166_1621 ERR1298166_1929 ERR1298166_3223 ERR1298166_3269 ERR1298166_3843 ERR1298166_5087 ERR1298166_6287 ERR1298166_6473 ERR1298166_6635 ERR1298166_8433 ERR1298166_8505 ERR1298166_9995 ERR1298168_2231 ERR1298168_2949 ERR1298168_7227 ERR1298168_8039 ERR1298169_3279 ERR1298169_6259 ERR1298169_6887 ERR1298169_691 ERR1298169_7455 ERR1298174_1655 ERR1298174_3801 ERR1298174_5363 ERR1298174_7173 ERR1298174_8283 ERR1298175_3729 ERR1298175_4481 ERR1298175_6939 ERR1298175_7863 ERR1298176_521 ERR1298179_8763 ERR1298179_9653 ERR1298182_7619 ERR1298187_2143 ERR1298187_2185 ERR1298187_2195 ERR1298187_3543 ERR1298187_4253 ERR1298187_7865 ERR1298190_973 ERR1298192_8615 ERR1298192_8721 ERR1298194_955 ERR1298198_1501 ERR1298244_990 ERR1298163_1323 ERR1298163_1541 ERR1298163_3205 ERR1298163_4307 ERR1298163_5049 ERR1298163_5201 ERR1298163_5267 ERR1298163_5703 ERR1298163_8521 ERR1298163_8591 ERR1298164_10259 ERR1298164_2276 ERR1298164_2613 ERR1298164_4133 ERR1298164_4379 ERR1298164_4481 ERR1298164_4839 ERR1298164_7467 ERR1298164_8093 ERR1298164_9947 ERR1298166_1943 ERR1298166_3683 ERR1298166_5535 ERR1298166_5649 ERR1298166_5687 ERR1298166_5729 ERR1298166_5801 ERR1298166_5953 ERR1298166_6585 ERR1298166_7785 ERR1298166_8015 ERR1298166_8405 ERR1298166_9091 ERR1298168_10255 ERR1298168_1229 ERR1298168_1395 ERR1298168_1551 ERR1298168_2439 ERR1298168_3301 ERR1298168_4983 ERR1298168_5193 ERR1298168_773 ERR1298168_9851 ERR1298169_2819 ERR1298169_7235 ERR1298169_7661 ERR1298169_8795 ERR1298169_9789 ERR1298174_1294 ERR1298174_2061 ERR1298174_6421 ERR1298174_8717 ERR1298174_8799 ERR1298175_10311 ERR1298175_1923 ERR1298175_4085 ERR1298175_4383 ERR1298175_5379 ERR1298175_9813 ERR1298176_1501 ERR1298176_7577 ERR1298178_5457 ERR1298179_8279 ERR1298181_10115 ERR1298181_3503 ERR1298181_9987 ERR1298182_3073 ERR1298182_3435 ERR1298187_2773 ERR1298187_3021 ERR1298187_619 ERR1298188_3265 ERR1298191_722 ERR1298193_7723 ERR1298218_317 ERR1298219_7834 ERR1298255_3006 ERR1298163_1351 ERR1298163_2985 ERR1298163_3919 ERR1298163_4451 ERR1298163_451 ERR1298163_4605 ERR1298163_6619 ERR1298163_893 ERR1298164_10265 ERR1298164_1153 ERR1298164_133 ERR1298164_4249 ERR1298164_4393 ERR1298164_5629 ERR1298164_6731 ERR1298164_6765 ERR1298164_8367 ERR1298166_10039 ERR1298166_2071 ERR1298166_2759 ERR1298166_6029 ERR1298166_7371 ERR1298168_10087 ERR1298168_10321 ERR1298168_1931 ERR1298168_2485 ERR1298168_4001 ERR1298168_513 ERR1298168_5991 ERR1298168_6099 ERR1298168_8309 ERR1298168_8553 ERR1298168_8737 ERR1298169_2341 ERR1298169_5019 ERR1298174_1371 ERR1298174_253 ERR1298174_5391 ERR1298174_8231 ERR1298174_9643 ERR1298175_10229 ERR1298175_1797 ERR1298175_2591 ERR1298175_4195 ERR1298175_4713 ERR1298175_7769 ERR1298175_8649 ERR1298175_9407 ERR1298178_3777 ERR1298178_4529 ERR1298178_603 ERR1298181_8493 ERR1298182_10269 ERR1298182_2707 ERR1298182_3491 ERR1298187_2189 ERR1298187_3063 ERR1298187_3621 ERR1298187_5047 ERR1298187_5475 ERR1298187_6173 ERR1298187_6589 ERR1298189_893 ERR1298189_9033 ERR1298190_8349 ERR1298191_4541 ERR1298191_5829 ERR1298191_7407 ERR1298191_9813 ERR1298193_9541 ERR1298198_7577 ERR1298232_6719 ERR1298163_1123 ERR1298163_2889 ERR1298163_4461 ERR1298163_5145 ERR1298163_5833 ERR1298163_651 ERR1298163_7405 ERR1298163_7421 ERR1298163_8073 ERR1298163_8259 ERR1298163_8747 ERR1298163_9091 ERR1298164_2041 ERR1298164_3246 ERR1298164_3439 ERR1298164_5425 ERR1298164_5835 ERR1298164_5905 ERR1298164_7573 ERR1298164_999 ERR1298166_10091 ERR1298166_1093 ERR1298166_1213 ERR1298166_1429 ERR1298166_2229 ERR1298166_4035 ERR1298166_4093 ERR1298166_4735 ERR1298166_5567 ERR1298166_7181 ERR1298166_7483 ERR1298166_7853 ERR1298166_993 ERR1298168_1015 ERR1298168_10163 ERR1298168_10290 ERR1298168_1597 ERR1298168_2243 ERR1298168_2281 ERR1298168_2585 ERR1298168_4329 ERR1298168_4545 ERR1298168_5311 ERR1298168_693 ERR1298168_8813 ERR1298169_5311 ERR1298169_9581 ERR1298174_6255 ERR1298174_6275 ERR1298174_7035 ERR1298174_8991 ERR1298175_1025 ERR1298175_10319 ERR1298175_5627 ERR1298175_9291 ERR1298175_955 ERR1298175_9821 ERR1298176_2501 ERR1298176_3853 ERR1298178_3123 ERR1298179_2675 ERR1298179_8389 ERR1298181_8229 ERR1298182_2087 ERR1298182_5113 ERR1298182_5405 ERR1298182_8371 ERR1298187_1373 ERR1298187_1391 ERR1298187_3005 ERR1298187_6651 ERR1298190_4832 ERR1298191_2347 ERR1298191_4309 ERR1298191_6131 ERR1298204_656 ERR1298209_1505 ERR1298163_2025 ERR1298163_3965 ERR1298163_4251 ERR1298163_4519 ERR1298163_4579 ERR1298163_4841 ERR1298163_7521 ERR1298163_9763 ERR1298164_5185 ERR1298164_5657 ERR1298164_6869 ERR1298164_7905 ERR1298166_1551 ERR1298166_2237 ERR1298166_23 ERR1298166_2885 ERR1298166_3141 ERR1298166_3547 ERR1298166_5597 ERR1298166_5621 ERR1298166_6215 ERR1298166_7551 ERR1298166_9979 ERR1298168_10251 ERR1298168_2115 ERR1298168_3303 ERR1298168_3927 ERR1298168_4195 ERR1298168_5677 ERR1298168_6385 ERR1298168_6919 ERR1298168_7111 ERR1298168_9375 ERR1298169_1019 ERR1298169_1811 ERR1298169_6553 ERR1298175_1725 ERR1298175_6597 ERR1298175_7127 ERR1298175_723 ERR1298175_7443 ERR1298176_9447 ERR1298181_2571 ERR1298181_3657 ERR1298182_2611 ERR1298182_3325 ERR1298182_6495 ERR1298182_7217 ERR1298182_8859 ERR1298182_9693 ERR1298187_7759 ERR1298189_2393 ERR1298209_709 ERR1298248_4660 ERR1298163_1909 ERR1298163_4557 ERR1298163_5635 ERR1298163_607 ERR1298163_6929 ERR1298164_3379 ERR1298164_6101 ERR1298164_8987 ERR1298166_10149 ERR1298166_1237 ERR1298166_1363 ERR1298166_1465 ERR1298166_1773 ERR1298166_2845 ERR1298166_3723 ERR1298166_4897 ERR1298166_5163 ERR1298166_625 ERR1298166_6959 ERR1298166_7219 ERR1298166_8705 ERR1298166_881 ERR1298166_9647 ERR1298168_105 ERR1298168_221 ERR1298168_3795 ERR1298168_3867 ERR1298168_4079 ERR1298168_4573 ERR1298168_5611 ERR1298168_6293 ERR1298168_6299 ERR1298168_6435 ERR1298168_8067 ERR1298168_8397 ERR1298168_8547 ERR1298168_8655 ERR1298168_9289 ERR1298169_2269 ERR1298169_3743 ERR1298169_8487 ERR1298169_9595 ERR1298174_3195 ERR1298174_4579 ERR1298175_1233 ERR1298175_2529 ERR1298175_391 ERR1298175_4795 ERR1298175_5503 ERR1298175_7309 ERR1298175_9967 ERR1298176_3713 ERR1298178_1157 ERR1298178_2937 ERR1298178_3587 ERR1298178_6609 ERR1298179_535 ERR1298182_1517 ERR1298182_3655 ERR1298182_7139 ERR1298182_8693 ERR1298187_1095 ERR1298187_1665 ERR1298187_774 ERR1298189_8101 ERR1298189_9967 ERR1298191_2099 ERR1298191_621 ERR1298194_4849 ERR1298194_7611 ERR1298198_2866 ERR1298228_8645 ERR1298163_1357 ERR1298163_2011 ERR1298163_4345 ERR1298163_4459 ERR1298163_6221 ERR1298163_6613 ERR1298163_673 ERR1298163_6847 ERR1298163_7933 ERR1298163_9243 ERR1298163_925 ERR1298164_2232 ERR1298164_2562 ERR1298164_3559 ERR1298164_611 ERR1298164_7683 ERR1298164_8005 ERR1298164_9057 ERR1298166_10185 ERR1298166_2403 ERR1298166_2421 ERR1298166_2857 ERR1298166_4009 ERR1298166_517 ERR1298166_5261 ERR1298166_6449 ERR1298166_7049 ERR1298166_7661 ERR1298168_10263 ERR1298168_1431 ERR1298168_2871 ERR1298168_4107 ERR1298168_6367 ERR1298168_7123 ERR1298168_753 ERR1298168_77 ERR1298169_129 ERR1298169_4665 ERR1298169_487 ERR1298169_4975 ERR1298174_10041 ERR1298174_2371 ERR1298174_4605 ERR1298174_7029 ERR1298174_7715 ERR1298175_10309 ERR1298175_1187 ERR1298175_2393 ERR1298175_4091 ERR1298175_5285 ERR1298175_5777 ERR1298175_7729 ERR1298175_8561 ERR1298176_4911 ERR1298176_9727 ERR1298179_2573 ERR1298181_4337 ERR1298181_6695 ERR1298181_7729 ERR1298182_2895 ERR1298182_385 ERR1298182_6009 ERR1298182_8739 ERR1298187_2678 ERR1298187_668 ERR1298189_1235 ERR1298189_4427 ERR1298189_6769 ERR1298190_8029 ERR1298191_3579 ERR1298193_8229 ERR1298208_10085 ERR1298208_9799 ERR1298209_9363 ERR1298218_153 ERR1298255_3014 ERR1298163_2311 ERR1298163_2785 ERR1298163_3423 ERR1298163_3963 ERR1298163_4277 ERR1298163_5243 ERR1298163_525 ERR1298163_5385 ERR1298163_6735 ERR1298163_6911 ERR1298163_9597 ERR1298164_3533 ERR1298164_3609 ERR1298164_3651 ERR1298164_5085 ERR1298164_5567 ERR1298164_8243 ERR1298166_1177 ERR1298166_3481 ERR1298166_4391 ERR1298166_8817 ERR1298166_9937 ERR1298168_3261 ERR1298168_3923 ERR1298168_521 ERR1298168_865 ERR1298168_9101 ERR1298169_3957 ERR1298169_9623 ERR1298174_2581 ERR1298174_3585 ERR1298174_9587 ERR1298175_3147 ERR1298175_3885 ERR1298175_4599 ERR1298175_5713 ERR1298175_611 ERR1298176_1411 ERR1298179_4261 ERR1298181_8761 ERR1298182_3385 ERR1298182_5273 ERR1298182_5709 ERR1298187_3873 ERR1298187_5801 ERR1298187_7851 ERR1298187_8897 ERR1298190_5791 ERR1298197_1783 ERR1298197_9897 ERR1298163_1379 ERR1298163_1659 ERR1298163_1797 ERR1298163_6795 ERR1298164_5913 ERR1298164_7049 ERR1298166_1593 ERR1298166_1761 ERR1298166_2239 ERR1298166_3829 ERR1298166_3903 ERR1298166_3931 ERR1298166_4015 ERR1298166_4341 ERR1298166_4627 ERR1298166_5151 ERR1298166_5281 ERR1298166_5767 ERR1298166_6187 ERR1298166_6631 ERR1298166_7883 ERR1298166_8431 ERR1298166_9383 ERR1298166_9547 ERR1298168_1099 ERR1298168_1391 ERR1298168_2805 ERR1298168_3987 ERR1298168_4845 ERR1298168_8641 ERR1298168_8703 ERR1298168_9873 ERR1298169_10045 ERR1298169_3375 ERR1298169_6365 ERR1298174_10277 ERR1298174_5167 ERR1298174_6181 ERR1298174_8295 ERR1298174_9529 ERR1298174_965 ERR1298175_3495 ERR1298175_3819 ERR1298175_4065 ERR1298175_4363 ERR1298175_6951 ERR1298175_7847 ERR1298175_7927 ERR1298175_809 ERR1298175_8233 ERR1298175_8295 ERR1298175_9033 ERR1298178_2167 ERR1298178_4143 ERR1298178_6803 ERR1298178_8419 ERR1298178_9407 ERR1298181_395 ERR1298182_157 ERR1298182_1921 ERR1298182_3517 ERR1298182_677 ERR1298182_9677 ERR1298187_4219 ERR1298187_5321 ERR1298187_7547 ERR1298187_8053 ERR1298187_9768 ERR1298189_8803 ERR1298190_4640 ERR1298190_9565 ERR1298191_2303 ERR1298192_35 ERR1298193_9409 ERR1298194_1875 ERR1298198_91 ERR1298204_9697 ERR1298218_2396 ERR1298218_4302 ERR1298219_2459 ERR1298255_3180 ERR1298163_1341 ERR1298163_1793 ERR1298163_2073 ERR1298163_3617 ERR1298164_4806 ERR1298164_5507 ERR1298164_6467 ERR1298164_6761 ERR1298164_8963 ERR1298166_1957 ERR1298166_197 ERR1298166_2415 ERR1298166_3045 ERR1298166_3065 ERR1298166_3679 ERR1298166_5225 ERR1298166_6965 ERR1298166_7735 ERR1298166_8903 ERR1298168_1885 ERR1298168_295 ERR1298168_3717 ERR1298168_4297 ERR1298168_5045 ERR1298168_7851 ERR1298168_8267 ERR1298168_8839 ERR1298169_10211 ERR1298169_1873 ERR1298169_2661 ERR1298169_5747 ERR1298169_7757 ERR1298174_1293 ERR1298174_2887 ERR1298174_5459 ERR1298174_6302 ERR1298174_7233 ERR1298175_3043 ERR1298175_3907 ERR1298175_4639 ERR1298176_10199 ERR1298176_1499 ERR1298176_815 ERR1298178_4269 ERR1298181_8577 ERR1298182_6469 ERR1298182_6759 ERR1298182_9557 ERR1298187_1807 ERR1298187_5267 ERR1298187_991 ERR1298189_6293 ERR1298191_9561 ERR1298192_9337 ERR1298197_2999 ERR1298198_6095 ERR1298218_2802 ERR1298218_3610 ERR1298219_6371 ERR1298163_1577 ERR1298163_287 ERR1298163_2965 ERR1298163_6183 ERR1298163_6609 ERR1298163_7613 ERR1298163_8779 ERR1298163_883 ERR1298163_9907 ERR1298164_1487 ERR1298164_305 ERR1298164_7567 ERR1298166_1299 ERR1298166_1939 ERR1298166_2099 ERR1298166_561 ERR1298166_7391 ERR1298166_8305 ERR1298166_8417 ERR1298166_8459 ERR1298166_8613 ERR1298166_9449 ERR1298168_10059 ERR1298168_109 ERR1298168_121 ERR1298168_1555 ERR1298168_1669 ERR1298168_3153 ERR1298168_3991 ERR1298168_4030 ERR1298168_4485 ERR1298168_7407 ERR1298168_8573 ERR1298169_1895 ERR1298169_5841 ERR1298169_9245 ERR1298174_1825 ERR1298174_6527 ERR1298175_3607 ERR1298175_521 ERR1298175_605 ERR1298175_6731 ERR1298175_8619 ERR1298176_2289 ERR1298176_9113 ERR1298178_4697 ERR1298181_6265 ERR1298181_6475 ERR1298182_1661 ERR1298182_183 ERR1298182_6157 ERR1298182_7765 ERR1298187_2248 ERR1298187_3737 ERR1298187_4173 ERR1298187_4925 ERR1298189_2683 ERR1298189_5393 ERR1298193_1155 ERR1298193_2217 ERR1298193_517 ERR1298193_7553 ERR1298208_1421 ERR1298218_144 ERR1298163_1249 ERR1298163_2253 ERR1298163_4093 ERR1298163_5523 ERR1298163_6673 ERR1298163_7023 ERR1298164_2183 ERR1298164_2851 ERR1298164_3392 ERR1298164_6805 ERR1298164_9363 ERR1298166_1141 ERR1298166_4727 ERR1298166_6327 ERR1298166_7701 ERR1298168_1787 ERR1298168_2159 ERR1298168_3627 ERR1298168_409 ERR1298169_2473 ERR1298169_9925 ERR1298174_1839 ERR1298174_2535 ERR1298174_2781 ERR1298174_4439 ERR1298174_6649 ERR1298174_7225 ERR1298174_7523 ERR1298174_9273 ERR1298175_3215 ERR1298175_3759 ERR1298175_4547 ERR1298175_7053 ERR1298175_7351 ERR1298175_8253 ERR1298176_2137 ERR1298176_4627 ERR1298176_8533 ERR1298181_2673 ERR1298181_7411 ERR1298182_191 ERR1298182_4969 ERR1298182_597 ERR1298187_321 ERR1298187_83 ERR1298187_9787 ERR1298188_2343 ERR1298188_271 ERR1298189_8715 ERR1298190_3279 ERR1298190_5199 ERR1298190_7871 ERR1298191_4159 ERR1298191_8031 ERR1298255_3282 ERR1298163_1019 ERR1298163_5141 ERR1298163_6921 ERR1298163_7995 ERR1298163_811 ERR1298164_1051 ERR1298164_393 ERR1298164_679 ERR1298164_9929 ERR1298166_2711 ERR1298166_3235 ERR1298166_4939 ERR1298166_5379 ERR1298166_7673 ERR1298166_9291 ERR1298168_1001 ERR1298168_2827 ERR1298168_7259 ERR1298168_7273 ERR1298168_9093 ERR1298169_1523 ERR1298169_2307 ERR1298169_5751 ERR1298174_5066 ERR1298174_5265 ERR1298175_10285 ERR1298175_5333 ERR1298175_5543 ERR1298175_6265 ERR1298175_7703 ERR1298175_8851 ERR1298176_3287 ERR1298176_5473 ERR1298176_8525 ERR1298176_9517 ERR1298178_10225 ERR1298178_2691 ERR1298178_2939 ERR1298178_5499 ERR1298178_5745 ERR1298179_3795 ERR1298179_7539 ERR1298181_8421 ERR1298182_2449 ERR1298182_651 ERR1298182_7039 ERR1298187_1305 ERR1298187_2953 ERR1298187_3876 ERR1298187_4171 ERR1298187_8515 ERR1298189_7301 ERR1298189_9067 ERR1298190_4259 ERR1298190_4277 ERR1298190_8911 ERR1298192_4029 ERR1298193_6603 ERR1298194_8517 ERR1298198_3380 ERR1298199_6499 ERR1298211_2279 ERR1298211_7491 ERR1298216_8297 ERR1298255_3064 ERR1298163_2455 ERR1298163_8903 ERR1298164_1131 ERR1298164_5012 ERR1298164_6459 ERR1298166_5559 ERR1298166_6153 ERR1298168_7019 ERR1298169_2177 ERR1298169_3863 ERR1298174_7279 ERR1298174_9011 ERR1298174_9689 ERR1298175_213 ERR1298178_10215 ERR1298178_3469 ERR1298182_55 ERR1298187_3603 ERR1298187_6576 ERR1298187_843 ERR1298187_9897 ERR1298188_9449 ERR1298190_5432 ERR1298191_4635 ERR1298198_8048 ERR1298198_8627 ERR1298209_9465 ERR1298260_6213 ERR1298163_3525 ERR1298163_8651 ERR1298163_8943 ERR1298164_4305 ERR1298164_7684 ERR1298164_8111 ERR1298164_8178 ERR1298166_1501 ERR1298166_1973 ERR1298166_2661 ERR1298166_8413 ERR1298168_1259 ERR1298168_1691 ERR1298169_7657 ERR1298169_817 ERR1298169_9231 ERR1298174_1931 ERR1298175_1035 ERR1298175_2315 ERR1298175_3685 ERR1298175_6395 ERR1298175_669 ERR1298175_6787 ERR1298178_371 ERR1298178_7815 ERR1298181_2973 ERR1298187_1482 ERR1298187_2160 ERR1298187_4169 ERR1298187_491 ERR1298187_7613 ERR1298188_2395 ERR1298188_2893 ERR1298189_1827 ERR1298190_9159 ERR1298191_7139 ERR1298191_8669 ERR1298192_9551 ERR1298197_6820 ERR1298198_9697 ERR1298199_5921 ERR1298208_18 ERR1298208_7137 ERR1298209_1527 ERR1298211_9713 ERR1298163_2933 ERR1298163_4071 ERR1298163_6219 ERR1298164_5927 ERR1298164_840 ERR1298166_1697 ERR1298166_2777 ERR1298166_5899 ERR1298168_3093 ERR1298168_3131 ERR1298168_3893 ERR1298168_5615 ERR1298168_6591 ERR1298169_1997 ERR1298175_7155 ERR1298175_7325 ERR1298182_431 ERR1298187_2156 ERR1298189_6569 ERR1298190_3523 ERR1298193_8821 ERR1298197_5298 ERR1298198_9885 ERR1298209_3877 ERR1298211_6258 ERR1298216_3455 ERR1298239_1685 ERR1298240_483 ERR1298255_3224 ERR1298163_255 ERR1298163_2569 ERR1298163_727 ERR1298164_4891 ERR1298166_6303 ERR1298168_2523 ERR1298168_5047 ERR1298168_9941 ERR1298174_3305 ERR1298174_5028 ERR1298174_639 ERR1298175_3527 ERR1298175_5101 ERR1298175_5663 ERR1298175_6243 ERR1298175_7165 ERR1298176_2725 ERR1298176_4859 ERR1298176_5903 ERR1298178_2443 ERR1298179_4153 ERR1298182_2127 ERR1298182_3403 ERR1298182_4819 ERR1298187_1972 ERR1298187_3002 ERR1298187_3394 ERR1298187_6245 ERR1298188_4704 ERR1298191_6304 ERR1298193_3923 ERR1298193_5443 ERR1298194_2075 ERR1298198_375 ERR1298218_618 ERR1298228_3404 ERR1298163_7825 ERR1298164_1514 ERR1298164_4996 ERR1298166_1455 ERR1298166_3477 ERR1298166_7505 ERR1298168_1447 ERR1298168_3543 ERR1298169_3303 ERR1298169_4985 ERR1298174_4703 ERR1298174_9924 ERR1298175_1290 ERR1298175_1886 ERR1298175_6665 ERR1298175_9887 ERR1298178_9311 ERR1298181_5271 ERR1298182_4409 ERR1298182_6049 ERR1298187_1535 ERR1298187_1636 ERR1298187_6456 ERR1298189_10111 ERR1298191_4412 ERR1298191_8432 ERR1298193_9097 ERR1298194_3269 ERR1298195_2365 ERR1298198_3106 ERR1298198_6625 ERR1298199_5394 ERR1298208_9210 ERR1298239_981 ERR1298245_3195 ERR1298255_3048 ERR1298363_2556 ERR1298164_3103 ERR1298164_3199 ERR1298164_5958 ERR1298168_8268 ERR1298169_409 ERR1298174_5369 ERR1298174_963 ERR1298174_9749 ERR1298175_1833 ERR1298175_2258 ERR1298175_333 ERR1298178_1939 ERR1298181_543 ERR1298182_4659 ERR1298187_3227 ERR1298187_5443 ERR1298187_9665 ERR1298188_6289 ERR1298189_10286 ERR1298189_7498 ERR1298193_585 ERR1298198_9117 ERR1298240_2481 ERR1298240_8597 ERR1298244_2082 ERR1298255_3182 ERR1298255_3344 ERR1298164_5568 ERR1298174_4112 ERR1298175_728 ERR1298175_7283 ERR1298175_9947 ERR1298178_6842 ERR1298182_4427 ERR1298182_6575 ERR1298187_1602 ERR1298187_3400 ERR1298194_5136 ERR1298194_6776 ERR1298194_9853 ERR1298208_8738 ERR1298216_3412 ERR1298239_185 ERR1298240_7927 ERR1298255_3016 ERR1298255_3118 ERR1298266_4028 ERR1298163_5793 ERR1298164_2112 ERR1298164_4892 ERR1298166_1266 ERR1298168_152 ERR1298168_3772 ERR1298168_4088 ERR1298168_5000 ERR1298168_5486 ERR1298168_5796 ERR1298175_1276 ERR1298178_3133 ERR1298178_7765 ERR1298187_356 ERR1298190_9299 ERR1298199_9770 ERR1298218_3866 ERR1298219_9394 ERR1298228_254 ERR1298255_3120 ERR1298255_3148 ERR1298255_3188 ERR1298266_8154 ERR1298163_4356 ERR1298163_9459 ERR1298164_9310 ERR1298166_6460 ERR1298174_2816 ERR1298175_2556 ERR1298175_4132 ERR1298175_488 ERR1298181_10088 ERR1298181_5572 ERR1298181_8583 ERR1298182_5744 ERR1298187_751 ERR1298188_143 ERR1298188_558 ERR1298189_606 ERR1298189_8860 ERR1298191_9042 ERR1298204_6101 ERR1298239_2661 ERR1298248_5668 ERR1298164_2680 ERR1298164_4022 ERR1298164_6574 ERR1298164_888 ERR1298164_9544 ERR1298169_1254 ERR1298169_9316 ERR1298169_9746 ERR1298174_2758 ERR1298174_3036 ERR1298174_4370 ERR1298175_2030 ERR1298176_231 ERR1298187_3632 ERR1298187_594 ERR1298189_6770 ERR1298191_1294 ERR1298191_3682 ERR1298192_6459 ERR1298194_7248 ERR1298197_198 ERR1298197_2914 ERR1298197_5326 ERR1298204_2944 ERR1298211_1400 ERR1298211_5030 ERR1298216_5724 ERR1298220_9468 ERR1298228_8153 ERR1298237_5108 ERR1298239_2113 ERR1298239_831 ERR1298239_8684 ERR1298245_8522 ERR1298255_2769 ERR1298292_8447 ERR1298362_3274 ERR1298164_736 ERR1298166_2350 ERR1298166_2508 ERR1298168_5004 ERR1298168_5640 ERR1298168_7760 ERR1298168_8950 ERR1298169_5808 ERR1298174_6088 ERR1298175_3324 ERR1298175_6600 ERR1298175_6842 ERR1298175_854 ERR1298175_9322 ERR1298176_1994 ERR1298176_5884 ERR1298178_2148 ERR1298179_8762 ERR1298181_7674 ERR1298181_9724 ERR1298182_268 ERR1298187_3536 ERR1298187_3622 ERR1298187_7250 ERR1298187_9576 ERR1298191_3468 ERR1298191_6970 ERR1298192_4188 ERR1298194_3254 ERR1298194_5474 ERR1298197_1100 ERR1298197_7404 ERR1298197_980 ERR1298199_1822 ERR1298199_3670 ERR1298199_3708 ERR1298204_1900 ERR1298204_5132 ERR1298204_6866 ERR1298204_7562 ERR1298204_9396 ERR1298209_364 ERR1298211_6550 ERR1298211_7446 ERR1298217_10263 ERR1298220_3391 ERR1298220_8190 ERR1298231_1966 ERR1298232_8600 ERR1298237_764 ERR1298239_1 ERR1298239_135 ERR1298239_1767 ERR1298239_2417 ERR1298240_8361 ERR1298241_8634 ERR1298244_336 ERR1298244_7960 ERR1298245_434 ERR1298248_3814 ERR1298252_7074 ERR1298267_4468 ERR1298267_7625 ERR1298268_9246 ERR1298304_3206 ERR1298163_4269 ERR1298163_4604 ERR1298164_1522 ERR1298164_5098 ERR1298164_6060 ERR1298164_7176 ERR1298164_9840 ERR1298166_6042 ERR1298166_6860 ERR1298168_1852 ERR1298168_4150 ERR1298168_5501 ERR1298168_8010 ERR1298168_8576 ERR1298169_8186 ERR1298169_9908 ERR1298174_5740 ERR1298174_736 ERR1298174_7726 ERR1298175_1580 ERR1298175_4836 ERR1298175_4996 ERR1298175_6076 ERR1298175_6762 ERR1298175_7336 ERR1298175_8354 ERR1298175_92 ERR1298175_9918 ERR1298176_2282 ERR1298176_7368 ERR1298176_7876 ERR1298178_6162 ERR1298178_6990 ERR1298181_866 ERR1298182_7174 ERR1298187_290 ERR1298187_392 ERR1298188_7488 ERR1298189_1294 ERR1298189_2592 ERR1298189_612 ERR1298189_7172 ERR1298190_4986 ERR1298191_7426 ERR1298191_8544 ERR1298192_2050 ERR1298192_7274 ERR1298192_7648 ERR1298193_3414 ERR1298194_1066 ERR1298194_7740 ERR1298197_3240 ERR1298197_4200 ERR1298197_7660 ERR1298197_9682 ERR1298198_4870 ERR1298198_5896 ERR1298199_7040 ERR1298204_6944 ERR1298208_4860 ERR1298208_500 ERR1298216_4810 ERR1298217_240 ERR1298217_6530 ERR1298219_2071 ERR1298219_9726 ERR1298220_4052 ERR1298232_2890 ERR1298237_2276 ERR1298238_2468 ERR1298241_1184 ERR1298241_8 ERR1298241_852 ERR1298244_658 ERR1298246_958 ERR1298248_2276 ERR1298258_6882 ERR1298260_1868 ERR1298260_4458 ERR1298288_2830 ERR1298299_8172 ERR1298304_2526 ERR1298304_2596 ERR1298163_1250 ERR1298163_4460 ERR1298163_728 ERR1298163_9024 ERR1298164_4790 ERR1298164_5318 ERR1298164_5780 ERR1298164_6352 ERR1298164_700 ERR1298164_8808 ERR1298166_1598 ERR1298166_3900 ERR1298166_4740 ERR1298166_6286 ERR1298166_6999 ERR1298166_704 ERR1298166_9044 ERR1298168_1538 ERR1298168_2074 ERR1298168_2244 ERR1298168_236 ERR1298168_3512 ERR1298168_3742 ERR1298168_3990 ERR1298168_4494 ERR1298168_594 ERR1298168_6000 ERR1298168_6564 ERR1298168_72 ERR1298168_7304 ERR1298168_7528 ERR1298168_8844 ERR1298168_9014 ERR1298168_9224 ERR1298168_9662 ERR1298169_3812 ERR1298169_7688 ERR1298169_8410 ERR1298174_1054 ERR1298174_2098 ERR1298174_422 ERR1298174_4420 ERR1298174_4470 ERR1298174_6774 ERR1298174_6848 ERR1298174_88 ERR1298175_10048 ERR1298175_1376 ERR1298175_250 ERR1298175_3006 ERR1298175_3934 ERR1298175_548 ERR1298175_5518 ERR1298175_7404 ERR1298175_7874 ERR1298175_8356 ERR1298175_8902 ERR1298175_9516 ERR1298176_2218 ERR1298176_6142 ERR1298176_8418 ERR1298178_6724 ERR1298179_2268 ERR1298179_4098 ERR1298181_7158 ERR1298181_9450 ERR1298182_1184 ERR1298182_2894 ERR1298182_5700 ERR1298182_6178 ERR1298187_2066 ERR1298187_2412 ERR1298187_3080 ERR1298187_3616 ERR1298187_6620 ERR1298187_6632 ERR1298187_7200 ERR1298187_7444 ERR1298187_7822 ERR1298187_7836 ERR1298187_8346 ERR1298187_8688 ERR1298188_4838 ERR1298189_1112 ERR1298189_3300 ERR1298189_4840 ERR1298189_6298 ERR1298189_682 ERR1298189_7996 ERR1298189_8158 ERR1298190_1132 ERR1298190_3412 ERR1298190_5240 ERR1298191_2518 ERR1298191_4074 ERR1298191_492 ERR1298191_5608 ERR1298191_7135 ERR1298191_9592 ERR1298192_6046 ERR1298193_4852 ERR1298193_5298 ERR1298193_6474 ERR1298193_7668 ERR1298193_9608 ERR1298194_3232 ERR1298194_3726 ERR1298194_572 ERR1298194_634 ERR1298194_7092 ERR1298194_7570 ERR1298194_8684 ERR1298197_670 ERR1298197_6758 ERR1298198_2490 ERR1298199_174 ERR1298199_2166 ERR1298199_334 ERR1298199_3910 ERR1298199_4266 ERR1298199_6844 ERR1298199_7002 ERR1298199_918 ERR1298204_1660 ERR1298204_1952 ERR1298204_5058 ERR1298204_7700 ERR1298204_8756 ERR1298204_9668 ERR1298208_2364 ERR1298208_4596 ERR1298208_5266 ERR1298208_8576 ERR1298209_4904 ERR1298209_6704 ERR1298211_2370 ERR1298211_4436 ERR1298211_5096 ERR1298211_5608 ERR1298217_2706 ERR1298217_8972 ERR1298218_2192 ERR1298218_4064 ERR1298218_6388 ERR1298218_9596 ERR1298219_10294 ERR1298219_6080 ERR1298219_790 ERR1298220_4910 ERR1298228_4650 ERR1298228_9176 ERR1298231_3284 ERR1298232_294 ERR1298237_1228 ERR1298237_2390 ERR1298237_4423 ERR1298237_5504 ERR1298237_7492 ERR1298237_982 ERR1298239_34 ERR1298239_445 ERR1298240_2093 ERR1298240_6397 ERR1298241_4186 ERR1298241_872 ERR1298241_906 ERR1298244_2142 ERR1298244_6230 ERR1298245_10317 ERR1298245_588 ERR1298248_5366 ERR1298252_3190 ERR1298252_3780 ERR1298254_4448 ERR1298254_4676 ERR1298254_9762 ERR1298255_6820 ERR1298255_7106 ERR1298258_10174 ERR1298264_3086 ERR1298266_484 ERR1298266_6524 ERR1298267_4914 ERR1298267_5070 ERR1298267_6082 ERR1298268_2306 ERR1298268_3576 ERR1298269_9134 ERR1298277_290 ERR1298283_1186 ERR1298283_3442 ERR1298283_9162 ERR1298292_6328 ERR1298298_2838 ERR1298299_6746 ERR1298305_8610 ERR1298313_6724 ERR1298322_2090 ERR1298363_2270 ERR1298367_1608 ERR1298163_2426 ERR1298163_2728 ERR1298163_2840 ERR1298163_3526 ERR1298163_4020 ERR1298163_4245 ERR1298163_4788 ERR1298164_10316 ERR1298164_1760 ERR1298164_5822 ERR1298164_6636 ERR1298164_7438 ERR1298164_8820 ERR1298164_9116 ERR1298164_916 ERR1298166_1596 ERR1298166_2008 ERR1298166_250 ERR1298166_2576 ERR1298166_368 ERR1298166_4370 ERR1298166_5738 ERR1298166_7259 ERR1298166_7744 ERR1298166_7824 ERR1298166_8524 ERR1298166_9776 ERR1298166_9990 ERR1298168_10000 ERR1298168_1138 ERR1298168_1828 ERR1298168_186 ERR1298168_2450 ERR1298168_2878 ERR1298168_2912 ERR1298168_320 ERR1298168_3972 ERR1298168_518 ERR1298168_5304 ERR1298168_5358 ERR1298168_5872 ERR1298168_6406 ERR1298168_6536 ERR1298168_7896 ERR1298168_8588 ERR1298168_8724 ERR1298168_9112 ERR1298168_9280 ERR1298169_1620 ERR1298169_2668 ERR1298169_2768 ERR1298169_4668 ERR1298169_5866 ERR1298169_6262 ERR1298169_6878 ERR1298169_7114 ERR1298169_7552 ERR1298169_7886 ERR1298169_8008 ERR1298169_9308 ERR1298169_9836 ERR1298174_1202 ERR1298174_3756 ERR1298174_3920 ERR1298174_4090 ERR1298174_4250 ERR1298174_4938 ERR1298174_5128 ERR1298174_5136 ERR1298174_5812 ERR1298174_5898 ERR1298174_6754 ERR1298174_8452 ERR1298174_8610 ERR1298174_892 ERR1298174_9096 ERR1298175_1424 ERR1298175_2096 ERR1298175_2192 ERR1298175_2238 ERR1298175_2264 ERR1298175_2322 ERR1298175_2462 ERR1298175_3530 ERR1298175_4612 ERR1298175_4648 ERR1298175_4988 ERR1298175_5030 ERR1298175_5264 ERR1298175_5412 ERR1298175_5604 ERR1298175_580 ERR1298175_618 ERR1298175_6828 ERR1298175_6944 ERR1298175_790 ERR1298175_8094 ERR1298175_8100 ERR1298175_8154 ERR1298176_1372 ERR1298176_2712 ERR1298176_2726 ERR1298176_3174 ERR1298176_381 ERR1298176_382 ERR1298176_6008 ERR1298176_7580 ERR1298176_8330 ERR1298178_1694 ERR1298178_6944 ERR1298178_7934 ERR1298178_8872 ERR1298179_8640 ERR1298179_9894 ERR1298181_1008 ERR1298181_4246 ERR1298181_5246 ERR1298181_8780 ERR1298181_9528 ERR1298182_1584 ERR1298182_2448 ERR1298182_3830 ERR1298182_4634 ERR1298182_6854 ERR1298182_7106 ERR1298182_7736 ERR1298182_8786 ERR1298187_10238 ERR1298187_10306 ERR1298187_1102 ERR1298187_234 ERR1298187_2448 ERR1298187_2528 ERR1298187_4936 ERR1298187_494 ERR1298187_518 ERR1298187_5926 ERR1298187_6354 ERR1298187_8446 ERR1298187_8598 ERR1298187_8830 ERR1298187_9626 ERR1298188_2726 ERR1298188_704 ERR1298188_722 ERR1298189_1110 ERR1298189_1130 ERR1298189_2554 ERR1298189_3172 ERR1298189_4216 ERR1298189_4242 ERR1298189_4690 ERR1298189_6804 ERR1298189_6824 ERR1298189_7586 ERR1298189_810 ERR1298189_8490 ERR1298189_9588 ERR1298189_9956 ERR1298190_2830 ERR1298190_4126 ERR1298190_4848 ERR1298190_5558 ERR1298190_5568 ERR1298190_5680 ERR1298190_6132 ERR1298190_8028 ERR1298190_9626 ERR1298191_1834 ERR1298191_2198 ERR1298191_2326 ERR1298191_3332 ERR1298191_3786 ERR1298191_3980 ERR1298191_4120 ERR1298191_6006 ERR1298191_6874 ERR1298191_7586 ERR1298191_7776 ERR1298191_8294 ERR1298191_890 ERR1298191_960 ERR1298192_1070 ERR1298192_1196 ERR1298192_1670 ERR1298192_1956 ERR1298192_2962 ERR1298192_3200 ERR1298192_382 ERR1298192_4316 ERR1298192_7618 ERR1298193_1178 ERR1298193_4054 ERR1298194_10176 ERR1298194_4082 ERR1298194_5606 ERR1298194_5666 ERR1298194_584 ERR1298194_6172 ERR1298194_6392 ERR1298194_9094 ERR1298197_1098 ERR1298197_1344 ERR1298197_168 ERR1298197_2728 ERR1298197_5276 ERR1298197_5346 ERR1298197_5660 ERR1298197_6526 ERR1298197_7208 ERR1298197_7606 ERR1298198_1974 ERR1298198_2104 ERR1298198_2172 ERR1298198_2468 ERR1298198_4152 ERR1298198_4892 ERR1298198_5058 ERR1298198_5120 ERR1298198_5508 ERR1298198_6282 ERR1298198_6300 ERR1298198_8744 ERR1298198_982 ERR1298199_10056 ERR1298199_2426 ERR1298199_3958 ERR1298199_4 ERR1298199_4170 ERR1298199_5374 ERR1298199_7906 ERR1298204_10186 ERR1298204_1190 ERR1298204_1632 ERR1298204_1888 ERR1298204_2424 ERR1298204_2454 ERR1298204_2830 ERR1298204_3162 ERR1298204_3420 ERR1298204_3576 ERR1298204_4506 ERR1298204_4914 ERR1298204_5054 ERR1298204_54 ERR1298204_5438 ERR1298204_6520 ERR1298204_6700 ERR1298204_7620 ERR1298204_7632 ERR1298204_856 ERR1298208_1096 ERR1298208_3426 ERR1298208_6100 ERR1298209_1876 ERR1298209_3634 ERR1298209_4156 ERR1298209_6572 ERR1298209_6926 ERR1298211_1044 ERR1298211_1378 ERR1298211_4058 ERR1298211_4508 ERR1298211_4828 ERR1298211_5678 ERR1298211_6486 ERR1298211_8266 ERR1298216_10068 ERR1298216_3104 ERR1298216_4828 ERR1298216_9808 ERR1298217_28 ERR1298217_4196 ERR1298217_4952 ERR1298217_5168 ERR1298218_1121 ERR1298218_1981 ERR1298218_3161 ERR1298218_6170 ERR1298218_8608 ERR1298218_9 ERR1298219_2046 ERR1298219_2888 ERR1298219_6000 ERR1298219_6786 ERR1298219_9804 ERR1298220_1360 ERR1298220_1936 ERR1298220_2550 ERR1298220_2642 ERR1298220_5314 ERR1298220_838 ERR1298228_1066 ERR1298228_1942 ERR1298228_2322 ERR1298228_6854 ERR1298228_8922 ERR1298228_984 ERR1298230_6542 ERR1298231_4026 ERR1298231_574 ERR1298231_8576 ERR1298231_9016 ERR1298232_6726 ERR1298237_4212 ERR1298237_4562 ERR1298237_4884 ERR1298237_5192 ERR1298238_2126 ERR1298238_3254 ERR1298238_3930 ERR1298238_498 ERR1298238_8774 ERR1298238_8972 ERR1298239_1625 ERR1298239_183 ERR1298239_2711 ERR1298239_33 ERR1298239_347 ERR1298239_7742 ERR1298240_1491 ERR1298240_2435 ERR1298240_5073 ERR1298240_6083 ERR1298240_671 ERR1298240_840 ERR1298240_8405 ERR1298240_9821 ERR1298241_2694 ERR1298241_3747 ERR1298241_4249 ERR1298241_5445 ERR1298244_2224 ERR1298244_2706 ERR1298244_3148 ERR1298244_3582 ERR1298244_3792 ERR1298244_3998 ERR1298244_6623 ERR1298244_7686 ERR1298244_9618 ERR1298244_9665 ERR1298244_9906 ERR1298245_1208 ERR1298245_1312 ERR1298245_1588 ERR1298245_2276 ERR1298245_2710 ERR1298245_6470 ERR1298246_2332 ERR1298248_5148 ERR1298248_5890 ERR1298248_6186 ERR1298252_1066 ERR1298252_1412 ERR1298252_1948 ERR1298252_2010 ERR1298252_4810 ERR1298252_5880 ERR1298254_10200 ERR1298254_8202 ERR1298255_10126 ERR1298255_1288 ERR1298255_1602 ERR1298255_2192 ERR1298255_2488 ERR1298255_3204 ERR1298255_3410 ERR1298255_3514 ERR1298255_478 ERR1298255_8056 ERR1298255_8754 ERR1298255_9694 ERR1298258_1428 ERR1298258_3468 ERR1298258_4348 ERR1298258_4390 ERR1298258_8002 ERR1298258_9658 ERR1298260_4040 ERR1298260_6162 ERR1298260_7696 ERR1298260_8546 ERR1298261_466 ERR1298264_3348 ERR1298267_1708 ERR1298267_6844 ERR1298267_6908 ERR1298267_7066 ERR1298267_842 ERR1298268_1202 ERR1298268_3102 ERR1298268_842 ERR1298269_5892 ERR1298277_1150 ERR1298277_3368 ERR1298277_8418 ERR1298283_60 ERR1298283_6682 ERR1298283_9244 ERR1298284_2832 ERR1298284_3002 ERR1298284_4998 ERR1298284_7950 ERR1298284_9948 ERR1298285_4284 ERR1298288_4564 ERR1298290_5420 ERR1298294_6398 ERR1298299_1466 ERR1298299_4480 ERR1298302_2658 ERR1298304_4244 ERR1298305_1138 ERR1298305_6496 ERR1298311_5350 ERR1298313_82 ERR1298326_2276 ERR1298326_6178 ERR1298326_9988 ERR1298332_9616 ERR1298336_3310 ERR1298336_4724 ERR1298356_9692 ERR1298362_2372 ERR1298163_1130 ERR1298163_1230 ERR1298163_1964 ERR1298163_2120 ERR1298163_2912 ERR1298163_3904 ERR1298163_4056 ERR1298163_4086 ERR1298163_4384 ERR1298163_4390 ERR1298163_4558 ERR1298163_4750 ERR1298163_480 ERR1298163_4896 ERR1298163_5482 ERR1298163_5586 ERR1298163_6358 ERR1298163_6464 ERR1298163_8722 ERR1298163_9815 ERR1298164_2330 ERR1298164_2450 ERR1298164_2696 ERR1298164_4278 ERR1298164_4600 ERR1298164_5959 ERR1298164_6544 ERR1298164_6688 ERR1298164_696 ERR1298164_7396 ERR1298164_8094 ERR1298164_8574 ERR1298164_9552 ERR1298164_9974 ERR1298166_1520 ERR1298166_2152 ERR1298166_2398 ERR1298166_3350 ERR1298166_3830 ERR1298166_3924 ERR1298166_4326 ERR1298166_488 ERR1298166_5134 ERR1298166_5138 ERR1298166_5177 ERR1298166_6828 ERR1298166_6948 ERR1298166_7130 ERR1298166_8708 ERR1298166_9172 ERR1298166_9878 ERR1298167_8754 ERR1298168_1360 ERR1298168_1924 ERR1298168_2050 ERR1298168_2094 ERR1298168_2166 ERR1298168_222 ERR1298168_2409 ERR1298168_2612 ERR1298168_3741 ERR1298168_4093 ERR1298168_4234 ERR1298168_4249 ERR1298168_4270 ERR1298168_428 ERR1298168_4664 ERR1298168_4728 ERR1298168_4906 ERR1298168_498 ERR1298168_5328 ERR1298168_554 ERR1298168_5626 ERR1298168_5724 ERR1298168_5850 ERR1298168_6246 ERR1298168_6340 ERR1298168_6560 ERR1298168_6906 ERR1298168_7004 ERR1298168_9170 ERR1298168_9314 ERR1298168_946 ERR1298169_1490 ERR1298169_2180 ERR1298169_3548 ERR1298169_5642 ERR1298169_6366 ERR1298169_6632 ERR1298169_7070 ERR1298169_7772 ERR1298169_8409 ERR1298169_8554 ERR1298169_8681 ERR1298169_8682 ERR1298169_9626 ERR1298174_1266 ERR1298174_1766 ERR1298174_3022 ERR1298174_3158 ERR1298174_3430 ERR1298174_3832 ERR1298174_4226 ERR1298174_4378 ERR1298174_4394 ERR1298174_4632 ERR1298174_5182 ERR1298174_5706 ERR1298174_5915 ERR1298174_6238 ERR1298174_6814 ERR1298174_690 ERR1298174_718 ERR1298174_720 ERR1298174_7906 ERR1298174_8596 ERR1298174_9302 ERR1298174_9574 ERR1298175_1052 ERR1298175_1136 ERR1298175_1155 ERR1298175_1158 ERR1298175_1278 ERR1298175_1378 ERR1298175_1418 ERR1298175_1538 ERR1298175_2176 ERR1298175_2226 ERR1298175_2494 ERR1298175_2702 ERR1298175_2920 ERR1298175_3108 ERR1298175_3274 ERR1298175_3730 ERR1298175_5844 ERR1298175_5866 ERR1298175_5972 ERR1298175_5976 ERR1298175_6090 ERR1298175_6516 ERR1298175_6776 ERR1298175_7174 ERR1298175_7666 ERR1298175_7698 ERR1298175_7770 ERR1298175_786 ERR1298175_7864 ERR1298175_7984 ERR1298175_8140 ERR1298175_8318 ERR1298175_8740 ERR1298175_8856 ERR1298175_8898 ERR1298175_9064 ERR1298175_9824 ERR1298175_9984 ERR1298176_2646 ERR1298176_3948 ERR1298176_4382 ERR1298176_4906 ERR1298176_5130 ERR1298176_6903 ERR1298176_6932 ERR1298176_9388 ERR1298178_10252 ERR1298178_1454 ERR1298178_2534 ERR1298178_3500 ERR1298178_3702 ERR1298178_4118 ERR1298178_5012 ERR1298178_7204 ERR1298178_7730 ERR1298178_8656 ERR1298178_8876 ERR1298178_9494 ERR1298179_1488 ERR1298179_2224 ERR1298179_4168 ERR1298179_5836 ERR1298179_6792 ERR1298181_2868 ERR1298181_3078 ERR1298181_398 ERR1298181_5078 ERR1298181_6376 ERR1298181_7756 ERR1298181_8616 ERR1298181_8958 ERR1298182_1472 ERR1298182_22 ERR1298182_2878 ERR1298182_3336 ERR1298182_3756 ERR1298182_4256 ERR1298182_5302 ERR1298182_5630 ERR1298182_572 ERR1298182_6078 ERR1298182_7412 ERR1298182_8382 ERR1298182_9578 ERR1298187_10180 ERR1298187_14 ERR1298187_1462 ERR1298187_1886 ERR1298187_2068 ERR1298187_2182 ERR1298187_2462 ERR1298187_2504 ERR1298187_2624 ERR1298187_2926 ERR1298187_308 ERR1298187_3148 ERR1298187_3584 ERR1298187_3714 ERR1298187_4016 ERR1298187_4086 ERR1298187_4252 ERR1298187_4518 ERR1298187_4748 ERR1298187_4996 ERR1298187_5000 ERR1298187_5242 ERR1298187_5426 ERR1298187_5516 ERR1298187_5586 ERR1298187_5594 ERR1298187_5820 ERR1298187_5942 ERR1298187_644 ERR1298187_6720 ERR1298187_6816 ERR1298187_6912 ERR1298187_694 ERR1298187_7092 ERR1298187_7474 ERR1298187_7508 ERR1298187_762 ERR1298187_8066 ERR1298187_8204 ERR1298187_838 ERR1298187_8404 ERR1298187_8780 ERR1298187_9306 ERR1298187_960 ERR1298187_9692 ERR1298187_9878 ERR1298188_10254 ERR1298188_1038 ERR1298188_2448 ERR1298188_3432 ERR1298188_4276 ERR1298188_5034 ERR1298188_662 ERR1298189_1724 ERR1298189_2396 ERR1298189_2754 ERR1298189_2796 ERR1298189_2958 ERR1298189_2990 ERR1298189_3206 ERR1298189_3272 ERR1298189_3336 ERR1298189_410 ERR1298189_4302 ERR1298189_4764 ERR1298189_4944 ERR1298189_5080 ERR1298189_5156 ERR1298189_5652 ERR1298189_6926 ERR1298189_740 ERR1298189_7786 ERR1298189_7900 ERR1298189_812 ERR1298189_8142 ERR1298189_8206 ERR1298189_8494 ERR1298189_888 ERR1298189_92 ERR1298189_9418 ERR1298189_9568 ERR1298190_10026 ERR1298190_2404 ERR1298190_3842 ERR1298190_4544 ERR1298190_5372 ERR1298190_5946 ERR1298190_6910 ERR1298190_7982 ERR1298190_8218 ERR1298190_8372 ERR1298190_8494 ERR1298190_9326 ERR1298190_9328 ERR1298190_9907 ERR1298191_1198 ERR1298191_1462 ERR1298191_2268 ERR1298191_2744 ERR1298191_3124 ERR1298191_3396 ERR1298191_4044 ERR1298191_4072 ERR1298191_4578 ERR1298191_5058 ERR1298191_5194 ERR1298191_7138 ERR1298191_742 ERR1298191_7466 ERR1298191_768 ERR1298191_8554 ERR1298191_9108 ERR1298191_9272 ERR1298192_36 ERR1298192_4302 ERR1298192_5316 ERR1298192_5436 ERR1298192_6226 ERR1298192_7558 ERR1298192_7926 ERR1298192_8556 ERR1298192_9482 ERR1298192_9656 ERR1298192_9748 ERR1298193_2572 ERR1298193_2670 ERR1298193_4244 ERR1298193_6440 ERR1298193_8182 ERR1298193_8824 ERR1298193_9902 ERR1298194_1120 ERR1298194_198 ERR1298194_2028 ERR1298194_2510 ERR1298194_2566 ERR1298194_2736 ERR1298194_3384 ERR1298194_3424 ERR1298194_3876 ERR1298194_398 ERR1298194_4176 ERR1298194_4472 ERR1298194_4666 ERR1298194_5302 ERR1298194_552 ERR1298194_5754 ERR1298194_7362 ERR1298194_7810 ERR1298194_7960 ERR1298194_9344 ERR1298194_9516 ERR1298194_9616 ERR1298194_9752 ERR1298194_9786 ERR1298197_10152 ERR1298197_1854 ERR1298197_2092 ERR1298197_7568 ERR1298197_7822 ERR1298197_9036 ERR1298197_9874 ERR1298198_1214 ERR1298198_1946 ERR1298198_4562 ERR1298198_4804 ERR1298198_5046 ERR1298198_5161 ERR1298198_546 ERR1298198_6882 ERR1298198_7204 ERR1298198_7992 ERR1298198_8678 ERR1298199_10140 ERR1298199_2132 ERR1298199_3348 ERR1298199_3706 ERR1298199_3710 ERR1298199_4464 ERR1298199_4494 ERR1298199_5202 ERR1298199_5727 ERR1298199_6498 ERR1298199_7200 ERR1298199_7364 ERR1298199_7614 ERR1298199_8516 ERR1298199_8894 ERR1298199_8974 ERR1298199_9314 ERR1298204_10132 ERR1298204_1572 ERR1298204_1892 ERR1298204_2190 ERR1298204_2716 ERR1298204_338 ERR1298204_4408 ERR1298204_4854 ERR1298204_5416 ERR1298204_5470 ERR1298204_5618 ERR1298204_5724 ERR1298204_6298 ERR1298204_6418 ERR1298204_6756 ERR1298204_6762 ERR1298204_8070 ERR1298204_8160 ERR1298204_8200 ERR1298204_8810 ERR1298204_9290 ERR1298204_9522 ERR1298204_9602 ERR1298208_1306 ERR1298208_1350 ERR1298208_1846 ERR1298208_3302 ERR1298208_3718 ERR1298208_6200 ERR1298208_6578 ERR1298208_7198 ERR1298208_7536 ERR1298208_7948 ERR1298208_8378 ERR1298208_956 ERR1298209_10214 ERR1298209_10292 ERR1298209_1314 ERR1298209_2552 ERR1298209_3499 ERR1298209_3932 ERR1298209_4258 ERR1298209_5116 ERR1298209_5936 ERR1298209_7558 ERR1298211_10044 ERR1298211_10268 ERR1298211_1786 ERR1298211_1830 ERR1298211_2518 ERR1298211_2886 ERR1298211_3158 ERR1298211_3592 ERR1298211_3678 ERR1298211_4144 ERR1298211_4182 ERR1298211_4252 ERR1298211_5298 ERR1298211_6386 ERR1298211_6726 ERR1298211_6908 ERR1298211_8084 ERR1298211_824 ERR1298211_8284 ERR1298211_9088 ERR1298211_9164 ERR1298216_2842 ERR1298216_4356 ERR1298216_5762 ERR1298217_1952 ERR1298217_3352 ERR1298217_3416 ERR1298217_346 ERR1298217_4178 ERR1298217_4546 ERR1298217_5278 ERR1298217_530 ERR1298217_600 ERR1298217_6506 ERR1298217_8650 ERR1298218_1122 ERR1298218_138 ERR1298218_2325 ERR1298218_2578 ERR1298218_2808 ERR1298218_2948 ERR1298218_2968 ERR1298218_3074 ERR1298218_6731 ERR1298218_6936 ERR1298218_9022 ERR1298218_938 ERR1298218_970 ERR1298219_10040 ERR1298219_1008 ERR1298219_1765 ERR1298219_2330 ERR1298219_2396 ERR1298219_2484 ERR1298219_2602 ERR1298219_2972 ERR1298219_40 ERR1298219_411 ERR1298219_412 ERR1298219_414 ERR1298219_4320 ERR1298219_5445 ERR1298219_6280 ERR1298219_684 ERR1298219_7872 ERR1298219_890 ERR1298219_9226 ERR1298219_95 ERR1298219_958 ERR1298220_1544 ERR1298220_3732 ERR1298220_5410 ERR1298220_5660 ERR1298220_6070 ERR1298220_7838 ERR1298220_7976 ERR1298220_8836 ERR1298220_9642 ERR1298220_999 ERR1298228_1180 ERR1298228_2590 ERR1298228_3174 ERR1298228_4292 ERR1298228_5164 ERR1298228_7152 ERR1298228_8072 ERR1298228_8898 ERR1298228_8990 ERR1298230_3604 ERR1298231_1128 ERR1298231_1136 ERR1298231_2972 ERR1298231_2998 ERR1298231_3740 ERR1298232_1018 ERR1298232_10308 ERR1298232_2204 ERR1298232_5026 ERR1298232_576 ERR1298232_9862 ERR1298237_3072 ERR1298237_5352 ERR1298237_6806 ERR1298237_6846 ERR1298237_7204 ERR1298237_9710 ERR1298238_1076 ERR1298238_1532 ERR1298238_1700 ERR1298238_186 ERR1298238_2782 ERR1298238_4194 ERR1298238_4916 ERR1298238_552 ERR1298238_6526 ERR1298238_7718 ERR1298238_8288 ERR1298238_9470 ERR1298239_1037 ERR1298239_1092 ERR1298239_1551 ERR1298239_161 ERR1298239_1819 ERR1298239_1975 ERR1298239_2080 ERR1298239_2245 ERR1298239_2311 ERR1298239_3216 ERR1298239_57 ERR1298239_59 ERR1298239_7660 ERR1298239_7992 ERR1298239_8 ERR1298239_8089 ERR1298239_8460 ERR1298239_931 ERR1298239_933 ERR1298239_9380 ERR1298240_1360 ERR1298240_1631 ERR1298240_3679 ERR1298240_4824 ERR1298240_5045 ERR1298240_5911 ERR1298240_5915 ERR1298240_751 ERR1298240_7575 ERR1298240_810 ERR1298240_8649 ERR1298240_8675 ERR1298240_8783 ERR1298241_10036 ERR1298241_1196 ERR1298241_1224 ERR1298241_1388 ERR1298241_1755 ERR1298241_2166 ERR1298241_2808 ERR1298241_286 ERR1298241_3023 ERR1298241_3189 ERR1298241_3480 ERR1298241_3672 ERR1298241_4431 ERR1298241_4638 ERR1298241_4676 ERR1298241_5095 ERR1298241_5947 ERR1298241_6344 ERR1298241_6428 ERR1298241_8197 ERR1298241_987 ERR1298244_10116 ERR1298244_1244 ERR1298244_2358 ERR1298244_2456 ERR1298244_3309 ERR1298244_338 ERR1298244_379 ERR1298244_5864 ERR1298244_6234 ERR1298244_6658 ERR1298244_7138 ERR1298244_7200 ERR1298244_8170 ERR1298244_8419 ERR1298244_8500 ERR1298244_8944 ERR1298245_1196 ERR1298245_14 ERR1298245_1822 ERR1298245_1978 ERR1298245_2124 ERR1298245_2208 ERR1298245_3036 ERR1298245_4376 ERR1298245_5118 ERR1298245_5562 ERR1298245_6370 ERR1298245_7676 ERR1298245_9052 ERR1298245_918 ERR1298245_9806 ERR1298245_9906 ERR1298246_2256 ERR1298246_3050 ERR1298246_5406 ERR1298246_8476 ERR1298248_272 ERR1298248_422 ERR1298248_588 ERR1298248_6196 ERR1298248_6314 ERR1298248_7204 ERR1298248_7724 ERR1298248_8772 ERR1298249_1728 ERR1298249_2352 ERR1298249_6176 ERR1298249_9342 ERR1298252_10018 ERR1298252_10054 ERR1298252_1034 ERR1298252_1282 ERR1298252_1546 ERR1298252_2310 ERR1298252_2312 ERR1298252_3046 ERR1298252_3340 ERR1298252_3430 ERR1298252_3514 ERR1298252_5904 ERR1298252_7122 ERR1298252_7290 ERR1298252_828 ERR1298252_8302 ERR1298252_8352 ERR1298252_9036 ERR1298254_1266 ERR1298254_1340 ERR1298254_1642 ERR1298254_8136 ERR1298254_9734 ERR1298255_1278 ERR1298255_1442 ERR1298255_2092 ERR1298255_2258 ERR1298255_2694 ERR1298255_2790 ERR1298255_2934 ERR1298255_3272 ERR1298255_3906 ERR1298255_5084 ERR1298255_58 ERR1298255_6410 ERR1298255_7186 ERR1298255_8882 ERR1298255_9870 ERR1298255_9900 ERR1298258_1092 ERR1298258_1788 ERR1298258_3134 ERR1298258_3388 ERR1298258_4114 ERR1298258_7376 ERR1298258_7512 ERR1298258_8152 ERR1298258_8230 ERR1298258_884 ERR1298258_9678 ERR1298260_1894 ERR1298260_1988 ERR1298260_1998 ERR1298260_2528 ERR1298260_2780 ERR1298260_3686 ERR1298260_5008 ERR1298260_5250 ERR1298261_9498 ERR1298264_2548 ERR1298264_4990 ERR1298264_512 ERR1298264_7670 ERR1298264_8956 ERR1298266_10320 ERR1298266_3526 ERR1298266_452 ERR1298266_4648 ERR1298266_4820 ERR1298266_6242 ERR1298267_8734 ERR1298267_9328 ERR1298268_1654 ERR1298268_2288 ERR1298268_3988 ERR1298268_5878 ERR1298268_6460 ERR1298268_6704 ERR1298268_6718 ERR1298268_6940 ERR1298268_698 ERR1298268_8342 ERR1298269_4554 ERR1298269_466 ERR1298269_8056 ERR1298269_8372 ERR1298269_8618 ERR1298277_1300 ERR1298277_1802 ERR1298277_644 ERR1298277_844 ERR1298282_5416 ERR1298282_5428 ERR1298283_1734 ERR1298283_7200 ERR1298283_8294 ERR1298283_8520 ERR1298283_9064 ERR1298283_9354 ERR1298284_1714 ERR1298284_2056 ERR1298284_2192 ERR1298284_2246 ERR1298284_3438 ERR1298284_3802 ERR1298284_6934 ERR1298284_7266 ERR1298284_9706 ERR1298284_9756 ERR1298285_2888 ERR1298285_3852 ERR1298285_466 ERR1298285_7308 ERR1298285_7438 ERR1298285_8912 ERR1298288_10046 ERR1298288_1664 ERR1298290_2768 ERR1298290_2928 ERR1298290_5948 ERR1298290_6916 ERR1298291_7848 ERR1298292_1526 ERR1298292_3300 ERR1298292_7084 ERR1298292_8278 ERR1298292_9138 ERR1298294_664 ERR1298296_8412 ERR1298298_2218 ERR1298298_3768 ERR1298298_4962 ERR1298298_972 ERR1298299_1824 ERR1298299_4871 ERR1298302_1786 ERR1298302_5254 ERR1298302_5756 ERR1298304_1050 ERR1298304_170 ERR1298304_2688 ERR1298304_5842 ERR1298305_4630 ERR1298305_5555 ERR1298305_7724 ERR1298305_9194 ERR1298305_9314 ERR1298305_9988 ERR1298309_5418 ERR1298310_5704 ERR1298311_5076 ERR1298313_3514 ERR1298313_4294 ERR1298313_9116 ERR1298322_3132 ERR1298323_1872 ERR1298323_892 ERR1298326_10 ERR1298326_3986 ERR1298326_7597 ERR1298326_8998 ERR1298328_7274 ERR1298332_3712 ERR1298332_9120 ERR1298333_7970 ERR1298336_712 ERR1298337_6286 ERR1298337_8412 ERR1298343_3244 ERR1298344_1892 ERR1298344_7276 ERR1298344_7762 ERR1298347_1038 ERR1298348_3780 ERR1298348_7004 ERR1298348_7872 ERR1298356_2472 ERR1298362_7810 ERR1298363_10192 ERR1298370_116 ERR1298375_2698 ERR1298380_5700 ERR1298381_2594 ERR1298382_4968 ERR1298393_9830 ERR1298397_2752 ERR1298415_5114 ERR1298419_6962 ERR1298163_1026 ERR1298163_2046 ERR1298163_2534 ERR1298163_3226 ERR1298163_3408 ERR1298163_3660 ERR1298163_4098 ERR1298163_4176 ERR1298163_4316 ERR1298163_4592 ERR1298163_5084 ERR1298163_5102 ERR1298163_5173 ERR1298163_532 ERR1298163_572 ERR1298163_5824 ERR1298163_5845 ERR1298163_5942 ERR1298163_6684 ERR1298163_6736 ERR1298163_7708 ERR1298163_7722 ERR1298163_7964 ERR1298163_8906 ERR1298163_9676 ERR1298164_194 ERR1298164_2198 ERR1298164_2351 ERR1298164_2352 ERR1298164_330 ERR1298164_5200 ERR1298164_5628 ERR1298164_6604 ERR1298164_6792 ERR1298164_695 ERR1298164_8118 ERR1298164_8416 ERR1298164_8468 ERR1298164_9454 ERR1298164_9700 ERR1298166_10059 ERR1298166_10254 ERR1298166_166 ERR1298166_2246 ERR1298166_2252 ERR1298166_226 ERR1298166_2420 ERR1298166_2674 ERR1298166_2834 ERR1298166_3160 ERR1298166_3234 ERR1298166_3352 ERR1298166_3540 ERR1298166_3752 ERR1298166_3960 ERR1298166_4208 ERR1298166_4500 ERR1298166_4536 ERR1298166_4592 ERR1298166_4658 ERR1298166_4884 ERR1298166_5196 ERR1298166_52 ERR1298166_5440 ERR1298166_582 ERR1298166_6120 ERR1298166_6204 ERR1298166_622 ERR1298166_6354 ERR1298166_6516 ERR1298166_6534 ERR1298166_6606 ERR1298166_6676 ERR1298166_6712 ERR1298166_6794 ERR1298166_8121 ERR1298166_8850 ERR1298166_8876 ERR1298166_9043 ERR1298166_976 ERR1298166_990 ERR1298168_10118 ERR1298168_10240 ERR1298168_1090 ERR1298168_1170 ERR1298168_1182 ERR1298168_1359 ERR1298168_1670 ERR1298168_1754 ERR1298168_1772 ERR1298168_2061 ERR1298168_2136 ERR1298168_2796 ERR1298168_2862 ERR1298168_2904 ERR1298168_2926 ERR1298168_3342 ERR1298168_3582 ERR1298168_39 ERR1298168_3986 ERR1298168_4052 ERR1298168_4192 ERR1298168_4442 ERR1298168_4456 ERR1298168_4479 ERR1298168_4530 ERR1298168_4678 ERR1298168_4704 ERR1298168_4708 ERR1298168_4903 ERR1298168_500 ERR1298168_5010 ERR1298168_52 ERR1298168_5400 ERR1298168_5452 ERR1298168_5770 ERR1298168_6242 ERR1298168_6438 ERR1298168_6558 ERR1298168_6876 ERR1298168_6928 ERR1298168_6948 ERR1298168_7064 ERR1298168_7164 ERR1298168_7374 ERR1298168_7522 ERR1298168_7556 ERR1298168_7702 ERR1298168_7854 ERR1298168_7926 ERR1298168_826 ERR1298168_8440 ERR1298168_8723 ERR1298168_8930 ERR1298168_8949 ERR1298168_9223 ERR1298168_9542 ERR1298168_978 ERR1298168_9792 ERR1298168_9862 ERR1298169_1124 ERR1298169_1312 ERR1298169_1962 ERR1298169_3488 ERR1298169_4286 ERR1298169_4698 ERR1298169_4714 ERR1298169_5868 ERR1298169_6966 ERR1298169_8004 ERR1298169_8558 ERR1298169_8860 ERR1298169_9168 ERR1298169_922 ERR1298174_1444 ERR1298174_156 ERR1298174_1764 ERR1298174_2052 ERR1298174_2128 ERR1298174_2532 ERR1298174_2696 ERR1298174_3274 ERR1298174_3598 ERR1298174_3822 ERR1298174_3922 ERR1298174_4440 ERR1298174_4594 ERR1298174_4806 ERR1298174_5610 ERR1298174_5844 ERR1298174_592 ERR1298174_6478 ERR1298174_656 ERR1298174_6846 ERR1298174_7516 ERR1298174_7854 ERR1298174_8424 ERR1298174_8994 ERR1298174_9182 ERR1298174_9598 ERR1298175_10191 ERR1298175_10192 ERR1298175_10252 ERR1298175_1156 ERR1298175_1160 ERR1298175_1230 ERR1298175_156 ERR1298175_1608 ERR1298175_1708 ERR1298175_1766 ERR1298175_1824 ERR1298175_1913 ERR1298175_1926 ERR1298175_1996 ERR1298175_211 ERR1298175_2528 ERR1298175_2552 ERR1298175_2564 ERR1298175_2614 ERR1298175_300 ERR1298175_3112 ERR1298175_3248 ERR1298175_3436 ERR1298175_3846 ERR1298175_4030 ERR1298175_4470 ERR1298175_4694 ERR1298175_4722 ERR1298175_4734 ERR1298175_4824 ERR1298175_5086 ERR1298175_5191 ERR1298175_5246 ERR1298175_5442 ERR1298175_5532 ERR1298175_5574 ERR1298175_5578 ERR1298175_5642 ERR1298175_5752 ERR1298175_5960 ERR1298175_6022 ERR1298175_6468 ERR1298175_7142 ERR1298175_7214 ERR1298175_7480 ERR1298175_7685 ERR1298175_7843 ERR1298175_8014 ERR1298175_8016 ERR1298175_8364 ERR1298175_8668 ERR1298175_9296 ERR1298175_9550 ERR1298175_9598 ERR1298175_974 ERR1298175_9806 ERR1298176_10176 ERR1298176_1948 ERR1298176_2016 ERR1298176_2660 ERR1298176_3854 ERR1298176_4206 ERR1298176_4532 ERR1298176_5112 ERR1298176_5554 ERR1298176_5710 ERR1298176_5848 ERR1298176_5954 ERR1298176_664 ERR1298176_6640 ERR1298176_6856 ERR1298176_6904 ERR1298176_7070 ERR1298176_7812 ERR1298176_9026 ERR1298176_9998 ERR1298178_10130 ERR1298178_10312 ERR1298178_1422 ERR1298178_3798 ERR1298178_3914 ERR1298178_4248 ERR1298178_4862 ERR1298178_5096 ERR1298178_646 ERR1298178_6574 ERR1298178_6614 ERR1298178_680 ERR1298178_6846 ERR1298178_7478 ERR1298178_7636 ERR1298178_7878 ERR1298178_8466 ERR1298178_8868 ERR1298178_8944 ERR1298178_8976 ERR1298178_9103 ERR1298178_9662 ERR1298179_194 ERR1298179_3334 ERR1298179_3840 ERR1298179_4630 ERR1298179_4978 ERR1298179_5262 ERR1298179_5630 ERR1298179_6218 ERR1298179_656 ERR1298179_7606 ERR1298179_8976 ERR1298181_10188 ERR1298181_2698 ERR1298181_3424 ERR1298181_4032 ERR1298181_4576 ERR1298181_516 ERR1298181_5740 ERR1298181_66 ERR1298181_7462 ERR1298181_9136 ERR1298181_916 ERR1298181_996 ERR1298181_9962 ERR1298182_104 ERR1298182_1294 ERR1298182_1626 ERR1298182_1710 ERR1298182_1812 ERR1298182_2638 ERR1298182_2658 ERR1298182_3162 ERR1298182_3564 ERR1298182_3826 ERR1298182_4050 ERR1298182_4062 ERR1298182_4194 ERR1298182_4844 ERR1298182_5044 ERR1298182_5356 ERR1298182_5674 ERR1298182_6134 ERR1298182_6244 ERR1298182_6508 ERR1298182_6568 ERR1298182_6898 ERR1298182_7162 ERR1298182_7168 ERR1298182_7914 ERR1298182_802 ERR1298182_8096 ERR1298182_8130 ERR1298182_8248 ERR1298182_8272 ERR1298182_8280 ERR1298182_8492 ERR1298182_9292 ERR1298182_9440 ERR1298182_9522 ERR1298182_9540 ERR1298182_9554 ERR1298182_9770 ERR1298187_10002 ERR1298187_10252 ERR1298187_10310 ERR1298187_1290 ERR1298187_1498 ERR1298187_1748 ERR1298187_1858 ERR1298187_2104 ERR1298187_2116 ERR1298187_2162 ERR1298187_2226 ERR1298187_2548 ERR1298187_3050 ERR1298187_3120 ERR1298187_3568 ERR1298187_3588 ERR1298187_3760 ERR1298187_3822 ERR1298187_3882 ERR1298187_3916 ERR1298187_3952 ERR1298187_4020 ERR1298187_4290 ERR1298187_4408 ERR1298187_4824 ERR1298187_5034 ERR1298187_6176 ERR1298187_6282 ERR1298187_6362 ERR1298187_6468 ERR1298187_6778 ERR1298187_6962 ERR1298187_7338 ERR1298187_7392 ERR1298187_770 ERR1298187_7804 ERR1298187_786 ERR1298187_8418 ERR1298187_8858 ERR1298187_9038 ERR1298187_948 ERR1298187_9602 ERR1298187_9674 ERR1298187_9816 ERR1298188_264 ERR1298188_382 ERR1298188_6206 ERR1298188_6753 ERR1298188_8860 ERR1298188_906 ERR1298188_9354 ERR1298188_9976 ERR1298189_10088 ERR1298189_10280 ERR1298189_1032 ERR1298189_1902 ERR1298189_1950 ERR1298189_1998 ERR1298189_2518 ERR1298189_2560 ERR1298189_3488 ERR1298189_3562 ERR1298189_3594 ERR1298189_3972 ERR1298189_4204 ERR1298189_4326 ERR1298189_4464 ERR1298189_492 ERR1298189_4924 ERR1298189_5026 ERR1298189_5142 ERR1298189_5195 ERR1298189_5276 ERR1298189_5324 ERR1298189_5910 ERR1298189_6032 ERR1298189_604 ERR1298189_6152 ERR1298189_6238 ERR1298189_6386 ERR1298189_6421 ERR1298189_6880 ERR1298189_6908 ERR1298189_6950 ERR1298189_7117 ERR1298189_7158 ERR1298189_732 ERR1298189_8332 ERR1298189_8632 ERR1298189_9254 ERR1298189_944 ERR1298190_1286 ERR1298190_1766 ERR1298190_2670 ERR1298190_3000 ERR1298190_3106 ERR1298190_3426 ERR1298190_3626 ERR1298190_3716 ERR1298190_3723 ERR1298190_4390 ERR1298190_610 ERR1298190_6900 ERR1298190_6902 ERR1298190_7610 ERR1298190_8018 ERR1298190_8042 ERR1298190_8062 ERR1298190_8166 ERR1298190_8170 ERR1298190_8622 ERR1298190_8892 ERR1298190_9108 ERR1298190_9686 ERR1298191_10194 ERR1298191_1666 ERR1298191_2184 ERR1298191_2412 ERR1298191_2818 ERR1298191_2926 ERR1298191_3278 ERR1298191_3338 ERR1298191_3496 ERR1298191_3690 ERR1298191_4820 ERR1298191_4862 ERR1298191_4972 ERR1298191_5446 ERR1298191_5694 ERR1298191_5990 ERR1298191_6490 ERR1298191_6681 ERR1298191_6682 ERR1298191_6806 ERR1298191_6864 ERR1298191_7452 ERR1298191_7544 ERR1298191_8184 ERR1298191_8357 ERR1298191_9058 ERR1298191_9132 ERR1298191_9694 ERR1298192_1864 ERR1298192_224 ERR1298192_2304 ERR1298192_2559 ERR1298192_2612 ERR1298192_2730 ERR1298192_2914 ERR1298192_3042 ERR1298192_3580 ERR1298192_4948 ERR1298192_530 ERR1298192_5550 ERR1298192_6149 ERR1298192_6150 ERR1298192_7020 ERR1298192_7066 ERR1298192_72 ERR1298192_7924 ERR1298192_8222 ERR1298192_8444 ERR1298192_8882 ERR1298192_8998 ERR1298192_9052 ERR1298192_9075 ERR1298192_9100 ERR1298192_9150 ERR1298192_9966 ERR1298193_10054 ERR1298193_128 ERR1298193_1444 ERR1298193_1712 ERR1298193_1722 ERR1298193_1814 ERR1298193_2248 ERR1298193_3022 ERR1298193_3202 ERR1298193_3254 ERR1298193_3680 ERR1298193_3802 ERR1298193_3974 ERR1298193_4402 ERR1298193_4524 ERR1298193_4540 ERR1298193_46 ERR1298193_4728 ERR1298193_4792 ERR1298193_4878 ERR1298193_536 ERR1298193_5426 ERR1298193_5770 ERR1298193_5962 ERR1298193_6032 ERR1298193_6362 ERR1298193_6770 ERR1298193_6854 ERR1298193_7372 ERR1298193_8050 ERR1298193_8366 ERR1298193_9098 ERR1298193_9780 ERR1298194_10200 ERR1298194_1914 ERR1298194_2228 ERR1298194_2474 ERR1298194_2492 ERR1298194_2562 ERR1298194_2894 ERR1298194_3032 ERR1298194_3478 ERR1298194_3538 ERR1298194_356 ERR1298194_3586 ERR1298194_4056 ERR1298194_4090 ERR1298194_4328 ERR1298194_438 ERR1298194_4722 ERR1298194_4770 ERR1298194_4962 ERR1298194_5334 ERR1298194_6366 ERR1298194_662 ERR1298194_6662 ERR1298194_6862 ERR1298194_7716 ERR1298194_7752 ERR1298194_8202 ERR1298194_8372 ERR1298194_8576 ERR1298194_868 ERR1298194_8726 ERR1298194_8848 ERR1298194_9230 ERR1298194_9276 ERR1298194_9390 ERR1298194_9454 ERR1298194_9542 ERR1298194_9576 ERR1298194_9824 ERR1298197_1228 ERR1298197_1601 ERR1298197_1780 ERR1298197_2014 ERR1298197_2196 ERR1298197_2934 ERR1298197_2982 ERR1298197_3672 ERR1298197_4132 ERR1298197_456 ERR1298197_4756 ERR1298197_4836 ERR1298197_4876 ERR1298197_5360 ERR1298197_6056 ERR1298197_6138 ERR1298197_6139 ERR1298197_6140 ERR1298197_6542 ERR1298197_6624 ERR1298197_7164 ERR1298197_7576 ERR1298197_8314 ERR1298197_8348 ERR1298197_9677 ERR1298197_9996 ERR1298198_10244 ERR1298198_1876 ERR1298198_2032 ERR1298198_2111 ERR1298198_2112 ERR1298198_2728 ERR1298198_2746 ERR1298198_2780 ERR1298198_3766 ERR1298198_3942 ERR1298198_4076 ERR1298198_4322 ERR1298198_5300 ERR1298198_5502 ERR1298198_5550 ERR1298198_5612 ERR1298198_6904 ERR1298198_7196 ERR1298198_730 ERR1298198_7444 ERR1298198_7632 ERR1298198_78 ERR1298198_7982 ERR1298198_8142 ERR1298198_8993 ERR1298198_9068 ERR1298198_9877 ERR1298199_1414 ERR1298199_1706 ERR1298199_2002 ERR1298199_2124 ERR1298199_2242 ERR1298199_2326 ERR1298199_2410 ERR1298199_272 ERR1298199_2836 ERR1298199_3014 ERR1298199_4122 ERR1298199_5052 ERR1298199_5070 ERR1298199_5296 ERR1298199_6578 ERR1298199_7060 ERR1298199_7218 ERR1298199_7382 ERR1298199_7668 ERR1298199_8246 ERR1298199_866 ERR1298199_8850 ERR1298199_9240 ERR1298204_1244 ERR1298204_1348 ERR1298204_1374 ERR1298204_1510 ERR1298204_2154 ERR1298204_2244 ERR1298204_2410 ERR1298204_2758 ERR1298204_2782 ERR1298204_2976 ERR1298204_3460 ERR1298204_3814 ERR1298204_3950 ERR1298204_4422 ERR1298204_4719 ERR1298204_4735 ERR1298204_4736 ERR1298204_480 ERR1298204_5096 ERR1298204_5148 ERR1298204_5691 ERR1298204_6506 ERR1298204_7228 ERR1298204_8478 ERR1298204_848 ERR1298204_8510 ERR1298204_9172 ERR1298204_9342 ERR1298204_9672 ERR1298204_9938 ERR1298208_1112 ERR1298208_174 ERR1298208_2728 ERR1298208_2864 ERR1298208_42 ERR1298208_5344 ERR1298208_5546 ERR1298208_5788 ERR1298208_694 ERR1298208_7272 ERR1298208_744 ERR1298208_792 ERR1298208_8116 ERR1298208_8556 ERR1298209_10130 ERR1298209_10194 ERR1298209_1096 ERR1298209_1106 ERR1298209_1186 ERR1298209_1662 ERR1298209_194 ERR1298209_2162 ERR1298209_2714 ERR1298209_3542 ERR1298209_3738 ERR1298209_4112 ERR1298209_428 ERR1298209_4542 ERR1298209_4628 ERR1298209_5606 ERR1298209_5762 ERR1298209_6256 ERR1298209_7202 ERR1298209_7490 ERR1298209_8158 ERR1298209_8264 ERR1298209_896 ERR1298209_9556 ERR1298211_1614 ERR1298211_191 ERR1298211_204 ERR1298211_2170 ERR1298211_2286 ERR1298211_2516 ERR1298211_2776 ERR1298211_3044 ERR1298211_3268 ERR1298211_3478 ERR1298211_3870 ERR1298211_3998 ERR1298211_4304 ERR1298211_4336 ERR1298211_4746 ERR1298211_506 ERR1298211_5326 ERR1298211_5664 ERR1298211_6080 ERR1298211_6446 ERR1298211_6459 ERR1298211_6764 ERR1298211_749 ERR1298211_7902 ERR1298211_8624 ERR1298211_8972 ERR1298211_9024 ERR1298211_9248 ERR1298211_9274 ERR1298211_9492 ERR1298211_9756 ERR1298211_9787 ERR1298211_9842 ERR1298214_9828 ERR1298216_3422 ERR1298216_3598 ERR1298216_364 ERR1298216_4182 ERR1298216_4986 ERR1298216_5332 ERR1298216_6700 ERR1298216_7040 ERR1298217_1052 ERR1298217_1240 ERR1298217_1750 ERR1298217_2666 ERR1298217_3110 ERR1298217_315 ERR1298217_3160 ERR1298217_3554 ERR1298217_3766 ERR1298217_4104 ERR1298217_4780 ERR1298217_490 ERR1298217_5234 ERR1298217_6610 ERR1298217_6998 ERR1298217_7124 ERR1298217_8356 ERR1298217_8898 ERR1298218_1059 ERR1298218_155 ERR1298218_166 ERR1298218_1770 ERR1298218_1811 ERR1298218_2164 ERR1298218_2276 ERR1298218_2967 ERR1298218_3881 ERR1298218_4067 ERR1298218_4226 ERR1298218_4720 ERR1298218_5238 ERR1298218_6057 ERR1298218_6538 ERR1298218_6923 ERR1298218_7154 ERR1298218_812 ERR1298218_8922 ERR1298218_9171 ERR1298218_9327 ERR1298218_9452 ERR1298218_959 ERR1298218_9797 ERR1298218_9798 ERR1298219_1268 ERR1298219_1426 ERR1298219_1486 ERR1298219_2361 ERR1298219_2894 ERR1298219_3096 ERR1298219_3244 ERR1298219_4291 ERR1298219_4439 ERR1298219_5402 ERR1298219_5434 ERR1298219_551 ERR1298219_5724 ERR1298219_5746 ERR1298219_597 ERR1298219_6764 ERR1298219_6940 ERR1298219_7116 ERR1298219_7418 ERR1298219_789 ERR1298219_9186 ERR1298219_9332 ERR1298219_9778 ERR1298219_9847 ERR1298219_997 ERR1298219_9971 ERR1298220_1440 ERR1298220_148 ERR1298220_2850 ERR1298220_3854 ERR1298220_4150 ERR1298220_4258 ERR1298220_4438 ERR1298220_4486 ERR1298220_4656 ERR1298220_4816 ERR1298220_4892 ERR1298220_5030 ERR1298220_5126 ERR1298220_5386 ERR1298220_5390 ERR1298220_5742 ERR1298220_596 ERR1298220_5978 ERR1298220_6130 ERR1298220_6160 ERR1298220_6308 ERR1298220_7914 ERR1298220_7926 ERR1298220_8152 ERR1298220_8285 ERR1298220_8570 ERR1298220_8729 ERR1298220_9162 ERR1298220_9858 ERR1298220_9904 ERR1298220_9928 ERR1298228_2128 ERR1298228_2400 ERR1298228_288 ERR1298228_2990 ERR1298228_3434 ERR1298228_3664 ERR1298228_4138 ERR1298228_5762 ERR1298228_5794 ERR1298228_588 ERR1298228_6154 ERR1298228_706 ERR1298228_8034 ERR1298228_8272 ERR1298228_8921 ERR1298228_9342 ERR1298228_9646 ERR1298230_3394 ERR1298231_3384 ERR1298231_3678 ERR1298231_444 ERR1298231_5250 ERR1298231_6197 ERR1298231_6956 ERR1298232_101 ERR1298232_1306 ERR1298232_1372 ERR1298232_162 ERR1298232_2690 ERR1298232_3814 ERR1298232_3952 ERR1298232_4736 ERR1298232_5978 ERR1298232_6178 ERR1298232_6947 ERR1298232_7068 ERR1298232_7507 ERR1298232_831 ERR1298232_8388 ERR1298237_1134 ERR1298237_1402 ERR1298237_1558 ERR1298237_1796 ERR1298237_2724 ERR1298237_3062 ERR1298237_3194 ERR1298237_4586 ERR1298237_4742 ERR1298237_4988 ERR1298237_5196 ERR1298237_5372 ERR1298237_6158 ERR1298237_6934 ERR1298237_7216 ERR1298237_7626 ERR1298237_8282 ERR1298237_8308 ERR1298237_8374 ERR1298237_846 ERR1298237_9144 ERR1298237_9300 ERR1298237_9714 ERR1298237_9960 ERR1298238_106 ERR1298238_1268 ERR1298238_1426 ERR1298238_1510 ERR1298238_1710 ERR1298238_1904 ERR1298238_2094 ERR1298238_2114 ERR1298238_2192 ERR1298238_240 ERR1298238_2432 ERR1298238_2550 ERR1298238_28 ERR1298238_3392 ERR1298238_3550 ERR1298238_3632 ERR1298238_3918 ERR1298238_400 ERR1298238_4176 ERR1298238_4508 ERR1298238_512 ERR1298238_5672 ERR1298238_6546 ERR1298238_6810 ERR1298238_690 ERR1298238_7103 ERR1298238_7260 ERR1298238_850 ERR1298238_8714 ERR1298238_9192 ERR1298238_9308 ERR1298238_9469 ERR1298238_9560 ERR1298238_9710 ERR1298238_9802 ERR1298239_1085 ERR1298239_1227 ERR1298239_1479 ERR1298239_1485 ERR1298239_1488 ERR1298239_1647 ERR1298239_1823 ERR1298239_1853 ERR1298239_1964 ERR1298239_2009 ERR1298239_2051 ERR1298239_2121 ERR1298239_2355 ERR1298239_2431 ERR1298239_2713 ERR1298239_2724 ERR1298239_303 ERR1298239_3296 ERR1298239_3636 ERR1298239_394 ERR1298239_4012 ERR1298239_5486 ERR1298239_6074 ERR1298239_7026 ERR1298239_803 ERR1298239_8326 ERR1298239_8334 ERR1298239_8587 ERR1298239_8651 ERR1298239_99 ERR1298240_1397 ERR1298240_1405 ERR1298240_1776 ERR1298240_195 ERR1298240_1953 ERR1298240_2095 ERR1298240_2182 ERR1298240_2278 ERR1298240_2356 ERR1298240_3553 ERR1298240_380 ERR1298240_4083 ERR1298240_4749 ERR1298240_5253 ERR1298240_5254 ERR1298240_5377 ERR1298240_5427 ERR1298240_5638 ERR1298240_5725 ERR1298240_5739 ERR1298240_63 ERR1298240_6339 ERR1298240_7335 ERR1298240_7495 ERR1298240_8226 ERR1298240_9004 ERR1298240_901 ERR1298240_9227 ERR1298240_9249 ERR1298240_9449 ERR1298240_9547 ERR1298240_9875 ERR1298241_10172 ERR1298241_10272 ERR1298241_1126 ERR1298241_1433 ERR1298241_1452 ERR1298241_2617 ERR1298241_3139 ERR1298241_3488 ERR1298241_3490 ERR1298241_354 ERR1298241_3757 ERR1298241_3786 ERR1298241_3945 ERR1298241_4046 ERR1298241_4121 ERR1298241_4344 ERR1298241_4517 ERR1298241_4834 ERR1298241_4851 ERR1298241_5810 ERR1298241_5814 ERR1298241_6159 ERR1298241_6396 ERR1298241_6469 ERR1298241_6543 ERR1298241_6771 ERR1298241_7134 ERR1298241_7135 ERR1298241_7209 ERR1298241_7749 ERR1298241_7761 ERR1298241_7966 ERR1298241_8201 ERR1298241_8373 ERR1298241_8503 ERR1298241_8666 ERR1298241_8972 ERR1298241_9296 ERR1298244_10119 ERR1298244_1638 ERR1298244_1679 ERR1298244_1769 ERR1298244_1798 ERR1298244_2346 ERR1298244_2356 ERR1298244_2770 ERR1298244_2776 ERR1298244_3720 ERR1298244_3825 ERR1298244_4317 ERR1298244_4538 ERR1298244_4697 ERR1298244_5012 ERR1298244_5116 ERR1298244_559 ERR1298244_5871 ERR1298244_5930 ERR1298244_6012 ERR1298244_656 ERR1298244_6583 ERR1298244_6593 ERR1298244_6916 ERR1298244_6969 ERR1298244_7215 ERR1298244_7358 ERR1298244_7488 ERR1298244_7712 ERR1298244_9115 ERR1298244_9167 ERR1298244_9289 ERR1298244_9588 ERR1298244_9684 ERR1298244_974 ERR1298245_1276 ERR1298245_1720 ERR1298245_1794 ERR1298245_2094 ERR1298245_237 ERR1298245_2438 ERR1298245_342 ERR1298245_3438 ERR1298245_3488 ERR1298245_373 ERR1298245_4220 ERR1298245_4224 ERR1298245_4356 ERR1298245_4852 ERR1298245_5020 ERR1298245_5130 ERR1298245_5233 ERR1298245_5406 ERR1298245_5682 ERR1298245_6048 ERR1298245_6440 ERR1298245_6766 ERR1298245_7010 ERR1298245_79 ERR1298245_8080 ERR1298245_8644 ERR1298245_9330 ERR1298245_9862 ERR1298246_1342 ERR1298246_1412 ERR1298246_1454 ERR1298246_2532 ERR1298246_3912 ERR1298246_4442 ERR1298246_6196 ERR1298246_6198 ERR1298246_7374 ERR1298246_940 ERR1298248_1154 ERR1298248_1168 ERR1298248_1318 ERR1298248_1366 ERR1298248_1370 ERR1298248_1386 ERR1298248_1400 ERR1298248_1580 ERR1298248_1594 ERR1298248_2706 ERR1298248_2888 ERR1298248_3034 ERR1298248_3218 ERR1298248_4110 ERR1298248_4488 ERR1298248_4800 ERR1298248_5716 ERR1298248_6250 ERR1298248_6341 ERR1298248_6544 ERR1298248_7298 ERR1298248_7430 ERR1298248_7551 ERR1298248_7816 ERR1298248_784 ERR1298248_89 ERR1298248_9176 ERR1298248_9434 ERR1298248_9690 ERR1298248_9762 ERR1298249_10308 ERR1298249_1816 ERR1298249_3514 ERR1298249_3525 ERR1298249_4671 ERR1298249_4672 ERR1298249_5130 ERR1298249_5332 ERR1298249_6292 ERR1298249_814 ERR1298249_838 ERR1298249_92 ERR1298249_9698 ERR1298252_10080 ERR1298252_1018 ERR1298252_102 ERR1298252_1038 ERR1298252_1340 ERR1298252_1720 ERR1298252_1742 ERR1298252_1782 ERR1298252_2040 ERR1298252_2436 ERR1298252_2644 ERR1298252_2902 ERR1298252_2968 ERR1298252_3758 ERR1298252_3862 ERR1298252_4294 ERR1298252_4460 ERR1298252_478 ERR1298252_5022 ERR1298252_5385 ERR1298252_564 ERR1298252_5878 ERR1298252_6048 ERR1298252_6308 ERR1298252_6586 ERR1298252_7760 ERR1298252_8056 ERR1298252_8450 ERR1298252_8654 ERR1298252_9428 ERR1298254_124 ERR1298254_1363 ERR1298254_2460 ERR1298254_2582 ERR1298254_4372 ERR1298254_5326 ERR1298254_5972 ERR1298254_6614 ERR1298254_8376 ERR1298254_8940 ERR1298254_952 ERR1298255_10142 ERR1298255_1064 ERR1298255_108 ERR1298255_1536 ERR1298255_1574 ERR1298255_1628 ERR1298255_1660 ERR1298255_1814 ERR1298255_2188 ERR1298255_2286 ERR1298255_24 ERR1298255_2724 ERR1298255_3088 ERR1298255_3509 ERR1298255_592 ERR1298255_6750 ERR1298255_7620 ERR1298255_7714 ERR1298255_8810 ERR1298255_9460 ERR1298258_1396 ERR1298258_144 ERR1298258_1542 ERR1298258_2400 ERR1298258_3058 ERR1298258_3736 ERR1298258_5134 ERR1298258_6835 ERR1298258_6881 ERR1298258_736 ERR1298258_8628 ERR1298258_9648 ERR1298260_10200 ERR1298260_1106 ERR1298260_2500 ERR1298260_4816 ERR1298260_4923 ERR1298260_5152 ERR1298260_5644 ERR1298260_6886 ERR1298260_9120 ERR1298260_9352 ERR1298264_10036 ERR1298264_184 ERR1298264_3004 ERR1298264_3564 ERR1298264_4020 ERR1298264_4688 ERR1298264_5148 ERR1298264_8700 ERR1298264_9104 ERR1298266_10122 ERR1298266_356 ERR1298266_5044 ERR1298266_5368 ERR1298266_5518 ERR1298266_5536 ERR1298266_5844 ERR1298266_6032 ERR1298266_6086 ERR1298266_7022 ERR1298266_7247 ERR1298266_7378 ERR1298266_8588 ERR1298266_9641 ERR1298267_10180 ERR1298267_14 ERR1298267_1450 ERR1298267_1600 ERR1298267_2504 ERR1298267_3484 ERR1298267_3670 ERR1298267_4394 ERR1298267_4698 ERR1298267_472 ERR1298267_5250 ERR1298267_5804 ERR1298267_5870 ERR1298267_6002 ERR1298267_6682 ERR1298267_7062 ERR1298267_8578 ERR1298267_9002 ERR1298267_9060 ERR1298267_9140 ERR1298267_9994 ERR1298268_1180 ERR1298268_2760 ERR1298268_3492 ERR1298268_4274 ERR1298268_4866 ERR1298268_4990 ERR1298268_5364 ERR1298268_5386 ERR1298268_5500 ERR1298268_5658 ERR1298268_644 ERR1298268_6556 ERR1298268_7498 ERR1298268_8456 ERR1298268_9198 ERR1298268_9294 ERR1298268_9536 ERR1298268_9668 ERR1298269_1880 ERR1298269_5358 ERR1298269_6428 ERR1298277_1052 ERR1298277_1156 ERR1298277_180 ERR1298277_2370 ERR1298277_2496 ERR1298277_2610 ERR1298277_266 ERR1298277_2830 ERR1298277_302 ERR1298277_3178 ERR1298277_3268 ERR1298277_4256 ERR1298277_4280 ERR1298277_4700 ERR1298277_5974 ERR1298277_6484 ERR1298277_6502 ERR1298277_7128 ERR1298277_7282 ERR1298277_8242 ERR1298277_9300 ERR1298282_10009 ERR1298282_6082 ERR1298282_6261 ERR1298283_10144 ERR1298283_10190 ERR1298283_1162 ERR1298283_1644 ERR1298283_2220 ERR1298283_2762 ERR1298283_2922 ERR1298283_3640 ERR1298283_4750 ERR1298283_5186 ERR1298283_5662 ERR1298283_5798 ERR1298283_6154 ERR1298283_6338 ERR1298283_6378 ERR1298283_6782 ERR1298283_7110 ERR1298283_7552 ERR1298283_7568 ERR1298283_8462 ERR1298283_8474 ERR1298283_9238 ERR1298283_932 ERR1298284_1580 ERR1298284_2336 ERR1298284_2544 ERR1298284_2556 ERR1298284_2682 ERR1298284_287 ERR1298284_3188 ERR1298284_3672 ERR1298284_3682 ERR1298284_4210 ERR1298284_4758 ERR1298284_5508 ERR1298284_5734 ERR1298284_5790 ERR1298284_5936 ERR1298284_6012 ERR1298284_6032 ERR1298284_6218 ERR1298284_6850 ERR1298284_6990 ERR1298284_7100 ERR1298284_8212 ERR1298284_831 ERR1298284_8366 ERR1298284_9150 ERR1298284_9734 ERR1298285_1856 ERR1298285_2064 ERR1298285_6170 ERR1298285_6606 ERR1298285_6756 ERR1298285_814 ERR1298285_8286 ERR1298285_9168 ERR1298285_9190 ERR1298288_1134 ERR1298288_218 ERR1298288_2568 ERR1298288_2916 ERR1298288_3754 ERR1298288_4014 ERR1298288_5352 ERR1298288_6688 ERR1298288_7086 ERR1298288_7554 ERR1298288_7624 ERR1298288_9074 ERR1298288_9298 ERR1298290_1404 ERR1298290_1434 ERR1298290_2268 ERR1298290_2766 ERR1298290_3380 ERR1298290_4795 ERR1298290_4796 ERR1298290_490 ERR1298290_7266 ERR1298290_7662 ERR1298290_9364 ERR1298291_1996 ERR1298291_2262 ERR1298291_24 ERR1298291_2740 ERR1298291_4050 ERR1298291_4544 ERR1298291_4602 ERR1298291_7682 ERR1298291_918 ERR1298292_2008 ERR1298292_2332 ERR1298292_6296 ERR1298292_694 ERR1298292_7284 ERR1298294_10228 ERR1298294_1160 ERR1298294_1806 ERR1298294_1946 ERR1298294_2476 ERR1298294_614 ERR1298294_6244 ERR1298296_4528 ERR1298296_550 ERR1298296_5928 ERR1298296_5956 ERR1298298_10142 ERR1298298_2518 ERR1298298_5410 ERR1298298_5936 ERR1298299_6360 ERR1298299_7100 ERR1298299_7976 ERR1298299_9139 ERR1298299_9314 ERR1298302_10096 ERR1298302_24 ERR1298302_2942 ERR1298302_2968 ERR1298302_3584 ERR1298302_4004 ERR1298302_4028 ERR1298302_4382 ERR1298302_454 ERR1298302_5374 ERR1298302_5506 ERR1298302_5934 ERR1298302_6020 ERR1298302_6086 ERR1298302_6606 ERR1298302_7209 ERR1298302_8492 ERR1298302_9070 ERR1298302_9334 ERR1298302_9506 ERR1298302_970 ERR1298302_9932 ERR1298304_10266 ERR1298304_1272 ERR1298304_1588 ERR1298304_2390 ERR1298304_3162 ERR1298304_4338 ERR1298304_4726 ERR1298304_5296 ERR1298304_5530 ERR1298304_6800 ERR1298304_7614 ERR1298304_7760 ERR1298304_8234 ERR1298304_9650 ERR1298304_996 ERR1298305_1476 ERR1298305_2590 ERR1298305_3150 ERR1298305_4516 ERR1298305_6588 ERR1298305_8112 ERR1298305_8122 ERR1298305_8264 ERR1298305_9628 ERR1298308_2684 ERR1298308_3708 ERR1298309_1732 ERR1298309_8103 ERR1298310_2508 ERR1298310_3340 ERR1298310_5884 ERR1298310_6440 ERR1298310_8084 ERR1298310_8694 ERR1298310_9179 ERR1298311_4654 ERR1298311_5228 ERR1298311_6754 ERR1298311_778 ERR1298313_104 ERR1298313_1314 ERR1298313_254 ERR1298313_2586 ERR1298313_4831 ERR1298313_5794 ERR1298313_5972 ERR1298313_6618 ERR1298313_6766 ERR1298313_682 ERR1298313_7438 ERR1298313_7946 ERR1298313_802 ERR1298314_10040 ERR1298314_1248 ERR1298314_3762 ERR1298314_6784 ERR1298314_8930 ERR1298319_3762 ERR1298319_5184 ERR1298322_10061 ERR1298322_4556 ERR1298322_4819 ERR1298322_530 ERR1298322_6316 ERR1298323_192 ERR1298323_2797 ERR1298323_4774 ERR1298323_6840 ERR1298323_7334 ERR1298323_8964 ERR1298326_10134 ERR1298326_1116 ERR1298326_1774 ERR1298326_2832 ERR1298326_3734 ERR1298326_4212 ERR1298326_4334 ERR1298326_4444 ERR1298326_4686 ERR1298326_4878 ERR1298326_494 ERR1298326_5448 ERR1298326_6352 ERR1298326_6572 ERR1298326_8246 ERR1298326_8822 ERR1298328_2544 ERR1298328_568 ERR1298328_7398 ERR1298328_846 ERR1298332_1888 ERR1298332_2568 ERR1298332_52 ERR1298333_1040 ERR1298333_5986 ERR1298333_6886 ERR1298333_8840 ERR1298336_226 ERR1298336_2336 ERR1298336_3828 ERR1298336_4066 ERR1298336_4316 ERR1298336_470 ERR1298336_5148 ERR1298336_7882 ERR1298337_2966 ERR1298337_3386 ERR1298337_4844 ERR1298337_4964 ERR1298337_5994 ERR1298337_8390 ERR1298340_1296 ERR1298340_218 ERR1298340_8038 ERR1298340_8886 ERR1298341_3836 ERR1298341_4496 ERR1298341_4678 ERR1298341_5972 ERR1298343_3808 ERR1298344_2500 ERR1298344_2658 ERR1298344_2916 ERR1298344_4166 ERR1298344_6600 ERR1298344_8336 ERR1298344_9072 ERR1298344_908 ERR1298344_982 ERR1298347_1182 ERR1298347_5492 ERR1298347_6238 ERR1298347_8274 ERR1298348_280 ERR1298348_5966 ERR1298348_6676 ERR1298348_6976 ERR1298348_7228 ERR1298348_82 ERR1298348_8292 ERR1298348_9580 ERR1298353_3936 ERR1298356_10100 ERR1298356_1772 ERR1298356_2002 ERR1298356_434 ERR1298356_5524 ERR1298356_6562 ERR1298356_7102 ERR1298356_7232 ERR1298360_5182 ERR1298360_8420 ERR1298360_998 ERR1298362_2686 ERR1298362_2704 ERR1298362_4682 ERR1298362_9322 ERR1298363_10162 ERR1298363_1792 ERR1298363_3248 ERR1298363_370 ERR1298363_9298 ERR1298367_1032 ERR1298367_9346 ERR1298370_7910 ERR1298375_10250 ERR1298375_1548 ERR1298375_2496 ERR1298375_4495 ERR1298375_5462 ERR1298375_5519 ERR1298375_5938 ERR1298375_6390 ERR1298375_7066 ERR1298375_890 ERR1298376_7760 ERR1298376_7956 ERR1298379_5256 ERR1298379_8772 ERR1298380_1995 ERR1298380_6004 ERR1298381_2820 ERR1298381_6112 ERR1298381_7018 ERR1298382_5340 ERR1298390_1280 ERR1298390_200 ERR1298397_4628 ERR1298398_3200 ERR1298399_3632 ERR1298400_7526 ERR1298412_3797 ERR1298413_9818 ERR1298419_4106 ERR1298421_3896 ERR1298421_4144 ERR1298425_222 ERR1298448_8770 ERR1298163_1003 ERR1298163_10034 ERR1298163_10229 ERR1298163_1129 ERR1298163_1289 ERR1298163_1296 ERR1298163_1352 ERR1298163_1630 ERR1298163_2115 ERR1298163_2564 ERR1298163_3010 ERR1298163_3225 ERR1298163_3572 ERR1298163_3659 ERR1298163_3664 ERR1298163_3966 ERR1298163_4226 ERR1298163_4355 ERR1298163_4749 ERR1298163_4941 ERR1298163_514 ERR1298163_5142 ERR1298163_5210 ERR1298163_5485 ERR1298163_5541 ERR1298163_5800 ERR1298163_6499 ERR1298163_6500 ERR1298163_6718 ERR1298163_6842 ERR1298163_6854 ERR1298163_6928 ERR1298163_7135 ERR1298163_7136 ERR1298163_725 ERR1298163_7280 ERR1298163_7614 ERR1298163_7808 ERR1298163_8100 ERR1298163_8126 ERR1298163_8244 ERR1298163_8561 ERR1298163_8871 ERR1298163_8926 ERR1298163_9023 ERR1298163_9054 ERR1298163_9434 ERR1298163_9488 ERR1298163_962 ERR1298164_10002 ERR1298164_10080 ERR1298164_1169 ERR1298164_1440 ERR1298164_1748 ERR1298164_1762 ERR1298164_2223 ERR1298164_230 ERR1298164_2496 ERR1298164_2600 ERR1298164_2679 ERR1298164_288 ERR1298164_3245 ERR1298164_3673 ERR1298164_4028 ERR1298164_4448 ERR1298164_5537 ERR1298164_5775 ERR1298164_5920 ERR1298164_6244 ERR1298164_7468 ERR1298164_7643 ERR1298164_7644 ERR1298164_8547 ERR1298164_8548 ERR1298164_876 ERR1298164_8946 ERR1298164_9400 ERR1298164_9504 ERR1298164_9519 ERR1298164_9689 ERR1298164_9745 ERR1298164_9818 ERR1298164_9850 ERR1298164_9952 ERR1298166_1008 ERR1298166_10253 ERR1298166_1311 ERR1298166_1316 ERR1298166_1437 ERR1298166_1554 ERR1298166_1594 ERR1298166_1764 ERR1298166_1944 ERR1298166_2007 ERR1298166_2070 ERR1298166_2078 ERR1298166_2368 ERR1298166_2564 ERR1298166_2577 ERR1298166_2582 ERR1298166_2586 ERR1298166_2603 ERR1298166_2755 ERR1298166_2757 ERR1298166_2764 ERR1298166_2944 ERR1298166_34 ERR1298166_3437 ERR1298166_356 ERR1298166_367 ERR1298166_3698 ERR1298166_3772 ERR1298166_3986 ERR1298166_4194 ERR1298166_4499 ERR1298166_4591 ERR1298166_4796 ERR1298166_4870 ERR1298166_4932 ERR1298166_5267 ERR1298166_5409 ERR1298166_5471 ERR1298166_55 ERR1298166_5616 ERR1298166_5668 ERR1298166_595 ERR1298166_5954 ERR1298166_6114 ERR1298166_621 ERR1298166_6213 ERR1298166_6270 ERR1298166_6353 ERR1298166_642 ERR1298166_6506 ERR1298166_6649 ERR1298166_6687 ERR1298166_6774 ERR1298166_6783 ERR1298166_6784 ERR1298166_6827 ERR1298166_6944 ERR1298166_7014 ERR1298166_7047 ERR1298166_7314 ERR1298166_7432 ERR1298166_745 ERR1298166_7460 ERR1298166_7932 ERR1298166_7954 ERR1298166_7961 ERR1298166_816 ERR1298166_8218 ERR1298166_8300 ERR1298166_835 ERR1298166_840 ERR1298166_844 ERR1298166_8494 ERR1298166_8586 ERR1298166_8658 ERR1298166_8735 ERR1298166_8845 ERR1298166_8846 ERR1298166_9099 ERR1298166_9672 ERR1298166_9694 ERR1298166_974 ERR1298166_9891 ERR1298168_10113 ERR1298168_10114 ERR1298168_1014 ERR1298168_10278 ERR1298168_122 ERR1298168_126 ERR1298168_1278 ERR1298168_151 ERR1298168_1572 ERR1298168_1644 ERR1298168_1771 ERR1298168_1923 ERR1298168_2098 ERR1298168_2158 ERR1298168_2178 ERR1298168_2314 ERR1298168_235 ERR1298168_2360 ERR1298168_2449 ERR1298168_256 ERR1298168_2716 ERR1298168_2808 ERR1298168_2911 ERR1298168_2969 ERR1298168_2970 ERR1298168_3170 ERR1298168_3188 ERR1298168_3230 ERR1298168_3464 ERR1298168_3586 ERR1298168_3621 ERR1298168_406 ERR1298168_4072 ERR1298168_4196 ERR1298168_4288 ERR1298168_4306 ERR1298168_4480 ERR1298168_464 ERR1298168_4677 ERR1298168_4684 ERR1298168_4748 ERR1298168_4757 ERR1298168_4761 ERR1298168_4951 ERR1298168_4952 ERR1298168_5142 ERR1298168_5252 ERR1298168_5322 ERR1298168_586 ERR1298168_6154 ERR1298168_6165 ERR1298168_6171 ERR1298168_6300 ERR1298168_6414 ERR1298168_6442 ERR1298168_6519 ERR1298168_6557 ERR1298168_6563 ERR1298168_6692 ERR1298168_6758 ERR1298168_685 ERR1298168_6870 ERR1298168_6984 ERR1298168_6996 ERR1298168_7135 ERR1298168_7344 ERR1298168_738 ERR1298168_7417 ERR1298168_7527 ERR1298168_7770 ERR1298168_7908 ERR1298168_8063 ERR1298168_8064 ERR1298168_8315 ERR1298168_8406 ERR1298168_8587 ERR1298168_8608 ERR1298168_8642 ERR1298168_8876 ERR1298168_8902 ERR1298168_9008 ERR1298168_9026 ERR1298168_9228 ERR1298168_9230 ERR1298168_928 ERR1298168_936 ERR1298168_960 ERR1298168_9600 ERR1298168_9644 ERR1298168_9670 ERR1298168_984 ERR1298169_1702 ERR1298169_1788 ERR1298169_2146 ERR1298169_2235 ERR1298169_2236 ERR1298169_2291 ERR1298169_248 ERR1298169_2863 ERR1298169_2896 ERR1298169_3076 ERR1298169_3176 ERR1298169_3432 ERR1298169_3540 ERR1298169_3760 ERR1298169_4285 ERR1298169_4472 ERR1298169_4697 ERR1298169_4852 ERR1298169_5640 ERR1298169_574 ERR1298169_6699 ERR1298169_6963 ERR1298169_7452 ERR1298169_7666 ERR1298169_8003 ERR1298169_8185 ERR1298169_8199 ERR1298169_8200 ERR1298169_8610 ERR1298169_8898 ERR1298169_8904 ERR1298169_9039 ERR1298169_914 ERR1298169_9348 ERR1298174_10268 ERR1298174_1052 ERR1298174_1178 ERR1298174_140 ERR1298174_1872 ERR1298174_188 ERR1298174_2038 ERR1298174_2044 ERR1298174_2096 ERR1298174_2127 ERR1298174_2158 ERR1298174_2213 ERR1298174_2408 ERR1298174_2878 ERR1298174_3157 ERR1298174_3405 ERR1298174_3574 ERR1298174_3626 ERR1298174_3627 ERR1298174_3899 ERR1298174_3964 ERR1298174_4469 ERR1298174_4704 ERR1298174_4814 ERR1298174_5006 ERR1298174_5132 ERR1298174_5210 ERR1298174_5469 ERR1298174_5634 ERR1298174_5690 ERR1298174_586 ERR1298174_5962 ERR1298174_6212 ERR1298174_6516 ERR1298174_6834 ERR1298174_689 ERR1298174_7472 ERR1298174_7488 ERR1298174_7651 ERR1298174_7732 ERR1298174_8063 ERR1298174_8780 ERR1298174_8802 ERR1298174_8964 ERR1298174_8993 ERR1298174_9020 ERR1298174_9054 ERR1298174_9088 ERR1298174_9234 ERR1298174_9650 ERR1298174_9880 ERR1298175_10028 ERR1298175_10110 ERR1298175_1138 ERR1298175_1280 ERR1298175_1417 ERR1298175_1466 ERR1298175_1726 ERR1298175_1761 ERR1298175_1870 ERR1298175_1925 ERR1298175_1928 ERR1298175_2038 ERR1298175_2191 ERR1298175_2225 ERR1298175_2306 ERR1298175_2370 ERR1298175_2447 ERR1298175_2613 ERR1298175_2820 ERR1298175_3107 ERR1298175_3284 ERR1298175_3424 ERR1298175_3489 ERR1298175_3512 ERR1298175_3578 ERR1298175_3815 ERR1298175_3852 ERR1298175_3942 ERR1298175_4029 ERR1298175_4054 ERR1298175_4116 ERR1298175_4390 ERR1298175_4452 ERR1298175_4552 ERR1298175_4565 ERR1298175_4566 ERR1298175_4607 ERR1298175_4611 ERR1298175_4946 ERR1298175_4986 ERR1298175_50 ERR1298175_5136 ERR1298175_5212 ERR1298175_5228 ERR1298175_5404 ERR1298175_5885 ERR1298175_5888 ERR1298175_5938 ERR1298175_6074 ERR1298175_6162 ERR1298175_6206 ERR1298175_6218 ERR1298175_622 ERR1298175_6268 ERR1298175_636 ERR1298175_649 ERR1298175_6536 ERR1298175_6542 ERR1298175_6670 ERR1298175_6928 ERR1298175_6964 ERR1298175_7114 ERR1298175_7159 ERR1298175_7368 ERR1298175_7450 ERR1298175_7604 ERR1298175_7682 ERR1298175_7822 ERR1298175_7844 ERR1298175_7873 ERR1298175_7955 ERR1298175_8146 ERR1298175_8147 ERR1298175_8334 ERR1298175_8353 ERR1298175_8355 ERR1298175_8358 ERR1298175_8363 ERR1298175_9118 ERR1298175_9276 ERR1298175_9342 ERR1298175_9344 ERR1298175_935 ERR1298175_9397 ERR1298175_9749 ERR1298175_9750 ERR1298175_9762 ERR1298175_9980 ERR1298176_10210 ERR1298176_10256 ERR1298176_1056 ERR1298176_1142 ERR1298176_1174 ERR1298176_2222 ERR1298176_2281 ERR1298176_2382 ERR1298176_2731 ERR1298176_2893 ERR1298176_2894 ERR1298176_2900 ERR1298176_3098 ERR1298176_3218 ERR1298176_3720 ERR1298176_4205 ERR1298176_4570 ERR1298176_4628 ERR1298176_4850 ERR1298176_5362 ERR1298176_5432 ERR1298176_5990 ERR1298176_663 ERR1298176_6931 ERR1298176_7016 ERR1298176_7483 ERR1298176_8128 ERR1298176_8329 ERR1298176_8565 ERR1298176_8955 ERR1298176_8983 ERR1298176_913 ERR1298176_914 ERR1298176_9434 ERR1298176_9642 ERR1298176_9884 ERR1298178_10012 ERR1298178_1610 ERR1298178_2037 ERR1298178_2216 ERR1298178_2232 ERR1298178_2306 ERR1298178_2720 ERR1298178_3336 ERR1298178_3499 ERR1298178_3505 ERR1298178_3577 ERR1298178_362 ERR1298178_3681 ERR1298178_3880 ERR1298178_4117 ERR1298178_4144 ERR1298178_4292 ERR1298178_4420 ERR1298178_4483 ERR1298178_4484 ERR1298178_4724 ERR1298178_4832 ERR1298178_4924 ERR1298178_5019 ERR1298178_5619 ERR1298178_5762 ERR1298178_5814 ERR1298178_5818 ERR1298178_6348 ERR1298178_6436 ERR1298178_6498 ERR1298178_6668 ERR1298178_6894 ERR1298178_7020 ERR1298178_7072 ERR1298178_7514 ERR1298178_8148 ERR1298178_8170 ERR1298178_9122 ERR1298178_9138 ERR1298178_9188 ERR1298178_9406 ERR1298178_9493 ERR1298178_9498 ERR1298179_2149 ERR1298179_2150 ERR1298179_4008 ERR1298179_4050 ERR1298179_580 ERR1298179_6791 ERR1298179_6829 ERR1298179_7732 ERR1298179_8761 ERR1298181_10060 ERR1298181_1016 ERR1298181_10162 ERR1298181_1086 ERR1298181_3156 ERR1298181_3554 ERR1298181_3578 ERR1298181_4254 ERR1298181_6034 ERR1298181_6670 ERR1298181_7176 ERR1298181_7624 ERR1298181_7673 ERR1298181_865 ERR1298182_1000 ERR1298182_10142 ERR1298182_1028 ERR1298182_1144 ERR1298182_1180 ERR1298182_1264 ERR1298182_1396 ERR1298182_1507 ERR1298182_1659 ERR1298182_1660 ERR1298182_1811 ERR1298182_1941 ERR1298182_210 ERR1298182_2234 ERR1298182_2556 ERR1298182_2634 ERR1298182_267 ERR1298182_2670 ERR1298182_270 ERR1298182_2772 ERR1298182_2988 ERR1298182_3022 ERR1298182_3112 ERR1298182_3204 ERR1298182_3272 ERR1298182_3376 ERR1298182_3520 ERR1298182_3570 ERR1298182_3860 ERR1298182_3874 ERR1298182_394 ERR1298182_3963 ERR1298182_4152 ERR1298182_4633 ERR1298182_467 ERR1298182_4810 ERR1298182_4908 ERR1298182_5236 ERR1298182_5266 ERR1298182_5408 ERR1298182_5818 ERR1298182_5892 ERR1298182_6060 ERR1298182_6254 ERR1298182_6256 ERR1298182_6410 ERR1298182_6496 ERR1298182_6507 ERR1298182_6680 ERR1298182_671 ERR1298182_6782 ERR1298182_6850 ERR1298182_6882 ERR1298182_7090 ERR1298182_7212 ERR1298182_7326 ERR1298182_7413 ERR1298182_7486 ERR1298182_7548 ERR1298182_7916 ERR1298182_8138 ERR1298182_8262 ERR1298182_8279 ERR1298182_8398 ERR1298182_8609 ERR1298182_9012 ERR1298182_9134 ERR1298182_9178 ERR1298182_9200 ERR1298182_9316 ERR1298182_9358 ERR1298182_954 ERR1298182_9698 ERR1298182_998 ERR1298187_10222 ERR1298187_1101 ERR1298187_120 ERR1298187_1256 ERR1298187_1451 ERR1298187_1620 ERR1298187_1700 ERR1298187_1704 ERR1298187_1764 ERR1298187_1840 ERR1298187_1892 ERR1298187_1941 ERR1298187_2012 ERR1298187_2038 ERR1298187_2314 ERR1298187_2447 ERR1298187_2478 ERR1298187_2482 ERR1298187_2534 ERR1298187_2554 ERR1298187_2618 ERR1298187_2862 ERR1298187_2934 ERR1298187_3195 ERR1298187_3196 ERR1298187_3246 ERR1298187_3572 ERR1298187_3625 ERR1298187_3650 ERR1298187_3828 ERR1298187_4040 ERR1298187_406 ERR1298187_4077 ERR1298187_4272 ERR1298187_4430 ERR1298187_4550 ERR1298187_4572 ERR1298187_4734 ERR1298187_4778 ERR1298187_4816 ERR1298187_4872 ERR1298187_4907 ERR1298187_4908 ERR1298187_4918 ERR1298187_5094 ERR1298187_5142 ERR1298187_5184 ERR1298187_5340 ERR1298187_5354 ERR1298187_5504 ERR1298187_5528 ERR1298187_5593 ERR1298187_5648 ERR1298187_5682 ERR1298187_5833 ERR1298187_600 ERR1298187_6032 ERR1298187_624 ERR1298187_6266 ERR1298187_6285 ERR1298187_6353 ERR1298187_6374 ERR1298187_6394 ERR1298187_6464 ERR1298187_6542 ERR1298187_6556 ERR1298187_6708 ERR1298187_6724 ERR1298187_6806 ERR1298187_6836 ERR1298187_7032 ERR1298187_7094 ERR1298187_7115 ERR1298187_718 ERR1298187_7249 ERR1298187_7256 ERR1298187_7432 ERR1298187_7552 ERR1298187_7624 ERR1298187_7638 ERR1298187_7648 ERR1298187_7662 ERR1298187_7756 ERR1298187_7868 ERR1298187_8000 ERR1298187_8050 ERR1298187_807 ERR1298187_8071 ERR1298187_8078 ERR1298187_8095 ERR1298187_8184 ERR1298187_8185 ERR1298187_8310 ERR1298187_8451 ERR1298187_8452 ERR1298187_8562 ERR1298187_8570 ERR1298187_8586 ERR1298187_8723 ERR1298187_8724 ERR1298187_8914 ERR1298187_8932 ERR1298187_910 ERR1298187_9146 ERR1298187_9176 ERR1298187_9234 ERR1298187_9599 ERR1298187_9702 ERR1298187_9828 ERR1298187_988 ERR1298188_10288 ERR1298188_1176 ERR1298188_1525 ERR1298188_1526 ERR1298188_1834 ERR1298188_2022 ERR1298188_2828 ERR1298188_3138 ERR1298188_3292 ERR1298188_3438 ERR1298188_3656 ERR1298188_3944 ERR1298188_4038 ERR1298188_4103 ERR1298188_4229 ERR1298188_5008 ERR1298188_5537 ERR1298188_576 ERR1298188_5808 ERR1298188_6282 ERR1298188_7772 ERR1298188_8030 ERR1298188_8072 ERR1298188_8986 ERR1298188_9188 ERR1298188_950 ERR1298188_9688 ERR1298188_9852 ERR1298188_9853 ERR1298188_9871 ERR1298188_9918 ERR1298189_10087 ERR1298189_10110 ERR1298189_1113 ERR1298189_1562 ERR1298189_169 ERR1298189_1774 ERR1298189_1913 ERR1298189_1984 ERR1298189_1992 ERR1298189_2078 ERR1298189_2395 ERR1298189_2716 ERR1298189_2830 ERR1298189_3013 ERR1298189_3160 ERR1298189_3236 ERR1298189_3464 ERR1298189_3492 ERR1298189_4033 ERR1298189_4190 ERR1298189_4264 ERR1298189_4346 ERR1298189_490 ERR1298189_4938 ERR1298189_4998 ERR1298189_5041 ERR1298189_5436 ERR1298189_5610 ERR1298189_5648 ERR1298189_6054 ERR1298189_6168 ERR1298189_6216 ERR1298189_6237 ERR1298189_6296 ERR1298189_6407 ERR1298189_6409 ERR1298189_676 ERR1298189_6786 ERR1298189_7559 ERR1298189_8474 ERR1298189_8948 ERR1298189_9046 ERR1298189_9220 ERR1298189_9281 ERR1298189_9458 ERR1298189_9576 ERR1298189_976 ERR1298189_9764 ERR1298189_9910 ERR1298190_10146 ERR1298190_1044 ERR1298190_1110 ERR1298190_116 ERR1298190_1274 ERR1298190_1716 ERR1298190_1759 ERR1298190_1924 ERR1298190_302 ERR1298190_3910 ERR1298190_3976 ERR1298190_4481 ERR1298190_4482 ERR1298190_482 ERR1298190_5478 ERR1298190_5679 ERR1298190_5878 ERR1298190_6213 ERR1298190_6214 ERR1298190_6272 ERR1298190_730 ERR1298190_7406 ERR1298190_7981 ERR1298190_8476 ERR1298190_8568 ERR1298190_8632 ERR1298190_8864 ERR1298190_9023 ERR1298190_9072 ERR1298190_9366 ERR1298190_9546 ERR1298190_9566 ERR1298190_9750 ERR1298190_9774 ERR1298190_9792 ERR1298191_1188 ERR1298191_148 ERR1298191_150 ERR1298191_1505 ERR1298191_1506 ERR1298191_1614 ERR1298191_1665 ERR1298191_1924 ERR1298191_2106 ERR1298191_2232 ERR1298191_2312 ERR1298191_2515 ERR1298191_3681 ERR1298191_3710 ERR1298191_3994 ERR1298191_4236 ERR1298191_4404 ERR1298191_4466 ERR1298191_4975 ERR1298191_506 ERR1298191_5198 ERR1298191_5239 ERR1298191_5320 ERR1298191_5576 ERR1298191_5880 ERR1298191_5891 ERR1298191_5892 ERR1298191_6394 ERR1298191_6650 ERR1298191_668 ERR1298191_6908 ERR1298191_6972 ERR1298191_7019 ERR1298191_7360 ERR1298191_7366 ERR1298191_7632 ERR1298191_7876 ERR1298191_80 ERR1298191_8171 ERR1298191_8172 ERR1298191_8210 ERR1298191_8452 ERR1298191_8564 ERR1298191_8771 ERR1298191_8800 ERR1298191_8904 ERR1298191_8924 ERR1298191_8958 ERR1298191_8978 ERR1298191_9138 ERR1298191_9198 ERR1298191_9814 ERR1298191_9932 ERR1298191_9982 ERR1298192_10030 ERR1298192_10126 ERR1298192_1150 ERR1298192_1253 ERR1298192_1254 ERR1298192_1764 ERR1298192_2000 ERR1298192_223 ERR1298192_2410 ERR1298192_2477 ERR1298192_2478 ERR1298192_2844 ERR1298192_2944 ERR1298192_300 ERR1298192_3054 ERR1298192_3692 ERR1298192_3940 ERR1298192_4086 ERR1298192_4116 ERR1298192_4216 ERR1298192_422 ERR1298192_4448 ERR1298192_4520 ERR1298192_4640 ERR1298192_4668 ERR1298192_4882 ERR1298192_4971 ERR1298192_4974 ERR1298192_5066 ERR1298192_510 ERR1298192_5126 ERR1298192_5512 ERR1298192_5694 ERR1298192_5984 ERR1298192_6351 ERR1298192_6377 ERR1298192_650 ERR1298192_6898 ERR1298192_7322 ERR1298192_7414 ERR1298192_756 ERR1298192_770 ERR1298192_7700 ERR1298192_7810 ERR1298192_806 ERR1298192_8318 ERR1298192_8350 ERR1298192_8424 ERR1298192_8555 ERR1298192_8580 ERR1298192_8598 ERR1298192_8786 ERR1298192_9099 ERR1298192_9288 ERR1298192_9544 ERR1298192_9672 ERR1298192_9718 ERR1298192_9747 ERR1298193_10035 ERR1298193_10193 ERR1298193_10262 ERR1298193_1362 ERR1298193_1608 ERR1298193_1622 ERR1298193_1780 ERR1298193_2136 ERR1298193_2374 ERR1298193_2412 ERR1298193_2424 ERR1298193_2696 ERR1298193_2716 ERR1298193_2747 ERR1298193_3015 ERR1298193_3016 ERR1298193_3388 ERR1298193_352 ERR1298193_3781 ERR1298193_3801 ERR1298193_3820 ERR1298193_386 ERR1298193_387 ERR1298193_3956 ERR1298193_4204 ERR1298193_4368 ERR1298193_4416 ERR1298193_4436 ERR1298193_4658 ERR1298193_4760 ERR1298193_5145 ERR1298193_5386 ERR1298193_5482 ERR1298193_5500 ERR1298193_5652 ERR1298193_5758 ERR1298193_614 ERR1298193_6196 ERR1298193_6257 ERR1298193_6600 ERR1298193_662 ERR1298193_6764 ERR1298193_6790 ERR1298193_6800 ERR1298193_6902 ERR1298193_712 ERR1298193_7195 ERR1298193_7196 ERR1298193_7366 ERR1298193_7429 ERR1298193_7444 ERR1298193_770 ERR1298193_7760 ERR1298193_7854 ERR1298193_7908 ERR1298193_7910 ERR1298193_8171 ERR1298193_8202 ERR1298193_8380 ERR1298193_8438 ERR1298193_8601 ERR1298193_8862 ERR1298193_896 ERR1298193_8980 ERR1298193_9192 ERR1298193_9302 ERR1298193_9336 ERR1298193_936 ERR1298193_9375 ERR1298193_9450 ERR1298193_9458 ERR1298193_9592 ERR1298193_9637 ERR1298193_9638 ERR1298194_10024 ERR1298194_10086 ERR1298194_10096 ERR1298194_1032 ERR1298194_1194 ERR1298194_1244 ERR1298194_1260 ERR1298194_1271 ERR1298194_1272 ERR1298194_1514 ERR1298194_1578 ERR1298194_1584 ERR1298194_1922 ERR1298194_1940 ERR1298194_2003 ERR1298194_2082 ERR1298194_2170 ERR1298194_2420 ERR1298194_2433 ERR1298194_2573 ERR1298194_2616 ERR1298194_3004 ERR1298194_3228 ERR1298194_3290 ERR1298194_3348 ERR1298194_3402 ERR1298194_3462 ERR1298194_3883 ERR1298194_4327 ERR1298194_4330 ERR1298194_4487 ERR1298194_4716 ERR1298194_4863 ERR1298194_4986 ERR1298194_5135 ERR1298194_5186 ERR1298194_5360 ERR1298194_5886 ERR1298194_6118 ERR1298194_6236 ERR1298194_6246 ERR1298194_6391 ERR1298194_6652 ERR1298194_6694 ERR1298194_6861 ERR1298194_6892 ERR1298194_6895 ERR1298194_6998 ERR1298194_7194 ERR1298194_7198 ERR1298194_7336 ERR1298194_7451 ERR1298194_776 ERR1298194_7818 ERR1298194_810 ERR1298194_8569 ERR1298194_8570 ERR1298194_8582 ERR1298194_8608 ERR1298194_877 ERR1298194_8810 ERR1298194_9024 ERR1298194_908 ERR1298194_912 ERR1298194_9188 ERR1298194_9374 ERR1298194_9924 ERR1298194_9970 ERR1298197_10017 ERR1298197_10028 ERR1298197_1488 ERR1298197_150 ERR1298197_1586 ERR1298197_1684 ERR1298197_2727 ERR1298197_2862 ERR1298197_2981 ERR1298197_3078 ERR1298197_3792 ERR1298197_386 ERR1298197_3930 ERR1298197_514 ERR1298197_5496 ERR1298197_5912 ERR1298197_6612 ERR1298197_7148 ERR1298197_7271 ERR1298197_7695 ERR1298197_7950 ERR1298197_7995 ERR1298197_8554 ERR1298198_10163 ERR1298198_1156 ERR1298198_1185 ERR1298198_120 ERR1298198_1698 ERR1298198_1722 ERR1298198_1926 ERR1298198_1973 ERR1298198_2038 ERR1298198_2394 ERR1298198_2694 ERR1298198_2722 ERR1298198_2779 ERR1298198_2850 ERR1298198_286 ERR1298198_302 ERR1298198_3086 ERR1298198_3138 ERR1298198_3322 ERR1298198_3506 ERR1298198_3522 ERR1298198_3572 ERR1298198_3652 ERR1298198_3750 ERR1298198_438 ERR1298198_4394 ERR1298198_4918 ERR1298198_5063 ERR1298198_508 ERR1298198_530 ERR1298198_5476 ERR1298198_5611 ERR1298198_5704 ERR1298198_5830 ERR1298198_6074 ERR1298198_6089 ERR1298198_6216 ERR1298198_6480 ERR1298198_6674 ERR1298198_6709 ERR1298198_676 ERR1298198_677 ERR1298198_678 ERR1298198_6871 ERR1298198_729 ERR1298198_7827 ERR1298198_7912 ERR1298198_8052 ERR1298198_8056 ERR1298198_8236 ERR1298198_8273 ERR1298198_8349 ERR1298198_8766 ERR1298198_8794 ERR1298198_884 ERR1298198_8948 ERR1298198_9065 ERR1298198_9067 ERR1298198_9147 ERR1298198_9440 ERR1298198_9476 ERR1298198_9526 ERR1298198_9616 ERR1298198_9656 ERR1298198_9666 ERR1298198_9770 ERR1298198_9842 ERR1298198_9856 ERR1298198_9910 ERR1298198_9994 ERR1298199_10090 ERR1298199_10106 ERR1298199_10150 ERR1298199_10287 ERR1298199_1853 ERR1298199_2131 ERR1298199_2190 ERR1298199_2450 ERR1298199_2564 ERR1298199_2752 ERR1298199_3004 ERR1298199_366 ERR1298199_3669 ERR1298199_3862 ERR1298199_3957 ERR1298199_4042 ERR1298199_4062 ERR1298199_426 ERR1298199_4793 ERR1298199_4878 ERR1298199_498 ERR1298199_5065 ERR1298199_5106 ERR1298199_5538 ERR1298199_5625 ERR1298199_6049 ERR1298199_6050 ERR1298199_6206 ERR1298199_6250 ERR1298199_6352 ERR1298199_7000 ERR1298199_8260 ERR1298199_8284 ERR1298199_8437 ERR1298199_8515 ERR1298199_865 ERR1298199_8866 ERR1298199_8922 ERR1298199_8934 ERR1298199_9174 ERR1298199_9442 ERR1298204_10020 ERR1298204_10252 ERR1298204_10281 ERR1298204_10318 ERR1298204_1159 ERR1298204_130 ERR1298204_150 ERR1298204_16 ERR1298204_1612 ERR1298204_1813 ERR1298204_1814 ERR1298204_193 ERR1298204_2086 ERR1298204_21 ERR1298204_2206 ERR1298204_2272 ERR1298204_2288 ERR1298204_2334 ERR1298204_2731 ERR1298204_2732 ERR1298204_2736 ERR1298204_2910 ERR1298204_3285 ERR1298204_3298 ERR1298204_3409 ERR1298204_3534 ERR1298204_3539 ERR1298204_3596 ERR1298204_398 ERR1298204_4184 ERR1298204_4406 ERR1298204_4513 ERR1298204_4619 ERR1298204_515 ERR1298204_5230 ERR1298204_5250 ERR1298204_5270 ERR1298204_5406 ERR1298204_5550 ERR1298204_5609 ERR1298204_5989 ERR1298204_6206 ERR1298204_6496 ERR1298204_6536 ERR1298204_6818 ERR1298204_684 ERR1298204_6865 ERR1298204_6891 ERR1298204_7343 ERR1298204_7666 ERR1298204_7706 ERR1298204_7751 ERR1298204_7752 ERR1298204_8006 ERR1298204_8164 ERR1298204_8165 ERR1298204_8166 ERR1298204_8273 ERR1298204_8590 ERR1298204_8716 ERR1298204_8740 ERR1298204_8832 ERR1298204_8895 ERR1298204_9004 ERR1298204_9116 ERR1298204_9266 ERR1298204_9284 ERR1298204_9300 ERR1298204_9344 ERR1298204_9466 ERR1298204_9471 ERR1298204_9521 ERR1298204_961 ERR1298204_9832 ERR1298208_10194 ERR1298208_1262 ERR1298208_1586 ERR1298208_1738 ERR1298208_2008 ERR1298208_2222 ERR1298208_2366 ERR1298208_2534 ERR1298208_3036 ERR1298208_3536 ERR1298208_3548 ERR1298208_3608 ERR1298208_3808 ERR1298208_5215 ERR1298208_5416 ERR1298208_5428 ERR1298208_558 ERR1298208_5650 ERR1298208_652 ERR1298208_688 ERR1298208_7263 ERR1298208_74 ERR1298208_754 ERR1298208_7864 ERR1298208_7884 ERR1298208_8606 ERR1298208_8618 ERR1298208_9214 ERR1298208_9338 ERR1298208_9413 ERR1298208_9648 ERR1298209_1010 ERR1298209_10294 ERR1298209_131 ERR1298209_1445 ERR1298209_1446 ERR1298209_1622 ERR1298209_1674 ERR1298209_1675 ERR1298209_1930 ERR1298209_2054 ERR1298209_2078 ERR1298209_2280 ERR1298209_2512 ERR1298209_2550 ERR1298209_2650 ERR1298209_2738 ERR1298209_2758 ERR1298209_2779 ERR1298209_3130 ERR1298209_3134 ERR1298209_32 ERR1298209_332 ERR1298209_3502 ERR1298209_408 ERR1298209_4134 ERR1298209_4157 ERR1298209_4170 ERR1298209_4194 ERR1298209_4369 ERR1298209_4867 ERR1298209_516 ERR1298209_5298 ERR1298209_5461 ERR1298209_552 ERR1298209_5552 ERR1298209_5667 ERR1298209_5718 ERR1298209_5876 ERR1298209_6 ERR1298209_6038 ERR1298209_6295 ERR1298209_6296 ERR1298209_6307 ERR1298209_6694 ERR1298209_6894 ERR1298209_6898 ERR1298209_6919 ERR1298209_7069 ERR1298209_7111 ERR1298209_7112 ERR1298209_7288 ERR1298209_7312 ERR1298209_7338 ERR1298209_7374 ERR1298209_7518 ERR1298209_7531 ERR1298209_7757 ERR1298209_7810 ERR1298209_782 ERR1298209_8038 ERR1298209_8102 ERR1298209_8173 ERR1298209_8225 ERR1298209_8295 ERR1298209_8564 ERR1298209_8618 ERR1298209_8884 ERR1298209_9118 ERR1298209_9182 ERR1298209_980 ERR1298211_1226 ERR1298211_134 ERR1298211_1461 ERR1298211_1598 ERR1298211_1814 ERR1298211_182 ERR1298211_2206 ERR1298211_222 ERR1298211_223 ERR1298211_2248 ERR1298211_2488 ERR1298211_2671 ERR1298211_2764 ERR1298211_2899 ERR1298211_3168 ERR1298211_3274 ERR1298211_350 ERR1298211_3644 ERR1298211_3672 ERR1298211_3837 ERR1298211_4044 ERR1298211_4312 ERR1298211_4396 ERR1298211_4756 ERR1298211_4827 ERR1298211_4903 ERR1298211_5288 ERR1298211_5367 ERR1298211_539 ERR1298211_5440 ERR1298211_5512 ERR1298211_564 ERR1298211_5728 ERR1298211_5774 ERR1298211_5968 ERR1298211_60 ERR1298211_605 ERR1298211_6090 ERR1298211_6270 ERR1298211_6334 ERR1298211_644 ERR1298211_661 ERR1298211_6708 ERR1298211_6720 ERR1298211_7302 ERR1298211_7458 ERR1298211_750 ERR1298211_7504 ERR1298211_7564 ERR1298211_758 ERR1298211_7639 ERR1298211_7679 ERR1298211_7680 ERR1298211_7682 ERR1298211_7738 ERR1298211_7919 ERR1298211_8154 ERR1298211_8236 ERR1298211_8376 ERR1298211_8574 ERR1298211_8633 ERR1298211_8710 ERR1298211_8826 ERR1298211_8856 ERR1298211_9098 ERR1298211_915 ERR1298211_9208 ERR1298211_9268 ERR1298211_9370 ERR1298211_938 ERR1298211_9494 ERR1298211_9615 ERR1298211_9790 ERR1298211_9815 ERR1298211_9877 ERR1298211_9992 ERR1298216_10086 ERR1298216_1467 ERR1298216_1468 ERR1298216_1676 ERR1298216_2340 ERR1298216_2348 ERR1298216_2786 ERR1298216_2841 ERR1298216_3045 ERR1298216_3236 ERR1298216_3312 ERR1298216_3907 ERR1298216_4209 ERR1298216_4280 ERR1298216_4678 ERR1298216_4930 ERR1298216_5542 ERR1298216_5696 ERR1298216_5990 ERR1298216_6040 ERR1298216_6450 ERR1298216_6787 ERR1298216_6802 ERR1298216_7376 ERR1298216_7868 ERR1298216_7949 ERR1298216_9510 ERR1298216_9772 ERR1298217_10138 ERR1298217_10208 ERR1298217_10221 ERR1298217_10222 ERR1298217_1104 ERR1298217_1239 ERR1298217_1280 ERR1298217_138 ERR1298217_1728 ERR1298217_1816 ERR1298217_1920 ERR1298217_2150 ERR1298217_2178 ERR1298217_2488 ERR1298217_2677 ERR1298217_2678 ERR1298217_2942 ERR1298217_312 ERR1298217_3224 ERR1298217_3670 ERR1298217_3820 ERR1298217_4020 ERR1298217_4042 ERR1298217_4120 ERR1298217_414 ERR1298217_4148 ERR1298217_4195 ERR1298217_4198 ERR1298217_4273 ERR1298217_4470 ERR1298217_4527 ERR1298217_4631 ERR1298217_4666 ERR1298217_4694 ERR1298217_4730 ERR1298217_480 ERR1298217_4936 ERR1298217_5130 ERR1298217_5204 ERR1298217_5494 ERR1298217_5604 ERR1298217_6036 ERR1298217_6657 ERR1298217_6764 ERR1298217_6804 ERR1298217_7220 ERR1298217_7305 ERR1298217_7334 ERR1298217_7426 ERR1298217_7479 ERR1298217_7480 ERR1298217_7890 ERR1298217_7900 ERR1298217_794 ERR1298217_8002 ERR1298217_8006 ERR1298217_8568 ERR1298217_8698 ERR1298217_8701 ERR1298217_882 ERR1298217_8884 ERR1298217_92 ERR1298217_9459 ERR1298217_9540 ERR1298218_1005 ERR1298218_10220 ERR1298218_1037 ERR1298218_1091 ERR1298218_1659 ERR1298218_196 ERR1298218_2165 ERR1298218_2190 ERR1298218_2329 ERR1298218_2668 ERR1298218_2679 ERR1298218_2836 ERR1298218_3093 ERR1298218_3109 ERR1298218_3177 ERR1298218_3203 ERR1298218_329 ERR1298218_3575 ERR1298218_3579 ERR1298218_361 ERR1298218_3841 ERR1298218_3898 ERR1298218_3982 ERR1298218_4123 ERR1298218_4166 ERR1298218_4225 ERR1298218_4227 ERR1298218_427 ERR1298218_4343 ERR1298218_4351 ERR1298218_444 ERR1298218_4524 ERR1298218_4565 ERR1298218_4658 ERR1298218_4728 ERR1298218_4742 ERR1298218_4863 ERR1298218_4938 ERR1298218_5001 ERR1298218_5002 ERR1298218_528 ERR1298218_5357 ERR1298218_5361 ERR1298218_5401 ERR1298218_58 ERR1298218_6297 ERR1298218_6465 ERR1298218_6633 ERR1298218_6795 ERR1298218_6826 ERR1298218_7153 ERR1298218_7245 ERR1298218_747 ERR1298218_7549 ERR1298218_7574 ERR1298218_8299 ERR1298218_8325 ERR1298218_8371 ERR1298218_8482 ERR1298218_8485 ERR1298218_8794 ERR1298218_8985 ERR1298218_9101 ERR1298218_9451 ERR1298218_9486 ERR1298218_985 ERR1298219_10020 ERR1298219_10071 ERR1298219_10182 ERR1298219_1042 ERR1298219_1229 ERR1298219_129 ERR1298219_1509 ERR1298219_1655 ERR1298219_1762 ERR1298219_1776 ERR1298219_1862 ERR1298219_191 ERR1298219_1923 ERR1298219_193 ERR1298219_2001 ERR1298219_2081 ERR1298219_2171 ERR1298219_2185 ERR1298219_2195 ERR1298219_250 ERR1298219_2513 ERR1298219_2618 ERR1298219_2670 ERR1298219_2674 ERR1298219_2694 ERR1298219_2912 ERR1298219_3005 ERR1298219_3062 ERR1298219_3111 ERR1298219_3148 ERR1298219_3282 ERR1298219_3366 ERR1298219_3512 ERR1298219_3728 ERR1298219_3832 ERR1298219_3906 ERR1298219_4070 ERR1298219_4126 ERR1298219_4158 ERR1298219_416 ERR1298219_4186 ERR1298219_4280 ERR1298219_4529 ERR1298219_4556 ERR1298219_4557 ERR1298219_4645 ERR1298219_4664 ERR1298219_4678 ERR1298219_4698 ERR1298219_4724 ERR1298219_4725 ERR1298219_477 ERR1298219_4830 ERR1298219_5067 ERR1298219_5088 ERR1298219_5275 ERR1298219_533 ERR1298219_5461 ERR1298219_5526 ERR1298219_5581 ERR1298219_5607 ERR1298219_5670 ERR1298219_5789 ERR1298219_5828 ERR1298219_5907 ERR1298219_5971 ERR1298219_5996 ERR1298219_6123 ERR1298219_6124 ERR1298219_6233 ERR1298219_6243 ERR1298219_6499 ERR1298219_6594 ERR1298219_6759 ERR1298219_6925 ERR1298219_7099 ERR1298219_7127 ERR1298219_7173 ERR1298219_7273 ERR1298219_7322 ERR1298219_74 ERR1298219_7413 ERR1298219_746 ERR1298219_7530 ERR1298219_7564 ERR1298219_7588 ERR1298219_7679 ERR1298219_7748 ERR1298219_7952 ERR1298219_7982 ERR1298219_8210 ERR1298219_8488 ERR1298219_8540 ERR1298219_8585 ERR1298219_8662 ERR1298219_8729 ERR1298219_8974 ERR1298219_9031 ERR1298219_9070 ERR1298219_9213 ERR1298219_9376 ERR1298219_9526 ERR1298219_9713 ERR1298219_978 ERR1298219_9915 ERR1298219_9952 ERR1298219_9976 ERR1298220_10256 ERR1298220_1029 ERR1298220_10303 ERR1298220_1173 ERR1298220_1182 ERR1298220_1313 ERR1298220_1351 ERR1298220_1450 ERR1298220_1461 ERR1298220_147 ERR1298220_1470 ERR1298220_1943 ERR1298220_216 ERR1298220_2164 ERR1298220_2204 ERR1298220_2217 ERR1298220_2243 ERR1298220_2426 ERR1298220_2463 ERR1298220_2482 ERR1298220_2638 ERR1298220_2696 ERR1298220_2731 ERR1298220_2837 ERR1298220_2863 ERR1298220_2910 ERR1298220_3118 ERR1298220_3177 ERR1298220_3272 ERR1298220_3297 ERR1298220_3702 ERR1298220_3812 ERR1298220_3901 ERR1298220_3921 ERR1298220_416 ERR1298220_4394 ERR1298220_4493 ERR1298220_4499 ERR1298220_4567 ERR1298220_4764 ERR1298220_5024 ERR1298220_5140 ERR1298220_5170 ERR1298220_5308 ERR1298220_5326 ERR1298220_5384 ERR1298220_5400 ERR1298220_5550 ERR1298220_5701 ERR1298220_5783 ERR1298220_5784 ERR1298220_5825 ERR1298220_620 ERR1298220_6404 ERR1298220_6514 ERR1298220_6627 ERR1298220_6800 ERR1298220_6828 ERR1298220_6845 ERR1298220_6865 ERR1298220_6881 ERR1298220_6952 ERR1298220_7139 ERR1298220_7178 ERR1298220_7259 ERR1298220_7267 ERR1298220_7404 ERR1298220_7597 ERR1298220_769 ERR1298220_7849 ERR1298220_83 ERR1298220_8514 ERR1298220_9068 ERR1298220_9206 ERR1298220_926 ERR1298220_9622 ERR1298220_9672 ERR1298220_975 ERR1298228_10287 ERR1298228_1051 ERR1298228_1357 ERR1298228_1439 ERR1298228_155 ERR1298228_1552 ERR1298228_1802 ERR1298228_2126 ERR1298228_2399 ERR1298228_2594 ERR1298228_2632 ERR1298228_2783 ERR1298228_2832 ERR1298228_2861 ERR1298228_2980 ERR1298228_341 ERR1298228_3636 ERR1298228_3709 ERR1298228_4060 ERR1298228_4110 ERR1298228_4602 ERR1298228_4718 ERR1298228_5036 ERR1298228_5442 ERR1298228_545 ERR1298228_5504 ERR1298228_6365 ERR1298228_6663 ERR1298228_7136 ERR1298228_7354 ERR1298228_7452 ERR1298228_7587 ERR1298228_7596 ERR1298228_7636 ERR1298228_7654 ERR1298228_788 ERR1298228_8262 ERR1298228_8271 ERR1298228_9051 ERR1298228_9760 ERR1298228_9954 ERR1298230_1826 ERR1298230_1832 ERR1298230_3230 ERR1298231_1048 ERR1298231_1127 ERR1298231_1389 ERR1298231_162 ERR1298231_1965 ERR1298231_2093 ERR1298231_2459 ERR1298231_2466 ERR1298231_2952 ERR1298231_3484 ERR1298231_3638 ERR1298231_4025 ERR1298231_466 ERR1298231_4870 ERR1298231_5094 ERR1298231_5205 ERR1298231_5221 ERR1298231_548 ERR1298231_5650 ERR1298231_6240 ERR1298231_6616 ERR1298231_6958 ERR1298231_7398 ERR1298231_7542 ERR1298231_7708 ERR1298231_7814 ERR1298231_7854 ERR1298231_8420 ERR1298231_8496 ERR1298231_9364 ERR1298231_9515 ERR1298231_9760 ERR1298231_9798 ERR1298231_9936 ERR1298232_1004 ERR1298232_124 ERR1298232_161 ERR1298232_169 ERR1298232_1786 ERR1298232_1988 ERR1298232_2270 ERR1298232_319 ERR1298232_3582 ERR1298232_3597 ERR1298232_3768 ERR1298232_3838 ERR1298232_3858 ERR1298232_3988 ERR1298232_4322 ERR1298232_4598 ERR1298232_4696 ERR1298232_6162 ERR1298232_6202 ERR1298232_6707 ERR1298232_6830 ERR1298232_684 ERR1298232_6974 ERR1298232_7262 ERR1298232_7798 ERR1298232_8156 ERR1298232_8834 ERR1298232_9848 ERR1298237_1162 ERR1298237_1903 ERR1298237_2240 ERR1298237_2292 ERR1298237_2554 ERR1298237_2662 ERR1298237_2723 ERR1298237_2764 ERR1298237_2970 ERR1298237_3280 ERR1298237_3567 ERR1298237_3724 ERR1298237_3770 ERR1298237_4121 ERR1298237_4480 ERR1298237_4631 ERR1298237_4976 ERR1298237_5066 ERR1298237_5328 ERR1298237_5459 ERR1298237_5752 ERR1298237_607 ERR1298237_608 ERR1298237_6340 ERR1298237_6358 ERR1298237_6452 ERR1298237_6481 ERR1298237_6662 ERR1298237_680 ERR1298237_6805 ERR1298237_7032 ERR1298237_7101 ERR1298237_7282 ERR1298237_7309 ERR1298237_7522 ERR1298237_7792 ERR1298237_7894 ERR1298237_8360 ERR1298237_8806 ERR1298237_8851 ERR1298237_8958 ERR1298237_902 ERR1298237_9227 ERR1298237_9500 ERR1298237_9711 ERR1298237_9789 ERR1298237_9963 ERR1298238_10022 ERR1298238_10126 ERR1298238_1152 ERR1298238_1237 ERR1298238_1255 ERR1298238_132 ERR1298238_1330 ERR1298238_1442 ERR1298238_1607 ERR1298238_1608 ERR1298238_1656 ERR1298238_1980 ERR1298238_2148 ERR1298238_2238 ERR1298238_2306 ERR1298238_2330 ERR1298238_2367 ERR1298238_258 ERR1298238_2601 ERR1298238_2720 ERR1298238_2734 ERR1298238_2742 ERR1298238_2744 ERR1298238_2821 ERR1298238_2833 ERR1298238_2840 ERR1298238_2885 ERR1298238_3078 ERR1298238_315 ERR1298238_3172 ERR1298238_3354 ERR1298238_3391 ERR1298238_3436 ERR1298238_3758 ERR1298238_3806 ERR1298238_3839 ERR1298238_3864 ERR1298238_3886 ERR1298238_3899 ERR1298238_3954 ERR1298238_399 ERR1298238_4020 ERR1298238_4057 ERR1298238_4073 ERR1298238_4156 ERR1298238_4320 ERR1298238_4438 ERR1298238_446 ERR1298238_4547 ERR1298238_4548 ERR1298238_4549 ERR1298238_4742 ERR1298238_4814 ERR1298238_4858 ERR1298238_4896 ERR1298238_497 ERR1298238_5120 ERR1298238_5312 ERR1298238_5352 ERR1298238_5641 ERR1298238_5792 ERR1298238_5808 ERR1298238_588 ERR1298238_5894 ERR1298238_6480 ERR1298238_6545 ERR1298238_6586 ERR1298238_6876 ERR1298238_6887 ERR1298238_698 ERR1298238_7012 ERR1298238_7046 ERR1298238_7062 ERR1298238_7085 ERR1298238_7124 ERR1298238_7350 ERR1298238_7423 ERR1298238_7438 ERR1298238_7557 ERR1298238_7562 ERR1298238_7598 ERR1298238_7717 ERR1298238_7728 ERR1298238_786 ERR1298238_7883 ERR1298238_7996 ERR1298238_8062 ERR1298238_8073 ERR1298238_8222 ERR1298238_824 ERR1298238_8292 ERR1298238_83 ERR1298238_842 ERR1298238_8434 ERR1298238_8445 ERR1298238_849 ERR1298238_8593 ERR1298238_8596 ERR1298238_8600 ERR1298238_8606 ERR1298238_8626 ERR1298238_881 ERR1298238_885 ERR1298238_8911 ERR1298238_8984 ERR1298238_9354 ERR1298238_936 ERR1298238_943 ERR1298238_944 ERR1298238_9726 ERR1298238_9908 ERR1298238_9976 ERR1298239_10049 ERR1298239_1015 ERR1298239_10286 ERR1298239_10312 ERR1298239_1381 ERR1298239_1557 ERR1298239_1605 ERR1298239_1698 ERR1298239_1700 ERR1298239_1813 ERR1298239_2135 ERR1298239_2283 ERR1298239_2410 ERR1298239_2418 ERR1298239_244 ERR1298239_2441 ERR1298239_2473 ERR1298239_2545 ERR1298239_2551 ERR1298239_2579 ERR1298239_2588 ERR1298239_2699 ERR1298239_2719 ERR1298239_2910 ERR1298239_297 ERR1298239_3414 ERR1298239_3632 ERR1298239_3792 ERR1298239_402 ERR1298239_4165 ERR1298239_4205 ERR1298239_4362 ERR1298239_4861 ERR1298239_5048 ERR1298239_5112 ERR1298239_5114 ERR1298239_516 ERR1298239_5278 ERR1298239_5412 ERR1298239_5434 ERR1298239_5468 ERR1298239_5498 ERR1298239_552 ERR1298239_5548 ERR1298239_5585 ERR1298239_5684 ERR1298239_5714 ERR1298239_5756 ERR1298239_5833 ERR1298239_586 ERR1298239_593 ERR1298239_607 ERR1298239_6280 ERR1298239_6305 ERR1298239_6523 ERR1298239_66 ERR1298239_6710 ERR1298239_715 ERR1298239_7554 ERR1298239_7580 ERR1298239_7991 ERR1298239_8588 ERR1298239_8976 ERR1298239_8982 ERR1298239_9088 ERR1298239_909 ERR1298239_9260 ERR1298239_9526 ERR1298239_993 ERR1298240_10148 ERR1298240_10179 ERR1298240_1052 ERR1298240_1128 ERR1298240_1136 ERR1298240_135 ERR1298240_1415 ERR1298240_1655 ERR1298240_1774 ERR1298240_1799 ERR1298240_1803 ERR1298240_183 ERR1298240_2130 ERR1298240_2161 ERR1298240_2457 ERR1298240_2587 ERR1298240_2640 ERR1298240_2747 ERR1298240_2841 ERR1298240_3361 ERR1298240_3369 ERR1298240_3372 ERR1298240_3693 ERR1298240_3842 ERR1298240_3895 ERR1298240_395 ERR1298240_4029 ERR1298240_4033 ERR1298240_4095 ERR1298240_4337 ERR1298240_4415 ERR1298240_4448 ERR1298240_4523 ERR1298240_4559 ERR1298240_457 ERR1298240_4607 ERR1298240_4657 ERR1298240_4816 ERR1298240_4908 ERR1298240_5068 ERR1298240_521 ERR1298240_529 ERR1298240_5353 ERR1298240_5373 ERR1298240_5520 ERR1298240_5713 ERR1298240_5801 ERR1298240_5849 ERR1298240_5905 ERR1298240_6093 ERR1298240_6137 ERR1298240_6148 ERR1298240_6270 ERR1298240_6323 ERR1298240_6327 ERR1298240_6525 ERR1298240_6577 ERR1298240_6630 ERR1298240_6809 ERR1298240_6839 ERR1298240_6857 ERR1298240_6909 ERR1298240_7305 ERR1298240_7597 ERR1298240_7611 ERR1298240_7673 ERR1298240_7786 ERR1298240_7792 ERR1298240_7883 ERR1298240_79 ERR1298240_7961 ERR1298240_8031 ERR1298240_8057 ERR1298240_8149 ERR1298240_8191 ERR1298240_8353 ERR1298240_8399 ERR1298240_8464 ERR1298240_8511 ERR1298240_8524 ERR1298240_8541 ERR1298240_8727 ERR1298240_88 ERR1298240_8859 ERR1298240_8903 ERR1298240_8933 ERR1298240_8989 ERR1298240_9075 ERR1298240_9107 ERR1298240_9141 ERR1298240_9187 ERR1298240_9191 ERR1298240_9257 ERR1298240_9413 ERR1298240_9427 ERR1298240_9534 ERR1298240_9551 ERR1298240_9565 ERR1298240_9664 ERR1298241_10184 ERR1298241_10248 ERR1298241_1209 ERR1298241_1331 ERR1298241_1342 ERR1298241_1549 ERR1298241_1588 ERR1298241_1792 ERR1298241_2028 ERR1298241_2227 ERR1298241_2365 ERR1298241_250 ERR1298241_2529 ERR1298241_2735 ERR1298241_2737 ERR1298241_2851 ERR1298241_3016 ERR1298241_3349 ERR1298241_3412 ERR1298241_3509 ERR1298241_3532 ERR1298241_3588 ERR1298241_3637 ERR1298241_3821 ERR1298241_3937 ERR1298241_394 ERR1298241_4061 ERR1298241_4129 ERR1298241_4159 ERR1298241_4373 ERR1298241_4424 ERR1298241_4502 ERR1298241_4598 ERR1298241_4704 ERR1298241_4809 ERR1298241_487 ERR1298241_4901 ERR1298241_495 ERR1298241_5042 ERR1298241_5184 ERR1298241_5480 ERR1298241_5577 ERR1298241_5659 ERR1298241_5705 ERR1298241_5757 ERR1298241_5875 ERR1298241_5987 ERR1298241_6071 ERR1298241_626 ERR1298241_6393 ERR1298241_6420 ERR1298241_6644 ERR1298241_6671 ERR1298241_6697 ERR1298241_6857 ERR1298241_6973 ERR1298241_6974 ERR1298241_7099 ERR1298241_7103 ERR1298241_7161 ERR1298241_7162 ERR1298241_7268 ERR1298241_7322 ERR1298241_7341 ERR1298241_7369 ERR1298241_7415 ERR1298241_776 ERR1298241_7903 ERR1298241_7992 ERR1298241_800 ERR1298241_8004 ERR1298241_8050 ERR1298241_8187 ERR1298241_820 ERR1298241_8219 ERR1298241_8438 ERR1298241_8744 ERR1298241_8918 ERR1298241_897 ERR1298241_9134 ERR1298241_9604 ERR1298241_9612 ERR1298241_9677 ERR1298241_9970 ERR1298241_9982 ERR1298244_10219 ERR1298244_10246 ERR1298244_1088 ERR1298244_1154 ERR1298244_1302 ERR1298244_1544 ERR1298244_1553 ERR1298244_1600 ERR1298244_1713 ERR1298244_1728 ERR1298244_1881 ERR1298244_1889 ERR1298244_2020 ERR1298244_2086 ERR1298244_2144 ERR1298244_2280 ERR1298244_2580 ERR1298244_2672 ERR1298244_2771 ERR1298244_2962 ERR1298244_3024 ERR1298244_3234 ERR1298244_3423 ERR1298244_3584 ERR1298244_3667 ERR1298244_3699 ERR1298244_3837 ERR1298244_3941 ERR1298244_4315 ERR1298244_440 ERR1298244_4457 ERR1298244_4517 ERR1298244_4539 ERR1298244_4550 ERR1298244_4607 ERR1298244_467 ERR1298244_4785 ERR1298244_4875 ERR1298244_5002 ERR1298244_5086 ERR1298244_513 ERR1298244_5224 ERR1298244_5239 ERR1298244_5484 ERR1298244_5519 ERR1298244_5667 ERR1298244_5729 ERR1298244_5982 ERR1298244_6097 ERR1298244_6309 ERR1298244_6332 ERR1298244_6415 ERR1298244_6447 ERR1298244_6473 ERR1298244_6479 ERR1298244_6510 ERR1298244_6514 ERR1298244_6549 ERR1298244_6609 ERR1298244_6902 ERR1298244_6935 ERR1298244_7074 ERR1298244_7078 ERR1298244_7089 ERR1298244_7167 ERR1298244_7259 ERR1298244_7318 ERR1298244_7343 ERR1298244_7411 ERR1298244_7738 ERR1298244_7833 ERR1298244_7874 ERR1298244_7881 ERR1298244_79 ERR1298244_8054 ERR1298244_8141 ERR1298244_818 ERR1298244_8476 ERR1298244_8539 ERR1298244_8570 ERR1298244_8632 ERR1298244_8722 ERR1298244_8808 ERR1298244_9157 ERR1298244_9211 ERR1298244_9325 ERR1298244_9353 ERR1298244_9361 ERR1298244_946 ERR1298244_9609 ERR1298244_9746 ERR1298244_9809 ERR1298245_10058 ERR1298245_10066 ERR1298245_10073 ERR1298245_10212 ERR1298245_1050 ERR1298245_1130 ERR1298245_1222 ERR1298245_1234 ERR1298245_1425 ERR1298245_1525 ERR1298245_1594 ERR1298245_1609 ERR1298245_1662 ERR1298245_1690 ERR1298245_194 ERR1298245_2012 ERR1298245_202 ERR1298245_2214 ERR1298245_2696 ERR1298245_2709 ERR1298245_2774 ERR1298245_2785 ERR1298245_2919 ERR1298245_2920 ERR1298245_3030 ERR1298245_3110 ERR1298245_3196 ERR1298245_3306 ERR1298245_361 ERR1298245_3618 ERR1298245_4080 ERR1298245_4178 ERR1298245_4200 ERR1298245_4270 ERR1298245_437 ERR1298245_4420 ERR1298245_4500 ERR1298245_4514 ERR1298245_4598 ERR1298245_4698 ERR1298245_488 ERR1298245_4952 ERR1298245_513 ERR1298245_5253 ERR1298245_534 ERR1298245_5347 ERR1298245_5348 ERR1298245_5504 ERR1298245_5630 ERR1298245_5640 ERR1298245_5658 ERR1298245_574 ERR1298245_5837 ERR1298245_5840 ERR1298245_5898 ERR1298245_6116 ERR1298245_6206 ERR1298245_663 ERR1298245_6674 ERR1298245_6690 ERR1298245_6718 ERR1298245_6728 ERR1298245_6742 ERR1298245_6902 ERR1298245_6904 ERR1298245_6980 ERR1298245_7129 ERR1298245_7206 ERR1298245_7730 ERR1298245_7771 ERR1298245_7824 ERR1298245_7892 ERR1298245_7926 ERR1298245_8116 ERR1298245_8263 ERR1298245_8298 ERR1298245_833 ERR1298245_8333 ERR1298245_8337 ERR1298245_8348 ERR1298245_8444 ERR1298245_8607 ERR1298245_8643 ERR1298245_8700 ERR1298245_8769 ERR1298245_885 ERR1298245_8969 ERR1298245_903 ERR1298245_9263 ERR1298245_9296 ERR1298245_9466 ERR1298245_9494 ERR1298245_9707 ERR1298245_9903 ERR1298245_9929 ERR1298246_10016 ERR1298246_10124 ERR1298246_144 ERR1298246_1601 ERR1298246_1738 ERR1298246_2027 ERR1298246_2077 ERR1298246_2589 ERR1298246_2706 ERR1298246_311 ERR1298246_3408 ERR1298246_3753 ERR1298246_3856 ERR1298246_4213 ERR1298246_4214 ERR1298246_4394 ERR1298246_5115 ERR1298246_5159 ERR1298246_5160 ERR1298246_528 ERR1298246_5784 ERR1298246_6166 ERR1298246_6332 ERR1298246_6461 ERR1298246_6817 ERR1298246_6975 ERR1298246_7174 ERR1298246_720 ERR1298246_7787 ERR1298246_785 ERR1298246_7878 ERR1298246_8164 ERR1298246_8187 ERR1298246_8424 ERR1298246_9070 ERR1298246_9175 ERR1298246_9360 ERR1298246_9362 ERR1298246_9363 ERR1298246_9610 ERR1298248_10050 ERR1298248_10146 ERR1298248_10194 ERR1298248_10258 ERR1298248_1532 ERR1298248_1688 ERR1298248_186 ERR1298248_2365 ERR1298248_2512 ERR1298248_2533 ERR1298248_2672 ERR1298248_3320 ERR1298248_4026 ERR1298248_4128 ERR1298248_4538 ERR1298248_4554 ERR1298248_490 ERR1298248_4907 ERR1298248_496 ERR1298248_4966 ERR1298248_5404 ERR1298248_5742 ERR1298248_5780 ERR1298248_5804 ERR1298248_5824 ERR1298248_5891 ERR1298248_5926 ERR1298248_6106 ERR1298248_6224 ERR1298248_6624 ERR1298248_6794 ERR1298248_6895 ERR1298248_749 ERR1298248_794 ERR1298248_943 ERR1298248_9732 ERR1298249_10018 ERR1298249_10231 ERR1298249_10232 ERR1298249_1024 ERR1298249_10270 ERR1298249_1076 ERR1298249_1260 ERR1298249_1435 ERR1298249_1920 ERR1298249_3513 ERR1298249_3684 ERR1298249_4128 ERR1298249_4155 ERR1298249_4216 ERR1298249_4595 ERR1298249_4691 ERR1298249_4692 ERR1298249_5038 ERR1298249_5257 ERR1298249_7722 ERR1298249_7730 ERR1298249_8114 ERR1298249_8356 ERR1298249_8644 ERR1298249_9274 ERR1298249_9667 ERR1298249_9864 ERR1298252_10060 ERR1298252_1017 ERR1298252_1045 ERR1298252_1411 ERR1298252_1892 ERR1298252_212 ERR1298252_230 ERR1298252_2311 ERR1298252_239 ERR1298252_2582 ERR1298252_2594 ERR1298252_3233 ERR1298252_3360 ERR1298252_3484 ERR1298252_3538 ERR1298252_3672 ERR1298252_3770 ERR1298252_3861 ERR1298252_3868 ERR1298252_3876 ERR1298252_3902 ERR1298252_3951 ERR1298252_4250 ERR1298252_4270 ERR1298252_4997 ERR1298252_5052 ERR1298252_5676 ERR1298252_5696 ERR1298252_6044 ERR1298252_6147 ERR1298252_6504 ERR1298252_674 ERR1298252_6948 ERR1298252_7028 ERR1298252_7082 ERR1298252_713 ERR1298252_7371 ERR1298252_7378 ERR1298252_7438 ERR1298252_7674 ERR1298252_7680 ERR1298252_7712 ERR1298252_7908 ERR1298252_8201 ERR1298252_8202 ERR1298252_842 ERR1298252_8556 ERR1298252_8689 ERR1298252_8848 ERR1298252_8961 ERR1298252_8992 ERR1298252_9019 ERR1298252_9168 ERR1298252_9274 ERR1298252_9544 ERR1298252_9986 ERR1298254_10199 ERR1298254_1034 ERR1298254_1161 ERR1298254_1162 ERR1298254_1225 ERR1298254_1538 ERR1298254_2004 ERR1298254_2296 ERR1298254_2754 ERR1298254_3487 ERR1298254_3488 ERR1298254_4056 ERR1298254_4228 ERR1298254_4266 ERR1298254_4646 ERR1298254_472 ERR1298254_5405 ERR1298254_5446 ERR1298254_5772 ERR1298254_8582 ERR1298254_9549 ERR1298255_10066 ERR1298255_10164 ERR1298255_10166 ERR1298255_1019 ERR1298255_10212 ERR1298255_1190 ERR1298255_1560 ERR1298255_16 ERR1298255_1674 ERR1298255_1678 ERR1298255_1683 ERR1298255_1828 ERR1298255_1840 ERR1298255_2250 ERR1298255_2285 ERR1298255_2324 ERR1298255_2412 ERR1298255_2666 ERR1298255_2690 ERR1298255_2740 ERR1298255_3029 ERR1298255_3243 ERR1298255_3269 ERR1298255_3478 ERR1298255_3506 ERR1298255_3721 ERR1298255_3778 ERR1298255_3796 ERR1298255_3946 ERR1298255_4214 ERR1298255_4597 ERR1298255_4806 ERR1298255_5344 ERR1298255_5415 ERR1298255_5468 ERR1298255_6460 ERR1298255_6464 ERR1298255_6533 ERR1298255_6559 ERR1298255_6819 ERR1298255_6926 ERR1298255_6946 ERR1298255_6980 ERR1298255_7082 ERR1298255_7180 ERR1298255_7320 ERR1298255_7334 ERR1298255_7419 ERR1298255_7644 ERR1298255_7727 ERR1298255_7774 ERR1298255_7870 ERR1298255_7976 ERR1298255_8042 ERR1298255_8188 ERR1298255_8458 ERR1298255_8662 ERR1298255_8716 ERR1298255_8821 ERR1298255_8832 ERR1298255_8881 ERR1298255_8920 ERR1298255_9196 ERR1298255_9456 ERR1298255_9462 ERR1298255_9555 ERR1298255_9702 ERR1298255_9706 ERR1298255_9720 ERR1298255_9747 ERR1298255_9800 ERR1298255_9969 ERR1298258_1085 ERR1298258_1399 ERR1298258_2062 ERR1298258_2154 ERR1298258_216 ERR1298258_2204 ERR1298258_2466 ERR1298258_2906 ERR1298258_2930 ERR1298258_2982 ERR1298258_3 ERR1298258_330 ERR1298258_3392 ERR1298258_3444 ERR1298258_3894 ERR1298258_4075 ERR1298258_4336 ERR1298258_4436 ERR1298258_4779 ERR1298258_4812 ERR1298258_561 ERR1298258_5859 ERR1298258_646 ERR1298258_7164 ERR1298258_7368 ERR1298258_7679 ERR1298258_7746 ERR1298258_8142 ERR1298258_828 ERR1298258_8630 ERR1298258_8667 ERR1298258_8852 ERR1298258_8898 ERR1298258_8929 ERR1298258_9116 ERR1298258_9657 ERR1298258_9780 ERR1298258_9836 ERR1298260_10158 ERR1298260_10203 ERR1298260_10320 ERR1298260_1348 ERR1298260_1374 ERR1298260_1903 ERR1298260_2082 ERR1298260_312 ERR1298260_3764 ERR1298260_3836 ERR1298260_4056 ERR1298260_5018 ERR1298260_5104 ERR1298260_5163 ERR1298260_5178 ERR1298260_5262 ERR1298260_528 ERR1298260_5408 ERR1298260_5418 ERR1298260_5458 ERR1298260_5463 ERR1298260_6666 ERR1298260_6672 ERR1298260_6694 ERR1298260_7532 ERR1298260_7670 ERR1298260_8590 ERR1298260_864 ERR1298260_8990 ERR1298260_9022 ERR1298260_92 ERR1298260_9297 ERR1298260_94 ERR1298260_9422 ERR1298260_946 ERR1298260_9797 ERR1298261_135 ERR1298261_4107 ERR1298261_654 ERR1298261_7422 ERR1298261_8674 ERR1298261_9076 ERR1298261_9436 ERR1298264_10066 ERR1298264_1052 ERR1298264_1586 ERR1298264_1676 ERR1298264_1830 ERR1298264_2482 ERR1298264_2756 ERR1298264_2857 ERR1298264_3003 ERR1298264_3085 ERR1298264_3292 ERR1298264_3552 ERR1298264_4089 ERR1298264_4234 ERR1298264_4272 ERR1298264_4713 ERR1298264_5313 ERR1298264_5314 ERR1298264_5382 ERR1298264_6132 ERR1298264_6148 ERR1298264_6618 ERR1298264_6690 ERR1298264_6933 ERR1298264_7037 ERR1298264_7245 ERR1298264_7559 ERR1298264_8360 ERR1298264_8384 ERR1298264_8588 ERR1298264_8666 ERR1298264_9066 ERR1298264_9679 ERR1298264_994 ERR1298266_2520 ERR1298266_2542 ERR1298266_2728 ERR1298266_2753 ERR1298266_3012 ERR1298266_3310 ERR1298266_3368 ERR1298266_3678 ERR1298266_3746 ERR1298266_3804 ERR1298266_4130 ERR1298266_4252 ERR1298266_4454 ERR1298266_4932 ERR1298266_5128 ERR1298266_5348 ERR1298266_5496 ERR1298266_5669 ERR1298266_5842 ERR1298266_6014 ERR1298266_6286 ERR1298266_6409 ERR1298266_7044 ERR1298266_7097 ERR1298266_7114 ERR1298266_7464 ERR1298266_7661 ERR1298266_8700 ERR1298266_871 ERR1298266_8958 ERR1298266_9322 ERR1298266_9334 ERR1298266_9373 ERR1298266_9811 ERR1298267_10167 ERR1298267_124 ERR1298267_1410 ERR1298267_1576 ERR1298267_1658 ERR1298267_1692 ERR1298267_1962 ERR1298267_2041 ERR1298267_248 ERR1298267_2771 ERR1298267_2772 ERR1298267_2871 ERR1298267_2944 ERR1298267_3402 ERR1298267_3624 ERR1298267_3644 ERR1298267_3702 ERR1298267_390 ERR1298267_4051 ERR1298267_4316 ERR1298267_4686 ERR1298267_4827 ERR1298267_5716 ERR1298267_5723 ERR1298267_5745 ERR1298267_5894 ERR1298267_6013 ERR1298267_6098 ERR1298267_6400 ERR1298267_6458 ERR1298267_7065 ERR1298267_715 ERR1298267_7386 ERR1298267_7568 ERR1298267_7576 ERR1298267_8104 ERR1298267_8142 ERR1298267_8323 ERR1298267_8548 ERR1298267_8597 ERR1298267_8630 ERR1298267_8888 ERR1298267_8936 ERR1298267_9084 ERR1298267_9138 ERR1298267_930 ERR1298267_9960 ERR1298268_10132 ERR1298268_1143 ERR1298268_1531 ERR1298268_1730 ERR1298268_1744 ERR1298268_1762 ERR1298268_1764 ERR1298268_1822 ERR1298268_2112 ERR1298268_2173 ERR1298268_22 ERR1298268_2243 ERR1298268_2268 ERR1298268_229 ERR1298268_2296 ERR1298268_250 ERR1298268_2736 ERR1298268_2762 ERR1298268_2774 ERR1298268_2861 ERR1298268_2982 ERR1298268_307 ERR1298268_3078 ERR1298268_3082 ERR1298268_3180 ERR1298268_3324 ERR1298268_3422 ERR1298268_3652 ERR1298268_3676 ERR1298268_4220 ERR1298268_4448 ERR1298268_458 ERR1298268_4852 ERR1298268_4865 ERR1298268_4952 ERR1298268_5025 ERR1298268_5080 ERR1298268_5612 ERR1298268_5632 ERR1298268_5877 ERR1298268_6192 ERR1298268_628 ERR1298268_6368 ERR1298268_6518 ERR1298268_6591 ERR1298268_6615 ERR1298268_6997 ERR1298268_7188 ERR1298268_7264 ERR1298268_7396 ERR1298268_7452 ERR1298268_7526 ERR1298268_7612 ERR1298268_7686 ERR1298268_7982 ERR1298268_812 ERR1298268_8186 ERR1298268_8338 ERR1298268_850 ERR1298268_887 ERR1298268_888 ERR1298268_8928 ERR1298268_9031 ERR1298268_9137 ERR1298268_9170 ERR1298268_9728 ERR1298268_9810 ERR1298268_998 ERR1298269_10000 ERR1298269_10098 ERR1298269_136 ERR1298269_1968 ERR1298269_2096 ERR1298269_2250 ERR1298269_2579 ERR1298269_2867 ERR1298269_3326 ERR1298269_3408 ERR1298269_3610 ERR1298269_4134 ERR1298269_4296 ERR1298269_4750 ERR1298269_5554 ERR1298269_5772 ERR1298269_6120 ERR1298269_6344 ERR1298269_6670 ERR1298269_6898 ERR1298269_7237 ERR1298269_778 ERR1298269_932 ERR1298269_950 ERR1298277_10033 ERR1298277_10041 ERR1298277_1037 ERR1298277_1038 ERR1298277_1180 ERR1298277_1730 ERR1298277_231 ERR1298277_2310 ERR1298277_2386 ERR1298277_256 ERR1298277_268 ERR1298277_2941 ERR1298277_3110 ERR1298277_3494 ERR1298277_3590 ERR1298277_3776 ERR1298277_3792 ERR1298277_3836 ERR1298277_3842 ERR1298277_4196 ERR1298277_4279 ERR1298277_4491 ERR1298277_4622 ERR1298277_4643 ERR1298277_4928 ERR1298277_5697 ERR1298277_5809 ERR1298277_5906 ERR1298277_6020 ERR1298277_6374 ERR1298277_66 ERR1298277_6604 ERR1298277_6634 ERR1298277_6964 ERR1298277_7202 ERR1298277_7274 ERR1298277_7281 ERR1298277_7317 ERR1298277_7318 ERR1298277_7492 ERR1298277_7585 ERR1298277_7712 ERR1298277_7840 ERR1298277_7985 ERR1298277_9117 ERR1298277_962 ERR1298277_9622 ERR1298282_10066 ERR1298282_2852 ERR1298282_3411 ERR1298282_5390 ERR1298282_6192 ERR1298282_7804 ERR1298282_7979 ERR1298282_8276 ERR1298282_845 ERR1298282_9786 ERR1298282_9970 ERR1298283_1018 ERR1298283_1065 ERR1298283_1152 ERR1298283_121 ERR1298283_1450 ERR1298283_1451 ERR1298283_1622 ERR1298283_1696 ERR1298283_1848 ERR1298283_2034 ERR1298283_2144 ERR1298283_2282 ERR1298283_2553 ERR1298283_2562 ERR1298283_2582 ERR1298283_2892 ERR1298283_388 ERR1298283_4044 ERR1298283_420 ERR1298283_4270 ERR1298283_4298 ERR1298283_4534 ERR1298283_48 ERR1298283_4929 ERR1298283_4932 ERR1298283_4952 ERR1298283_572 ERR1298283_5721 ERR1298283_5722 ERR1298283_5897 ERR1298283_6216 ERR1298283_6286 ERR1298283_656 ERR1298283_6737 ERR1298283_6776 ERR1298283_6834 ERR1298283_7008 ERR1298283_7024 ERR1298283_7431 ERR1298283_7452 ERR1298283_7772 ERR1298283_7908 ERR1298283_7963 ERR1298283_7968 ERR1298283_8048 ERR1298283_814 ERR1298283_8744 ERR1298283_8880 ERR1298283_8936 ERR1298283_8962 ERR1298283_944 ERR1298283_9503 ERR1298283_9789 ERR1298283_9794 ERR1298283_9803 ERR1298283_9837 ERR1298284_10158 ERR1298284_10179 ERR1298284_1044 ERR1298284_1056 ERR1298284_1233 ERR1298284_1234 ERR1298284_1478 ERR1298284_1705 ERR1298284_2470 ERR1298284_2480 ERR1298284_2547 ERR1298284_2554 ERR1298284_2576 ERR1298284_2598 ERR1298284_2644 ERR1298284_269 ERR1298284_2816 ERR1298284_2898 ERR1298284_3198 ERR1298284_3204 ERR1298284_3266 ERR1298284_3350 ERR1298284_3388 ERR1298284_3440 ERR1298284_3518 ERR1298284_3538 ERR1298284_3568 ERR1298284_37 ERR1298284_3709 ERR1298284_3746 ERR1298284_3760 ERR1298284_3804 ERR1298284_4214 ERR1298284_4258 ERR1298284_4371 ERR1298284_4388 ERR1298284_4428 ERR1298284_4528 ERR1298284_4625 ERR1298284_4656 ERR1298284_4869 ERR1298284_4870 ERR1298284_5000 ERR1298284_5329 ERR1298284_5337 ERR1298284_5394 ERR1298284_5779 ERR1298284_6132 ERR1298284_6396 ERR1298284_6432 ERR1298284_6468 ERR1298284_6532 ERR1298284_6596 ERR1298284_6666 ERR1298284_6758 ERR1298284_6770 ERR1298284_6992 ERR1298284_7114 ERR1298284_7588 ERR1298284_7724 ERR1298284_7970 ERR1298284_8082 ERR1298284_8328 ERR1298284_8520 ERR1298284_8788 ERR1298284_8814 ERR1298284_8943 ERR1298284_9210 ERR1298284_9328 ERR1298284_9470 ERR1298284_9548 ERR1298284_988 ERR1298284_990 ERR1298285_112 ERR1298285_1272 ERR1298285_1597 ERR1298285_1598 ERR1298285_2310 ERR1298285_2332 ERR1298285_2402 ERR1298285_2862 ERR1298285_2907 ERR1298285_2920 ERR1298285_2980 ERR1298285_3025 ERR1298285_3464 ERR1298285_378 ERR1298285_4137 ERR1298285_4172 ERR1298285_4222 ERR1298285_4720 ERR1298285_4798 ERR1298285_5492 ERR1298285_56 ERR1298285_5600 ERR1298285_6136 ERR1298285_6605 ERR1298285_6778 ERR1298285_698 ERR1298285_7529 ERR1298285_7722 ERR1298285_7866 ERR1298285_791 ERR1298285_7934 ERR1298285_8204 ERR1298285_8390 ERR1298285_8806 ERR1298285_8940 ERR1298285_903 ERR1298285_904 ERR1298285_9098 ERR1298285_9560 ERR1298285_9622 ERR1298285_9677 ERR1298288_10118 ERR1298288_1132 ERR1298288_1313 ERR1298288_1358 ERR1298288_1436 ERR1298288_1606 ERR1298288_1727 ERR1298288_1796 ERR1298288_2110 ERR1298288_2194 ERR1298288_2297 ERR1298288_2329 ERR1298288_2420 ERR1298288_2438 ERR1298288_2642 ERR1298288_3039 ERR1298288_3280 ERR1298288_3370 ERR1298288_3388 ERR1298288_3553 ERR1298288_3556 ERR1298288_3672 ERR1298288_3810 ERR1298288_3949 ERR1298288_4262 ERR1298288_4616 ERR1298288_4750 ERR1298288_4864 ERR1298288_4880 ERR1298288_4968 ERR1298288_5028 ERR1298288_503 ERR1298288_508 ERR1298288_5252 ERR1298288_5282 ERR1298288_5305 ERR1298288_5512 ERR1298288_5644 ERR1298288_5656 ERR1298288_5704 ERR1298288_5758 ERR1298288_6022 ERR1298288_6075 ERR1298288_6462 ERR1298288_6940 ERR1298288_7776 ERR1298288_7856 ERR1298288_8089 ERR1298288_8169 ERR1298288_8276 ERR1298288_848 ERR1298288_8648 ERR1298288_8740 ERR1298288_8930 ERR1298288_96 ERR1298288_9751 ERR1298288_9920 ERR1298288_999 ERR1298290_10024 ERR1298290_118 ERR1298290_1482 ERR1298290_1609 ERR1298290_2279 ERR1298290_2520 ERR1298290_2551 ERR1298290_317 ERR1298290_3190 ERR1298290_3930 ERR1298290_4155 ERR1298290_4156 ERR1298290_4166 ERR1298290_5254 ERR1298290_5342 ERR1298290_5594 ERR1298290_5886 ERR1298290_6000 ERR1298290_6100 ERR1298290_663 ERR1298290_6756 ERR1298290_7073 ERR1298290_7347 ERR1298290_7572 ERR1298290_8204 ERR1298290_9126 ERR1298290_9266 ERR1298291_10013 ERR1298291_1106 ERR1298291_1264 ERR1298291_1374 ERR1298291_2226 ERR1298291_2412 ERR1298291_3016 ERR1298291_3601 ERR1298291_4146 ERR1298291_4352 ERR1298291_4358 ERR1298291_4858 ERR1298291_5288 ERR1298291_5294 ERR1298291_535 ERR1298291_5644 ERR1298291_6226 ERR1298291_6436 ERR1298291_7238 ERR1298291_752 ERR1298291_826 ERR1298291_8280 ERR1298291_8394 ERR1298291_8416 ERR1298291_8499 ERR1298291_8536 ERR1298291_8650 ERR1298291_8866 ERR1298291_9590 ERR1298292_10035 ERR1298292_10036 ERR1298292_1281 ERR1298292_1896 ERR1298292_1960 ERR1298292_2020 ERR1298292_206 ERR1298292_2588 ERR1298292_2616 ERR1298292_2809 ERR1298292_286 ERR1298292_3224 ERR1298292_3284 ERR1298292_3380 ERR1298292_3540 ERR1298292_3870 ERR1298292_3906 ERR1298292_4738 ERR1298292_4802 ERR1298292_5504 ERR1298292_5794 ERR1298292_5994 ERR1298292_600 ERR1298292_6155 ERR1298292_6720 ERR1298292_6760 ERR1298292_68 ERR1298292_7136 ERR1298292_7597 ERR1298292_7704 ERR1298292_8924 ERR1298292_8984 ERR1298292_9234 ERR1298292_9290 ERR1298292_9517 ERR1298292_9518 ERR1298294_1076 ERR1298294_1339 ERR1298294_1751 ERR1298294_1752 ERR1298294_2663 ERR1298294_2863 ERR1298294_3308 ERR1298294_3570 ERR1298294_3724 ERR1298294_3754 ERR1298294_4354 ERR1298294_4816 ERR1298294_6032 ERR1298294_6428 ERR1298294_6678 ERR1298294_6822 ERR1298294_6928 ERR1298294_6998 ERR1298294_7082 ERR1298294_7363 ERR1298294_7624 ERR1298294_8298 ERR1298294_8517 ERR1298294_8676 ERR1298294_9225 ERR1298294_9226 ERR1298294_9566 ERR1298294_9702 ERR1298294_9744 ERR1298294_9918 ERR1298296_1810 ERR1298296_4346 ERR1298296_4568 ERR1298296_4714 ERR1298296_5955 ERR1298296_7271 ERR1298296_7338 ERR1298296_7726 ERR1298296_8708 ERR1298296_9252 ERR1298296_9760 ERR1298298_10114 ERR1298298_10150 ERR1298298_10250 ERR1298298_1036 ERR1298298_144 ERR1298298_1554 ERR1298298_194 ERR1298298_1986 ERR1298298_2135 ERR1298298_2206 ERR1298298_3030 ERR1298298_3158 ERR1298298_3387 ERR1298298_3538 ERR1298298_3548 ERR1298298_3730 ERR1298298_3983 ERR1298298_4228 ERR1298298_4306 ERR1298298_4309 ERR1298298_4310 ERR1298298_4358 ERR1298298_4424 ERR1298298_4704 ERR1298298_4917 ERR1298298_5096 ERR1298298_538 ERR1298298_5852 ERR1298298_5995 ERR1298298_6330 ERR1298298_6339 ERR1298298_6466 ERR1298298_6614 ERR1298298_6978 ERR1298298_7024 ERR1298298_704 ERR1298298_7376 ERR1298298_7620 ERR1298298_8542 ERR1298298_8577 ERR1298298_8906 ERR1298298_9260 ERR1298298_9264 ERR1298298_9374 ERR1298298_9455 ERR1298299_1594 ERR1298299_2174 ERR1298299_2328 ERR1298299_3292 ERR1298299_3586 ERR1298299_4397 ERR1298299_4884 ERR1298299_5149 ERR1298299_5688 ERR1298299_5974 ERR1298299_6091 ERR1298299_6121 ERR1298299_6880 ERR1298299_702 ERR1298299_7520 ERR1298299_8120 ERR1298299_8996 ERR1298299_9080 ERR1298299_9401 ERR1298299_958 ERR1298299_964 ERR1298299_9720 ERR1298302_10140 ERR1298302_10305 ERR1298302_1236 ERR1298302_1468 ERR1298302_156 ERR1298302_1576 ERR1298302_1785 ERR1298302_1904 ERR1298302_2071 ERR1298302_266 ERR1298302_2742 ERR1298302_2789 ERR1298302_2938 ERR1298302_2948 ERR1298302_3070 ERR1298302_3204 ERR1298302_3244 ERR1298302_3440 ERR1298302_3760 ERR1298302_3826 ERR1298302_3855 ERR1298302_386 ERR1298302_4314 ERR1298302_4426 ERR1298302_4569 ERR1298302_4628 ERR1298302_4892 ERR1298302_4971 ERR1298302_5067 ERR1298302_5182 ERR1298302_5282 ERR1298302_5438 ERR1298302_5538 ERR1298302_5898 ERR1298302_6382 ERR1298302_6384 ERR1298302_6531 ERR1298302_6785 ERR1298302_7018 ERR1298302_7423 ERR1298302_7502 ERR1298302_756 ERR1298302_7622 ERR1298302_7812 ERR1298302_8166 ERR1298302_8174 ERR1298302_8228 ERR1298302_8459 ERR1298302_8466 ERR1298302_848 ERR1298302_8861 ERR1298302_9106 ERR1298302_9426 ERR1298302_9622 ERR1298302_9632 ERR1298302_9934 ERR1298304_1013 ERR1298304_10188 ERR1298304_1024 ERR1298304_10264 ERR1298304_1052 ERR1298304_1113 ERR1298304_1246 ERR1298304_1630 ERR1298304_1860 ERR1298304_1916 ERR1298304_2139 ERR1298304_2444 ERR1298304_2534 ERR1298304_2551 ERR1298304_2624 ERR1298304_2782 ERR1298304_2892 ERR1298304_33 ERR1298304_3730 ERR1298304_3810 ERR1298304_3822 ERR1298304_3980 ERR1298304_4088 ERR1298304_4118 ERR1298304_4152 ERR1298304_4155 ERR1298304_4396 ERR1298304_4566 ERR1298304_4636 ERR1298304_4907 ERR1298304_4993 ERR1298304_5016 ERR1298304_5080 ERR1298304_5114 ERR1298304_5168 ERR1298304_5329 ERR1298304_534 ERR1298304_5478 ERR1298304_5522 ERR1298304_5692 ERR1298304_5914 ERR1298304_5922 ERR1298304_6235 ERR1298304_6462 ERR1298304_6603 ERR1298304_6740 ERR1298304_678 ERR1298304_7078 ERR1298304_720 ERR1298304_7434 ERR1298304_7459 ERR1298304_7581 ERR1298304_7670 ERR1298304_8001 ERR1298304_8013 ERR1298304_8034 ERR1298304_8278 ERR1298304_838 ERR1298304_8466 ERR1298304_8678 ERR1298304_8800 ERR1298304_8909 ERR1298304_905 ERR1298304_9210 ERR1298304_9233 ERR1298304_9262 ERR1298304_9420 ERR1298304_9953 ERR1298305_10086 ERR1298305_10318 ERR1298305_136 ERR1298305_1536 ERR1298305_2006 ERR1298305_2870 ERR1298305_2892 ERR1298305_3192 ERR1298305_352 ERR1298305_3965 ERR1298305_410 ERR1298305_4976 ERR1298305_5794 ERR1298305_614 ERR1298305_6168 ERR1298305_6829 ERR1298305_7313 ERR1298305_756 ERR1298305_8316 ERR1298305_8455 ERR1298305_8936 ERR1298305_9664 ERR1298305_9913 ERR1298305_9936 ERR1298308_1202 ERR1298308_1224 ERR1298308_1238 ERR1298308_1356 ERR1298308_1922 ERR1298308_276 ERR1298308_798 ERR1298308_8824 ERR1298308_9626 ERR1298308_9848 ERR1298308_9852 ERR1298309_1664 ERR1298309_2416 ERR1298309_2759 ERR1298309_3896 ERR1298309_484 ERR1298309_5074 ERR1298309_9468 ERR1298309_9970 ERR1298310_1120 ERR1298310_1430 ERR1298310_1637 ERR1298310_1752 ERR1298310_2514 ERR1298310_2521 ERR1298310_3129 ERR1298310_3192 ERR1298310_3262 ERR1298310_3282 ERR1298310_3306 ERR1298310_3876 ERR1298310_4488 ERR1298310_4737 ERR1298310_5403 ERR1298310_5425 ERR1298310_5473 ERR1298310_5624 ERR1298310_572 ERR1298310_586 ERR1298310_5924 ERR1298310_6502 ERR1298310_6622 ERR1298310_6810 ERR1298310_7458 ERR1298310_8874 ERR1298310_891 ERR1298310_8920 ERR1298310_8938 ERR1298310_9346 ERR1298310_9736 ERR1298310_9815 ERR1298311_10158 ERR1298311_1446 ERR1298311_2880 ERR1298311_309 ERR1298311_3426 ERR1298311_3587 ERR1298311_5227 ERR1298311_530 ERR1298311_593 ERR1298311_6034 ERR1298311_6053 ERR1298311_607 ERR1298311_7594 ERR1298311_7668 ERR1298311_8264 ERR1298311_8517 ERR1298311_8588 ERR1298311_8812 ERR1298313_10054 ERR1298313_1096 ERR1298313_1326 ERR1298313_1620 ERR1298313_2174 ERR1298313_3328 ERR1298313_3858 ERR1298313_4112 ERR1298313_4856 ERR1298313_5004 ERR1298313_5094 ERR1298313_5218 ERR1298313_5792 ERR1298313_6850 ERR1298313_6891 ERR1298313_7259 ERR1298313_7746 ERR1298313_888 ERR1298313_9136 ERR1298313_9166 ERR1298313_9224 ERR1298313_9358 ERR1298313_9412 ERR1298313_9442 ERR1298313_981 ERR1298314_1260 ERR1298314_1347 ERR1298314_172 ERR1298314_1990 ERR1298314_2956 ERR1298314_3620 ERR1298314_4348 ERR1298314_4547 ERR1298314_4657 ERR1298314_5477 ERR1298314_596 ERR1298314_6145 ERR1298314_6607 ERR1298314_693 ERR1298314_8020 ERR1298314_8108 ERR1298314_8665 ERR1298314_9272 ERR1298314_9715 ERR1298314_994 ERR1298316_4578 ERR1298319_2732 ERR1298319_5606 ERR1298319_7794 ERR1298319_9117 ERR1298322_1098 ERR1298322_146 ERR1298322_1692 ERR1298322_1789 ERR1298322_1826 ERR1298322_2029 ERR1298322_2037 ERR1298322_2127 ERR1298322_2128 ERR1298322_2984 ERR1298322_4028 ERR1298322_4150 ERR1298322_4245 ERR1298322_4281 ERR1298322_4288 ERR1298322_4473 ERR1298322_5145 ERR1298322_5568 ERR1298322_6585 ERR1298322_6733 ERR1298322_6832 ERR1298322_7316 ERR1298322_7554 ERR1298322_756 ERR1298322_7634 ERR1298322_8468 ERR1298322_8685 ERR1298322_9432 ERR1298322_9572 ERR1298322_9696 ERR1298322_9871 ERR1298322_9974 ERR1298322_9996 ERR1298323_1278 ERR1298323_1812 ERR1298323_2082 ERR1298323_2763 ERR1298323_3046 ERR1298323_3612 ERR1298323_3636 ERR1298323_406 ERR1298323_4471 ERR1298323_4611 ERR1298323_4681 ERR1298323_5977 ERR1298323_620 ERR1298323_6518 ERR1298323_6650 ERR1298323_6734 ERR1298323_6738 ERR1298323_7704 ERR1298323_9193 ERR1298323_9342 ERR1298323_966 ERR1298323_9666 ERR1298324_2644 ERR1298326_1017 ERR1298326_1621 ERR1298326_1888 ERR1298326_2340 ERR1298326_2466 ERR1298326_2561 ERR1298326_2694 ERR1298326_3752 ERR1298326_3765 ERR1298326_3784 ERR1298326_4036 ERR1298326_4301 ERR1298326_4498 ERR1298326_4742 ERR1298326_477 ERR1298326_5064 ERR1298326_5258 ERR1298326_5528 ERR1298326_628 ERR1298326_6621 ERR1298326_6788 ERR1298326_7514 ERR1298326_7888 ERR1298326_8160 ERR1298326_8439 ERR1298326_8548 ERR1298326_8660 ERR1298326_8806 ERR1298326_932 ERR1298326_942 ERR1298326_9968 ERR1298328_1893 ERR1298328_3068 ERR1298328_3130 ERR1298328_4372 ERR1298328_4612 ERR1298328_5372 ERR1298328_5646 ERR1298328_5688 ERR1298328_6140 ERR1298328_6402 ERR1298328_7850 ERR1298328_7852 ERR1298328_8221 ERR1298328_8808 ERR1298328_9004 ERR1298328_9744 ERR1298328_9982 ERR1298330_8087 ERR1298330_8088 ERR1298331_3942 ERR1298332_10298 ERR1298332_1852 ERR1298332_2158 ERR1298332_2170 ERR1298332_3385 ERR1298332_4078 ERR1298332_5311 ERR1298332_5945 ERR1298332_651 ERR1298332_6652 ERR1298332_6666 ERR1298332_6868 ERR1298332_6958 ERR1298332_8664 ERR1298332_8894 ERR1298332_902 ERR1298332_9278 ERR1298332_9517 ERR1298332_9915 ERR1298333_2235 ERR1298333_3350 ERR1298333_366 ERR1298333_8644 ERR1298336_1303 ERR1298336_190 ERR1298336_2714 ERR1298336_2836 ERR1298336_3063 ERR1298336_3096 ERR1298336_3104 ERR1298336_3386 ERR1298336_4494 ERR1298336_4740 ERR1298336_5025 ERR1298336_5352 ERR1298336_5790 ERR1298336_6119 ERR1298336_6146 ERR1298336_6398 ERR1298336_7018 ERR1298336_7464 ERR1298336_782 ERR1298336_7946 ERR1298336_7975 ERR1298337_10231 ERR1298337_10286 ERR1298337_1539 ERR1298337_1830 ERR1298337_1929 ERR1298337_1968 ERR1298337_2152 ERR1298337_2586 ERR1298337_3420 ERR1298337_3624 ERR1298337_3820 ERR1298337_3864 ERR1298337_4002 ERR1298337_5080 ERR1298337_5162 ERR1298337_5406 ERR1298337_7014 ERR1298337_7490 ERR1298337_792 ERR1298337_8130 ERR1298337_8530 ERR1298337_9167 ERR1298337_9482 ERR1298340_10178 ERR1298340_1078 ERR1298340_5458 ERR1298340_6504 ERR1298340_6671 ERR1298340_6926 ERR1298340_8708 ERR1298341_10234 ERR1298341_10321 ERR1298341_1559 ERR1298341_205 ERR1298341_2068 ERR1298341_2164 ERR1298341_3176 ERR1298341_348 ERR1298341_3732 ERR1298341_4134 ERR1298341_4618 ERR1298341_4951 ERR1298341_4993 ERR1298341_5273 ERR1298341_5578 ERR1298341_5584 ERR1298341_6089 ERR1298341_7261 ERR1298341_74 ERR1298341_760 ERR1298341_7635 ERR1298341_8012 ERR1298341_8514 ERR1298341_9310 ERR1298341_9599 ERR1298341_9932 ERR1298343_2034 ERR1298343_212 ERR1298343_4478 ERR1298343_5893 ERR1298343_6928 ERR1298343_710 ERR1298343_7156 ERR1298343_8344 ERR1298343_8449 ERR1298343_8450 ERR1298343_8992 ERR1298343_9528 ERR1298344_10172 ERR1298344_10186 ERR1298344_10188 ERR1298344_1182 ERR1298344_1272 ERR1298344_1418 ERR1298344_1518 ERR1298344_1946 ERR1298344_1964 ERR1298344_1984 ERR1298344_2204 ERR1298344_223 ERR1298344_224 ERR1298344_2352 ERR1298344_2372 ERR1298344_3102 ERR1298344_3562 ERR1298344_3754 ERR1298344_3770 ERR1298344_3826 ERR1298344_392 ERR1298344_435 ERR1298344_4470 ERR1298344_4518 ERR1298344_56 ERR1298344_630 ERR1298344_6394 ERR1298344_6424 ERR1298344_661 ERR1298344_680 ERR1298344_6830 ERR1298344_7002 ERR1298344_7069 ERR1298344_7310 ERR1298344_7660 ERR1298344_7932 ERR1298344_811 ERR1298344_8180 ERR1298344_8510 ERR1298344_8568 ERR1298344_9240 ERR1298344_9316 ERR1298344_9533 ERR1298344_9541 ERR1298344_9831 ERR1298347_1484 ERR1298347_184 ERR1298347_2498 ERR1298347_3546 ERR1298347_465 ERR1298347_7316 ERR1298347_8019 ERR1298347_8020 ERR1298347_940 ERR1298348_1054 ERR1298348_1338 ERR1298348_1626 ERR1298348_1934 ERR1298348_2142 ERR1298348_2176 ERR1298348_2868 ERR1298348_315 ERR1298348_3170 ERR1298348_4179 ERR1298348_4230 ERR1298348_4442 ERR1298348_4444 ERR1298348_4480 ERR1298348_5164 ERR1298348_5553 ERR1298348_6037 ERR1298348_6043 ERR1298348_6112 ERR1298348_6396 ERR1298348_6686 ERR1298348_6963 ERR1298348_7462 ERR1298348_78 ERR1298348_8126 ERR1298348_8498 ERR1298348_8742 ERR1298348_9028 ERR1298348_9064 ERR1298348_9292 ERR1298348_9440 ERR1298348_961 ERR1298348_962 ERR1298356_10013 ERR1298356_10052 ERR1298356_10300 ERR1298356_1088 ERR1298356_1589 ERR1298356_1628 ERR1298356_192 ERR1298356_2108 ERR1298356_2141 ERR1298356_2309 ERR1298356_2432 ERR1298356_2510 ERR1298356_2610 ERR1298356_2752 ERR1298356_2814 ERR1298356_3020 ERR1298356_3164 ERR1298356_3246 ERR1298356_4224 ERR1298356_4274 ERR1298356_4514 ERR1298356_4586 ERR1298356_4666 ERR1298356_4740 ERR1298356_4745 ERR1298356_4746 ERR1298356_4856 ERR1298356_4984 ERR1298356_5093 ERR1298356_5196 ERR1298356_5724 ERR1298356_590 ERR1298356_6009 ERR1298356_6153 ERR1298356_6330 ERR1298356_6735 ERR1298356_6842 ERR1298356_725 ERR1298356_7316 ERR1298356_734 ERR1298356_7765 ERR1298356_7788 ERR1298356_7954 ERR1298356_8100 ERR1298356_8190 ERR1298356_8298 ERR1298356_8533 ERR1298356_862 ERR1298356_8748 ERR1298356_876 ERR1298356_8778 ERR1298356_9244 ERR1298356_9246 ERR1298356_934 ERR1298356_9980 ERR1298360_1314 ERR1298360_2252 ERR1298360_3794 ERR1298360_4725 ERR1298360_5354 ERR1298360_5658 ERR1298360_9056 ERR1298360_9524 ERR1298362_1356 ERR1298362_2416 ERR1298362_2449 ERR1298362_256 ERR1298362_2652 ERR1298362_3416 ERR1298362_3568 ERR1298362_3814 ERR1298362_3876 ERR1298362_5020 ERR1298362_5267 ERR1298362_5268 ERR1298362_5745 ERR1298362_5970 ERR1298362_6196 ERR1298362_6214 ERR1298362_656 ERR1298362_6996 ERR1298362_7672 ERR1298362_7700 ERR1298362_8752 ERR1298362_8877 ERR1298362_9158 ERR1298362_9368 ERR1298362_9414 ERR1298363_1322 ERR1298363_2211 ERR1298363_2341 ERR1298363_2866 ERR1298363_2876 ERR1298363_3094 ERR1298363_3652 ERR1298363_3894 ERR1298363_3938 ERR1298363_4532 ERR1298363_4632 ERR1298363_4940 ERR1298363_5355 ERR1298363_6876 ERR1298363_7527 ERR1298363_8402 ERR1298363_9763 ERR1298365_1642 ERR1298365_8240 ERR1298366_459 ERR1298366_5058 ERR1298366_6408 ERR1298366_7993 ERR1298366_8677 ERR1298366_9517 ERR1298367_10192 ERR1298367_216 ERR1298367_4126 ERR1298367_5057 ERR1298367_7816 ERR1298367_8846 ERR1298368_6668 ERR1298370_1674 ERR1298370_4154 ERR1298370_4656 ERR1298370_6982 ERR1298370_7406 ERR1298370_765 ERR1298370_8996 ERR1298371_7581 ERR1298371_9753 ERR1298373_2688 ERR1298373_3405 ERR1298373_6378 ERR1298373_6508 ERR1298373_6874 ERR1298373_7788 ERR1298373_840 ERR1298373_9600 ERR1298375_1250 ERR1298375_1268 ERR1298375_1481 ERR1298375_1666 ERR1298375_1667 ERR1298375_2054 ERR1298375_3872 ERR1298375_6561 ERR1298375_6656 ERR1298375_6719 ERR1298375_7272 ERR1298375_7310 ERR1298375_7454 ERR1298375_7472 ERR1298375_8588 ERR1298375_9430 ERR1298375_9938 ERR1298376_2282 ERR1298376_2760 ERR1298376_4740 ERR1298376_6920 ERR1298376_8148 ERR1298376_8492 ERR1298376_9909 ERR1298379_1174 ERR1298379_1251 ERR1298379_1959 ERR1298379_3070 ERR1298379_3110 ERR1298379_4963 ERR1298379_5118 ERR1298379_5742 ERR1298379_6838 ERR1298379_6870 ERR1298379_7168 ERR1298379_7378 ERR1298379_7386 ERR1298379_8178 ERR1298379_8336 ERR1298380_1097 ERR1298380_1302 ERR1298380_1891 ERR1298380_1915 ERR1298380_2516 ERR1298380_4648 ERR1298380_4964 ERR1298380_5753 ERR1298380_5935 ERR1298380_6064 ERR1298380_9323 ERR1298380_9735 ERR1298381_1443 ERR1298381_3238 ERR1298381_415 ERR1298381_5121 ERR1298381_5720 ERR1298381_6062 ERR1298381_6320 ERR1298382_1274 ERR1298382_1585 ERR1298382_1954 ERR1298382_3388 ERR1298382_5300 ERR1298382_6221 ERR1298382_6385 ERR1298382_670 ERR1298382_7033 ERR1298382_9230 ERR1298382_9237 ERR1298386_7239 ERR1298390_10321 ERR1298390_1806 ERR1298390_2204 ERR1298390_3548 ERR1298390_3969 ERR1298390_4832 ERR1298390_4958 ERR1298390_5218 ERR1298390_5852 ERR1298390_6742 ERR1298390_6949 ERR1298390_700 ERR1298390_7314 ERR1298390_7550 ERR1298390_760 ERR1298390_7906 ERR1298390_8222 ERR1298390_8614 ERR1298390_8815 ERR1298390_9154 ERR1298390_9475 ERR1298390_9954 ERR1298391_5814 ERR1298391_9444 ERR1298392_10172 ERR1298392_1676 ERR1298392_2051 ERR1298392_285 ERR1298392_2918 ERR1298392_3536 ERR1298392_702 ERR1298392_7738 ERR1298392_786 ERR1298392_790 ERR1298392_8426 ERR1298392_9000 ERR1298392_9447 ERR1298392_9870 ERR1298393_1166 ERR1298393_2679 ERR1298393_2706 ERR1298393_2982 ERR1298393_3764 ERR1298393_3964 ERR1298393_7217 ERR1298393_7470 ERR1298393_8020 ERR1298393_846 ERR1298393_8502 ERR1298393_8738 ERR1298393_8982 ERR1298393_9002 ERR1298393_912 ERR1298393_994 ERR1298395_2678 ERR1298395_3125 ERR1298395_4461 ERR1298395_4688 ERR1298395_529 ERR1298395_6453 ERR1298395_700 ERR1298395_8580 ERR1298397_1509 ERR1298397_1556 ERR1298397_2714 ERR1298397_4554 ERR1298397_4825 ERR1298397_5154 ERR1298397_5398 ERR1298397_6374 ERR1298397_7618 ERR1298397_7958 ERR1298397_834 ERR1298397_9216 ERR1298398_10012 ERR1298400_1006 ERR1298400_1262 ERR1298400_1740 ERR1298400_2834 ERR1298400_3506 ERR1298400_3536 ERR1298400_4348 ERR1298400_4946 ERR1298400_5103 ERR1298400_5256 ERR1298400_5717 ERR1298400_5844 ERR1298400_6154 ERR1298400_6710 ERR1298400_705 ERR1298400_7116 ERR1298400_7352 ERR1298400_7525 ERR1298400_7661 ERR1298400_7995 ERR1298400_8033 ERR1298400_8387 ERR1298400_8407 ERR1298400_8554 ERR1298400_8579 ERR1298400_8775 ERR1298400_881 ERR1298400_9035 ERR1298400_960 ERR1298400_9997 ERR1298402_158 ERR1298402_1692 ERR1298402_2590 ERR1298402_3464 ERR1298402_4272 ERR1298402_4436 ERR1298402_4948 ERR1298402_516 ERR1298402_618 ERR1298402_748 ERR1298402_7549 ERR1298402_7740 ERR1298402_9364 ERR1298402_96 ERR1298405_10006 ERR1298405_112 ERR1298405_1724 ERR1298405_4419 ERR1298405_5632 ERR1298405_5674 ERR1298405_7044 ERR1298405_7532 ERR1298405_8054 ERR1298405_8310 ERR1298405_8618 ERR1298406_2352 ERR1298406_2375 ERR1298406_3436 ERR1298406_380 ERR1298406_4544 ERR1298406_5926 ERR1298406_6232 ERR1298406_6598 ERR1298406_6788 ERR1298406_6836 ERR1298412_5861 ERR1298413_1500 ERR1298413_5878 ERR1298415_10118 ERR1298415_1726 ERR1298415_271 ERR1298415_6403 ERR1298415_6456 ERR1298415_6839 ERR1298415_8632 ERR1298415_8650 ERR1298415_9324 ERR1298415_9647 ERR1298419_3390 ERR1298419_3644 ERR1298419_5184 ERR1298419_5526 ERR1298419_5867 ERR1298419_6816 ERR1298419_8396 ERR1298421_10256 ERR1298421_1234 ERR1298421_1420 ERR1298421_2230 ERR1298421_2673 ERR1298421_4460 ERR1298421_5592 ERR1298421_7040 ERR1298421_7486 ERR1298421_7723 ERR1298421_8327 ERR1298421_9598 ERR1298424_2161 ERR1298424_5222 ERR1298424_5500 ERR1298425_10128 ERR1298426_1016 ERR1298426_14 ERR1298426_428 ERR1298426_4575 ERR1298426_6819 ERR1298426_6968 ERR1298426_8004 ERR1298426_9422 ERR1298428_1050 ERR1298428_5531 ERR1298429_1693 ERR1298430_3054 ERR1298430_3055 ERR1298434_3634 ERR1298434_4922 ERR1298437_1180 ERR1298437_14 ERR1298437_2070 ERR1298437_2811 ERR1298437_5498 ERR1298437_9177 ERR1298439_3836 ERR1298439_6944 ERR1298439_7641 ERR1298440_2289 ERR1298448_3142 ERR1298448_3264 ERR1298448_4852 ERR1298448_5425 ERR1298448_8256 ERR1298449_4663 ERR1298451_2676 ERR1298451_4023 ERR1298451_6039 ERR1298451_9032 ERR1298451_9636 ERR1298452_3612 ERR1298452_692 ERR1298452_9792 ERR1298452_9810 ERR1298457_1454 ERR1298457_2754 ERR1298457_3574 ERR1298457_4566 ERR1298457_4634 ERR1298457_4988 ERR1298457_5732 ERR1298457_5978 ERR1298457_7844 ERR1298470_3090 ERR1298163_10033 ERR1298163_1004 ERR1298163_10230 ERR1298163_1025 ERR1298163_10279 ERR1298163_10280 ERR1298163_1043 ERR1298163_1044 ERR1298163_1049 ERR1298163_1104 ERR1298163_1293 ERR1298163_1299 ERR1298163_1356 ERR1298163_1499 ERR1298163_1511 ERR1298163_1512 ERR1298163_1515 ERR1298163_1525 ERR1298163_1526 ERR1298163_1561 ERR1298163_1585 ERR1298163_1586 ERR1298163_1611 ERR1298163_1612 ERR1298163_1629 ERR1298163_1663 ERR1298163_1664 ERR1298163_1747 ERR1298163_1761 ERR1298163_177 ERR1298163_178 ERR1298163_1805 ERR1298163_1806 ERR1298163_1963 ERR1298163_2020 ERR1298163_2027 ERR1298163_2028 ERR1298163_2045 ERR1298163_2074 ERR1298163_2116 ERR1298163_2119 ERR1298163_2155 ERR1298163_2156 ERR1298163_2331 ERR1298163_2332 ERR1298163_2425 ERR1298163_2510 ERR1298163_2533 ERR1298163_2563 ERR1298163_2758 ERR1298163_280 ERR1298163_2839 ERR1298163_2857 ERR1298163_2858 ERR1298163_2911 ERR1298163_2923 ERR1298163_3009 ERR1298163_3091 ERR1298163_3221 ERR1298163_3222 ERR1298163_3247 ERR1298163_3273 ERR1298163_3363 ERR1298163_3364 ERR1298163_3397 ERR1298163_3401 ERR1298163_3402 ERR1298163_3489 ERR1298163_349 ERR1298163_3490 ERR1298163_3498 ERR1298163_3533 ERR1298163_3571 ERR1298163_3601 ERR1298163_3602 ERR1298163_3663 ERR1298163_3749 ERR1298163_3806 ERR1298163_3888 ERR1298163_3903 ERR1298163_3985 ERR1298163_3986 ERR1298163_4011 ERR1298163_4019 ERR1298163_4055 ERR1298163_4085 ERR1298163_4097 ERR1298163_4109 ERR1298163_4110 ERR1298163_4175 ERR1298163_4225 ERR1298163_4271 ERR1298163_4272 ERR1298163_4315 ERR1298163_4383 ERR1298163_4389 ERR1298163_4403 ERR1298163_4551 ERR1298163_4552 ERR1298163_4591 ERR1298163_4593 ERR1298163_4594 ERR1298163_4603 ERR1298163_4636 ERR1298163_4705 ERR1298163_4706 ERR1298163_4767 ERR1298163_4768 ERR1298163_4787 ERR1298163_479 ERR1298163_4867 ERR1298163_4868 ERR1298163_4883 ERR1298163_4907 ERR1298163_5017 ERR1298163_5018 ERR1298163_5041 ERR1298163_5043 ERR1298163_5044 ERR1298163_5101 ERR1298163_513 ERR1298163_531 ERR1298163_5415 ERR1298163_5416 ERR1298163_5486 ERR1298163_5527 ERR1298163_5528 ERR1298163_5585 ERR1298163_5645 ERR1298163_5646 ERR1298163_571 ERR1298163_5725 ERR1298163_5803 ERR1298163_5804 ERR1298163_5823 ERR1298163_5846 ERR1298163_5871 ERR1298163_5872 ERR1298163_5941 ERR1298163_5955 ERR1298163_6017 ERR1298163_6018 ERR1298163_6089 ERR1298163_620 ERR1298163_6242 ERR1298163_6295 ERR1298163_6557 ERR1298163_6558 ERR1298163_6683 ERR1298163_6697 ERR1298163_6698 ERR1298163_6717 ERR1298163_6787 ERR1298163_6788 ERR1298163_6817 ERR1298163_6848 ERR1298163_6853 ERR1298163_690 ERR1298163_6922 ERR1298163_6927 ERR1298163_7075 ERR1298163_7076 ERR1298163_7083 ERR1298163_7190 ERR1298163_7226 ERR1298163_7229 ERR1298163_7230 ERR1298163_724 ERR1298163_7279 ERR1298163_7281 ERR1298163_7353 ERR1298163_7399 ERR1298163_7400 ERR1298163_7419 ERR1298163_7429 ERR1298163_7430 ERR1298163_7529 ERR1298163_756 ERR1298163_7600 ERR1298163_765 ERR1298163_766 ERR1298163_7664 ERR1298163_7702 ERR1298163_7707 ERR1298163_7726 ERR1298163_7763 ERR1298163_7764 ERR1298163_7807 ERR1298163_795 ERR1298163_7963 ERR1298163_7967 ERR1298163_8099 ERR1298163_8125 ERR1298163_8155 ERR1298163_8243 ERR1298163_8253 ERR1298163_8343 ERR1298163_8344 ERR1298163_8367 ERR1298163_8368 ERR1298163_8428 ERR1298163_8497 ERR1298163_8498 ERR1298163_8546 ERR1298163_8553 ERR1298163_8789 ERR1298163_8790 ERR1298163_8799 ERR1298163_8800 ERR1298163_8869 ERR1298163_8870 ERR1298163_8872 ERR1298163_8884 ERR1298163_8905 ERR1298163_8925 ERR1298163_9041 ERR1298163_9053 ERR1298163_911 ERR1298163_9171 ERR1298163_9172 ERR1298163_9395 ERR1298163_9433 ERR1298163_946 ERR1298163_9487 ERR1298163_9624 ERR1298163_9677 ERR1298163_9678 ERR1298163_9791 ERR1298163_9792 ERR1298163_9830 ERR1298164_1 ERR1298164_10079 ERR1298164_10243 ERR1298164_10244 ERR1298164_1031 ERR1298164_10315 ERR1298164_1108 ERR1298164_1113 ERR1298164_1309 ERR1298164_1310 ERR1298164_1375 ERR1298164_1376 ERR1298164_1377 ERR1298164_139 ERR1298164_140 ERR1298164_1439 ERR1298164_1521 ERR1298164_1527 ERR1298164_1528 ERR1298164_1541 ERR1298164_1605 ERR1298164_1606 ERR1298164_1739 ERR1298164_1745 ERR1298164_1746 ERR1298164_1747 ERR1298164_1759 ERR1298164_1777 ERR1298164_1778 ERR1298164_1857 ERR1298164_193 ERR1298164_2062 ERR1298164_2091 ERR1298164_2092 ERR1298164_2197 ERR1298164_2225 ERR1298164_229 ERR1298164_2329 ERR1298164_2429 ERR1298164_2430 ERR1298164_2495 ERR1298164_2559 ERR1298164_2599 ERR1298164_2621 ERR1298164_2622 ERR1298164_2695 ERR1298164_2709 ERR1298164_2747 ERR1298164_2748 ERR1298164_2791 ERR1298164_2792 ERR1298164_2793 ERR1298164_2794 ERR1298164_287 ERR1298164_2947 ERR1298164_2948 ERR1298164_3029 ERR1298164_3030 ERR1298164_3041 ERR1298164_3042 ERR1298164_3059 ERR1298164_3060 ERR1298164_3114 ERR1298164_313 ERR1298164_314 ERR1298164_3144 ERR1298164_3191 ERR1298164_3192 ERR1298164_329 ERR1298164_3380 ERR1298164_3685 ERR1298164_3686 ERR1298164_3698 ERR1298164_3745 ERR1298164_3746 ERR1298164_3859 ERR1298164_3860 ERR1298164_3997 ERR1298164_3998 ERR1298164_4277 ERR1298164_4312 ERR1298164_4331 ERR1298164_4371 ERR1298164_4372 ERR1298164_4499 ERR1298164_4500 ERR1298164_4599 ERR1298164_4633 ERR1298164_4634 ERR1298164_471 ERR1298164_4720 ERR1298164_4789 ERR1298164_4821 ERR1298164_4822 ERR1298164_5057 ERR1298164_5071 ERR1298164_5072 ERR1298164_5095 ERR1298164_5096 ERR1298164_5097 ERR1298164_5191 ERR1298164_5192 ERR1298164_5193 ERR1298164_5255 ERR1298164_5256 ERR1298164_5271 ERR1298164_5272 ERR1298164_5289 ERR1298164_5290 ERR1298164_5317 ERR1298164_5328 ERR1298164_5508 ERR1298164_5538 ERR1298164_5627 ERR1298164_5658 ERR1298164_5725 ERR1298164_5726 ERR1298164_5776 ERR1298164_5779 ERR1298164_5854 ERR1298164_5914 ERR1298164_5928 ERR1298164_5947 ERR1298164_5960 ERR1298164_6059 ERR1298164_6171 ERR1298164_6172 ERR1298164_6243 ERR1298164_6283 ERR1298164_6351 ERR1298164_6503 ERR1298164_6525 ERR1298164_6543 ERR1298164_6603 ERR1298164_6635 ERR1298164_6687 ERR1298164_6689 ERR1298164_6690 ERR1298164_6705 ERR1298164_6706 ERR1298164_6735 ERR1298164_6736 ERR1298164_6766 ERR1298164_6791 ERR1298164_6841 ERR1298164_6855 ERR1298164_6856 ERR1298164_699 ERR1298164_7061 ERR1298164_7062 ERR1298164_7137 ERR1298164_7138 ERR1298164_7175 ERR1298164_7247 ERR1298164_7395 ERR1298164_7437 ERR1298164_7471 ERR1298164_7521 ERR1298164_7522 ERR1298164_7523 ERR1298164_7587 ERR1298164_7677 ERR1298164_7711 ERR1298164_7725 ERR1298164_7777 ERR1298164_7831 ERR1298164_7849 ERR1298164_7899 ERR1298164_8023 ERR1298164_8112 ERR1298164_8117 ERR1298164_8160 ERR1298164_8261 ERR1298164_8262 ERR1298164_8325 ERR1298164_8326 ERR1298164_835 ERR1298164_836 ERR1298164_8363 ERR1298164_8364 ERR1298164_8389 ERR1298164_8415 ERR1298164_8417 ERR1298164_8418 ERR1298164_8467 ERR1298164_8539 ERR1298164_8573 ERR1298164_875 ERR1298164_8807 ERR1298164_8819 ERR1298164_883 ERR1298164_8885 ERR1298164_8886 ERR1298164_889 ERR1298164_8899 ERR1298164_890 ERR1298164_8900 ERR1298164_8905 ERR1298164_8906 ERR1298164_8945 ERR1298164_903 ERR1298164_904 ERR1298164_9046 ERR1298164_9099 ERR1298164_9100 ERR1298164_9115 ERR1298164_9197 ERR1298164_9198 ERR1298164_9284 ERR1298164_9309 ERR1298164_9453 ERR1298164_9493 ERR1298164_9503 ERR1298164_9543 ERR1298164_9551 ERR1298164_9559 ERR1298164_9560 ERR1298164_9690 ERR1298164_9699 ERR1298164_9746 ERR1298164_9803 ERR1298164_9817 ERR1298164_9839 ERR1298164_9849 ERR1298164_9899 ERR1298164_9915 ERR1298164_9916 ERR1298164_9973 ERR1298166_10049 ERR1298166_10050 ERR1298166_10065 ERR1298166_1007 ERR1298166_10105 ERR1298166_10106 ERR1298166_10287 ERR1298166_10288 ERR1298166_1041 ERR1298166_1042 ERR1298166_111 ERR1298166_112 ERR1298166_1139 ERR1298166_1149 ERR1298166_1192 ERR1298166_1209 ERR1298166_1210 ERR1298166_1243 ERR1298166_1244 ERR1298166_1275 ERR1298166_1276 ERR1298166_1309 ERR1298166_1312 ERR1298166_1315 ERR1298166_1319 ERR1298166_1320 ERR1298166_139 ERR1298166_1438 ERR1298166_1443 ERR1298166_1444 ERR1298166_1451 ERR1298166_1463 ERR1298166_1464 ERR1298166_1483 ERR1298166_1484 ERR1298166_1516 ERR1298166_1573 ERR1298166_1574 ERR1298166_1595 ERR1298166_1597 ERR1298166_165 ERR1298166_1679 ERR1298166_1680 ERR1298166_1698 ERR1298166_171 ERR1298166_1715 ERR1298166_1716 ERR1298166_172 ERR1298166_1763 ERR1298166_1777 ERR1298166_1803 ERR1298166_1846 ERR1298166_187 ERR1298166_188 ERR1298166_1914 ERR1298166_1951 ERR1298166_1952 ERR1298166_198 ERR1298166_1985 ERR1298166_1997 ERR1298166_1998 ERR1298166_2036 ERR1298166_2069 ERR1298166_2072 ERR1298166_2077 ERR1298166_2151 ERR1298166_2177 ERR1298166_2178 ERR1298166_2213 ERR1298166_2214 ERR1298166_225 ERR1298166_2251 ERR1298166_2262 ERR1298166_2284 ERR1298166_2349 ERR1298166_2367 ERR1298166_2371 ERR1298166_2380 ERR1298166_239 ERR1298166_2397 ERR1298166_240 ERR1298166_2419 ERR1298166_2439 ERR1298166_2440 ERR1298166_2477 ERR1298166_2478 ERR1298166_249 ERR1298166_2507 ERR1298166_2541 ERR1298166_2542 ERR1298166_2553 ERR1298166_2554 ERR1298166_2563 ERR1298166_2575 ERR1298166_2578 ERR1298166_2581 ERR1298166_2673 ERR1298166_2709 ERR1298166_2710 ERR1298166_2715 ERR1298166_2716 ERR1298166_2719 ERR1298166_2721 ERR1298166_2763 ERR1298166_28 ERR1298166_2807 ERR1298166_2817 ERR1298166_2836 ERR1298166_2858 ERR1298166_2943 ERR1298166_3033 ERR1298166_3034 ERR1298166_3043 ERR1298166_3047 ERR1298166_3048 ERR1298166_3085 ERR1298166_3086 ERR1298166_31 ERR1298166_3142 ERR1298166_3159 ERR1298166_3187 ERR1298166_3188 ERR1298166_3193 ERR1298166_32 ERR1298166_3201 ERR1298166_3202 ERR1298166_3203 ERR1298166_3204 ERR1298166_3233 ERR1298166_3257 ERR1298166_33 ERR1298166_333 ERR1298166_3351 ERR1298166_3356 ERR1298166_3409 ERR1298166_3539 ERR1298166_355 ERR1298166_3611 ERR1298166_3627 ERR1298166_3628 ERR1298166_3675 ERR1298166_3684 ERR1298166_3697 ERR1298166_3700 ERR1298166_3724 ERR1298166_3736 ERR1298166_375 ERR1298166_3751 ERR1298166_3853 ERR1298166_3854 ERR1298166_3860 ERR1298166_3899 ERR1298166_393 ERR1298166_3934 ERR1298166_3947 ERR1298166_3948 ERR1298166_3959 ERR1298166_3985 ERR1298166_4027 ERR1298166_4028 ERR1298166_4059 ERR1298166_4060 ERR1298166_4078 ERR1298166_4110 ERR1298166_4186 ERR1298166_4189 ERR1298166_4190 ERR1298166_4192 ERR1298166_4193 ERR1298166_4207 ERR1298166_4320 ERR1298166_4325 ERR1298166_4369 ERR1298166_447 ERR1298166_4471 ERR1298166_4472 ERR1298166_4476 ERR1298166_448 ERR1298166_4483 ERR1298166_4484 ERR1298166_4493 ERR1298166_4494 ERR1298166_4509 ERR1298166_4535 ERR1298166_4560 ERR1298166_4628 ERR1298166_4657 ERR1298166_473 ERR1298166_4739 ERR1298166_474 ERR1298166_4807 ERR1298166_4809 ERR1298166_4810 ERR1298166_4869 ERR1298166_487 ERR1298166_4883 ERR1298166_4914 ERR1298166_4931 ERR1298166_4944 ERR1298166_4955 ERR1298166_4972 ERR1298166_5028 ERR1298166_5084 ERR1298166_51 ERR1298166_5125 ERR1298166_5126 ERR1298166_5129 ERR1298166_5133 ERR1298166_5137 ERR1298166_5139 ERR1298166_5164 ERR1298166_5181 ERR1298166_5195 ERR1298166_5245 ERR1298166_5246 ERR1298166_5259 ERR1298166_5260 ERR1298166_5268 ERR1298166_5273 ERR1298166_5279 ERR1298166_5280 ERR1298166_529 ERR1298166_5291 ERR1298166_5292 ERR1298166_5331 ERR1298166_5332 ERR1298166_5355 ERR1298166_5356 ERR1298166_5359 ERR1298166_5380 ERR1298166_5389 ERR1298166_5390 ERR1298166_5401 ERR1298166_5481 ERR1298166_5482 ERR1298166_5521 ERR1298166_5615 ERR1298166_5655 ERR1298166_5656 ERR1298166_5707 ERR1298166_5745 ERR1298166_580 ERR1298166_581 ERR1298166_5821 ERR1298166_5822 ERR1298166_5851 ERR1298166_5913 ERR1298166_5914 ERR1298166_5945 ERR1298166_5946 ERR1298166_599 ERR1298166_6038 ERR1298166_6041 ERR1298166_6119 ERR1298166_6131 ERR1298166_6132 ERR1298166_6203 ERR1298166_6285 ERR1298166_6312 ERR1298166_6324 ERR1298166_6373 ERR1298166_639 ERR1298166_6399 ERR1298166_640 ERR1298166_641 ERR1298166_6443 ERR1298166_6444 ERR1298166_6455 ERR1298166_6459 ERR1298166_6483 ERR1298166_6505 ERR1298166_6515 ERR1298166_6520 ERR1298166_6531 ERR1298166_6532 ERR1298166_6581 ERR1298166_6605 ERR1298166_6609 ERR1298166_6610 ERR1298166_6623 ERR1298166_6624 ERR1298166_6645 ERR1298166_6646 ERR1298166_6675 ERR1298166_6677 ERR1298166_6678 ERR1298166_6711 ERR1298166_6721 ERR1298166_6722 ERR1298166_6773 ERR1298166_6808 ERR1298166_6809 ERR1298166_6810 ERR1298166_6859 ERR1298166_6873 ERR1298166_6889 ERR1298166_6890 ERR1298166_6922 ERR1298166_6943 ERR1298166_6947 ERR1298166_6973 ERR1298166_6975 ERR1298166_6985 ERR1298166_6997 ERR1298166_7000 ERR1298166_7007 ERR1298166_7013 ERR1298166_7035 ERR1298166_7036 ERR1298166_7050 ERR1298166_7061 ERR1298166_7062 ERR1298166_707 ERR1298166_7129 ERR1298166_7144 ERR1298166_7198 ERR1298166_7242 ERR1298166_7265 ERR1298166_7269 ERR1298166_7280 ERR1298166_7295 ERR1298166_7296 ERR1298166_7297 ERR1298166_7313 ERR1298166_7329 ERR1298166_733 ERR1298166_7330 ERR1298166_7351 ERR1298166_7410 ERR1298166_7417 ERR1298166_7418 ERR1298166_7431 ERR1298166_7459 ERR1298166_746 ERR1298166_7487 ERR1298166_7547 ERR1298166_7552 ERR1298166_7561 ERR1298166_7569 ERR1298166_7570 ERR1298166_7592 ERR1298166_7617 ERR1298166_7653 ERR1298166_7654 ERR1298166_7674 ERR1298166_7702 ERR1298166_771 ERR1298166_7736 ERR1298166_7743 ERR1298166_7747 ERR1298166_779 ERR1298166_7795 ERR1298166_780 ERR1298166_7801 ERR1298166_7802 ERR1298166_7823 ERR1298166_7856 ERR1298166_7907 ERR1298166_7908 ERR1298166_7921 ERR1298166_7931 ERR1298166_7953 ERR1298166_7997 ERR1298166_7998 ERR1298166_8017 ERR1298166_8031 ERR1298166_8032 ERR1298166_8043 ERR1298166_8044 ERR1298166_8111 ERR1298166_8112 ERR1298166_8117 ERR1298166_8118 ERR1298166_8192 ERR1298166_8197 ERR1298166_8198 ERR1298166_8237 ERR1298166_8244 ERR1298166_8249 ERR1298166_8250 ERR1298166_8269 ERR1298166_8270 ERR1298166_8299 ERR1298166_836 ERR1298166_839 ERR1298166_8397 ERR1298166_8398 ERR1298166_8406 ERR1298166_8414 ERR1298166_843 ERR1298166_8467 ERR1298166_8468 ERR1298166_8493 ERR1298166_8523 ERR1298166_8571 ERR1298166_8583 ERR1298166_8584 ERR1298166_8585 ERR1298166_8609 ERR1298166_8610 ERR1298166_8637 ERR1298166_8638 ERR1298166_8657 ERR1298166_8755 ERR1298166_8756 ERR1298166_8815 ERR1298166_8816 ERR1298166_8848 ERR1298166_8849 ERR1298166_8875 ERR1298166_8879 ERR1298166_8880 ERR1298166_8904 ERR1298166_8980 ERR1298166_91 ERR1298166_9159 ERR1298166_9171 ERR1298166_9199 ERR1298166_9209 ERR1298166_9210 ERR1298166_9223 ERR1298166_923 ERR1298166_9233 ERR1298166_9234 ERR1298166_9259 ERR1298166_9260 ERR1298166_9311 ERR1298166_9312 ERR1298166_9369 ERR1298166_9387 ERR1298166_9388 ERR1298166_9405 ERR1298166_9445 ERR1298166_9446 ERR1298166_9457 ERR1298166_9458 ERR1298166_9459 ERR1298166_957 ERR1298166_958 ERR1298166_9582 ERR1298166_9637 ERR1298166_9638 ERR1298166_9679 ERR1298166_9680 ERR1298166_9687 ERR1298166_9693 ERR1298166_9705 ERR1298166_973 ERR1298166_9743 ERR1298166_9749 ERR1298166_975 ERR1298166_9755 ERR1298166_9756 ERR1298166_9775 ERR1298166_9837 ERR1298166_9838 ERR1298166_985 ERR1298166_9859 ERR1298166_9877 ERR1298166_989 ERR1298166_9900 ERR1298166_9969 ERR1298166_997 ERR1298166_9970 ERR1298166_9997 ERR1298167_8159 ERR1298167_8160 ERR1298167_8753 ERR1298168_10055 ERR1298168_10061 ERR1298168_10062 ERR1298168_10083 ERR1298168_10088 ERR1298168_10117 ERR1298168_10119 ERR1298168_1013 ERR1298168_10141 ERR1298168_10142 ERR1298168_10189 ERR1298168_10191 ERR1298168_10239 ERR1298168_10277 ERR1298168_1057 ERR1298168_1058 ERR1298168_1089 ERR1298168_1137 ERR1298168_1153 ERR1298168_1181 ERR1298168_1183 ERR1298168_1189 ERR1298168_1205 ERR1298168_1206 ERR1298168_1249 ERR1298168_1277 ERR1298168_1279 ERR1298168_135 ERR1298168_1527 ERR1298168_1528 ERR1298168_1537 ERR1298168_1571 ERR1298168_1643 ERR1298168_1685 ERR1298168_1686 ERR1298168_1711 ERR1298168_1753 ERR1298168_1833 ERR1298168_1834 ERR1298168_1844 ERR1298168_185 ERR1298168_1961 ERR1298168_1992 ERR1298168_1999 ERR1298168_200 ERR1298168_203 ERR1298168_2041 ERR1298168_2049 ERR1298168_2062 ERR1298168_2073 ERR1298168_2086 ERR1298168_2093 ERR1298168_2128 ERR1298168_2141 ERR1298168_2157 ERR1298168_2165 ERR1298168_2189 ERR1298168_2199 ERR1298168_2216 ERR1298168_2273 ERR1298168_2274 ERR1298168_2313 ERR1298168_2340 ERR1298168_2359 ERR1298168_241 ERR1298168_2415 ERR1298168_2431 ERR1298168_2432 ERR1298168_2435 ERR1298168_2475 ERR1298168_2476 ERR1298168_249 ERR1298168_250 ERR1298168_2517 ERR1298168_2611 ERR1298168_2621 ERR1298168_2622 ERR1298168_2741 ERR1298168_2795 ERR1298168_2801 ERR1298168_2807 ERR1298168_2861 ERR1298168_2877 ERR1298168_2903 ERR1298168_2925 ERR1298168_2991 ERR1298168_3018 ERR1298168_3023 ERR1298168_3024 ERR1298168_3033 ERR1298168_3071 ERR1298168_313 ERR1298168_3135 ERR1298168_3151 ERR1298168_3152 ERR1298168_3154 ERR1298168_3169 ERR1298168_3174 ERR1298168_3183 ERR1298168_3184 ERR1298168_3187 ERR1298168_319 ERR1298168_3191 ERR1298168_3221 ERR1298168_3222 ERR1298168_3229 ERR1298168_3289 ERR1298168_3331 ERR1298168_3341 ERR1298168_3361 ERR1298168_3362 ERR1298168_3409 ERR1298168_3410 ERR1298168_3463 ERR1298168_35 ERR1298168_3511 ERR1298168_3541 ERR1298168_3542 ERR1298168_3573 ERR1298168_3574 ERR1298168_3575 ERR1298168_3576 ERR1298168_3581 ERR1298168_3661 ERR1298168_3662 ERR1298168_3757 ERR1298168_3758 ERR1298168_3771 ERR1298168_3859 ERR1298168_3985 ERR1298168_40 ERR1298168_4005 ERR1298168_4007 ERR1298168_4008 ERR1298168_4033 ERR1298168_4039 ERR1298168_4040 ERR1298168_4055 ERR1298168_4056 ERR1298168_4071 ERR1298168_4087 ERR1298168_4094 ERR1298168_4149 ERR1298168_4177 ERR1298168_419 ERR1298168_4191 ERR1298168_420 ERR1298168_4233 ERR1298168_4269 ERR1298168_4298 ERR1298168_4305 ERR1298168_443 ERR1298168_444 ERR1298168_4441 ERR1298168_4455 ERR1298168_4493 ERR1298168_455 ERR1298168_456 ERR1298168_4566 ERR1298168_4572 ERR1298168_4579 ERR1298168_4580 ERR1298168_4581 ERR1298168_4582 ERR1298168_4583 ERR1298168_4584 ERR1298168_4605 ERR1298168_4606 ERR1298168_463 ERR1298168_4663 ERR1298168_467 ERR1298168_468 ERR1298168_4683 ERR1298168_4687 ERR1298168_4689 ERR1298168_4690 ERR1298168_4727 ERR1298168_4733 ERR1298168_4734 ERR1298168_474 ERR1298168_4747 ERR1298168_4762 ERR1298168_4765 ERR1298168_4766 ERR1298168_4815 ERR1298168_4904 ERR1298168_4905 ERR1298168_4916 ERR1298168_497 ERR1298168_499 ERR1298168_5003 ERR1298168_5013 ERR1298168_5014 ERR1298168_5048 ERR1298168_5051 ERR1298168_5052 ERR1298168_51 ERR1298168_5122 ERR1298168_5165 ERR1298168_5167 ERR1298168_517 ERR1298168_519 ERR1298168_5199 ERR1298168_5200 ERR1298168_522 ERR1298168_5270 ERR1298168_5303 ERR1298168_5321 ERR1298168_5327 ERR1298168_533 ERR1298168_5357 ERR1298168_5399 ERR1298168_5458 ERR1298168_5485 ERR1298168_553 ERR1298168_561 ERR1298168_562 ERR1298168_5639 ERR1298168_5653 ERR1298168_5657 ERR1298168_5658 ERR1298168_569 ERR1298168_570 ERR1298168_5725 ERR1298168_5726 ERR1298168_575 ERR1298168_5759 ERR1298168_576 ERR1298168_5779 ERR1298168_5780 ERR1298168_5791 ERR1298168_5792 ERR1298168_5829 ERR1298168_5841 ERR1298168_5849 ERR1298168_585 ERR1298168_5863 ERR1298168_5871 ERR1298168_5877 ERR1298168_5887 ERR1298168_5917 ERR1298168_593 ERR1298168_5977 ERR1298168_5987 ERR1298168_5999 ERR1298168_6101 ERR1298168_6143 ERR1298168_6153 ERR1298168_6166 ERR1298168_6241 ERR1298168_6279 ERR1298168_631 ERR1298168_6339 ERR1298168_6341 ERR1298168_6342 ERR1298168_6361 ERR1298168_6368 ERR1298168_6379 ERR1298168_6383 ERR1298168_6384 ERR1298168_6399 ERR1298168_6403 ERR1298168_6404 ERR1298168_6405 ERR1298168_6413 ERR1298168_6415 ERR1298168_6416 ERR1298168_6437 ERR1298168_6441 ERR1298168_6520 ERR1298168_6529 ERR1298168_6535 ERR1298168_6559 ERR1298168_6597 ERR1298168_6598 ERR1298168_6714 ERR1298168_6827 ERR1298168_6828 ERR1298168_6829 ERR1298168_6869 ERR1298168_6927 ERR1298168_6937 ERR1298168_6942 ERR1298168_6947 ERR1298168_6963 ERR1298168_6983 ERR1298168_6995 ERR1298168_7003 ERR1298168_7007 ERR1298168_7063 ERR1298168_7106 ERR1298168_7136 ERR1298168_7148 ERR1298168_7163 ERR1298168_7241 ERR1298168_7277 ERR1298168_7278 ERR1298168_7299 ERR1298168_7316 ERR1298168_7343 ERR1298168_7368 ERR1298168_737 ERR1298168_7408 ERR1298168_7411 ERR1298168_7412 ERR1298168_7447 ERR1298168_7454 ERR1298168_7459 ERR1298168_7460 ERR1298168_7521 ERR1298168_7529 ERR1298168_7530 ERR1298168_7559 ERR1298168_7561 ERR1298168_7589 ERR1298168_7613 ERR1298168_7614 ERR1298168_7632 ERR1298168_7639 ERR1298168_7657 ERR1298168_7658 ERR1298168_7701 ERR1298168_7708 ERR1298168_7719 ERR1298168_7720 ERR1298168_7769 ERR1298168_7817 ERR1298168_7818 ERR1298168_7825 ERR1298168_7853 ERR1298168_7907 ERR1298168_7923 ERR1298168_7924 ERR1298168_7966 ERR1298168_797 ERR1298168_7991 ERR1298168_7992 ERR1298168_8093 ERR1298168_8094 ERR1298168_8122 ERR1298168_8168 ERR1298168_825 ERR1298168_8273 ERR1298168_8307 ERR1298168_8308 ERR1298168_8353 ERR1298168_8431 ERR1298168_8432 ERR1298168_8439 ERR1298168_8498 ERR1298168_8575 ERR1298168_8607 ERR1298168_8613 ERR1298168_8614 ERR1298168_866 ERR1298168_8767 ERR1298168_8777 ERR1298168_8829 ERR1298168_8843 ERR1298168_8875 ERR1298168_8877 ERR1298168_8878 ERR1298168_8885 ERR1298168_8886 ERR1298168_8897 ERR1298168_8993 ERR1298168_8994 ERR1298168_9002 ERR1298168_9009 ERR1298168_9013 ERR1298168_9071 ERR1298168_9072 ERR1298168_9107 ERR1298168_9111 ERR1298168_9144 ERR1298168_9169 ERR1298168_9237 ERR1298168_9238 ERR1298168_9239 ERR1298168_9240 ERR1298168_927 ERR1298168_9279 ERR1298168_9313 ERR1298168_9323 ERR1298168_935 ERR1298168_945 ERR1298168_9487 ERR1298168_9536 ERR1298168_9541 ERR1298168_9562 ERR1298168_959 ERR1298168_9592 ERR1298168_9599 ERR1298168_963 ERR1298168_9643 ERR1298168_965 ERR1298168_966 ERR1298168_9661 ERR1298168_9683 ERR1298168_9684 ERR1298168_977 ERR1298168_9779 ERR1298168_9789 ERR1298168_9791 ERR1298168_9793 ERR1298168_9794 ERR1298168_9831 ERR1298168_9832 ERR1298168_9892 ERR1298168_9999 ERR1298169_1005 ERR1298169_10058 ERR1298169_1035 ERR1298169_1225 ERR1298169_1226 ERR1298169_1247 ERR1298169_1248 ERR1298169_1311 ERR1298169_1317 ERR1298169_1318 ERR1298169_1371 ERR1298169_1372 ERR1298169_1395 ERR1298169_1396 ERR1298169_1431 ERR1298169_1432 ERR1298169_1481 ERR1298169_1489 ERR1298169_1597 ERR1298169_1598 ERR1298169_16 ERR1298169_1619 ERR1298169_1633 ERR1298169_1634 ERR1298169_1699 ERR1298169_1701 ERR1298169_1787 ERR1298169_1837 ERR1298169_1838 ERR1298169_1885 ERR1298169_195 ERR1298169_196 ERR1298169_1961 ERR1298169_1998 ERR1298169_2107 ERR1298169_2108 ERR1298169_2145 ERR1298169_2149 ERR1298169_2150 ERR1298169_2207 ERR1298169_2208 ERR1298169_2221 ERR1298169_2222 ERR1298169_2285 ERR1298169_2292 ERR1298169_2317 ERR1298169_2327 ERR1298169_233 ERR1298169_2367 ERR1298169_247 ERR1298169_2527 ERR1298169_2528 ERR1298169_2551 ERR1298169_2552 ERR1298169_2613 ERR1298169_2614 ERR1298169_2667 ERR1298169_2855 ERR1298169_2856 ERR1298169_2864 ERR1298169_2873 ERR1298169_2887 ERR1298169_2888 ERR1298169_2895 ERR1298169_3029 ERR1298169_3075 ERR1298169_3083 ERR1298169_3175 ERR1298169_339 ERR1298169_3423 ERR1298169_3424 ERR1298169_35 ERR1298169_3507 ERR1298169_3517 ERR1298169_3529 ERR1298169_3530 ERR1298169_3533 ERR1298169_3539 ERR1298169_3547 ERR1298169_3583 ERR1298169_3584 ERR1298169_36 ERR1298169_379 ERR1298169_3811 ERR1298169_3825 ERR1298169_3839 ERR1298169_3840 ERR1298169_3857 ERR1298169_3858 ERR1298169_3941 ERR1298169_3942 ERR1298169_4101 ERR1298169_4217 ERR1298169_4313 ERR1298169_4401 ERR1298169_4471 ERR1298169_4667 ERR1298169_471 ERR1298169_4713 ERR1298169_472 ERR1298169_4833 ERR1298169_4851 ERR1298169_4859 ERR1298169_4895 ERR1298169_5006 ERR1298169_5191 ERR1298169_525 ERR1298169_526 ERR1298169_529 ERR1298169_530 ERR1298169_5421 ERR1298169_5428 ERR1298169_5480 ERR1298169_5616 ERR1298169_5617 ERR1298169_5618 ERR1298169_573 ERR1298169_5765 ERR1298169_5807 ERR1298169_5867 ERR1298169_6095 ERR1298169_6096 ERR1298169_6179 ERR1298169_6225 ERR1298169_6233 ERR1298169_6234 ERR1298169_6261 ERR1298169_6277 ERR1298169_6367 ERR1298169_6368 ERR1298169_6457 ERR1298169_6507 ERR1298169_6629 ERR1298169_6631 ERR1298169_6635 ERR1298169_6636 ERR1298169_6789 ERR1298169_679 ERR1298169_6790 ERR1298169_6823 ERR1298169_6877 ERR1298169_6964 ERR1298169_6965 ERR1298169_697 ERR1298169_698 ERR1298169_7056 ERR1298169_7069 ERR1298169_7113 ERR1298169_7209 ERR1298169_7210 ERR1298169_7249 ERR1298169_7250 ERR1298169_7273 ERR1298169_7459 ERR1298169_7460 ERR1298169_7551 ERR1298169_7564 ERR1298169_7591 ERR1298169_763 ERR1298169_7633 ERR1298169_764 ERR1298169_7665 ERR1298169_7687 ERR1298169_7753 ERR1298169_7754 ERR1298169_7755 ERR1298169_7758 ERR1298169_7771 ERR1298169_7885 ERR1298169_8031 ERR1298169_8111 ERR1298169_8112 ERR1298169_8213 ERR1298169_8214 ERR1298169_8305 ERR1298169_8355 ERR1298169_8356 ERR1298169_8457 ERR1298169_8553 ERR1298169_8609 ERR1298169_8627 ERR1298169_8659 ERR1298169_8673 ERR1298169_8674 ERR1298169_8859 ERR1298169_8897 ERR1298169_8903 ERR1298169_8913 ERR1298169_8914 ERR1298169_8925 ERR1298169_9075 ERR1298169_9113 ERR1298169_9114 ERR1298169_913 ERR1298169_9167 ERR1298169_921 ERR1298169_9297 ERR1298169_9307 ERR1298169_9315 ERR1298169_9347 ERR1298169_9433 ERR1298169_9434 ERR1298169_9625 ERR1298169_9835 ERR1298169_9841 ERR1298169_9842 ERR1298169_9872 ERR1298169_9907 ERR1298174_10047 ERR1298174_10048 ERR1298174_10141 ERR1298174_10142 ERR1298174_1017 ERR1298174_10237 ERR1298174_10238 ERR1298174_10245 ERR1298174_10246 ERR1298174_10267 ERR1298174_1051 ERR1298174_1053 ERR1298174_1099 ERR1298174_1100 ERR1298174_1121 ERR1298174_1122 ERR1298174_1128 ERR1298174_1151 ERR1298174_1201 ERR1298174_121 ERR1298174_1296 ERR1298174_1307 ERR1298174_1351 ERR1298174_139 ERR1298174_1421 ERR1298174_1422 ERR1298174_1423 ERR1298174_1424 ERR1298174_1443 ERR1298174_1475 ERR1298174_1505 ERR1298174_1528 ERR1298174_1613 ERR1298174_1627 ERR1298174_1628 ERR1298174_1645 ERR1298174_1677 ERR1298174_1763 ERR1298174_1765 ERR1298174_1779 ERR1298174_1780 ERR1298174_187 ERR1298174_1871 ERR1298174_1875 ERR1298174_1941 ERR1298174_1985 ERR1298174_1986 ERR1298174_1989 ERR1298174_2037 ERR1298174_2043 ERR1298174_2051 ERR1298174_2097 ERR1298174_2157 ERR1298174_2173 ERR1298174_2174 ERR1298174_2205 ERR1298174_2206 ERR1298174_2323 ERR1298174_2403 ERR1298174_2407 ERR1298174_2433 ERR1298174_2521 ERR1298174_2522 ERR1298174_2531 ERR1298174_2551 ERR1298174_2605 ERR1298174_2606 ERR1298174_2695 ERR1298174_2769 ERR1298174_2807 ERR1298174_2808 ERR1298174_2815 ERR1298174_2825 ERR1298174_2877 ERR1298174_2904 ERR1298174_2962 ERR1298174_2983 ERR1298174_3021 ERR1298174_3059 ERR1298174_3079 ERR1298174_3080 ERR1298174_3185 ERR1298174_3186 ERR1298174_3187 ERR1298174_3247 ERR1298174_3254 ERR1298174_3273 ERR1298174_3329 ERR1298174_3367 ERR1298174_3368 ERR1298174_3379 ERR1298174_3380 ERR1298174_3406 ERR1298174_3429 ERR1298174_3473 ERR1298174_3474 ERR1298174_357 ERR1298174_3573 ERR1298174_3619 ERR1298174_3625 ERR1298174_3695 ERR1298174_3696 ERR1298174_3713 ERR1298174_3755 ERR1298174_3821 ERR1298174_3823 ERR1298174_3824 ERR1298174_3900 ERR1298174_3919 ERR1298174_3921 ERR1298174_3947 ERR1298174_3963 ERR1298174_4063 ERR1298174_4064 ERR1298174_4089 ERR1298174_409 ERR1298174_4107 ERR1298174_4111 ERR1298174_4116 ERR1298174_4151 ERR1298174_4152 ERR1298174_4193 ERR1298174_4194 ERR1298174_421 ERR1298174_4225 ERR1298174_4249 ERR1298174_4253 ERR1298174_4293 ERR1298174_43 ERR1298174_4349 ERR1298174_4369 ERR1298174_4377 ERR1298174_4393 ERR1298174_44 ERR1298174_4419 ERR1298174_4445 ERR1298174_4446 ERR1298174_4531 ERR1298174_4593 ERR1298174_4631 ERR1298174_4813 ERR1298174_4829 ERR1298174_4899 ERR1298174_4911 ERR1298174_4912 ERR1298174_5005 ERR1298174_5027 ERR1298174_503 ERR1298174_5053 ERR1298174_5054 ERR1298174_5127 ERR1298174_5131 ERR1298174_5177 ERR1298174_5178 ERR1298174_5181 ERR1298174_5191 ERR1298174_5209 ERR1298174_5215 ERR1298174_5309 ERR1298174_5333 ERR1298174_5334 ERR1298174_5551 ERR1298174_5609 ERR1298174_5633 ERR1298174_5689 ERR1298174_5705 ERR1298174_5739 ERR1298174_579 ERR1298174_5809 ERR1298174_5811 ERR1298174_5843 ERR1298174_585 ERR1298174_5871 ERR1298174_5872 ERR1298174_5897 ERR1298174_591 ERR1298174_5947 ERR1298174_5961 ERR1298174_5965 ERR1298174_5991 ERR1298174_5992 ERR1298174_6087 ERR1298174_6093 ERR1298174_6094 ERR1298174_6151 ERR1298174_6152 ERR1298174_6213 ERR1298174_637 ERR1298174_6371 ERR1298174_6459 ERR1298174_6460 ERR1298174_6477 ERR1298174_6505 ERR1298174_655 ERR1298174_6721 ERR1298174_6813 ERR1298174_6833 ERR1298174_6845 ERR1298174_6847 ERR1298174_6910 ERR1298174_7023 ERR1298174_7024 ERR1298174_7025 ERR1298174_7026 ERR1298174_717 ERR1298174_719 ERR1298174_735 ERR1298174_7371 ERR1298174_7372 ERR1298174_745 ERR1298174_7471 ERR1298174_7487 ERR1298174_7513 ERR1298174_7514 ERR1298174_7515 ERR1298174_753 ERR1298174_754 ERR1298174_7559 ERR1298174_7572 ERR1298174_7601 ERR1298174_7611 ERR1298174_7612 ERR1298174_7719 ERR1298174_7720 ERR1298174_7723 ERR1298174_7731 ERR1298174_7809 ERR1298174_7853 ERR1298174_7905 ERR1298174_7931 ERR1298174_7932 ERR1298174_8003 ERR1298174_8104 ERR1298174_8115 ERR1298174_8116 ERR1298174_8301 ERR1298174_8305 ERR1298174_8306 ERR1298174_8373 ERR1298174_8375 ERR1298174_8376 ERR1298174_8383 ERR1298174_8417 ERR1298174_8423 ERR1298174_8429 ERR1298174_8430 ERR1298174_8451 ERR1298174_857 ERR1298174_858 ERR1298174_8595 ERR1298174_8609 ERR1298174_8649 ERR1298174_8650 ERR1298174_8651 ERR1298174_87 ERR1298174_8741 ERR1298174_8771 ERR1298174_8772 ERR1298174_8779 ERR1298174_8801 ERR1298174_8826 ERR1298174_8899 ERR1298174_8900 ERR1298174_891 ERR1298174_8953 ERR1298174_8967 ERR1298174_8978 ERR1298174_8983 ERR1298174_8984 ERR1298174_8992 ERR1298174_9019 ERR1298174_9087 ERR1298174_9095 ERR1298174_9181 ERR1298174_9233 ERR1298174_9287 ERR1298174_9301 ERR1298174_9377 ERR1298174_9378 ERR1298174_9397 ERR1298174_940 ERR1298174_9409 ERR1298174_9411 ERR1298174_9412 ERR1298174_9421 ERR1298174_9422 ERR1298174_949 ERR1298174_9497 ERR1298174_9498 ERR1298174_950 ERR1298174_9514 ERR1298174_9571 ERR1298174_9572 ERR1298174_9597 ERR1298174_9649 ERR1298174_9667 ERR1298174_9695 ERR1298174_9696 ERR1298174_97 ERR1298174_9709 ERR1298174_9717 ERR1298174_9748 ERR1298174_98 ERR1298174_9803 ERR1298174_9804 ERR1298174_9827 ERR1298174_983 ERR1298174_9845 ERR1298174_9846 ERR1298174_9879 ERR1298174_9893 ERR1298174_9947 ERR1298175_10027 ERR1298175_10035 ERR1298175_10047 ERR1298175_10049 ERR1298175_10052 ERR1298175_10058 ERR1298175_10109 ERR1298175_10135 ERR1298175_10136 ERR1298175_10185 ERR1298175_10186 ERR1298175_10243 ERR1298175_10249 ERR1298175_10251 ERR1298175_10253 ERR1298175_10254 ERR1298175_10271 ERR1298175_10286 ERR1298175_10317 ERR1298175_10318 ERR1298175_1044 ERR1298175_1049 ERR1298175_1051 ERR1298175_1079 ERR1298175_1107 ERR1298175_1108 ERR1298175_1109 ERR1298175_1135 ERR1298175_1167 ERR1298175_1168 ERR1298175_1203 ERR1298175_1204 ERR1298175_1229 ERR1298175_1271 ERR1298175_1272 ERR1298175_1331 ERR1298175_1332 ERR1298175_1364 ERR1298175_1375 ERR1298175_1377 ERR1298175_1388 ERR1298175_1411 ERR1298175_1423 ERR1298175_1435 ERR1298175_1465 ERR1298175_1533 ERR1298175_1534 ERR1298175_1537 ERR1298175_1543 ERR1298175_155 ERR1298175_1579 ERR1298175_1592 ERR1298175_1607 ERR1298175_1610 ERR1298175_1615 ERR1298175_1705 ERR1298175_1707 ERR1298175_1709 ERR1298175_1719 ERR1298175_1720 ERR1298175_1745 ERR1298175_1765 ERR1298175_1801 ERR1298175_1802 ERR1298175_1823 ERR1298175_1857 ERR1298175_1869 ERR1298175_1883 ERR1298175_1885 ERR1298175_1887 ERR1298175_1888 ERR1298175_1915 ERR1298175_1916 ERR1298175_1927 ERR1298175_1953 ERR1298175_1954 ERR1298175_1958 ERR1298175_2023 ERR1298175_2024 ERR1298175_2027 ERR1298175_2029 ERR1298175_2033 ERR1298175_2034 ERR1298175_2037 ERR1298175_2087 ERR1298175_2088 ERR1298175_2093 ERR1298175_2107 ERR1298175_2108 ERR1298175_2113 ERR1298175_2114 ERR1298175_212 ERR1298175_2157 ERR1298175_2175 ERR1298175_2177 ERR1298175_223 ERR1298175_2239 ERR1298175_224 ERR1298175_2240 ERR1298175_2257 ERR1298175_2277 ERR1298175_23 ERR1298175_2305 ERR1298175_2321 ERR1298175_233 ERR1298175_2336 ERR1298175_234 ERR1298175_2349 ERR1298175_24 ERR1298175_2411 ERR1298175_2412 ERR1298175_2437 ERR1298175_2438 ERR1298175_2448 ERR1298175_2461 ERR1298175_2493 ERR1298175_2501 ERR1298175_2519 ERR1298175_2520 ERR1298175_2527 ERR1298175_2551 ERR1298175_2555 ERR1298175_2559 ERR1298175_2593 ERR1298175_2594 ERR1298175_2701 ERR1298175_2774 ERR1298175_2819 ERR1298175_2841 ERR1298175_2891 ERR1298175_2892 ERR1298175_2919 ERR1298175_293 ERR1298175_299 ERR1298175_3005 ERR1298175_3045 ERR1298175_3046 ERR1298175_3065 ERR1298175_309 ERR1298175_3098 ERR1298175_310 ERR1298175_3111 ERR1298175_3163 ERR1298175_3164 ERR1298175_3177 ERR1298175_3178 ERR1298175_3181 ERR1298175_3243 ERR1298175_3244 ERR1298175_3273 ERR1298175_3323 ERR1298175_3355 ERR1298175_3356 ERR1298175_3399 ERR1298175_3405 ERR1298175_3421 ERR1298175_3423 ERR1298175_343 ERR1298175_3435 ERR1298175_3442 ERR1298175_3479 ERR1298175_3480 ERR1298175_3490 ERR1298175_3511 ERR1298175_3519 ERR1298175_3529 ERR1298175_361 ERR1298175_3635 ERR1298175_3649 ERR1298175_3650 ERR1298175_367 ERR1298175_368 ERR1298175_3681 ERR1298175_3699 ERR1298175_3700 ERR1298175_3761 ERR1298175_3762 ERR1298175_3768 ERR1298175_3845 ERR1298175_3847 ERR1298175_3848 ERR1298175_3851 ERR1298175_3877 ERR1298175_3878 ERR1298175_3886 ERR1298175_3933 ERR1298175_3941 ERR1298175_3963 ERR1298175_3967 ERR1298175_3968 ERR1298175_3983 ERR1298175_3984 ERR1298175_4013 ERR1298175_4014 ERR1298175_4017 ERR1298175_4073 ERR1298175_4074 ERR1298175_4099 ERR1298175_4100 ERR1298175_4115 ERR1298175_4131 ERR1298175_415 ERR1298175_416 ERR1298175_4183 ERR1298175_4184 ERR1298175_4199 ERR1298175_4200 ERR1298175_4215 ERR1298175_4216 ERR1298175_4225 ERR1298175_4226 ERR1298175_4305 ERR1298175_4316 ERR1298175_4317 ERR1298175_4318 ERR1298175_4329 ERR1298175_4330 ERR1298175_4335 ERR1298175_4336 ERR1298175_4341 ERR1298175_4342 ERR1298175_4369 ERR1298175_4370 ERR1298175_4381 ERR1298175_4384 ERR1298175_4389 ERR1298175_4403 ERR1298175_4445 ERR1298175_4446 ERR1298175_445 ERR1298175_4467 ERR1298175_4468 ERR1298175_4469 ERR1298175_447 ERR1298175_4521 ERR1298175_4527 ERR1298175_4528 ERR1298175_4551 ERR1298175_4563 ERR1298175_4564 ERR1298175_4598 ERR1298175_4605 ERR1298175_4606 ERR1298175_4636 ERR1298175_4640 ERR1298175_4647 ERR1298175_4687 ERR1298175_4693 ERR1298175_4721 ERR1298175_4733 ERR1298175_4781 ERR1298175_4782 ERR1298175_4799 ERR1298175_4800 ERR1298175_4803 ERR1298175_4804 ERR1298175_4815 ERR1298175_4816 ERR1298175_4851 ERR1298175_4857 ERR1298175_4858 ERR1298175_487 ERR1298175_4919 ERR1298175_4985 ERR1298175_4995 ERR1298175_5003 ERR1298175_5004 ERR1298175_5033 ERR1298175_5034 ERR1298175_5085 ERR1298175_5097 ERR1298175_5098 ERR1298175_5135 ERR1298175_5181 ERR1298175_5182 ERR1298175_519 ERR1298175_5192 ERR1298175_5195 ERR1298175_520 ERR1298175_5211 ERR1298175_5237 ERR1298175_5238 ERR1298175_525 ERR1298175_526 ERR1298175_5263 ERR1298175_5287 ERR1298175_5411 ERR1298175_5418 ERR1298175_5441 ERR1298175_5445 ERR1298175_5446 ERR1298175_5451 ERR1298175_547 ERR1298175_5508 ERR1298175_5517 ERR1298175_5531 ERR1298175_5537 ERR1298175_5549 ERR1298175_5573 ERR1298175_5577 ERR1298175_5589 ERR1298175_5590 ERR1298175_5603 ERR1298175_5620 ERR1298175_5625 ERR1298175_5626 ERR1298175_5629 ERR1298175_5639 ERR1298175_5641 ERR1298175_5649 ERR1298175_5650 ERR1298175_5693 ERR1298175_5721 ERR1298175_5751 ERR1298175_5771 ERR1298175_5772 ERR1298175_5783 ERR1298175_5784 ERR1298175_579 ERR1298175_5820 ERR1298175_587 ERR1298175_5887 ERR1298175_5893 ERR1298175_5894 ERR1298175_59 ERR1298175_5933 ERR1298175_5934 ERR1298175_5959 ERR1298175_5971 ERR1298175_5999 ERR1298175_6000 ERR1298175_6031 ERR1298175_6032 ERR1298175_6049 ERR1298175_6073 ERR1298175_6075 ERR1298175_6089 ERR1298175_609 ERR1298175_6139 ERR1298175_6150 ERR1298175_6164 ERR1298175_617 ERR1298175_6207 ERR1298175_6208 ERR1298175_6209 ERR1298175_6210 ERR1298175_6217 ERR1298175_6245 ERR1298175_6246 ERR1298175_6267 ERR1298175_6291 ERR1298175_6292 ERR1298175_6293 ERR1298175_6294 ERR1298175_6320 ERR1298175_6321 ERR1298175_6327 ERR1298175_635 ERR1298175_6357 ERR1298175_6358 ERR1298175_6369 ERR1298175_6375 ERR1298175_643 ERR1298175_6463 ERR1298175_6464 ERR1298175_6467 ERR1298175_6489 ERR1298175_6498 ERR1298175_650 ERR1298175_6541 ERR1298175_6593 ERR1298175_6594 ERR1298175_6595 ERR1298175_6596 ERR1298175_6605 ERR1298175_6607 ERR1298175_6657 ERR1298175_6658 ERR1298175_6669 ERR1298175_6687 ERR1298175_6761 ERR1298175_6775 ERR1298175_6793 ERR1298175_6794 ERR1298175_6802 ERR1298175_6809 ERR1298175_6813 ERR1298175_6841 ERR1298175_6864 ERR1298175_6877 ERR1298175_6878 ERR1298175_6881 ERR1298175_6927 ERR1298175_6931 ERR1298175_6943 ERR1298175_6963 ERR1298175_6969 ERR1298175_6970 ERR1298175_7027 ERR1298175_7028 ERR1298175_7031 ERR1298175_7032 ERR1298175_7071 ERR1298175_7083 ERR1298175_7085 ERR1298175_7086 ERR1298175_7091 ERR1298175_7092 ERR1298175_7101 ERR1298175_7102 ERR1298175_7113 ERR1298175_712 ERR1298175_7153 ERR1298175_7173 ERR1298175_7193 ERR1298175_7194 ERR1298175_721 ERR1298175_7213 ERR1298175_727 ERR1298175_7295 ERR1298175_7296 ERR1298175_7335 ERR1298175_7343 ERR1298175_7344 ERR1298175_7345 ERR1298175_7346 ERR1298175_7367 ERR1298175_7403 ERR1298175_7415 ERR1298175_7416 ERR1298175_7444 ERR1298175_7449 ERR1298175_7469 ERR1298175_7479 ERR1298175_7486 ERR1298175_751 ERR1298175_7553 ERR1298175_7554 ERR1298175_756 ERR1298175_7563 ERR1298175_7564 ERR1298175_7585 ERR1298175_7586 ERR1298175_7603 ERR1298175_7618 ERR1298175_7658 ERR1298175_7665 ERR1298175_7681 ERR1298175_7699 ERR1298175_7700 ERR1298175_7701 ERR1298175_7702 ERR1298175_774 ERR1298175_7801 ERR1298175_7802 ERR1298175_7803 ERR1298175_7813 ERR1298175_7814 ERR1298175_7821 ERR1298175_7833 ERR1298175_7837 ERR1298175_7838 ERR1298175_785 ERR1298175_7916 ERR1298175_7923 ERR1298175_7924 ERR1298175_7931 ERR1298175_7967 ERR1298175_7968 ERR1298175_7999 ERR1298175_8000 ERR1298175_8013 ERR1298175_8049 ERR1298175_8055 ERR1298175_8099 ERR1298175_811 ERR1298175_812 ERR1298175_8139 ERR1298175_8145 ERR1298175_8148 ERR1298175_8153 ERR1298175_827 ERR1298175_8292 ERR1298175_8307 ERR1298175_8308 ERR1298175_8317 ERR1298175_8333 ERR1298175_8347 ERR1298175_837 ERR1298175_838 ERR1298175_8437 ERR1298175_8438 ERR1298175_8439 ERR1298175_8447 ERR1298175_85 ERR1298175_8569 ERR1298175_8665 ERR1298175_8666 ERR1298175_8667 ERR1298175_8739 ERR1298175_8765 ERR1298175_8766 ERR1298175_877 ERR1298175_8777 ERR1298175_878 ERR1298175_8838 ERR1298175_8855 ERR1298175_8897 ERR1298175_8899 ERR1298175_8941 ERR1298175_8981 ERR1298175_8982 ERR1298175_9023 ERR1298175_9024 ERR1298175_903 ERR1298175_9035 ERR1298175_904 ERR1298175_9063 ERR1298175_91 ERR1298175_9119 ERR1298175_9120 ERR1298175_9132 ERR1298175_9133 ERR1298175_9134 ERR1298175_9149 ERR1298175_917 ERR1298175_9179 ERR1298175_9180 ERR1298175_9197 ERR1298175_9209 ERR1298175_9210 ERR1298175_923 ERR1298175_924 ERR1298175_9242 ERR1298175_9245 ERR1298175_9263 ERR1298175_9269 ERR1298175_9275 ERR1298175_9279 ERR1298175_9280 ERR1298175_9319 ERR1298175_9343 ERR1298175_9371 ERR1298175_9411 ERR1298175_942 ERR1298175_9425 ERR1298175_9426 ERR1298175_9439 ERR1298175_9450 ERR1298175_9515 ERR1298175_953 ERR1298175_958 ERR1298175_9597 ERR1298175_9669 ERR1298175_9683 ERR1298175_9684 ERR1298175_9691 ERR1298175_9695 ERR1298175_9712 ERR1298175_973 ERR1298175_9735 ERR1298175_9736 ERR1298175_9761 ERR1298175_9805 ERR1298175_9809 ERR1298175_9810 ERR1298175_9823 ERR1298175_9839 ERR1298175_9840 ERR1298175_9903 ERR1298175_9917 ERR1298175_9957 ERR1298175_9958 ERR1298175_9979 ERR1298175_9983 ERR1298175_9988 ERR1298176_10007 ERR1298176_10175 ERR1298176_10255 ERR1298176_1055 ERR1298176_1119 ERR1298176_1141 ERR1298176_1159 ERR1298176_1160 ERR1298176_1173 ERR1298176_1241 ERR1298176_1327 ERR1298176_1328 ERR1298176_1333 ERR1298176_1353 ERR1298176_1360 ERR1298176_1371 ERR1298176_1423 ERR1298176_1643 ERR1298176_1644 ERR1298176_1715 ERR1298176_1947 ERR1298176_1981 ERR1298176_2015 ERR1298176_2030 ERR1298176_2511 ERR1298176_2512 ERR1298176_2523 ERR1298176_2524 ERR1298176_257 ERR1298176_2677 ERR1298176_27 ERR1298176_2711 ERR1298176_28 ERR1298176_2815 ERR1298176_2899 ERR1298176_3041 ERR1298176_3042 ERR1298176_305 ERR1298176_3051 ERR1298176_3097 ERR1298176_3135 ERR1298176_3173 ERR1298176_3217 ERR1298176_3253 ERR1298176_3254 ERR1298176_3395 ERR1298176_349 ERR1298176_3559 ERR1298176_3719 ERR1298176_3737 ERR1298176_3738 ERR1298176_3875 ERR1298176_3959 ERR1298176_4279 ERR1298176_435 ERR1298176_436 ERR1298176_4381 ERR1298176_4469 ERR1298176_4531 ERR1298176_4569 ERR1298176_47 ERR1298176_4705 ERR1298176_4706 ERR1298176_4825 ERR1298176_4855 ERR1298176_4856 ERR1298176_4905 ERR1298176_4997 ERR1298176_4998 ERR1298176_50 ERR1298176_5043 ERR1298176_5044 ERR1298176_5129 ERR1298176_5139 ERR1298176_5140 ERR1298176_5248 ERR1298176_5361 ERR1298176_5373 ERR1298176_5409 ERR1298176_541 ERR1298176_5431 ERR1298176_5457 ERR1298176_5458 ERR1298176_5553 ERR1298176_5627 ERR1298176_5709 ERR1298176_5739 ERR1298176_5740 ERR1298176_579 ERR1298176_580 ERR1298176_5847 ERR1298176_5875 ERR1298176_5876 ERR1298176_5883 ERR1298176_593 ERR1298176_594 ERR1298176_5989 ERR1298176_6007 ERR1298176_6041 ERR1298176_6161 ERR1298176_6162 ERR1298176_63 ERR1298176_6373 ERR1298176_64 ERR1298176_659 ERR1298176_660 ERR1298176_6639 ERR1298176_6798 ERR1298176_6855 ERR1298176_6967 ERR1298176_6968 ERR1298176_7015 ERR1298176_7069 ERR1298176_7235 ERR1298176_7331 ERR1298176_7332 ERR1298176_7367 ERR1298176_7371 ERR1298176_7579 ERR1298176_764 ERR1298176_7811 ERR1298176_7875 ERR1298176_7888 ERR1298176_807 ERR1298176_8207 ERR1298176_8233 ERR1298176_8347 ERR1298176_8348 ERR1298176_8438 ERR1298176_8494 ERR1298176_8575 ERR1298176_8657 ERR1298176_8755 ERR1298176_8756 ERR1298176_8759 ERR1298176_8940 ERR1298176_8969 ERR1298176_8970 ERR1298176_8975 ERR1298176_8976 ERR1298176_8984 ERR1298176_9025 ERR1298176_9068 ERR1298176_9134 ERR1298176_9135 ERR1298176_9175 ERR1298176_9279 ERR1298176_9356 ERR1298176_9433 ERR1298176_9439 ERR1298176_9469 ERR1298176_9593 ERR1298176_9625 ERR1298176_9626 ERR1298176_9641 ERR1298176_9649 ERR1298176_9719 ERR1298176_9720 ERR1298176_9817 ERR1298176_9821 ERR1298176_9822 ERR1298176_9831 ERR1298176_9832 ERR1298176_9883 ERR1298176_997 ERR1298176_9997 ERR1298178_1005 ERR1298178_10056 ERR1298178_10120 ERR1298178_10127 ERR1298178_10129 ERR1298178_10177 ERR1298178_10189 ERR1298178_10190 ERR1298178_10311 ERR1298178_1163 ERR1298178_121 ERR1298178_122 ERR1298178_1274 ERR1298178_1325 ERR1298178_1326 ERR1298178_1329 ERR1298178_1387 ERR1298178_1388 ERR1298178_1421 ERR1298178_1453 ERR1298178_15 ERR1298178_1515 ERR1298178_1529 ERR1298178_157 ERR1298178_1609 ERR1298178_1683 ERR1298178_1684 ERR1298178_1693 ERR1298178_1771 ERR1298178_1772 ERR1298178_1779 ERR1298178_1780 ERR1298178_1789 ERR1298178_1790 ERR1298178_1827 ERR1298178_1878 ERR1298178_1898 ERR1298178_1901 ERR1298178_1985 ERR1298178_2004 ERR1298178_2038 ERR1298178_2049 ERR1298178_2147 ERR1298178_2215 ERR1298178_2231 ERR1298178_2243 ERR1298178_2315 ERR1298178_2316 ERR1298178_2341 ERR1298178_2342 ERR1298178_2355 ERR1298178_2621 ERR1298178_2625 ERR1298178_2626 ERR1298178_2641 ERR1298178_2642 ERR1298178_2667 ERR1298178_2668 ERR1298178_2719 ERR1298178_277 ERR1298178_278 ERR1298178_2858 ERR1298178_2867 ERR1298178_289 ERR1298178_290 ERR1298178_2961 ERR1298178_2962 ERR1298178_299 ERR1298178_300 ERR1298178_3168 ERR1298178_3211 ERR1298178_3212 ERR1298178_328 ERR1298178_3335 ERR1298178_3339 ERR1298178_3340 ERR1298178_3417 ERR1298178_3443 ERR1298178_3506 ERR1298178_3579 ERR1298178_3601 ERR1298178_3602 ERR1298178_3619 ERR1298178_3620 ERR1298178_3693 ERR1298178_3694 ERR1298178_3701 ERR1298178_3746 ERR1298178_3795 ERR1298178_3796 ERR1298178_3857 ERR1298178_3858 ERR1298178_3879 ERR1298178_3883 ERR1298178_3884 ERR1298178_3958 ERR1298178_4151 ERR1298178_4152 ERR1298178_4247 ERR1298178_4263 ERR1298178_4264 ERR1298178_4265 ERR1298178_4291 ERR1298178_4379 ERR1298178_438 ERR1298178_440 ERR1298178_4419 ERR1298178_4453 ERR1298178_4454 ERR1298178_4549 ERR1298178_4550 ERR1298178_4591 ERR1298178_4659 ERR1298178_47 ERR1298178_4847 ERR1298178_4861 ERR1298178_4923 ERR1298178_4945 ERR1298178_4946 ERR1298178_4969 ERR1298178_4970 ERR1298178_4979 ERR1298178_5011 ERR1298178_5020 ERR1298178_5035 ERR1298178_5055 ERR1298178_5073 ERR1298178_5075 ERR1298178_5085 ERR1298178_5095 ERR1298178_5167 ERR1298178_5168 ERR1298178_5271 ERR1298178_5272 ERR1298178_5276 ERR1298178_5637 ERR1298178_5638 ERR1298178_5761 ERR1298178_577 ERR1298178_578 ERR1298178_5813 ERR1298178_5817 ERR1298178_5829 ERR1298178_5830 ERR1298178_5922 ERR1298178_5960 ERR1298178_6 ERR1298178_6089 ERR1298178_6090 ERR1298178_6161 ERR1298178_6237 ERR1298178_6241 ERR1298178_6242 ERR1298178_6317 ERR1298178_6318 ERR1298178_6347 ERR1298178_6379 ERR1298178_6380 ERR1298178_6391 ERR1298178_6435 ERR1298178_645 ERR1298178_6479 ERR1298178_6483 ERR1298178_6484 ERR1298178_6485 ERR1298178_6491 ERR1298178_6497 ERR1298178_6503 ERR1298178_6566 ERR1298178_6569 ERR1298178_6610 ERR1298178_6613 ERR1298178_6667 ERR1298178_6700 ERR1298178_6721 ERR1298178_6722 ERR1298178_6723 ERR1298178_6750 ERR1298178_6833 ERR1298178_6834 ERR1298178_6843 ERR1298178_6844 ERR1298178_6845 ERR1298178_6907 ERR1298178_6908 ERR1298178_6923 ERR1298178_6924 ERR1298178_6943 ERR1298178_6966 ERR1298178_6989 ERR1298178_7019 ERR1298178_7023 ERR1298178_7085 ERR1298178_7086 ERR1298178_7103 ERR1298178_7203 ERR1298178_7241 ERR1298178_7275 ERR1298178_7289 ERR1298178_7334 ERR1298178_7365 ERR1298178_7513 ERR1298178_7519 ERR1298178_7635 ERR1298178_769 ERR1298178_770 ERR1298178_7729 ERR1298178_7749 ERR1298178_7913 ERR1298178_7914 ERR1298178_7933 ERR1298178_7953 ERR1298178_7954 ERR1298178_8050 ERR1298178_8115 ERR1298178_8116 ERR1298178_8147 ERR1298178_8181 ERR1298178_8182 ERR1298178_835 ERR1298178_836 ERR1298178_8465 ERR1298178_8655 ERR1298178_868 ERR1298178_8697 ERR1298178_8698 ERR1298178_8701 ERR1298178_8751 ERR1298178_8789 ERR1298178_8790 ERR1298178_8825 ERR1298178_8826 ERR1298178_8867 ERR1298178_8871 ERR1298178_8943 ERR1298178_895 ERR1298178_896 ERR1298178_9075 ERR1298178_9121 ERR1298178_9137 ERR1298178_9187 ERR1298178_9221 ERR1298178_9222 ERR1298178_9225 ERR1298178_9226 ERR1298178_9361 ERR1298178_9362 ERR1298178_9435 ERR1298178_9436 ERR1298178_9497 ERR1298178_9499 ERR1298178_9500 ERR1298178_9505 ERR1298178_9506 ERR1298178_9509 ERR1298178_9510 ERR1298178_9613 ERR1298178_9661 ERR1298178_9747 ERR1298178_9748 ERR1298178_9767 ERR1298178_9787 ERR1298178_9788 ERR1298178_9905 ERR1298178_9906 ERR1298179_10011 ERR1298179_1291 ERR1298179_1397 ERR1298179_1487 ERR1298179_1525 ERR1298179_1673 ERR1298179_193 ERR1298179_2219 ERR1298179_2223 ERR1298179_2267 ERR1298179_2294 ERR1298179_283 ERR1298179_284 ERR1298179_2981 ERR1298179_3461 ERR1298179_3796 ERR1298179_3839 ERR1298179_3884 ERR1298179_3913 ERR1298179_4007 ERR1298179_4149 ERR1298179_4167 ERR1298179_4243 ERR1298179_4244 ERR1298179_4421 ERR1298179_4500 ERR1298179_4547 ERR1298179_4548 ERR1298179_4629 ERR1298179_4807 ERR1298179_4977 ERR1298179_5004 ERR1298179_523 ERR1298179_524 ERR1298179_5261 ERR1298179_5423 ERR1298179_549 ERR1298179_5629 ERR1298179_579 ERR1298179_5823 ERR1298179_5835 ERR1298179_6119 ERR1298179_6120 ERR1298179_6217 ERR1298179_6431 ERR1298179_6432 ERR1298179_6783 ERR1298179_6784 ERR1298179_6807 ERR1298179_6808 ERR1298179_7092 ERR1298179_735 ERR1298179_742 ERR1298179_7491 ERR1298179_7587 ERR1298179_7588 ERR1298179_7605 ERR1298179_7615 ERR1298179_7616 ERR1298179_8007 ERR1298179_8008 ERR1298179_8012 ERR1298179_8349 ERR1298179_8350 ERR1298179_8376 ERR1298179_8515 ERR1298179_8623 ERR1298179_8624 ERR1298179_8677 ERR1298179_8678 ERR1298179_8945 ERR1298179_8946 ERR1298179_8975 ERR1298179_9023 ERR1298179_9024 ERR1298179_9135 ERR1298179_9136 ERR1298179_9345 ERR1298179_9346 ERR1298179_9445 ERR1298179_9541 ERR1298179_9542 ERR1298179_9609 ERR1298179_9862 ERR1298179_9893 ERR1298181_10059 ERR1298181_10071 ERR1298181_10147 ERR1298181_10148 ERR1298181_1015 ERR1298181_10161 ERR1298181_10187 ERR1298181_10247 ERR1298181_10248 ERR1298181_1032 ERR1298181_1091 ERR1298181_1126 ERR1298181_132 ERR1298181_1331 ERR1298181_1529 ERR1298181_1530 ERR1298181_1533 ERR1298181_1667 ERR1298181_1839 ERR1298181_1840 ERR1298181_2027 ERR1298181_2028 ERR1298181_2033 ERR1298181_2347 ERR1298181_2524 ERR1298181_254 ERR1298181_2595 ERR1298181_2596 ERR1298181_2833 ERR1298181_2867 ERR1298181_2872 ERR1298181_3155 ERR1298181_3423 ERR1298181_3451 ERR1298181_3547 ERR1298181_3548 ERR1298181_3573 ERR1298181_3574 ERR1298181_3623 ERR1298181_3624 ERR1298181_3781 ERR1298181_397 ERR1298181_4031 ERR1298181_4147 ERR1298181_4209 ERR1298181_4245 ERR1298181_4253 ERR1298181_4333 ERR1298181_4384 ERR1298181_4505 ERR1298181_4506 ERR1298181_4575 ERR1298181_471 ERR1298181_472 ERR1298181_4913 ERR1298181_4914 ERR1298181_5023 ERR1298181_5024 ERR1298181_511 ERR1298181_512 ERR1298181_515 ERR1298181_5245 ERR1298181_5658 ERR1298181_5675 ERR1298181_583 ERR1298181_584 ERR1298181_5879 ERR1298181_6033 ERR1298181_6206 ERR1298181_6241 ERR1298181_6242 ERR1298181_6297 ERR1298181_6298 ERR1298181_6325 ERR1298181_6326 ERR1298181_6375 ERR1298181_6387 ERR1298181_6489 ERR1298181_6490 ERR1298181_65 ERR1298181_6668 ERR1298181_6803 ERR1298181_6887 ERR1298181_6914 ERR1298181_6977 ERR1298181_7157 ERR1298181_7161 ERR1298181_7175 ERR1298181_7461 ERR1298181_7547 ERR1298181_7548 ERR1298181_7587 ERR1298181_7588 ERR1298181_7623 ERR1298181_8015 ERR1298181_8131 ERR1298181_8137 ERR1298181_8415 ERR1298181_8416 ERR1298181_8537 ERR1298181_8605 ERR1298181_8606 ERR1298181_8615 ERR1298181_8771 ERR1298181_8772 ERR1298181_8779 ERR1298181_8831 ERR1298181_8832 ERR1298181_8957 ERR1298181_9135 ERR1298181_915 ERR1298181_9277 ERR1298181_9278 ERR1298181_9449 ERR1298181_9584 ERR1298181_9703 ERR1298181_9819 ERR1298181_9855 ERR1298181_995 ERR1298181_9961 ERR1298181_9999 ERR1298182_10021 ERR1298182_10034 ERR1298182_10049 ERR1298182_10077 ERR1298182_10154 ERR1298182_10175 ERR1298182_10176 ERR1298182_10195 ERR1298182_10196 ERR1298182_1027 ERR1298182_10274 ERR1298182_10295 ERR1298182_10296 ERR1298182_103 ERR1298182_1031 ERR1298182_10317 ERR1298182_10318 ERR1298182_1114 ERR1298182_1119 ERR1298182_1120 ERR1298182_1143 ERR1298182_1179 ERR1298182_1183 ERR1298182_1261 ERR1298182_1263 ERR1298182_1271 ERR1298182_1293 ERR1298182_1309 ERR1298182_1310 ERR1298182_1321 ERR1298182_1395 ERR1298182_1399 ERR1298182_1400 ERR1298182_1463 ERR1298182_1464 ERR1298182_147 ERR1298182_1529 ERR1298182_165 ERR1298182_166 ERR1298182_167 ERR1298182_1689 ERR1298182_1690 ERR1298182_1695 ERR1298182_1709 ERR1298182_1726 ERR1298182_1799 ERR1298182_1800 ERR1298182_1915 ERR1298182_1916 ERR1298182_1942 ERR1298182_1955 ERR1298182_1985 ERR1298182_1986 ERR1298182_199 ERR1298182_200 ERR1298182_2001 ERR1298182_2071 ERR1298182_2072 ERR1298182_21 ERR1298182_2130 ERR1298182_2145 ERR1298182_2146 ERR1298182_2153 ERR1298182_2154 ERR1298182_2191 ERR1298182_2196 ERR1298182_2197 ERR1298182_2233 ERR1298182_225 ERR1298182_226 ERR1298182_2273 ERR1298182_2274 ERR1298182_2281 ERR1298182_2282 ERR1298182_2285 ERR1298182_2299 ERR1298182_2300 ERR1298182_2321 ERR1298182_2347 ERR1298182_2348 ERR1298182_2370 ERR1298182_2447 ERR1298182_2553 ERR1298182_2555 ERR1298182_2633 ERR1298182_2657 ERR1298182_2669 ERR1298182_2681 ERR1298182_2687 ERR1298182_269 ERR1298182_2839 ERR1298182_2840 ERR1298182_2877 ERR1298182_2893 ERR1298182_2905 ERR1298182_2955 ERR1298182_2956 ERR1298182_2971 ERR1298182_2972 ERR1298182_2975 ERR1298182_2987 ERR1298182_2991 ERR1298182_2992 ERR1298182_3014 ERR1298182_3021 ERR1298182_3049 ERR1298182_3096 ERR1298182_3111 ERR1298182_3143 ERR1298182_3144 ERR1298182_3216 ERR1298182_3253 ERR1298182_327 ERR1298182_3271 ERR1298182_328 ERR1298182_3313 ERR1298182_3335 ERR1298182_3351 ERR1298182_3375 ERR1298182_3441 ERR1298182_3442 ERR1298182_3512 ERR1298182_3519 ERR1298182_3563 ERR1298182_3569 ERR1298182_3605 ERR1298182_3606 ERR1298182_3641 ERR1298182_3679 ERR1298182_3701 ERR1298182_3702 ERR1298182_3753 ERR1298182_3754 ERR1298182_3755 ERR1298182_3761 ERR1298182_3805 ERR1298182_3806 ERR1298182_3825 ERR1298182_3829 ERR1298182_3859 ERR1298182_3869 ERR1298182_3870 ERR1298182_3873 ERR1298182_3929 ERR1298182_3953 ERR1298182_3965 ERR1298182_3969 ERR1298182_3973 ERR1298182_4049 ERR1298182_4061 ERR1298182_4067 ERR1298182_4129 ERR1298182_4130 ERR1298182_4151 ERR1298182_4169 ERR1298182_417 ERR1298182_4170 ERR1298182_4171 ERR1298182_4172 ERR1298182_418 ERR1298182_4193 ERR1298182_4255 ERR1298182_4274 ERR1298182_4293 ERR1298182_4297 ERR1298182_4298 ERR1298182_4350 ERR1298182_441 ERR1298182_4421 ERR1298182_4467 ERR1298182_4468 ERR1298182_4496 ERR1298182_4517 ERR1298182_4518 ERR1298182_4527 ERR1298182_4537 ERR1298182_4538 ERR1298182_4555 ERR1298182_4556 ERR1298182_4593 ERR1298182_4660 ERR1298182_468 ERR1298182_471 ERR1298182_472 ERR1298182_4843 ERR1298182_4895 ERR1298182_4896 ERR1298182_4899 ERR1298182_4900 ERR1298182_4907 ERR1298182_4989 ERR1298182_5043 ERR1298182_5049 ERR1298182_5050 ERR1298182_5094 ERR1298182_511 ERR1298182_5114 ERR1298182_5115 ERR1298182_5116 ERR1298182_512 ERR1298182_5127 ERR1298182_5198 ERR1298182_5235 ERR1298182_527 ERR1298182_528 ERR1298182_5295 ERR1298182_5296 ERR1298182_5301 ERR1298182_5325 ERR1298182_5327 ERR1298182_5328 ERR1298182_5346 ERR1298182_5355 ERR1298182_5407 ERR1298182_5418 ERR1298182_5419 ERR1298182_5420 ERR1298182_5447 ERR1298182_5455 ERR1298182_5456 ERR1298182_547 ERR1298182_548 ERR1298182_549 ERR1298182_5495 ERR1298182_5496 ERR1298182_550 ERR1298182_56 ERR1298182_5617 ERR1298182_5618 ERR1298182_5629 ERR1298182_5673 ERR1298182_571 ERR1298182_5811 ERR1298182_5817 ERR1298182_5903 ERR1298182_593 ERR1298182_5949 ERR1298182_5950 ERR1298182_6033 ERR1298182_6034 ERR1298182_6043 ERR1298182_6059 ERR1298182_6063 ERR1298182_6069 ERR1298182_6070 ERR1298182_6085 ERR1298182_6086 ERR1298182_6095 ERR1298182_6133 ERR1298182_6151 ERR1298182_6207 ERR1298182_6231 ERR1298182_6232 ERR1298182_6265 ERR1298182_6266 ERR1298182_6289 ERR1298182_6327 ERR1298182_633 ERR1298182_634 ERR1298182_6369 ERR1298182_6370 ERR1298182_6380 ERR1298182_6383 ERR1298182_6384 ERR1298182_6399 ERR1298182_6400 ERR1298182_6407 ERR1298182_6409 ERR1298182_6567 ERR1298182_6679 ERR1298182_6685 ERR1298182_6686 ERR1298182_6701 ERR1298182_6702 ERR1298182_6781 ERR1298182_6800 ERR1298182_6811 ERR1298182_6812 ERR1298182_6849 ERR1298182_6853 ERR1298182_6881 ERR1298182_6897 ERR1298182_6947 ERR1298182_7001 ERR1298182_7002 ERR1298182_7047 ERR1298182_7082 ERR1298182_7105 ERR1298182_7140 ERR1298182_715 ERR1298182_716 ERR1298182_7175 ERR1298182_7176 ERR1298182_7237 ERR1298182_7238 ERR1298182_7253 ERR1298182_7273 ERR1298182_7274 ERR1298182_7291 ERR1298182_7292 ERR1298182_7353 ERR1298182_7387 ERR1298182_7461 ERR1298182_7462 ERR1298182_7468 ERR1298182_7485 ERR1298182_75 ERR1298182_7543 ERR1298182_7547 ERR1298182_7565 ERR1298182_7566 ERR1298182_7587 ERR1298182_7588 ERR1298182_7615 ERR1298182_7637 ERR1298182_7638 ERR1298182_7659 ERR1298182_7660 ERR1298182_773 ERR1298182_7743 ERR1298182_7881 ERR1298182_7882 ERR1298182_791 ERR1298182_7915 ERR1298182_7939 ERR1298182_7949 ERR1298182_7965 ERR1298182_7966 ERR1298182_7991 ERR1298182_801 ERR1298182_8025 ERR1298182_8042 ERR1298182_8059 ERR1298182_8060 ERR1298182_8085 ERR1298182_8129 ERR1298182_8137 ERR1298182_8175 ERR1298182_8183 ERR1298182_8184 ERR1298182_8196 ERR1298182_8217 ERR1298182_8223 ERR1298182_8237 ERR1298182_8238 ERR1298182_8247 ERR1298182_8271 ERR1298182_831 ERR1298182_835 ERR1298182_836 ERR1298182_8397 ERR1298182_8411 ERR1298182_8437 ERR1298182_8438 ERR1298182_8442 ERR1298182_8467 ERR1298182_8468 ERR1298182_8483 ERR1298182_8485 ERR1298182_8486 ERR1298182_8491 ERR1298182_853 ERR1298182_8553 ERR1298182_8565 ERR1298182_8566 ERR1298182_8617 ERR1298182_8618 ERR1298182_8637 ERR1298182_8638 ERR1298182_8761 ERR1298182_8762 ERR1298182_8785 ERR1298182_8901 ERR1298182_8902 ERR1298182_8903 ERR1298182_8904 ERR1298182_8937 ERR1298182_8938 ERR1298182_8941 ERR1298182_8959 ERR1298182_8963 ERR1298182_8987 ERR1298182_9011 ERR1298182_9023 ERR1298182_903 ERR1298182_9039 ERR1298182_905 ERR1298182_9055 ERR1298182_9061 ERR1298182_9096 ERR1298182_9117 ERR1298182_9132 ERR1298182_9133 ERR1298182_9155 ERR1298182_9156 ERR1298182_9177 ERR1298182_9199 ERR1298182_9221 ERR1298182_9239 ERR1298182_9240 ERR1298182_9259 ERR1298182_927 ERR1298182_928 ERR1298182_9291 ERR1298182_9303 ERR1298182_9304 ERR1298182_9309 ERR1298182_931 ERR1298182_9310 ERR1298182_9315 ERR1298182_9330 ERR1298182_9336 ERR1298182_9351 ERR1298182_9352 ERR1298182_9357 ERR1298182_9425 ERR1298182_9439 ERR1298182_9453 ERR1298182_9454 ERR1298182_9493 ERR1298182_9521 ERR1298182_9525 ERR1298182_9526 ERR1298182_953 ERR1298182_9539 ERR1298182_955 ERR1298182_9553 ERR1298182_956 ERR1298182_9577 ERR1298182_9649 ERR1298182_9650 ERR1298182_9678 ERR1298182_9697 ERR1298182_9769 ERR1298182_9793 ERR1298182_9794 ERR1298182_9818 ERR1298182_9853 ERR1298182_9854 ERR1298182_9860 ERR1298182_9903 ERR1298182_9904 ERR1298182_997 ERR1298182_9989 ERR1298182_999 ERR1298182_9990 ERR1298182_9994 ERR1298187_10001 ERR1298187_10026 ERR1298187_10069 ERR1298187_10070 ERR1298187_10110 ERR1298187_10113 ERR1298187_10167 ERR1298187_10168 ERR1298187_10177 ERR1298187_10179 ERR1298187_10228 ERR1298187_10237 ERR1298187_10255 ERR1298187_10292 ERR1298187_103 ERR1298187_10305 ERR1298187_105 ERR1298187_1096 ERR1298187_1135 ERR1298187_1143 ERR1298187_119 ERR1298187_1231 ERR1298187_1232 ERR1298187_1249 ERR1298187_1255 ERR1298187_1289 ERR1298187_1297 ERR1298187_1298 ERR1298187_13 ERR1298187_1387 ERR1298187_1388 ERR1298187_1405 ERR1298187_1431 ERR1298187_1456 ERR1298187_1457 ERR1298187_1458 ERR1298187_1493 ERR1298187_1497 ERR1298187_1499 ERR1298187_1501 ERR1298187_1502 ERR1298187_1597 ERR1298187_1619 ERR1298187_1623 ERR1298187_1624 ERR1298187_163 ERR1298187_164 ERR1298187_1668 ERR1298187_167 ERR1298187_1681 ERR1298187_1682 ERR1298187_1685 ERR1298187_1699 ERR1298187_1723 ERR1298187_1745 ERR1298187_1747 ERR1298187_1763 ERR1298187_1779 ERR1298187_1780 ERR1298187_1781 ERR1298187_1782 ERR1298187_1791 ERR1298187_1792 ERR1298187_1797 ERR1298187_1798 ERR1298187_1828 ERR1298187_1839 ERR1298187_1857 ERR1298187_1867 ERR1298187_1885 ERR1298187_1891 ERR1298187_1938 ERR1298187_1942 ERR1298187_195 ERR1298187_196 ERR1298187_1991 ERR1298187_1997 ERR1298187_201 ERR1298187_2011 ERR1298187_202 ERR1298187_2037 ERR1298187_2047 ERR1298187_2065 ERR1298187_2067 ERR1298187_2095 ERR1298187_2137 ERR1298187_2138 ERR1298187_2161 ERR1298187_2177 ERR1298187_2178 ERR1298187_2201 ERR1298187_2223 ERR1298187_2225 ERR1298187_2292 ERR1298187_233 ERR1298187_2401 ERR1298187_241 ERR1298187_2411 ERR1298187_2413 ERR1298187_242 ERR1298187_2461 ERR1298187_2467 ERR1298187_2468 ERR1298187_2481 ERR1298187_2489 ERR1298187_2490 ERR1298187_25 ERR1298187_2503 ERR1298187_2527 ERR1298187_2535 ERR1298187_2547 ERR1298187_2549 ERR1298187_2550 ERR1298187_2553 ERR1298187_2555 ERR1298187_2599 ERR1298187_26 ERR1298187_2617 ERR1298187_2623 ERR1298187_2628 ERR1298187_2630 ERR1298187_2645 ERR1298187_2667 ERR1298187_2668 ERR1298187_2677 ERR1298187_269 ERR1298187_2705 ERR1298187_2733 ERR1298187_2745 ERR1298187_2746 ERR1298187_2747 ERR1298187_2767 ERR1298187_2768 ERR1298187_2771 ERR1298187_2777 ERR1298187_2861 ERR1298187_2871 ERR1298187_2897 ERR1298187_2899 ERR1298187_2910 ERR1298187_2925 ERR1298187_293 ERR1298187_2936 ERR1298187_2957 ERR1298187_2958 ERR1298187_2984 ERR1298187_299 ERR1298187_303 ERR1298187_3049 ERR1298187_3061 ERR1298187_3065 ERR1298187_3066 ERR1298187_3079 ERR1298187_3090 ERR1298187_3093 ERR1298187_3094 ERR1298187_3103 ERR1298187_3104 ERR1298187_3110 ERR1298187_3115 ERR1298187_3123 ERR1298187_3124 ERR1298187_3153 ERR1298187_3167 ERR1298187_3207 ERR1298187_3245 ERR1298187_3347 ERR1298187_3411 ERR1298187_3437 ERR1298187_3445 ERR1298187_3447 ERR1298187_3448 ERR1298187_3449 ERR1298187_3465 ERR1298187_3466 ERR1298187_3467 ERR1298187_3469 ERR1298187_353 ERR1298187_3535 ERR1298187_354 ERR1298187_3547 ERR1298187_3548 ERR1298187_3567 ERR1298187_3569 ERR1298187_3570 ERR1298187_3571 ERR1298187_3583 ERR1298187_3593 ERR1298187_3615 ERR1298187_3617 ERR1298187_3619 ERR1298187_3637 ERR1298187_3715 ERR1298187_3741 ERR1298187_3759 ERR1298187_3770 ERR1298187_3787 ERR1298187_3788 ERR1298187_3807 ERR1298187_3821 ERR1298187_3827 ERR1298187_385 ERR1298187_386 ERR1298187_3863 ERR1298187_387 ERR1298187_3879 ERR1298187_388 ERR1298187_3881 ERR1298187_391 ERR1298187_3915 ERR1298187_3921 ERR1298187_3949 ERR1298187_3950 ERR1298187_3951 ERR1298187_3969 ERR1298187_4015 ERR1298187_4021 ERR1298187_4039 ERR1298187_405 ERR1298187_4057 ERR1298187_4063 ERR1298187_4064 ERR1298187_4078 ERR1298187_4079 ERR1298187_4080 ERR1298187_4085 ERR1298187_4143 ERR1298187_4159 ERR1298187_4167 ERR1298187_4168 ERR1298187_4237 ERR1298187_4271 ERR1298187_4289 ERR1298187_4311 ERR1298187_4312 ERR1298187_4369 ERR1298187_4377 ERR1298187_4384 ERR1298187_4407 ERR1298187_4417 ERR1298187_4439 ERR1298187_447 ERR1298187_448 ERR1298187_4505 ERR1298187_4506 ERR1298187_4517 ERR1298187_4521 ERR1298187_4544 ERR1298187_4571 ERR1298187_4583 ERR1298187_4584 ERR1298187_4605 ERR1298187_463 ERR1298187_464 ERR1298187_4657 ERR1298187_4675 ERR1298187_4691 ERR1298187_4692 ERR1298187_4707 ERR1298187_4708 ERR1298187_471 ERR1298187_4713 ERR1298187_4714 ERR1298187_473 ERR1298187_4733 ERR1298187_4747 ERR1298187_4769 ERR1298187_4770 ERR1298187_4777 ERR1298187_4780 ERR1298187_4788 ERR1298187_480 ERR1298187_4815 ERR1298187_4819 ERR1298187_4821 ERR1298187_4823 ERR1298187_4827 ERR1298187_4828 ERR1298187_4871 ERR1298187_4874 ERR1298187_4894 ERR1298187_4931 ERR1298187_4932 ERR1298187_4935 ERR1298187_4985 ERR1298187_4995 ERR1298187_4999 ERR1298187_5029 ERR1298187_5030 ERR1298187_5033 ERR1298187_505 ERR1298187_5061 ERR1298187_5093 ERR1298187_5110 ERR1298187_5117 ERR1298187_5141 ERR1298187_517 ERR1298187_5170 ERR1298187_5183 ERR1298187_5217 ERR1298187_5235 ERR1298187_525 ERR1298187_5253 ERR1298187_526 ERR1298187_5283 ERR1298187_5284 ERR1298187_5297 ERR1298187_5298 ERR1298187_5303 ERR1298187_5333 ERR1298187_5339 ERR1298187_5353 ERR1298187_5389 ERR1298187_5400 ERR1298187_5418 ERR1298187_5425 ERR1298187_5473 ERR1298187_5474 ERR1298187_5479 ERR1298187_5480 ERR1298187_5503 ERR1298187_5515 ERR1298187_5527 ERR1298187_5551 ERR1298187_5552 ERR1298187_5585 ERR1298187_5590 ERR1298187_5595 ERR1298187_5599 ERR1298187_5600 ERR1298187_5611 ERR1298187_5617 ERR1298187_5618 ERR1298187_5647 ERR1298187_5671 ERR1298187_5681 ERR1298187_5706 ERR1298187_5733 ERR1298187_5734 ERR1298187_5767 ERR1298187_5795 ERR1298187_583 ERR1298187_5834 ERR1298187_5847 ERR1298187_5852 ERR1298187_5881 ERR1298187_593 ERR1298187_5941 ERR1298187_5976 ERR1298187_599 ERR1298187_5993 ERR1298187_5994 ERR1298187_5995 ERR1298187_6031 ERR1298187_6049 ERR1298187_6075 ERR1298187_6077 ERR1298187_6109 ERR1298187_6110 ERR1298187_6129 ERR1298187_6130 ERR1298187_6131 ERR1298187_6132 ERR1298187_6145 ERR1298187_6163 ERR1298187_6175 ERR1298187_6191 ERR1298187_6192 ERR1298187_6201 ERR1298187_6211 ERR1298187_6212 ERR1298187_6215 ERR1298187_6217 ERR1298187_6218 ERR1298187_6221 ERR1298187_6222 ERR1298187_623 ERR1298187_6279 ERR1298187_6280 ERR1298187_6291 ERR1298187_6292 ERR1298187_6319 ERR1298187_6393 ERR1298187_6415 ERR1298187_643 ERR1298187_6431 ERR1298187_6432 ERR1298187_6447 ERR1298187_6449 ERR1298187_6450 ERR1298187_6463 ERR1298187_6467 ERR1298187_6481 ERR1298187_6509 ERR1298187_6521 ERR1298187_6525 ERR1298187_6526 ERR1298187_6541 ERR1298187_6545 ERR1298187_6555 ERR1298187_6579 ERR1298187_6591 ERR1298187_6631 ERR1298187_6637 ERR1298187_6638 ERR1298187_6667 ERR1298187_6707 ERR1298187_6719 ERR1298187_6723 ERR1298187_6744 ERR1298187_6751 ERR1298187_6754 ERR1298187_6777 ERR1298187_6805 ERR1298187_6807 ERR1298187_6808 ERR1298187_6815 ERR1298187_6831 ERR1298187_6832 ERR1298187_6835 ERR1298187_6849 ERR1298187_6857 ERR1298187_6877 ERR1298187_6878 ERR1298187_6913 ERR1298187_6919 ERR1298187_6931 ERR1298187_6932 ERR1298187_696 ERR1298187_6961 ERR1298187_6969 ERR1298187_6970 ERR1298187_6987 ERR1298187_6988 ERR1298187_6989 ERR1298187_7067 ERR1298187_7075 ERR1298187_7076 ERR1298187_7091 ERR1298187_7093 ERR1298187_7101 ERR1298187_7102 ERR1298187_7141 ERR1298187_7142 ERR1298187_717 ERR1298187_7177 ERR1298187_7178 ERR1298187_7187 ERR1298187_7199 ERR1298187_7255 ERR1298187_7335 ERR1298187_7337 ERR1298187_7339 ERR1298187_7369 ERR1298187_737 ERR1298187_7431 ERR1298187_7453 ERR1298187_7473 ERR1298187_7513 ERR1298187_7535 ERR1298187_7536 ERR1298187_7549 ERR1298187_7550 ERR1298187_7551 ERR1298187_7557 ERR1298187_7558 ERR1298187_7594 ERR1298187_761 ERR1298187_7633 ERR1298187_7637 ERR1298187_7643 ERR1298187_7647 ERR1298187_7661 ERR1298187_7665 ERR1298187_7666 ERR1298187_7688 ERR1298187_7755 ERR1298187_7757 ERR1298187_7758 ERR1298187_7760 ERR1298187_7768 ERR1298187_7803 ERR1298187_7815 ERR1298187_7823 ERR1298187_7843 ERR1298187_785 ERR1298187_7889 ERR1298187_7890 ERR1298187_7899 ERR1298187_7900 ERR1298187_7926 ERR1298187_7941 ERR1298187_795 ERR1298187_7953 ERR1298187_796 ERR1298187_7999 ERR1298187_8026 ERR1298187_8039 ERR1298187_8065 ERR1298187_8077 ERR1298187_8085 ERR1298187_809 ERR1298187_813 ERR1298187_8183 ERR1298187_8186 ERR1298187_8197 ERR1298187_8198 ERR1298187_8345 ERR1298187_8373 ERR1298187_84 ERR1298187_8403 ERR1298187_841 ERR1298187_8417 ERR1298187_8438 ERR1298187_8445 ERR1298187_8491 ERR1298187_8492 ERR1298187_8505 ERR1298187_8507 ERR1298187_8509 ERR1298187_8520 ERR1298187_8574 ERR1298187_8585 ERR1298187_8597 ERR1298187_8633 ERR1298187_8634 ERR1298187_8727 ERR1298187_8739 ERR1298187_8779 ERR1298187_8823 ERR1298187_8829 ERR1298187_8851 ERR1298187_8852 ERR1298187_8857 ERR1298187_8913 ERR1298187_8929 ERR1298187_8930 ERR1298187_8931 ERR1298187_8951 ERR1298187_8953 ERR1298187_8954 ERR1298187_9 ERR1298187_9015 ERR1298187_9019 ERR1298187_9020 ERR1298187_9027 ERR1298187_9028 ERR1298187_9039 ERR1298187_9041 ERR1298187_9042 ERR1298187_9061 ERR1298187_9062 ERR1298187_9064 ERR1298187_9071 ERR1298187_9072 ERR1298187_9083 ERR1298187_9084 ERR1298187_9089 ERR1298187_909 ERR1298187_9145 ERR1298187_915 ERR1298187_9156 ERR1298187_916 ERR1298187_9193 ERR1298187_9194 ERR1298187_9201 ERR1298187_9217 ERR1298187_9233 ERR1298187_9305 ERR1298187_937 ERR1298187_9429 ERR1298187_947 ERR1298187_9527 ERR1298187_9529 ERR1298187_9530 ERR1298187_959 ERR1298187_9600 ERR1298187_9603 ERR1298187_9604 ERR1298187_9625 ERR1298187_9633 ERR1298187_9639 ERR1298187_9640 ERR1298187_9657 ERR1298187_9673 ERR1298187_9683 ERR1298187_9686 ERR1298187_9691 ERR1298187_9705 ERR1298187_9706 ERR1298187_9815 ERR1298187_9827 ERR1298187_9859 ERR1298187_9861 ERR1298187_9865 ERR1298187_9873 ERR1298187_9877 ERR1298187_9885 ERR1298187_9909 ERR1298187_9963 ERR1298187_9964 ERR1298187_9989 ERR1298187_9990 ERR1298187_9999 ERR1298188_10227 ERR1298188_10266 ERR1298188_10287 ERR1298188_1031 ERR1298188_1037 ERR1298188_1054 ERR1298188_1143 ERR1298188_1175 ERR1298188_1241 ERR1298188_1379 ERR1298188_1623 ERR1298188_1624 ERR1298188_1651 ERR1298188_1652 ERR1298188_1812 ERR1298188_1833 ERR1298188_1847 ERR1298188_2021 ERR1298188_223 ERR1298188_224 ERR1298188_2333 ERR1298188_2344 ERR1298188_2397 ERR1298188_2453 ERR1298188_249 ERR1298188_2601 ERR1298188_2602 ERR1298188_263 ERR1298188_2699 ERR1298188_2714 ERR1298188_2725 ERR1298188_2827 ERR1298188_2843 ERR1298188_2894 ERR1298188_2971 ERR1298188_2972 ERR1298188_3023 ERR1298188_3137 ERR1298188_3283 ERR1298188_3437 ERR1298188_3477 ERR1298188_3478 ERR1298188_3497 ERR1298188_3631 ERR1298188_3856 ERR1298188_4034 ERR1298188_4037 ERR1298188_4049 ERR1298188_4104 ERR1298188_4131 ERR1298188_4159 ERR1298188_4160 ERR1298188_4230 ERR1298188_4259 ERR1298188_4260 ERR1298188_4275 ERR1298188_4331 ERR1298188_4332 ERR1298188_4523 ERR1298188_4559 ERR1298188_4623 ERR1298188_4769 ERR1298188_4770 ERR1298188_5033 ERR1298188_5053 ERR1298188_5054 ERR1298188_5156 ERR1298188_5163 ERR1298188_5164 ERR1298188_5248 ERR1298188_5273 ERR1298188_5274 ERR1298188_5368 ERR1298188_5383 ERR1298188_5384 ERR1298188_5415 ERR1298188_548 ERR1298188_5483 ERR1298188_5555 ERR1298188_5625 ERR1298188_5626 ERR1298188_577 ERR1298188_5771 ERR1298188_578 ERR1298188_5813 ERR1298188_5894 ERR1298188_6003 ERR1298188_6004 ERR1298188_6007 ERR1298188_6071 ERR1298188_6117 ERR1298188_6118 ERR1298188_6123 ERR1298188_6124 ERR1298188_6187 ERR1298188_6188 ERR1298188_6281 ERR1298188_637 ERR1298188_6518 ERR1298188_6535 ERR1298188_6536 ERR1298188_6602 ERR1298188_672 ERR1298188_6761 ERR1298188_6815 ERR1298188_6816 ERR1298188_6849 ERR1298188_6927 ERR1298188_6973 ERR1298188_6983 ERR1298188_6984 ERR1298188_7043 ERR1298188_7044 ERR1298188_705 ERR1298188_7066 ERR1298188_7115 ERR1298188_7116 ERR1298188_7117 ERR1298188_7149 ERR1298188_7191 ERR1298188_7207 ERR1298188_7208 ERR1298188_721 ERR1298188_7310 ERR1298188_7473 ERR1298188_7474 ERR1298188_7487 ERR1298188_7508 ERR1298188_7771 ERR1298188_7797 ERR1298188_7821 ERR1298188_7925 ERR1298188_7926 ERR1298188_801 ERR1298188_8029 ERR1298188_8061 ERR1298188_8071 ERR1298188_8169 ERR1298188_8183 ERR1298188_8199 ERR1298188_8200 ERR1298188_8266 ERR1298188_8325 ERR1298188_8326 ERR1298188_8389 ERR1298188_8411 ERR1298188_8412 ERR1298188_8621 ERR1298188_8622 ERR1298188_863 ERR1298188_8681 ERR1298188_8859 ERR1298188_8874 ERR1298188_905 ERR1298188_9057 ERR1298188_9058 ERR1298188_915 ERR1298188_9159 ERR1298188_9187 ERR1298188_9225 ERR1298188_9226 ERR1298188_9231 ERR1298188_9247 ERR1298188_9272 ERR1298188_9353 ERR1298188_9461 ERR1298188_9462 ERR1298188_949 ERR1298188_9551 ERR1298188_9687 ERR1298188_9917 ERR1298188_9975 ERR1298189_10014 ERR1298189_10039 ERR1298189_10040 ERR1298189_10107 ERR1298189_10108 ERR1298189_10109 ERR1298189_1015 ERR1298189_1016 ERR1298189_10188 ERR1298189_1023 ERR1298189_10235 ERR1298189_10236 ERR1298189_10243 ERR1298189_10279 ERR1298189_10290 ERR1298189_10295 ERR1298189_10296 ERR1298189_1031 ERR1298189_1061 ERR1298189_1062 ERR1298189_1109 ERR1298189_111 ERR1298189_1111 ERR1298189_112 ERR1298189_1120 ERR1298189_1129 ERR1298189_1217 ERR1298189_1240 ERR1298189_1263 ERR1298189_1264 ERR1298189_1273 ERR1298189_1274 ERR1298189_1275 ERR1298189_1328 ERR1298189_1369 ERR1298189_1370 ERR1298189_1371 ERR1298189_138 ERR1298189_1457 ERR1298189_153 ERR1298189_154 ERR1298189_1559 ERR1298189_1560 ERR1298189_1608 ERR1298189_1723 ERR1298189_1769 ERR1298189_1770 ERR1298189_1773 ERR1298189_1791 ERR1298189_1792 ERR1298189_1835 ERR1298189_1851 ERR1298189_1901 ERR1298189_1906 ERR1298189_1924 ERR1298189_1946 ERR1298189_1979 ERR1298189_1983 ERR1298189_1995 ERR1298189_1997 ERR1298189_203 ERR1298189_2037 ERR1298189_2038 ERR1298189_2052 ERR1298189_2077 ERR1298189_2099 ERR1298189_2197 ERR1298189_2198 ERR1298189_2201 ERR1298189_2239 ERR1298189_2240 ERR1298189_2401 ERR1298189_2435 ERR1298189_2479 ERR1298189_2517 ERR1298189_2527 ERR1298189_2528 ERR1298189_2550 ERR1298189_2553 ERR1298189_2559 ERR1298189_2567 ERR1298189_2591 ERR1298189_2715 ERR1298189_2733 ERR1298189_2734 ERR1298189_2753 ERR1298189_2764 ERR1298189_2821 ERR1298189_2822 ERR1298189_2829 ERR1298189_2957 ERR1298189_2975 ERR1298189_2989 ERR1298189_3110 ERR1298189_316 ERR1298189_3171 ERR1298189_3205 ERR1298189_3271 ERR1298189_3293 ERR1298189_3299 ERR1298189_3335 ERR1298189_341 ERR1298189_342 ERR1298189_3435 ERR1298189_3436 ERR1298189_3463 ERR1298189_3487 ERR1298189_3501 ERR1298189_3502 ERR1298189_3535 ERR1298189_3536 ERR1298189_3549 ERR1298189_3550 ERR1298189_3561 ERR1298189_3593 ERR1298189_3779 ERR1298189_3780 ERR1298189_3821 ERR1298189_3822 ERR1298189_3845 ERR1298189_3854 ERR1298189_3907 ERR1298189_3908 ERR1298189_3913 ERR1298189_3947 ERR1298189_3957 ERR1298189_3958 ERR1298189_4034 ERR1298189_4042 ERR1298189_4089 ERR1298189_409 ERR1298189_4090 ERR1298189_4093 ERR1298189_4099 ERR1298189_4100 ERR1298189_4149 ERR1298189_4150 ERR1298189_4172 ERR1298189_4189 ERR1298189_4197 ERR1298189_4203 ERR1298189_4215 ERR1298189_4241 ERR1298189_4263 ERR1298189_4301 ERR1298189_4325 ERR1298189_4345 ERR1298189_4379 ERR1298189_4391 ERR1298189_4428 ERR1298189_4463 ERR1298189_45 ERR1298189_4575 ERR1298189_46 ERR1298189_4613 ERR1298189_4640 ERR1298189_4647 ERR1298189_4689 ERR1298189_4721 ERR1298189_4722 ERR1298189_4763 ERR1298189_4801 ERR1298189_4802 ERR1298189_4839 ERR1298189_489 ERR1298189_4923 ERR1298189_4937 ERR1298189_4943 ERR1298189_4997 ERR1298189_5019 ERR1298189_5042 ERR1298189_5057 ERR1298189_5079 ERR1298189_5109 ERR1298189_5110 ERR1298189_5141 ERR1298189_5155 ERR1298189_5171 ERR1298189_5221 ERR1298189_5222 ERR1298189_5273 ERR1298189_5275 ERR1298189_5382 ERR1298189_5424 ERR1298189_5435 ERR1298189_5445 ERR1298189_5513 ERR1298189_5514 ERR1298189_5531 ERR1298189_5560 ERR1298189_5579 ERR1298189_5580 ERR1298189_5609 ERR1298189_5651 ERR1298189_57 ERR1298189_571 ERR1298189_5719 ERR1298189_5720 ERR1298189_573 ERR1298189_574 ERR1298189_58 ERR1298189_5849 ERR1298189_5865 ERR1298189_5909 ERR1298189_5929 ERR1298189_5930 ERR1298189_5963 ERR1298189_5973 ERR1298189_6009 ERR1298189_601 ERR1298189_6010 ERR1298189_602 ERR1298189_603 ERR1298189_6031 ERR1298189_605 ERR1298189_6053 ERR1298189_6057 ERR1298189_6058 ERR1298189_607 ERR1298189_608 ERR1298189_6087 ERR1298189_611 ERR1298189_6124 ERR1298189_6151 ERR1298189_6167 ERR1298189_6188 ERR1298189_6215 ERR1298189_6240 ERR1298189_6247 ERR1298189_6248 ERR1298189_6295 ERR1298189_6297 ERR1298189_6304 ERR1298189_6337 ERR1298189_6338 ERR1298189_6343 ERR1298189_6344 ERR1298189_6385 ERR1298189_639 ERR1298189_6396 ERR1298189_6410 ERR1298189_6415 ERR1298189_6416 ERR1298189_6484 ERR1298189_651 ERR1298189_652 ERR1298189_6522 ERR1298189_6523 ERR1298189_6524 ERR1298189_6525 ERR1298189_6560 ERR1298189_6579 ERR1298189_6580 ERR1298189_6589 ERR1298189_6613 ERR1298189_6614 ERR1298189_6617 ERR1298189_6618 ERR1298189_6661 ERR1298189_6662 ERR1298189_670 ERR1298189_6721 ERR1298189_6775 ERR1298189_6785 ERR1298189_6803 ERR1298189_681 ERR1298189_6823 ERR1298189_6833 ERR1298189_6834 ERR1298189_6879 ERR1298189_6897 ERR1298189_6898 ERR1298189_6900 ERR1298189_6907 ERR1298189_6925 ERR1298189_693 ERR1298189_694 ERR1298189_6949 ERR1298189_6961 ERR1298189_6994 ERR1298189_700 ERR1298189_7030 ERR1298189_7165 ERR1298189_7166 ERR1298189_7171 ERR1298189_7264 ERR1298189_7271 ERR1298189_7272 ERR1298189_7285 ERR1298189_7286 ERR1298189_731 ERR1298189_7313 ERR1298189_7314 ERR1298189_7389 ERR1298189_7390 ERR1298189_741 ERR1298189_7455 ERR1298189_7509 ERR1298189_7510 ERR1298189_7571 ERR1298189_7577 ERR1298189_7578 ERR1298189_7585 ERR1298189_7611 ERR1298189_7619 ERR1298189_7620 ERR1298189_7653 ERR1298189_7807 ERR1298189_7835 ERR1298189_7836 ERR1298189_787 ERR1298189_788 ERR1298189_7889 ERR1298189_7899 ERR1298189_7984 ERR1298189_8041 ERR1298189_8042 ERR1298189_8083 ERR1298189_8084 ERR1298189_811 ERR1298189_8128 ERR1298189_8141 ERR1298189_8157 ERR1298189_8205 ERR1298189_8241 ERR1298189_8279 ERR1298189_8280 ERR1298189_8316 ERR1298189_8327 ERR1298189_8328 ERR1298189_8331 ERR1298189_8398 ERR1298189_8401 ERR1298189_841 ERR1298189_8473 ERR1298189_8489 ERR1298189_8493 ERR1298189_8496 ERR1298189_8555 ERR1298189_8556 ERR1298189_8577 ERR1298189_8585 ERR1298189_8619 ERR1298189_8620 ERR1298189_8733 ERR1298189_8734 ERR1298189_8807 ERR1298189_8808 ERR1298189_887 ERR1298189_891 ERR1298189_892 ERR1298189_8949 ERR1298189_8950 ERR1298189_8955 ERR1298189_899 ERR1298189_900 ERR1298189_9025 ERR1298189_9045 ERR1298189_9059 ERR1298189_9060 ERR1298189_9069 ERR1298189_9089 ERR1298189_9125 ERR1298189_9126 ERR1298189_9183 ERR1298189_9184 ERR1298189_921 ERR1298189_9219 ERR1298189_9240 ERR1298189_9253 ERR1298189_9311 ERR1298189_9397 ERR1298189_943 ERR1298189_9449 ERR1298189_9450 ERR1298189_9453 ERR1298189_9515 ERR1298189_9516 ERR1298189_9575 ERR1298189_9587 ERR1298189_959 ERR1298189_960 ERR1298189_9607 ERR1298189_9608 ERR1298189_9655 ERR1298189_9656 ERR1298189_9669 ERR1298189_9689 ERR1298189_9690 ERR1298189_9697 ERR1298189_975 ERR1298189_9755 ERR1298189_9791 ERR1298189_9846 ERR1298189_9851 ERR1298189_9852 ERR1298189_989 ERR1298189_9924 ERR1298189_9955 ERR1298189_9969 ERR1298189_9970 ERR1298189_9989 ERR1298189_9990 ERR1298189_9995 ERR1298190_10025 ERR1298190_1015 ERR1298190_10155 ERR1298190_10165 ERR1298190_10215 ERR1298190_10271 ERR1298190_1043 ERR1298190_105 ERR1298190_106 ERR1298190_1109 ERR1298190_1131 ERR1298190_1135 ERR1298190_1136 ERR1298190_115 ERR1298190_1165 ERR1298190_1179 ERR1298190_1180 ERR1298190_1240 ERR1298190_1257 ERR1298190_1258 ERR1298190_1273 ERR1298190_1285 ERR1298190_1329 ERR1298190_1330 ERR1298190_1350 ERR1298190_1353 ERR1298190_1354 ERR1298190_1457 ERR1298190_1494 ERR1298190_1555 ERR1298190_1556 ERR1298190_1561 ERR1298190_1562 ERR1298190_1641 ERR1298190_1642 ERR1298190_1765 ERR1298190_1939 ERR1298190_1947 ERR1298190_1948 ERR1298190_1953 ERR1298190_1954 ERR1298190_1969 ERR1298190_2047 ERR1298190_2265 ERR1298190_2266 ERR1298190_2339 ERR1298190_2340 ERR1298190_2353 ERR1298190_2369 ERR1298190_2373 ERR1298190_2383 ERR1298190_2384 ERR1298190_2403 ERR1298190_2455 ERR1298190_2456 ERR1298190_2463 ERR1298190_2669 ERR1298190_275 ERR1298190_2821 ERR1298190_2829 ERR1298190_2881 ERR1298190_2999 ERR1298190_3053 ERR1298190_3054 ERR1298190_3105 ERR1298190_3239 ERR1298190_3353 ERR1298190_3354 ERR1298190_341 ERR1298190_3411 ERR1298190_3425 ERR1298190_3494 ERR1298190_3577 ERR1298190_3578 ERR1298190_3649 ERR1298190_3715 ERR1298190_3749 ERR1298190_3829 ERR1298190_3830 ERR1298190_3845 ERR1298190_3846 ERR1298190_3851 ERR1298190_3855 ERR1298190_3909 ERR1298190_3975 ERR1298190_4035 ERR1298190_4055 ERR1298190_4056 ERR1298190_4125 ERR1298190_4149 ERR1298190_4275 ERR1298190_4276 ERR1298190_4389 ERR1298190_4409 ERR1298190_4523 ERR1298190_4543 ERR1298190_4598 ERR1298190_4631 ERR1298190_4632 ERR1298190_4656 ERR1298190_4661 ERR1298190_4662 ERR1298190_4708 ERR1298190_4723 ERR1298190_4733 ERR1298190_4734 ERR1298190_4747 ERR1298190_4765 ERR1298190_4766 ERR1298190_480 ERR1298190_4811 ERR1298190_4879 ERR1298190_4973 ERR1298190_4985 ERR1298190_5004 ERR1298190_5141 ERR1298190_5142 ERR1298190_5201 ERR1298190_5202 ERR1298190_5239 ERR1298190_5327 ERR1298190_5371 ERR1298190_5404 ERR1298190_5441 ERR1298190_5475 ERR1298190_5476 ERR1298190_5477 ERR1298190_5669 ERR1298190_5675 ERR1298190_5676 ERR1298190_5681 ERR1298190_57 ERR1298190_5877 ERR1298190_5945 ERR1298190_5989 ERR1298190_5991 ERR1298190_5992 ERR1298190_601 ERR1298190_602 ERR1298190_6033 ERR1298190_609 ERR1298190_6137 ERR1298190_6163 ERR1298190_6167 ERR1298190_6271 ERR1298190_6342 ERR1298190_6396 ERR1298190_6433 ERR1298190_6465 ERR1298190_653 ERR1298190_654 ERR1298190_6729 ERR1298190_6730 ERR1298190_6823 ERR1298190_6824 ERR1298190_6899 ERR1298190_6901 ERR1298190_6909 ERR1298190_6953 ERR1298190_6954 ERR1298190_697 ERR1298190_7317 ERR1298190_7405 ERR1298190_746 ERR1298190_75 ERR1298190_7569 ERR1298190_7609 ERR1298190_7667 ERR1298190_7668 ERR1298190_7867 ERR1298190_8017 ERR1298190_8041 ERR1298190_8165 ERR1298190_8217 ERR1298190_8371 ERR1298190_8475 ERR1298190_8493 ERR1298190_8567 ERR1298190_8597 ERR1298190_8598 ERR1298190_8621 ERR1298190_8631 ERR1298190_8655 ERR1298190_8781 ERR1298190_8891 ERR1298190_8899 ERR1298190_8981 ERR1298190_9033 ERR1298190_9034 ERR1298190_9069 ERR1298190_9070 ERR1298190_9107 ERR1298190_9115 ERR1298190_9116 ERR1298190_9121 ERR1298190_917 ERR1298190_918 ERR1298190_9218 ERR1298190_922 ERR1298190_9327 ERR1298190_9348 ERR1298190_9365 ERR1298190_948 ERR1298190_9521 ERR1298190_9545 ERR1298190_9555 ERR1298190_9599 ERR1298190_9607 ERR1298190_9608 ERR1298190_9652 ERR1298190_9685 ERR1298190_9745 ERR1298190_9749 ERR1298190_9759 ERR1298190_9773 ERR1298190_9791 ERR1298190_9802 ERR1298190_9849 ERR1298190_9850 ERR1298190_99 ERR1298190_9908 ERR1298190_995 ERR1298191_10075 ERR1298191_10077 ERR1298191_10115 ERR1298191_10116 ERR1298191_10121 ERR1298191_10122 ERR1298191_10161 ERR1298191_10162 ERR1298191_10173 ERR1298191_10174 ERR1298191_10193 ERR1298191_10247 ERR1298191_10285 ERR1298191_10286 ERR1298191_1047 ERR1298191_1091 ERR1298191_1096 ERR1298191_1187 ERR1298191_1197 ERR1298191_1234 ERR1298191_1293 ERR1298191_1339 ERR1298191_1340 ERR1298191_141 ERR1298191_147 ERR1298191_149 ERR1298191_1503 ERR1298191_1504 ERR1298191_1617 ERR1298191_1618 ERR1298191_17 ERR1298191_1710 ERR1298191_1730 ERR1298191_18 ERR1298191_1833 ERR1298191_1887 ERR1298191_1923 ERR1298191_1959 ERR1298191_196 ERR1298191_1960 ERR1298191_1987 ERR1298191_2 ERR1298191_2043 ERR1298191_2056 ERR1298191_2074 ERR1298191_2105 ERR1298191_2125 ERR1298191_2139 ERR1298191_2165 ERR1298191_2197 ERR1298191_2209 ERR1298191_221 ERR1298191_2231 ERR1298191_2241 ERR1298191_2243 ERR1298191_2244 ERR1298191_2258 ERR1298191_2267 ERR1298191_2311 ERR1298191_2325 ERR1298191_233 ERR1298191_2333 ERR1298191_234 ERR1298191_2348 ERR1298191_2375 ERR1298191_2380 ERR1298191_2411 ERR1298191_245 ERR1298191_246 ERR1298191_2516 ERR1298191_2517 ERR1298191_263 ERR1298191_264 ERR1298191_2671 ERR1298191_271 ERR1298191_272 ERR1298191_2743 ERR1298191_2787 ERR1298191_2788 ERR1298191_279 ERR1298191_2817 ERR1298191_2819 ERR1298191_2841 ERR1298191_2842 ERR1298191_2843 ERR1298191_2844 ERR1298191_2875 ERR1298191_2885 ERR1298191_2886 ERR1298191_291 ERR1298191_2959 ERR1298191_2960 ERR1298191_2961 ERR1298191_2962 ERR1298191_3005 ERR1298191_3006 ERR1298191_3010 ERR1298191_3021 ERR1298191_3087 ERR1298191_3088 ERR1298191_3123 ERR1298191_3215 ERR1298191_3217 ERR1298191_3218 ERR1298191_3225 ERR1298191_3226 ERR1298191_324 ERR1298191_327 ERR1298191_3277 ERR1298191_3337 ERR1298191_3417 ERR1298191_3418 ERR1298191_3429 ERR1298191_3430 ERR1298191_3463 ERR1298191_3467 ERR1298191_347 ERR1298191_3491 ERR1298191_3492 ERR1298191_3495 ERR1298191_3497 ERR1298191_3498 ERR1298191_353 ERR1298191_3538 ERR1298191_354 ERR1298191_3615 ERR1298191_3616 ERR1298191_3655 ERR1298191_3657 ERR1298191_3658 ERR1298191_3689 ERR1298191_3697 ERR1298191_3709 ERR1298191_3785 ERR1298191_3831 ERR1298191_3832 ERR1298191_3897 ERR1298191_395 ERR1298191_396 ERR1298191_3977 ERR1298191_3978 ERR1298191_3989 ERR1298191_3990 ERR1298191_3993 ERR1298191_3998 ERR1298191_4043 ERR1298191_4071 ERR1298191_4073 ERR1298191_4078 ERR1298191_4114 ERR1298191_4119 ERR1298191_4123 ERR1298191_4124 ERR1298191_4175 ERR1298191_4211 ERR1298191_4212 ERR1298191_4347 ERR1298191_4348 ERR1298191_4367 ERR1298191_4368 ERR1298191_437 ERR1298191_4377 ERR1298191_438 ERR1298191_4403 ERR1298191_4465 ERR1298191_4537 ERR1298191_4538 ERR1298191_4683 ERR1298191_4684 ERR1298191_4769 ERR1298191_4805 ERR1298191_4806 ERR1298191_4819 ERR1298191_4821 ERR1298191_4822 ERR1298191_4844 ERR1298191_4861 ERR1298191_4877 ERR1298191_491 ERR1298191_4971 ERR1298191_4976 ERR1298191_4990 ERR1298191_4991 ERR1298191_5039 ERR1298191_505 ERR1298191_5063 ERR1298191_509 ERR1298191_51 ERR1298191_5193 ERR1298191_5197 ERR1298191_52 ERR1298191_5205 ERR1298191_5209 ERR1298191_5210 ERR1298191_5215 ERR1298191_5216 ERR1298191_5248 ERR1298191_5287 ERR1298191_5310 ERR1298191_5321 ERR1298191_5322 ERR1298191_5396 ERR1298191_5397 ERR1298191_5398 ERR1298191_547 ERR1298191_548 ERR1298191_5541 ERR1298191_5542 ERR1298191_5555 ERR1298191_5556 ERR1298191_5575 ERR1298191_5589 ERR1298191_5590 ERR1298191_5623 ERR1298191_5624 ERR1298191_5653 ERR1298191_5654 ERR1298191_5661 ERR1298191_5662 ERR1298191_5711 ERR1298191_5712 ERR1298191_5713 ERR1298191_5714 ERR1298191_5879 ERR1298191_5911 ERR1298191_5957 ERR1298191_5958 ERR1298191_6005 ERR1298191_6084 ERR1298191_6158 ERR1298191_6242 ERR1298191_625 ERR1298191_6265 ERR1298191_6303 ERR1298191_6313 ERR1298191_6326 ERR1298191_6381 ERR1298191_6382 ERR1298191_6386 ERR1298191_6471 ERR1298191_6489 ERR1298191_6503 ERR1298191_6504 ERR1298191_6583 ERR1298191_659 ERR1298191_660 ERR1298191_6601 ERR1298191_6602 ERR1298191_6649 ERR1298191_667 ERR1298191_6701 ERR1298191_6702 ERR1298191_6732 ERR1298191_6805 ERR1298191_6813 ERR1298191_6814 ERR1298191_6821 ERR1298191_6863 ERR1298191_6915 ERR1298191_6916 ERR1298191_6927 ERR1298191_6937 ERR1298191_6971 ERR1298191_6975 ERR1298191_7005 ERR1298191_7020 ERR1298191_7075 ERR1298191_7081 ERR1298191_7082 ERR1298191_7085 ERR1298191_721 ERR1298191_7273 ERR1298191_7282 ERR1298191_7289 ERR1298191_7365 ERR1298191_7379 ERR1298191_7380 ERR1298191_7411 ERR1298191_7451 ERR1298191_7465 ERR1298191_7523 ERR1298191_7524 ERR1298191_7538 ERR1298191_7553 ERR1298191_7585 ERR1298191_7631 ERR1298191_7649 ERR1298191_7650 ERR1298191_7665 ERR1298191_7666 ERR1298191_767 ERR1298191_7670 ERR1298191_7687 ERR1298191_7688 ERR1298191_7775 ERR1298191_7782 ERR1298191_7809 ERR1298191_7810 ERR1298191_7847 ERR1298191_7861 ERR1298191_7862 ERR1298191_7875 ERR1298191_7899 ERR1298191_79 ERR1298191_7900 ERR1298191_7907 ERR1298191_7908 ERR1298191_795 ERR1298191_796 ERR1298191_81 ERR1298191_8140 ERR1298191_8162 ERR1298191_8174 ERR1298191_8188 ERR1298191_8209 ERR1298191_8241 ERR1298191_8242 ERR1298191_8259 ERR1298191_8265 ERR1298191_8269 ERR1298191_8293 ERR1298191_8323 ERR1298191_8324 ERR1298191_837 ERR1298191_838 ERR1298191_8431 ERR1298191_8441 ERR1298191_8442 ERR1298191_8451 ERR1298191_8537 ERR1298191_8538 ERR1298191_8553 ERR1298191_8563 ERR1298191_8591 ERR1298191_8628 ERR1298191_866 ERR1298191_869 ERR1298191_8765 ERR1298191_8767 ERR1298191_880 ERR1298191_8827 ERR1298191_8869 ERR1298191_8903 ERR1298191_8923 ERR1298191_8957 ERR1298191_8977 ERR1298191_9033 ERR1298191_9057 ERR1298191_9085 ERR1298191_9086 ERR1298191_9107 ERR1298191_9159 ERR1298191_9197 ERR1298191_9239 ERR1298191_924 ERR1298191_9240 ERR1298191_9295 ERR1298191_9333 ERR1298191_9334 ERR1298191_9340 ERR1298191_9396 ERR1298191_942 ERR1298191_9430 ERR1298191_9487 ERR1298191_9501 ERR1298191_953 ERR1298191_9559 ERR1298191_9560 ERR1298191_9591 ERR1298191_961 ERR1298191_962 ERR1298191_9623 ERR1298191_9641 ERR1298191_9693 ERR1298191_9701 ERR1298191_9702 ERR1298191_973 ERR1298191_9737 ERR1298191_9738 ERR1298191_974 ERR1298191_9773 ERR1298191_9774 ERR1298191_9843 ERR1298191_9844 ERR1298191_9847 ERR1298191_9897 ERR1298191_9898 ERR1298191_9931 ERR1298191_9933 ERR1298191_9939 ERR1298191_9965 ERR1298191_9966 ERR1298191_9981 ERR1298192_10001 ERR1298192_10051 ERR1298192_10052 ERR1298192_10065 ERR1298192_10119 ERR1298192_10125 ERR1298192_10169 ERR1298192_10170 ERR1298192_10173 ERR1298192_10195 ERR1298192_10286 ERR1298192_10307 ERR1298192_1069 ERR1298192_1081 ERR1298192_1082 ERR1298192_1127 ERR1298192_1149 ERR1298192_1195 ERR1298192_1281 ERR1298192_129 ERR1298192_1313 ERR1298192_134 ERR1298192_1373 ERR1298192_1383 ERR1298192_1384 ERR1298192_1469 ERR1298192_1470 ERR1298192_1484 ERR1298192_1502 ERR1298192_1508 ERR1298192_1523 ERR1298192_153 ERR1298192_1537 ERR1298192_1587 ERR1298192_1603 ERR1298192_1604 ERR1298192_1763 ERR1298192_181 ERR1298192_182 ERR1298192_1823 ERR1298192_1833 ERR1298192_1863 ERR1298192_1899 ERR1298192_1900 ERR1298192_1955 ERR1298192_1974 ERR1298192_1999 ERR1298192_2049 ERR1298192_212 ERR1298192_2209 ERR1298192_2224 ERR1298192_225 ERR1298192_226 ERR1298192_2283 ERR1298192_2284 ERR1298192_2291 ERR1298192_2293 ERR1298192_2294 ERR1298192_2303 ERR1298192_2409 ERR1298192_2413 ERR1298192_2414 ERR1298192_2507 ERR1298192_2508 ERR1298192_2515 ERR1298192_2516 ERR1298192_2551 ERR1298192_2552 ERR1298192_2560 ERR1298192_2579 ERR1298192_2580 ERR1298192_2587 ERR1298192_2611 ERR1298192_2635 ERR1298192_2665 ERR1298192_2761 ERR1298192_2762 ERR1298192_2769 ERR1298192_2770 ERR1298192_2783 ERR1298192_2822 ERR1298192_2843 ERR1298192_2849 ERR1298192_2913 ERR1298192_2943 ERR1298192_299 ERR1298192_3017 ERR1298192_3041 ERR1298192_3053 ERR1298192_3123 ERR1298192_3185 ERR1298192_3187 ERR1298192_3188 ERR1298192_3199 ERR1298192_3219 ERR1298192_3220 ERR1298192_3245 ERR1298192_3257 ERR1298192_3260 ERR1298192_3311 ERR1298192_3327 ERR1298192_3362 ERR1298192_3403 ERR1298192_3404 ERR1298192_344 ERR1298192_3446 ERR1298192_3531 ERR1298192_3601 ERR1298192_3602 ERR1298192_361 ERR1298192_362 ERR1298192_3675 ERR1298192_3676 ERR1298192_3689 ERR1298192_3690 ERR1298192_3691 ERR1298192_3725 ERR1298192_3726 ERR1298192_3749 ERR1298192_3750 ERR1298192_383 ERR1298192_384 ERR1298192_3850 ERR1298192_3856 ERR1298192_3867 ERR1298192_3868 ERR1298192_3893 ERR1298192_3929 ERR1298192_4039 ERR1298192_4040 ERR1298192_4085 ERR1298192_4112 ERR1298192_4115 ERR1298192_4135 ERR1298192_4136 ERR1298192_4137 ERR1298192_4138 ERR1298192_4145 ERR1298192_4155 ERR1298192_4156 ERR1298192_4195 ERR1298192_4196 ERR1298192_421 ERR1298192_4225 ERR1298192_4243 ERR1298192_4301 ERR1298192_4315 ERR1298192_4359 ERR1298192_4360 ERR1298192_4415 ERR1298192_4473 ERR1298192_4474 ERR1298192_4499 ERR1298192_4523 ERR1298192_453 ERR1298192_4537 ERR1298192_4538 ERR1298192_4539 ERR1298192_4540 ERR1298192_4569 ERR1298192_458 ERR1298192_4583 ERR1298192_4661 ERR1298192_4662 ERR1298192_4667 ERR1298192_467 ERR1298192_4727 ERR1298192_4728 ERR1298192_4767 ERR1298192_4803 ERR1298192_4804 ERR1298192_4828 ERR1298192_4875 ERR1298192_4934 ERR1298192_4947 ERR1298192_4963 ERR1298192_4964 ERR1298192_497 ERR1298192_4973 ERR1298192_498 ERR1298192_4983 ERR1298192_5023 ERR1298192_5024 ERR1298192_5065 ERR1298192_509 ERR1298192_5108 ERR1298192_5125 ERR1298192_5161 ERR1298192_5180 ERR1298192_5203 ERR1298192_5204 ERR1298192_5209 ERR1298192_5219 ERR1298192_5220 ERR1298192_5273 ERR1298192_5287 ERR1298192_529 ERR1298192_5315 ERR1298192_5376 ERR1298192_5401 ERR1298192_5402 ERR1298192_5435 ERR1298192_5451 ERR1298192_5514 ERR1298192_5585 ERR1298192_5607 ERR1298192_5608 ERR1298192_5669 ERR1298192_5670 ERR1298192_5689 ERR1298192_5690 ERR1298192_5693 ERR1298192_5749 ERR1298192_5750 ERR1298192_5771 ERR1298192_5772 ERR1298192_585 ERR1298192_5853 ERR1298192_5858 ERR1298192_586 ERR1298192_5872 ERR1298192_5961 ERR1298192_5962 ERR1298192_5983 ERR1298192_5991 ERR1298192_5992 ERR1298192_6005 ERR1298192_6091 ERR1298192_6117 ERR1298192_6118 ERR1298192_6121 ERR1298192_6122 ERR1298192_6129 ERR1298192_6130 ERR1298192_6169 ERR1298192_6170 ERR1298192_6219 ERR1298192_6225 ERR1298192_6238 ERR1298192_6241 ERR1298192_625 ERR1298192_626 ERR1298192_6358 ERR1298192_6361 ERR1298192_6400 ERR1298192_6476 ERR1298192_6596 ERR1298192_6656 ERR1298192_6710 ERR1298192_6746 ERR1298192_6778 ERR1298192_6860 ERR1298192_688 ERR1298192_6900 ERR1298192_6906 ERR1298192_6926 ERR1298192_6942 ERR1298192_6944 ERR1298192_7044 ERR1298192_7146 ERR1298192_7234 ERR1298192_7276 ERR1298192_7374 ERR1298192_7432 ERR1298192_7463 ERR1298192_7550 ERR1298192_7573 ERR1298192_7574 ERR1298192_7652 ERR1298192_7772 ERR1298192_7794 ERR1298192_7914 ERR1298192_7922 ERR1298192_794 ERR1298192_7940 ERR1298192_8040 ERR1298192_8112 ERR1298192_8130 ERR1298192_8212 ERR1298192_8232 ERR1298192_8304 ERR1298192_8317 ERR1298192_8330 ERR1298192_8346 ERR1298192_8440 ERR1298192_8492 ERR1298192_8553 ERR1298192_8608 ERR1298192_8616 ERR1298192_8626 ERR1298192_8722 ERR1298192_8830 ERR1298192_8942 ERR1298192_9032 ERR1298192_9120 ERR1298192_9240 ERR1298192_9358 ERR1298192_9570 ERR1298192_9612 ERR1298192_9638 ERR1298192_9664 ERR1298192_9906 ERR1298193_10024 ERR1298193_10068 ERR1298193_10134 ERR1298193_10192 ERR1298193_10194 ERR1298193_10240 ERR1298193_10274 ERR1298193_10286 ERR1298193_1032 ERR1298193_1034 ERR1298193_1061 ERR1298193_1170 ERR1298193_1211 ERR1298193_1226 ERR1298193_1244 ERR1298193_1308 ERR1298193_1310 ERR1298193_1464 ERR1298193_1494 ERR1298193_1560 ERR1298193_1592 ERR1298193_1614 ERR1298193_164 ERR1298193_1660 ERR1298193_1706 ERR1298193_1768 ERR1298193_1794 ERR1298193_1834 ERR1298193_1928 ERR1298193_1960 ERR1298193_204 ERR1298193_2056 ERR1298193_2096 ERR1298193_2114 ERR1298193_2130 ERR1298193_2132 ERR1298193_2158 ERR1298193_22 ERR1298193_2200 ERR1298193_2230 ERR1298193_2418 ERR1298193_2442 ERR1298193_2444 ERR1298193_2472 ERR1298193_2490 ERR1298193_2496 ERR1298193_2620 ERR1298193_2748 ERR1298193_2800 ERR1298193_2886 ERR1298193_2926 ERR1298193_294 ERR1298193_2956 ERR1298193_30 ERR1298193_3046 ERR1298193_3064 ERR1298193_3184 ERR1298193_3196 ERR1298193_3350 ERR1298193_3356 ERR1298193_3426 ERR1298193_3478 ERR1298193_3492 ERR1298193_351 ERR1298193_3528 ERR1298193_3604 ERR1298193_3612 ERR1298193_3730 ERR1298193_3784 ERR1298193_3832 ERR1298193_3860 ERR1298193_3918 ERR1298193_3920 ERR1298193_3939 ERR1298193_3940 ERR1298193_3964 ERR1298193_3998 ERR1298193_4154 ERR1298193_4174 ERR1298193_4182 ERR1298193_4194 ERR1298193_4212 ERR1298193_4268 ERR1298193_4356 ERR1298193_4444 ERR1298193_4704 ERR1298193_4738 ERR1298193_4776 ERR1298193_492 ERR1298193_4996 ERR1298193_5106 ERR1298193_5122 ERR1298193_5152 ERR1298193_5168 ERR1298193_5190 ERR1298193_5206 ERR1298193_5222 ERR1298193_5308 ERR1298193_5334 ERR1298193_5578 ERR1298193_5580 ERR1298193_5582 ERR1298193_5686 ERR1298193_5694 ERR1298193_580 ERR1298193_5858 ERR1298193_5961 ERR1298193_6011 ERR1298193_6012 ERR1298193_6030 ERR1298193_6100 ERR1298193_6174 ERR1298193_6258 ERR1298193_6310 ERR1298193_6542 ERR1298193_6544 ERR1298193_6546 ERR1298193_6626 ERR1298193_6660 ERR1298193_6860 ERR1298193_6885 ERR1298193_6886 ERR1298193_6888 ERR1298193_6946 ERR1298193_7026 ERR1298193_7036 ERR1298193_7057 ERR1298193_7058 ERR1298193_7192 ERR1298193_7208 ERR1298193_724 ERR1298193_7294 ERR1298193_7328 ERR1298193_7384 ERR1298193_7398 ERR1298193_7406 ERR1298193_7556 ERR1298193_7680 ERR1298193_7740 ERR1298193_7768 ERR1298193_7808 ERR1298193_7944 ERR1298193_8224 ERR1298193_832 ERR1298193_8365 ERR1298193_840 ERR1298193_852 ERR1298193_8714 ERR1298193_8748 ERR1298193_8876 ERR1298193_8908 ERR1298193_8950 ERR1298193_8952 ERR1298193_9018 ERR1298193_9146 ERR1298193_9216 ERR1298193_9364 ERR1298193_9378 ERR1298193_9536 ERR1298193_9660 ERR1298193_9681 ERR1298193_9682 ERR1298193_9783 ERR1298193_9784 ERR1298193_9834 ERR1298193_9856 ERR1298193_9870 ERR1298193_9924 ERR1298193_9960 ERR1298194_10018 ERR1298194_1008 ERR1298194_10084 ERR1298194_10090 ERR1298194_10164 ERR1298194_10172 ERR1298194_10218 ERR1298194_1084 ERR1298194_1206 ERR1298194_1282 ERR1298194_1411 ERR1298194_1430 ERR1298194_1572 ERR1298194_1575 ERR1298194_1576 ERR1298194_1628 ERR1298194_1786 ERR1298194_1812 ERR1298194_1928 ERR1298194_196 ERR1298194_1980 ERR1298194_2012 ERR1298194_2092 ERR1298194_2108 ERR1298194_2238 ERR1298194_224 ERR1298194_2254 ERR1298194_2339 ERR1298194_2340 ERR1298194_2354 ERR1298194_24 ERR1298194_2419 ERR1298194_2480 ERR1298194_2576 ERR1298194_262 ERR1298194_2650 ERR1298194_2672 ERR1298194_2702 ERR1298194_2732 ERR1298194_2740 ERR1298194_2826 ERR1298194_2828 ERR1298194_2976 ERR1298194_3010 ERR1298194_302 ERR1298194_3034 ERR1298194_3262 ERR1298194_3284 ERR1298194_3312 ERR1298194_3330 ERR1298194_3342 ERR1298194_3347 ERR1298194_3368 ERR1298194_3372 ERR1298194_3466 ERR1298194_3470 ERR1298194_3482 ERR1298194_3504 ERR1298194_3542 ERR1298194_3606 ERR1298194_3632 ERR1298194_3648 ERR1298194_3666 ERR1298194_3694 ERR1298194_3758 ERR1298194_3771 ERR1298194_3812 ERR1298194_3830 ERR1298194_3838 ERR1298194_3875 ERR1298194_3884 ERR1298194_3976 ERR1298194_402 ERR1298194_4039 ERR1298194_4040 ERR1298194_4160 ERR1298194_4244 ERR1298194_4250 ERR1298194_4294 ERR1298194_430 ERR1298194_4312 ERR1298194_4341 ERR1298194_4342 ERR1298194_4380 ERR1298194_450 ERR1298194_460 ERR1298194_4630 ERR1298194_4682 ERR1298194_4692 ERR1298194_4700 ERR1298194_4790 ERR1298194_4842 ERR1298194_4850 ERR1298194_4900 ERR1298194_496 ERR1298194_4985 ERR1298194_50 ERR1298194_5056 ERR1298194_508 ERR1298194_512 ERR1298194_5122 ERR1298194_5218 ERR1298194_5366 ERR1298194_5396 ERR1298194_5458 ERR1298194_5468 ERR1298194_5534 ERR1298194_554 ERR1298194_564 ERR1298194_5714 ERR1298194_574 ERR1298194_5770 ERR1298194_5808 ERR1298194_5908 ERR1298194_5930 ERR1298194_5946 ERR1298194_5978 ERR1298194_6 ERR1298194_602 ERR1298194_6088 ERR1298194_6116 ERR1298194_6156 ERR1298194_6178 ERR1298194_6234 ERR1298194_6235 ERR1298194_6314 ERR1298194_6318 ERR1298194_6448 ERR1298194_6494 ERR1298194_6550 ERR1298194_658 ERR1298194_660 ERR1298194_6636 ERR1298194_668 ERR1298194_678 ERR1298194_6828 ERR1298194_6890 ERR1298194_7028 ERR1298194_7086 ERR1298194_7111 ERR1298194_7172 ERR1298194_7232 ERR1298194_7266 ERR1298194_7280 ERR1298194_7330 ERR1298194_7361 ERR1298194_7442 ERR1298194_7452 ERR1298194_7454 ERR1298194_7470 ERR1298194_7478 ERR1298194_7492 ERR1298194_7511 ERR1298194_7512 ERR1298194_7600 ERR1298194_7718 ERR1298194_7880 ERR1298194_7884 ERR1298194_7928 ERR1298194_7998 ERR1298194_8026 ERR1298194_8152 ERR1298194_8244 ERR1298194_8250 ERR1298194_826 ERR1298194_8260 ERR1298194_8298 ERR1298194_8404 ERR1298194_8454 ERR1298194_8488 ERR1298194_8532 ERR1298194_8556 ERR1298194_8614 ERR1298194_8638 ERR1298194_8660 ERR1298194_8744 ERR1298194_878 ERR1298194_8798 ERR1298194_8828 ERR1298194_8872 ERR1298194_8908 ERR1298194_8914 ERR1298194_8927 ERR1298194_8928 ERR1298194_9002 ERR1298194_9014 ERR1298194_902 ERR1298194_9028 ERR1298194_9030 ERR1298194_9062 ERR1298194_9108 ERR1298194_9152 ERR1298194_9218 ERR1298194_9286 ERR1298194_9293 ERR1298194_9294 ERR1298194_9302 ERR1298194_9425 ERR1298194_9448 ERR1298194_9452 ERR1298194_9514 ERR1298194_9530 ERR1298194_9548 ERR1298194_9618 ERR1298194_9785 ERR1298194_9788 ERR1298194_9950 ERR1298195_4268 ERR1298195_8240 ERR1298197_10122 ERR1298197_1026 ERR1298197_1440 ERR1298197_1448 ERR1298197_148 ERR1298197_1487 ERR1298197_16 ERR1298197_1620 ERR1298197_167 ERR1298197_18 ERR1298197_1946 ERR1298197_197 ERR1298197_2112 ERR1298197_2195 ERR1298197_2440 ERR1298197_2582 ERR1298197_2650 ERR1298197_2690 ERR1298197_286 ERR1298197_2872 ERR1298197_2886 ERR1298197_2972 ERR1298197_3016 ERR1298197_3028 ERR1298197_3144 ERR1298197_3162 ERR1298197_3336 ERR1298197_3420 ERR1298197_3460 ERR1298197_3468 ERR1298197_3490 ERR1298197_3580 ERR1298197_3708 ERR1298197_376 ERR1298197_3846 ERR1298197_4394 ERR1298197_4428 ERR1298197_4468 ERR1298197_4582 ERR1298197_4628 ERR1298197_4818 ERR1298197_4835 ERR1298197_5398 ERR1298197_5446 ERR1298197_5486 ERR1298197_5525 ERR1298197_5598 ERR1298197_5684 ERR1298197_5695 ERR1298197_5696 ERR1298197_5698 ERR1298197_5725 ERR1298197_5726 ERR1298197_5832 ERR1298197_6128 ERR1298197_6310 ERR1298197_6340 ERR1298197_6454 ERR1298197_6760 ERR1298197_6768 ERR1298197_714 ERR1298197_7147 ERR1298197_7163 ERR1298197_7178 ERR1298197_7636 ERR1298197_7908 ERR1298197_7924 ERR1298197_7942 ERR1298197_7972 ERR1298197_8262 ERR1298197_8393 ERR1298197_8394 ERR1298197_8406 ERR1298197_8502 ERR1298197_8710 ERR1298197_8862 ERR1298197_8916 ERR1298197_8956 ERR1298197_8986 ERR1298197_9282 ERR1298197_9536 ERR1298197_9678 ERR1298197_9727 ERR1298197_9728 ERR1298197_9736 ERR1298197_9760 ERR1298197_988 ERR1298197_9894 ERR1298197_9954 ERR1298198_10080 ERR1298198_10121 ERR1298198_10122 ERR1298198_10182 ERR1298198_1034 ERR1298198_1035 ERR1298198_118 ERR1298198_1230 ERR1298198_1576 ERR1298198_1684 ERR1298198_1739 ERR1298198_1800 ERR1298198_2224 ERR1298198_2296 ERR1298198_2512 ERR1298198_274 ERR1298198_2786 ERR1298198_3016 ERR1298198_3143 ERR1298198_3450 ERR1298198_3505 ERR1298198_3640 ERR1298198_3810 ERR1298198_3864 ERR1298198_390 ERR1298198_4132 ERR1298198_4168 ERR1298198_4248 ERR1298198_4376 ERR1298198_4528 ERR1298198_4548 ERR1298198_4608 ERR1298198_4664 ERR1298198_4680 ERR1298198_4998 ERR1298198_507 ERR1298198_5292 ERR1298198_5486 ERR1298198_5494 ERR1298198_5974 ERR1298198_5984 ERR1298198_600 ERR1298198_620 ERR1298198_6248 ERR1298198_6278 ERR1298198_628 ERR1298198_6416 ERR1298198_6508 ERR1298198_6554 ERR1298198_6755 ERR1298198_7014 ERR1298198_7040 ERR1298198_7094 ERR1298198_7138 ERR1298198_7220 ERR1298198_7246 ERR1298198_7248 ERR1298198_7276 ERR1298198_7283 ERR1298198_7372 ERR1298198_7458 ERR1298198_7616 ERR1298198_7706 ERR1298198_7820 ERR1298198_7828 ERR1298198_7926 ERR1298198_7932 ERR1298198_7954 ERR1298198_7986 ERR1298198_8160 ERR1298198_8216 ERR1298198_8263 ERR1298198_8328 ERR1298198_8350 ERR1298198_8372 ERR1298198_8494 ERR1298198_8646 ERR1298198_8652 ERR1298198_8856 ERR1298198_900 ERR1298198_9066 ERR1298198_9136 ERR1298198_9266 ERR1298198_9276 ERR1298198_9478 ERR1298198_968 ERR1298198_9748 ERR1298198_9796 ERR1298198_9886 ERR1298198_9978 ERR1298199_10022 ERR1298199_10148 ERR1298199_10248 ERR1298199_1270 ERR1298199_1298 ERR1298199_1304 ERR1298199_1467 ERR1298199_1468 ERR1298199_1520 ERR1298199_1576 ERR1298199_1626 ERR1298199_1630 ERR1298199_1634 ERR1298199_1816 ERR1298199_1914 ERR1298199_1946 ERR1298199_2074 ERR1298199_2220 ERR1298199_2241 ERR1298199_2394 ERR1298199_2432 ERR1298199_2860 ERR1298199_2914 ERR1298199_3132 ERR1298199_3170 ERR1298199_3323 ERR1298199_3464 ERR1298199_3472 ERR1298199_350 ERR1298199_3508 ERR1298199_3536 ERR1298199_3716 ERR1298199_374 ERR1298199_3909 ERR1298199_3968 ERR1298199_4000 ERR1298199_4076 ERR1298199_4080 ERR1298199_4100 ERR1298199_4470 ERR1298199_4594 ERR1298199_4620 ERR1298199_4724 ERR1298199_4740 ERR1298199_4750 ERR1298199_4794 ERR1298199_499 ERR1298199_5002 ERR1298199_5022 ERR1298199_5046 ERR1298199_5158 ERR1298199_5223 ERR1298199_5224 ERR1298199_5288 ERR1298199_5382 ERR1298199_5426 ERR1298199_5508 ERR1298199_5626 ERR1298199_5638 ERR1298199_5824 ERR1298199_5848 ERR1298199_5900 ERR1298199_5991 ERR1298199_5992 ERR1298199_6014 ERR1298199_6234 ERR1298199_6270 ERR1298199_6272 ERR1298199_6278 ERR1298199_6298 ERR1298199_6534 ERR1298199_6576 ERR1298199_6618 ERR1298199_6780 ERR1298199_6940 ERR1298199_6942 ERR1298199_7024 ERR1298199_7104 ERR1298199_7122 ERR1298199_7144 ERR1298199_7152 ERR1298199_7206 ERR1298199_7217 ERR1298199_728 ERR1298199_7336 ERR1298199_7344 ERR1298199_7366 ERR1298199_7374 ERR1298199_738 ERR1298199_7456 ERR1298199_7482 ERR1298199_7486 ERR1298199_764 ERR1298199_7924 ERR1298199_7948 ERR1298199_8038 ERR1298199_8146 ERR1298199_8168 ERR1298199_8204 ERR1298199_8580 ERR1298199_8608 ERR1298199_8642 ERR1298199_8712 ERR1298199_8764 ERR1298199_8865 ERR1298199_9072 ERR1298199_9076 ERR1298199_9330 ERR1298199_9374 ERR1298199_9440 ERR1298199_9446 ERR1298199_9636 ERR1298199_9658 ERR1298199_9778 ERR1298199_9930 ERR1298199_9970 ERR1298204_10016 ERR1298204_10084 ERR1298204_10113 ERR1298204_10131 ERR1298204_10178 ERR1298204_10244 ERR1298204_10248 ERR1298204_10282 ERR1298204_10314 ERR1298204_1055 ERR1298204_1056 ERR1298204_110 ERR1298204_1152 ERR1298204_1174 ERR1298204_1185 ERR1298204_1186 ERR1298204_1192 ERR1298204_1194 ERR1298204_1402 ERR1298204_1432 ERR1298204_1512 ERR1298204_1540 ERR1298204_1682 ERR1298204_1724 ERR1298204_1800 ERR1298204_1808 ERR1298204_1860 ERR1298204_1890 ERR1298204_194 ERR1298204_195 ERR1298204_196 ERR1298204_2016 ERR1298204_202 ERR1298204_2062 ERR1298204_2075 ERR1298204_2076 ERR1298204_2120 ERR1298204_22 ERR1298204_2246 ERR1298204_2326 ERR1298204_2442 ERR1298204_2460 ERR1298204_2498 ERR1298204_2534 ERR1298204_2542 ERR1298204_266 ERR1298204_2686 ERR1298204_2700 ERR1298204_2802 ERR1298204_2902 ERR1298204_2914 ERR1298204_300 ERR1298204_3004 ERR1298204_3008 ERR1298204_3018 ERR1298204_3036 ERR1298204_3044 ERR1298204_306 ERR1298204_3092 ERR1298204_3140 ERR1298204_3158 ERR1298204_3160 ERR1298204_3274 ERR1298204_328 ERR1298204_3286 ERR1298204_3340 ERR1298204_3378 ERR1298204_3414 ERR1298204_3426 ERR1298204_3434 ERR1298204_3474 ERR1298204_3524 ERR1298204_3530 ERR1298204_3540 ERR1298204_3626 ERR1298204_3706 ERR1298204_3714 ERR1298204_3728 ERR1298204_3736 ERR1298204_3826 ERR1298204_3914 ERR1298204_3982 ERR1298204_4056 ERR1298204_4076 ERR1298204_4102 ERR1298204_4106 ERR1298204_4126 ERR1298204_4154 ERR1298204_416 ERR1298204_4256 ERR1298204_4320 ERR1298204_4324 ERR1298204_4352 ERR1298204_4368 ERR1298204_4402 ERR1298204_4461 ERR1298204_4474 ERR1298204_4528 ERR1298204_4576 ERR1298204_4764 ERR1298204_4776 ERR1298204_4844 ERR1298204_4848 ERR1298204_4862 ERR1298204_4894 ERR1298204_4918 ERR1298204_4930 ERR1298204_4972 ERR1298204_4976 ERR1298204_502 ERR1298204_5040 ERR1298204_516 ERR1298204_5188 ERR1298204_52 ERR1298204_520 ERR1298204_5280 ERR1298204_5288 ERR1298204_5292 ERR1298204_5380 ERR1298204_5422 ERR1298204_5604 ERR1298204_5608 ERR1298204_566 ERR1298204_5728 ERR1298204_5870 ERR1298204_5886 ERR1298204_5940 ERR1298204_5956 ERR1298204_5976 ERR1298204_5984 ERR1298204_6018 ERR1298204_6028 ERR1298204_6110 ERR1298204_6128 ERR1298204_6154 ERR1298204_6156 ERR1298204_6178 ERR1298204_6182 ERR1298204_6232 ERR1298204_6270 ERR1298204_6304 ERR1298204_6423 ERR1298204_6446 ERR1298204_6464 ERR1298204_6494 ERR1298204_6498 ERR1298204_6510 ERR1298204_6551 ERR1298204_6554 ERR1298204_6626 ERR1298204_6668 ERR1298204_6699 ERR1298204_6778 ERR1298204_6798 ERR1298204_6812 ERR1298204_6817 ERR1298204_6898 ERR1298204_6904 ERR1298204_692 ERR1298204_694 ERR1298204_7150 ERR1298204_7206 ERR1298204_7210 ERR1298204_7222 ERR1298204_7266 ERR1298204_7294 ERR1298204_7312 ERR1298204_7394 ERR1298204_7416 ERR1298204_7448 ERR1298204_7490 ERR1298204_7538 ERR1298204_7568 ERR1298204_7668 ERR1298204_7702 ERR1298204_7712 ERR1298204_7722 ERR1298204_7880 ERR1298204_7908 ERR1298204_7990 ERR1298204_8026 ERR1298204_8060 ERR1298204_8094 ERR1298204_810 ERR1298204_8108 ERR1298204_8110 ERR1298204_8172 ERR1298204_8199 ERR1298204_8202 ERR1298204_8242 ERR1298204_8260 ERR1298204_8278 ERR1298204_8340 ERR1298204_8350 ERR1298204_8382 ERR1298204_8386 ERR1298204_8392 ERR1298204_8414 ERR1298204_8422 ERR1298204_8438 ERR1298204_8512 ERR1298204_8564 ERR1298204_8574 ERR1298204_858 ERR1298204_8582 ERR1298204_8597 ERR1298204_8600 ERR1298204_8702 ERR1298204_876 ERR1298204_8774 ERR1298204_8850 ERR1298204_8856 ERR1298204_8883 ERR1298204_8884 ERR1298204_8894 ERR1298204_8896 ERR1298204_8900 ERR1298204_8908 ERR1298204_8946 ERR1298204_8992 ERR1298204_904 ERR1298204_9056 ERR1298204_9078 ERR1298204_9082 ERR1298204_9130 ERR1298204_9158 ERR1298204_9190 ERR1298204_9226 ERR1298204_9228 ERR1298204_9262 ERR1298204_9299 ERR1298204_9308 ERR1298204_9328 ERR1298204_9350 ERR1298204_9352 ERR1298204_936 ERR1298204_9376 ERR1298204_9456 ERR1298204_9482 ERR1298204_9502 ERR1298204_9514 ERR1298204_9632 ERR1298204_9642 ERR1298204_9684 ERR1298204_9690 ERR1298204_9698 ERR1298204_9710 ERR1298204_972 ERR1298204_9744 ERR1298204_9746 ERR1298204_9750 ERR1298204_9792 ERR1298204_990 ERR1298208_10002 ERR1298208_10102 ERR1298208_10120 ERR1298208_10172 ERR1298208_1018 ERR1298208_1196 ERR1298208_1396 ERR1298208_1436 ERR1298208_1448 ERR1298208_1522 ERR1298208_1536 ERR1298208_1600 ERR1298208_17 ERR1298208_1706 ERR1298208_1726 ERR1298208_1728 ERR1298208_1844 ERR1298208_1954 ERR1298208_2002 ERR1298208_2046 ERR1298208_24 ERR1298208_2476 ERR1298208_2500 ERR1298208_2678 ERR1298208_2732 ERR1298208_2840 ERR1298208_2927 ERR1298208_2944 ERR1298208_3024 ERR1298208_3412 ERR1298208_3813 ERR1298208_3814 ERR1298208_3852 ERR1298208_3900 ERR1298208_4040 ERR1298208_406 ERR1298208_4068 ERR1298208_4886 ERR1298208_52 ERR1298208_5242 ERR1298208_5440 ERR1298208_5662 ERR1298208_5912 ERR1298208_5988 ERR1298208_6130 ERR1298208_6372 ERR1298208_6416 ERR1298208_6424 ERR1298208_6680 ERR1298208_6810 ERR1298208_6892 ERR1298208_7016 ERR1298208_7148 ERR1298208_7206 ERR1298208_7228 ERR1298208_7470 ERR1298208_7630 ERR1298208_7826 ERR1298208_784 ERR1298208_7852 ERR1298208_8006 ERR1298208_8022 ERR1298208_8186 ERR1298208_8238 ERR1298208_8246 ERR1298208_8396 ERR1298208_8554 ERR1298208_8586 ERR1298208_8762 ERR1298208_8930 ERR1298208_8946 ERR1298208_8980 ERR1298208_9172 ERR1298208_9208 ERR1298208_9320 ERR1298208_9447 ERR1298208_9448 ERR1298208_9574 ERR1298208_9596 ERR1298208_970 ERR1298208_9786 ERR1298208_9850 ERR1298208_9894 ERR1298208_9920 ERR1298208_9936 ERR1298209_10014 ERR1298209_10164 ERR1298209_10210 ERR1298209_10231 ERR1298209_10232 ERR1298209_104 ERR1298209_1046 ERR1298209_1196 ERR1298209_1214 ERR1298209_128 ERR1298209_1326 ERR1298209_1376 ERR1298209_1390 ERR1298209_1400 ERR1298209_1558 ERR1298209_1661 ERR1298209_1805 ERR1298209_1836 ERR1298209_1970 ERR1298209_2020 ERR1298209_2030 ERR1298209_2142 ERR1298209_2158 ERR1298209_2172 ERR1298209_2206 ERR1298209_2256 ERR1298209_2338 ERR1298209_2390 ERR1298209_2448 ERR1298209_2516 ERR1298209_2517 ERR1298209_2518 ERR1298209_2554 ERR1298209_2576 ERR1298209_2652 ERR1298209_270 ERR1298209_2790 ERR1298209_286 ERR1298209_2862 ERR1298209_2940 ERR1298209_2958 ERR1298209_2990 ERR1298209_3004 ERR1298209_302 ERR1298209_3050 ERR1298209_3092 ERR1298209_3132 ERR1298209_3146 ERR1298209_3152 ERR1298209_3200 ERR1298209_3202 ERR1298209_3256 ERR1298209_3328 ERR1298209_3366 ERR1298209_3374 ERR1298209_3390 ERR1298209_3456 ERR1298209_3462 ERR1298209_3516 ERR1298209_3564 ERR1298209_3582 ERR1298209_3682 ERR1298209_3722 ERR1298209_3724 ERR1298209_3754 ERR1298209_3808 ERR1298209_3856 ERR1298209_3874 ERR1298209_3936 ERR1298209_396 ERR1298209_4052 ERR1298209_4058 ERR1298209_4138 ERR1298209_4174 ERR1298209_4264 ERR1298209_4302 ERR1298209_4456 ERR1298209_4530 ERR1298209_4553 ERR1298209_4554 ERR1298209_460 ERR1298209_4868 ERR1298209_4890 ERR1298209_4902 ERR1298209_4926 ERR1298209_50 ERR1298209_5010 ERR1298209_5162 ERR1298209_5268 ERR1298209_5388 ERR1298209_5424 ERR1298209_5522 ERR1298209_5576 ERR1298209_5612 ERR1298209_5626 ERR1298209_564 ERR1298209_5668 ERR1298209_5672 ERR1298209_5690 ERR1298209_5702 ERR1298209_5768 ERR1298209_580 ERR1298209_5824 ERR1298209_5860 ERR1298209_588 ERR1298209_5882 ERR1298209_5884 ERR1298209_5920 ERR1298209_6073 ERR1298209_6188 ERR1298209_6196 ERR1298209_6210 ERR1298209_6243 ERR1298209_6286 ERR1298209_6325 ERR1298209_64 ERR1298209_6476 ERR1298209_6560 ERR1298209_6716 ERR1298209_6864 ERR1298209_6882 ERR1298209_6911 ERR1298209_6912 ERR1298209_692 ERR1298209_6953 ERR1298209_6964 ERR1298209_6969 ERR1298209_6970 ERR1298209_6982 ERR1298209_7042 ERR1298209_7186 ERR1298209_7266 ERR1298209_7336 ERR1298209_7482 ERR1298209_7540 ERR1298209_7606 ERR1298209_7664 ERR1298209_7724 ERR1298209_7758 ERR1298209_7822 ERR1298209_7840 ERR1298209_7876 ERR1298209_792 ERR1298209_7922 ERR1298209_80 ERR1298209_8052 ERR1298209_8130 ERR1298209_8174 ERR1298209_8214 ERR1298209_8226 ERR1298209_8502 ERR1298209_8506 ERR1298209_8668 ERR1298209_868 ERR1298209_8696 ERR1298209_8732 ERR1298209_874 ERR1298209_8794 ERR1298209_883 ERR1298209_884 ERR1298209_8872 ERR1298209_8902 ERR1298209_9064 ERR1298209_918 ERR1298209_9260 ERR1298209_9364 ERR1298209_9412 ERR1298209_9414 ERR1298209_9436 ERR1298209_9482 ERR1298209_9610 ERR1298209_9710 ERR1298209_9826 ERR1298209_986 ERR1298209_9874 ERR1298209_9908 ERR1298211_100 ERR1298211_10110 ERR1298211_10114 ERR1298211_10148 ERR1298211_10316 ERR1298211_1032 ERR1298211_1060 ERR1298211_1104 ERR1298211_1130 ERR1298211_1140 ERR1298211_1152 ERR1298211_1156 ERR1298211_1194 ERR1298211_1228 ERR1298211_1290 ERR1298211_1344 ERR1298211_1360 ERR1298211_1464 ERR1298211_1472 ERR1298211_1570 ERR1298211_1592 ERR1298211_1610 ERR1298211_1668 ERR1298211_1680 ERR1298211_1700 ERR1298211_1710 ERR1298211_1734 ERR1298211_1752 ERR1298211_178 ERR1298211_1844 ERR1298211_1868 ERR1298211_1930 ERR1298211_1946 ERR1298211_1947 ERR1298211_1948 ERR1298211_1952 ERR1298211_2 ERR1298211_2000 ERR1298211_202 ERR1298211_2152 ERR1298211_2198 ERR1298211_2225 ERR1298211_2264 ERR1298211_2324 ERR1298211_2515 ERR1298211_2539 ERR1298211_2540 ERR1298211_2628 ERR1298211_2672 ERR1298211_2748 ERR1298211_28 ERR1298211_2876 ERR1298211_2890 ERR1298211_3092 ERR1298211_3167 ERR1298211_3192 ERR1298211_3244 ERR1298211_326 ERR1298211_3304 ERR1298211_3348 ERR1298211_3591 ERR1298211_3600 ERR1298211_364 ERR1298211_3772 ERR1298211_3782 ERR1298211_3812 ERR1298211_3814 ERR1298211_3818 ERR1298211_3838 ERR1298211_3900 ERR1298211_3912 ERR1298211_392 ERR1298211_4000 ERR1298211_4054 ERR1298211_4228 ERR1298211_4395 ERR1298211_4482 ERR1298211_4490 ERR1298211_4626 ERR1298211_4656 ERR1298211_4686 ERR1298211_4714 ERR1298211_4736 ERR1298211_4748 ERR1298211_4784 ERR1298211_4814 ERR1298211_4826 ERR1298211_4830 ERR1298211_4954 ERR1298211_5006 ERR1298211_5008 ERR1298211_5034 ERR1298211_5102 ERR1298211_5346 ERR1298211_5368 ERR1298211_5470 ERR1298211_5524 ERR1298211_553 ERR1298211_5570 ERR1298211_5634 ERR1298211_5654 ERR1298211_566 ERR1298211_5726 ERR1298211_582 ERR1298211_5916 ERR1298211_5980 ERR1298211_6010 ERR1298211_6238 ERR1298211_6286 ERR1298211_6338 ERR1298211_6408 ERR1298211_6460 ERR1298211_6504 ERR1298211_6530 ERR1298211_6690 ERR1298211_6696 ERR1298211_6754 ERR1298211_6762 ERR1298211_678 ERR1298211_6780 ERR1298211_6866 ERR1298211_6868 ERR1298211_6936 ERR1298211_698 ERR1298211_6990 ERR1298211_6992 ERR1298211_7076 ERR1298211_7128 ERR1298211_7322 ERR1298211_7344 ERR1298211_7422 ERR1298211_7428 ERR1298211_7461 ERR1298211_7462 ERR1298211_7620 ERR1298211_7710 ERR1298211_772 ERR1298211_7736 ERR1298211_7772 ERR1298211_7840 ERR1298211_7898 ERR1298211_790 ERR1298211_7916 ERR1298211_793 ERR1298211_8030 ERR1298211_8034 ERR1298211_8045 ERR1298211_8046 ERR1298211_8058 ERR1298211_8218 ERR1298211_823 ERR1298211_8300 ERR1298211_8320 ERR1298211_8351 ERR1298211_8400 ERR1298211_8494 ERR1298211_8554 ERR1298211_8586 ERR1298211_8588 ERR1298211_8634 ERR1298211_8716 ERR1298211_8778 ERR1298211_8825 ERR1298211_8855 ERR1298211_8888 ERR1298211_8902 ERR1298211_8934 ERR1298211_8951 ERR1298211_8952 ERR1298211_9038 ERR1298211_9084 ERR1298211_9097 ERR1298211_9148 ERR1298211_916 ERR1298211_9180 ERR1298211_9230 ERR1298211_9250 ERR1298211_9256 ERR1298211_9302 ERR1298211_9344 ERR1298211_950 ERR1298211_9504 ERR1298211_9558 ERR1298211_9602 ERR1298211_9610 ERR1298211_9628 ERR1298211_9684 ERR1298211_9692 ERR1298211_9746 ERR1298211_9768 ERR1298211_9862 ERR1298211_9926 ERR1298211_9946 ERR1298211_996 ERR1298213_1590 ERR1298214_3596 ERR1298214_8018 ERR1298214_8926 ERR1298214_9282 ERR1298216_10038 ERR1298216_10202 ERR1298216_10266 ERR1298216_1044 ERR1298216_1142 ERR1298216_1146 ERR1298216_1288 ERR1298216_1302 ERR1298216_1306 ERR1298216_1330 ERR1298216_1340 ERR1298216_1476 ERR1298216_16 ERR1298216_180 ERR1298216_1864 ERR1298216_2206 ERR1298216_2212 ERR1298216_2214 ERR1298216_2266 ERR1298216_2338 ERR1298216_2358 ERR1298216_2576 ERR1298216_2794 ERR1298216_3235 ERR1298216_3464 ERR1298216_3514 ERR1298216_3597 ERR1298216_3632 ERR1298216_3814 ERR1298216_42 ERR1298216_4210 ERR1298216_4312 ERR1298216_458 ERR1298216_4614 ERR1298216_4751 ERR1298216_4752 ERR1298216_4948 ERR1298216_4980 ERR1298216_5112 ERR1298216_5116 ERR1298216_5166 ERR1298216_5204 ERR1298216_528 ERR1298216_534 ERR1298216_5658 ERR1298216_59 ERR1298216_5914 ERR1298216_60 ERR1298216_6154 ERR1298216_6182 ERR1298216_6254 ERR1298216_6526 ERR1298216_6704 ERR1298216_6824 ERR1298216_7008 ERR1298216_7044 ERR1298216_7392 ERR1298216_7751 ERR1298216_7832 ERR1298216_7994 ERR1298216_8053 ERR1298216_8130 ERR1298216_8190 ERR1298216_8310 ERR1298216_8836 ERR1298216_8876 ERR1298216_9008 ERR1298216_9374 ERR1298216_961 ERR1298216_962 ERR1298216_9726 ERR1298216_9846 ERR1298216_9998 ERR1298217_10012 ERR1298217_10068 ERR1298217_10137 ERR1298217_1026 ERR1298217_1114 ERR1298217_1116 ERR1298217_122 ERR1298217_1260 ERR1298217_1288 ERR1298217_1572 ERR1298217_1624 ERR1298217_1682 ERR1298217_1702 ERR1298217_1872 ERR1298217_2082 ERR1298217_2128 ERR1298217_2156 ERR1298217_2410 ERR1298217_246 ERR1298217_268 ERR1298217_2760 ERR1298217_2830 ERR1298217_2888 ERR1298217_2902 ERR1298217_2920 ERR1298217_294 ERR1298217_2962 ERR1298217_316 ERR1298217_3190 ERR1298217_3234 ERR1298217_3241 ERR1298217_3306 ERR1298217_3514 ERR1298217_3526 ERR1298217_3654 ERR1298217_3740 ERR1298217_3810 ERR1298217_3862 ERR1298217_4010 ERR1298217_4030 ERR1298217_4109 ERR1298217_4110 ERR1298217_4240 ERR1298217_4284 ERR1298217_4492 ERR1298217_4500 ERR1298217_4518 ERR1298217_4612 ERR1298217_4665 ERR1298217_4668 ERR1298217_4720 ERR1298217_476 ERR1298217_4944 ERR1298217_5022 ERR1298217_5066 ERR1298217_5167 ERR1298217_5192 ERR1298217_5218 ERR1298217_5253 ERR1298217_5254 ERR1298217_5282 ERR1298217_5330 ERR1298217_5514 ERR1298217_5720 ERR1298217_6058 ERR1298217_6088 ERR1298217_6394 ERR1298217_6536 ERR1298217_6609 ERR1298217_6700 ERR1298217_6785 ERR1298217_6786 ERR1298217_6842 ERR1298217_7072 ERR1298217_7082 ERR1298217_7218 ERR1298217_7292 ERR1298217_7318 ERR1298217_7348 ERR1298217_7592 ERR1298217_766 ERR1298217_7670 ERR1298217_7734 ERR1298217_7854 ERR1298217_7898 ERR1298217_7970 ERR1298217_8174 ERR1298217_8226 ERR1298217_8238 ERR1298217_8294 ERR1298217_8304 ERR1298217_8337 ERR1298217_8406 ERR1298217_8565 ERR1298217_862 ERR1298217_8702 ERR1298217_8788 ERR1298217_8796 ERR1298217_8840 ERR1298217_8844 ERR1298217_8853 ERR1298217_8868 ERR1298217_8892 ERR1298217_8893 ERR1298217_8894 ERR1298217_8988 ERR1298217_9010 ERR1298217_9096 ERR1298217_916 ERR1298217_9256 ERR1298217_9364 ERR1298217_9658 ERR1298217_9710 ERR1298217_9762 ERR1298217_9896 ERR1298218_10000 ERR1298218_10026 ERR1298218_10084 ERR1298218_10120 ERR1298218_1140 ERR1298218_1158 ERR1298218_1410 ERR1298218_1532 ERR1298218_1708 ERR1298218_1736 ERR1298218_1822 ERR1298218_188 ERR1298218_2026 ERR1298218_2124 ERR1298218_2148 ERR1298218_2160 ERR1298218_2168 ERR1298218_2262 ERR1298218_230 ERR1298218_2318 ERR1298218_2372 ERR1298218_2600 ERR1298218_2676 ERR1298218_2954 ERR1298218_2990 ERR1298218_304 ERR1298218_3102 ERR1298218_3110 ERR1298218_3124 ERR1298218_3136 ERR1298218_3288 ERR1298218_3546 ERR1298218_3590 ERR1298218_3620 ERR1298218_3652 ERR1298218_3730 ERR1298218_3905 ERR1298218_4104 ERR1298218_4165 ERR1298218_4220 ERR1298218_4282 ERR1298218_4322 ERR1298218_4500 ERR1298218_4820 ERR1298218_4870 ERR1298218_4950 ERR1298218_4998 ERR1298218_5016 ERR1298218_5092 ERR1298218_520 ERR1298218_5284 ERR1298218_5304 ERR1298218_5362 ERR1298218_554 ERR1298218_5744 ERR1298218_5748 ERR1298218_5920 ERR1298218_6028 ERR1298218_6262 ERR1298218_6305 ERR1298218_6442 ERR1298218_6780 ERR1298218_6834 ERR1298218_6944 ERR1298218_7580 ERR1298218_7622 ERR1298218_7780 ERR1298218_7902 ERR1298218_7929 ERR1298218_8262 ERR1298218_836 ERR1298218_8504 ERR1298218_8538 ERR1298218_8964 ERR1298218_9021 ERR1298218_9058 ERR1298218_9074 ERR1298218_9102 ERR1298218_9122 ERR1298218_9138 ERR1298218_9172 ERR1298218_9666 ERR1298218_9806 ERR1298219_10018 ERR1298219_10036 ERR1298219_10086 ERR1298219_10112 ERR1298219_10120 ERR1298219_10142 ERR1298219_1116 ERR1298219_1222 ERR1298219_1238 ERR1298219_1330 ERR1298219_1348 ERR1298219_1406 ERR1298219_1456 ERR1298219_1482 ERR1298219_1508 ERR1298219_16 ERR1298219_1686 ERR1298219_1704 ERR1298219_1712 ERR1298219_1718 ERR1298219_1730 ERR1298219_1794 ERR1298219_1798 ERR1298219_1882 ERR1298219_192 ERR1298219_194 ERR1298219_2076 ERR1298219_2104 ERR1298219_2150 ERR1298219_2272 ERR1298219_2296 ERR1298219_2372 ERR1298219_2388 ERR1298219_2512 ERR1298219_2550 ERR1298219_2690 ERR1298219_2788 ERR1298219_2858 ERR1298219_2916 ERR1298219_300 ERR1298219_3066 ERR1298219_3112 ERR1298219_3198 ERR1298219_320 ERR1298219_3230 ERR1298219_3262 ERR1298219_3322 ERR1298219_3680 ERR1298219_3831 ERR1298219_3878 ERR1298219_3954 ERR1298219_3990 ERR1298219_4040 ERR1298219_4084 ERR1298219_4148 ERR1298219_4150 ERR1298219_4184 ERR1298219_4206 ERR1298219_4220 ERR1298219_4244 ERR1298219_4319 ERR1298219_4328 ERR1298219_4352 ERR1298219_4367 ERR1298219_4368 ERR1298219_4402 ERR1298219_4410 ERR1298219_4452 ERR1298219_4454 ERR1298219_4458 ERR1298219_4494 ERR1298219_4504 ERR1298219_4578 ERR1298219_4634 ERR1298219_4646 ERR1298219_4690 ERR1298219_4736 ERR1298219_4822 ERR1298219_4845 ERR1298219_4890 ERR1298219_4914 ERR1298219_4948 ERR1298219_5004 ERR1298219_5022 ERR1298219_5094 ERR1298219_5374 ERR1298219_54 ERR1298219_5462 ERR1298219_5478 ERR1298219_5496 ERR1298219_550 ERR1298219_5598 ERR1298219_5750 ERR1298219_5832 ERR1298219_5892 ERR1298219_5970 ERR1298219_6028 ERR1298219_6048 ERR1298219_6056 ERR1298219_6166 ERR1298219_6316 ERR1298219_6400 ERR1298219_6436 ERR1298219_6620 ERR1298219_6626 ERR1298219_6665 ERR1298219_6666 ERR1298219_6718 ERR1298219_6810 ERR1298219_7050 ERR1298219_7098 ERR1298219_7196 ERR1298219_723 ERR1298219_724 ERR1298219_7312 ERR1298219_7422 ERR1298219_7429 ERR1298219_744 ERR1298219_7444 ERR1298219_7470 ERR1298219_7490 ERR1298219_7532 ERR1298219_7550 ERR1298219_758 ERR1298219_760 ERR1298219_7654 ERR1298219_7682 ERR1298219_7694 ERR1298219_7782 ERR1298219_7828 ERR1298219_7892 ERR1298219_7906 ERR1298219_7974 ERR1298219_7986 ERR1298219_8000 ERR1298219_8164 ERR1298219_8232 ERR1298219_8256 ERR1298219_8306 ERR1298219_8468 ERR1298219_8490 ERR1298219_8554 ERR1298219_8710 ERR1298219_8712 ERR1298219_8730 ERR1298219_9004 ERR1298219_9032 ERR1298219_9182 ERR1298219_9238 ERR1298219_9254 ERR1298219_9284 ERR1298219_9318 ERR1298219_9354 ERR1298219_9372 ERR1298219_9432 ERR1298219_9474 ERR1298219_9512 ERR1298219_9587 ERR1298219_9592 ERR1298219_9640 ERR1298219_9650 ERR1298219_9690 ERR1298219_9746 ERR1298219_9814 ERR1298219_9904 ERR1298219_9920 ERR1298220_10026 ERR1298220_10056 ERR1298220_10066 ERR1298220_10078 ERR1298220_10108 ERR1298220_10128 ERR1298220_10152 ERR1298220_10286 ERR1298220_10308 ERR1298220_1048 ERR1298220_1098 ERR1298220_110 ERR1298220_1244 ERR1298220_1294 ERR1298220_1324 ERR1298220_1340 ERR1298220_1357 ERR1298220_1378 ERR1298220_1469 ERR1298220_1548 ERR1298220_1729 ERR1298220_1730 ERR1298220_1760 ERR1298220_18 ERR1298220_1800 ERR1298220_182 ERR1298220_1932 ERR1298220_1946 ERR1298220_1962 ERR1298220_1972 ERR1298220_2138 ERR1298220_2250 ERR1298220_2294 ERR1298220_2335 ERR1298220_240 ERR1298220_2620 ERR1298220_2624 ERR1298220_2689 ERR1298220_270 ERR1298220_2784 ERR1298220_2820 ERR1298220_2882 ERR1298220_2918 ERR1298220_2994 ERR1298220_3006 ERR1298220_3010 ERR1298220_3018 ERR1298220_3028 ERR1298220_308 ERR1298220_3126 ERR1298220_3144 ERR1298220_3158 ERR1298220_316 ERR1298220_3178 ERR1298220_3212 ERR1298220_3246 ERR1298220_3296 ERR1298220_3380 ERR1298220_3392 ERR1298220_3396 ERR1298220_3412 ERR1298220_3452 ERR1298220_3458 ERR1298220_3470 ERR1298220_3534 ERR1298220_3554 ERR1298220_3566 ERR1298220_3624 ERR1298220_3708 ERR1298220_3712 ERR1298220_3764 ERR1298220_3784 ERR1298220_382 ERR1298220_3852 ERR1298220_390 ERR1298220_3908 ERR1298220_3926 ERR1298220_3980 ERR1298220_4008 ERR1298220_4032 ERR1298220_4172 ERR1298220_4200 ERR1298220_4210 ERR1298220_4266 ERR1298220_4272 ERR1298220_4326 ERR1298220_4560 ERR1298220_4582 ERR1298220_4598 ERR1298220_4650 ERR1298220_4672 ERR1298220_4714 ERR1298220_4762 ERR1298220_4766 ERR1298220_4796 ERR1298220_482 ERR1298220_484 ERR1298220_490 ERR1298220_4942 ERR1298220_5000 ERR1298220_506 ERR1298220_5078 ERR1298220_5104 ERR1298220_5118 ERR1298220_5142 ERR1298220_5276 ERR1298220_528 ERR1298220_5389 ERR1298220_5472 ERR1298220_5520 ERR1298220_5582 ERR1298220_5612 ERR1298220_5634 ERR1298220_5646 ERR1298220_5656 ERR1298220_5686 ERR1298220_5786 ERR1298220_588 ERR1298220_5886 ERR1298220_5916 ERR1298220_6032 ERR1298220_6048 ERR1298220_6064 ERR1298220_6086 ERR1298220_6138 ERR1298220_6196 ERR1298220_6228 ERR1298220_6246 ERR1298220_6406 ERR1298220_6416 ERR1298220_6448 ERR1298220_6490 ERR1298220_6492 ERR1298220_6504 ERR1298220_6518 ERR1298220_6628 ERR1298220_6725 ERR1298220_6794 ERR1298220_6866 ERR1298220_6882 ERR1298220_6932 ERR1298220_7082 ERR1298220_7098 ERR1298220_7140 ERR1298220_7230 ERR1298220_7260 ERR1298220_7292 ERR1298220_7324 ERR1298220_7422 ERR1298220_744 ERR1298220_7476 ERR1298220_7494 ERR1298220_7500 ERR1298220_7532 ERR1298220_7606 ERR1298220_7720 ERR1298220_7828 ERR1298220_7854 ERR1298220_7866 ERR1298220_7886 ERR1298220_7912 ERR1298220_8050 ERR1298220_8120 ERR1298220_8176 ERR1298220_8286 ERR1298220_8348 ERR1298220_8364 ERR1298220_8386 ERR1298220_84 ERR1298220_8468 ERR1298220_8534 ERR1298220_8968 ERR1298220_8974 ERR1298220_9010 ERR1298220_9100 ERR1298220_9148 ERR1298220_9152 ERR1298220_9182 ERR1298220_922 ERR1298220_9234 ERR1298220_928 ERR1298220_9294 ERR1298220_9320 ERR1298220_9356 ERR1298220_9362 ERR1298220_94 ERR1298220_9404 ERR1298220_9450 ERR1298220_9508 ERR1298220_9512 ERR1298220_9558 ERR1298220_9574 ERR1298220_9584 ERR1298220_9602 ERR1298220_964 ERR1298220_972 ERR1298220_9956 ERR1298227_4734 ERR1298228_10040 ERR1298228_10076 ERR1298228_10128 ERR1298228_10132 ERR1298228_1022 ERR1298228_10316 ERR1298228_1212 ERR1298228_1266 ERR1298228_1358 ERR1298228_1737 ERR1298228_1801 ERR1298228_1836 ERR1298228_1929 ERR1298228_2014 ERR1298228_2060 ERR1298228_2082 ERR1298228_2098 ERR1298228_2164 ERR1298228_2248 ERR1298228_2608 ERR1298228_2640 ERR1298228_2670 ERR1298228_2850 ERR1298228_2862 ERR1298228_2886 ERR1298228_2896 ERR1298228_3202 ERR1298228_3400 ERR1298228_3516 ERR1298228_3586 ERR1298228_3604 ERR1298228_3638 ERR1298228_3650 ERR1298228_3688 ERR1298228_3701 ERR1298228_3710 ERR1298228_3756 ERR1298228_4024 ERR1298228_4097 ERR1298228_4166 ERR1298228_4170 ERR1298228_4224 ERR1298228_424 ERR1298228_4402 ERR1298228_4624 ERR1298228_4734 ERR1298228_4868 ERR1298228_4896 ERR1298228_4968 ERR1298228_498 ERR1298228_5022 ERR1298228_5068 ERR1298228_5112 ERR1298228_5130 ERR1298228_5202 ERR1298228_5240 ERR1298228_536 ERR1298228_5438 ERR1298228_544 ERR1298228_5486 ERR1298228_5514 ERR1298228_5530 ERR1298228_5628 ERR1298228_5732 ERR1298228_5736 ERR1298228_6046 ERR1298228_6152 ERR1298228_6216 ERR1298228_6336 ERR1298228_6380 ERR1298228_6422 ERR1298228_655 ERR1298228_6584 ERR1298228_6916 ERR1298228_6936 ERR1298228_6948 ERR1298228_7058 ERR1298228_7192 ERR1298228_7490 ERR1298228_7588 ERR1298228_8104 ERR1298228_8142 ERR1298228_8202 ERR1298228_8236 ERR1298228_8270 ERR1298228_8336 ERR1298228_834 ERR1298228_8648 ERR1298228_8690 ERR1298228_8876 ERR1298228_9052 ERR1298228_916 ERR1298228_9190 ERR1298228_9378 ERR1298228_9438 ERR1298228_9524 ERR1298228_954 ERR1298228_962 ERR1298228_9714 ERR1298228_9964 ERR1298230_10202 ERR1298230_2368 ERR1298230_2674 ERR1298230_3603 ERR1298230_4058 ERR1298230_4430 ERR1298230_5012 ERR1298230_5402 ERR1298230_6176 ERR1298230_7698 ERR1298230_7840 ERR1298230_884 ERR1298230_9074 ERR1298230_912 ERR1298230_9434 ERR1298230_9510 ERR1298230_9690 ERR1298231_10028 ERR1298231_10088 ERR1298231_10102 ERR1298231_10152 ERR1298231_10154 ERR1298231_1026 ERR1298231_10278 ERR1298231_10312 ERR1298231_1206 ERR1298231_13 ERR1298231_1302 ERR1298231_1390 ERR1298231_14 ERR1298231_142 ERR1298231_1442 ERR1298231_1472 ERR1298231_1490 ERR1298231_1538 ERR1298231_1560 ERR1298231_1740 ERR1298231_1872 ERR1298231_2074 ERR1298231_2124 ERR1298231_2214 ERR1298231_2270 ERR1298231_2415 ERR1298231_2460 ERR1298231_2518 ERR1298231_2524 ERR1298231_2592 ERR1298231_2650 ERR1298231_2822 ERR1298231_2828 ERR1298231_2902 ERR1298231_2982 ERR1298231_3080 ERR1298231_310 ERR1298231_3100 ERR1298231_3376 ERR1298231_3436 ERR1298231_3440 ERR1298231_346 ERR1298231_3506 ERR1298231_3526 ERR1298231_3534 ERR1298231_3622 ERR1298231_3702 ERR1298231_3798 ERR1298231_3808 ERR1298231_390 ERR1298231_4166 ERR1298231_4218 ERR1298231_4236 ERR1298231_4504 ERR1298231_4652 ERR1298231_4668 ERR1298231_4728 ERR1298231_4906 ERR1298231_4998 ERR1298231_5186 ERR1298231_5302 ERR1298231_5340 ERR1298231_5352 ERR1298231_5372 ERR1298231_5516 ERR1298231_584 ERR1298231_590 ERR1298231_6042 ERR1298231_6198 ERR1298231_6306 ERR1298231_6328 ERR1298231_642 ERR1298231_656 ERR1298231_662 ERR1298231_6696 ERR1298231_6822 ERR1298231_6908 ERR1298231_7270 ERR1298231_7397 ERR1298231_744 ERR1298231_7470 ERR1298231_7696 ERR1298231_7706 ERR1298231_7720 ERR1298231_7734 ERR1298231_7757 ERR1298231_7896 ERR1298231_8026 ERR1298231_8030 ERR1298231_8046 ERR1298231_8121 ERR1298231_8122 ERR1298231_8132 ERR1298231_8388 ERR1298231_8796 ERR1298231_8838 ERR1298231_8948 ERR1298231_9133 ERR1298231_9134 ERR1298231_9198 ERR1298231_9336 ERR1298231_9366 ERR1298231_9420 ERR1298231_9452 ERR1298231_9468 ERR1298231_948 ERR1298231_9486 ERR1298231_9516 ERR1298231_9618 ERR1298231_9672 ERR1298231_9820 ERR1298232_10076 ERR1298232_10186 ERR1298232_102 ERR1298232_10224 ERR1298232_1090 ERR1298232_150 ERR1298232_1528 ERR1298232_1546 ERR1298232_1560 ERR1298232_1574 ERR1298232_1595 ERR1298232_1596 ERR1298232_170 ERR1298232_1955 ERR1298232_2062 ERR1298232_2084 ERR1298232_2186 ERR1298232_2498 ERR1298232_2787 ERR1298232_2788 ERR1298232_2792 ERR1298232_2894 ERR1298232_3048 ERR1298232_3164 ERR1298232_3228 ERR1298232_328 ERR1298232_3532 ERR1298232_3618 ERR1298232_3664 ERR1298232_3780 ERR1298232_3798 ERR1298232_3800 ERR1298232_4268 ERR1298232_4302 ERR1298232_4330 ERR1298232_4388 ERR1298232_4470 ERR1298232_4502 ERR1298232_4612 ERR1298232_4646 ERR1298232_4718 ERR1298232_4989 ERR1298232_4990 ERR1298232_5172 ERR1298232_5490 ERR1298232_5544 ERR1298232_5584 ERR1298232_5622 ERR1298232_5678 ERR1298232_5700 ERR1298232_5800 ERR1298232_6182 ERR1298232_6297 ERR1298232_6298 ERR1298232_632 ERR1298232_6480 ERR1298232_6584 ERR1298232_6656 ERR1298232_6708 ERR1298232_6806 ERR1298232_6964 ERR1298232_7080 ERR1298232_7404 ERR1298232_7512 ERR1298232_7570 ERR1298232_7596 ERR1298232_7609 ERR1298232_7610 ERR1298232_772 ERR1298232_7822 ERR1298232_7941 ERR1298232_8080 ERR1298232_8214 ERR1298232_832 ERR1298232_850 ERR1298232_8544 ERR1298232_858 ERR1298232_8644 ERR1298232_8813 ERR1298232_8814 ERR1298232_8914 ERR1298232_892 ERR1298232_9143 ERR1298232_9372 ERR1298232_960 ERR1298232_9650 ERR1298232_9706 ERR1298232_9746 ERR1298232_9810 ERR1298232_9950 ERR1298237_10202 ERR1298237_10219 ERR1298237_10220 ERR1298237_10288 ERR1298237_1046 ERR1298237_1050 ERR1298237_1058 ERR1298237_1078 ERR1298237_1126 ERR1298237_1446 ERR1298237_1448 ERR1298237_1454 ERR1298237_1584 ERR1298237_1740 ERR1298237_1786 ERR1298237_1904 ERR1298237_2302 ERR1298237_232 ERR1298237_2340 ERR1298237_2374 ERR1298237_240 ERR1298237_2446 ERR1298237_2538 ERR1298237_2576 ERR1298237_2598 ERR1298237_2628 ERR1298237_2654 ERR1298237_2661 ERR1298237_2676 ERR1298237_2688 ERR1298237_2776 ERR1298237_2839 ERR1298237_2840 ERR1298237_2952 ERR1298237_2954 ERR1298237_2966 ERR1298237_2984 ERR1298237_3032 ERR1298237_3054 ERR1298237_3092 ERR1298237_3096 ERR1298237_3193 ERR1298237_3208 ERR1298237_3240 ERR1298237_3394 ERR1298237_3430 ERR1298237_3450 ERR1298237_3596 ERR1298237_3682 ERR1298237_372 ERR1298237_3776 ERR1298237_3782 ERR1298237_3786 ERR1298237_3796 ERR1298237_3798 ERR1298237_3976 ERR1298237_3992 ERR1298237_4122 ERR1298237_4228 ERR1298237_4246 ERR1298237_4344 ERR1298237_4396 ERR1298237_4400 ERR1298237_4436 ERR1298237_4454 ERR1298237_449 ERR1298237_450 ERR1298237_456 ERR1298237_4652 ERR1298237_4656 ERR1298237_4676 ERR1298237_47 ERR1298237_4741 ERR1298237_4752 ERR1298237_48 ERR1298237_4832 ERR1298237_4856 ERR1298237_4930 ERR1298237_4954 ERR1298237_5070 ERR1298237_5178 ERR1298237_5197 ERR1298237_5198 ERR1298237_5238 ERR1298237_5460 ERR1298237_5472 ERR1298237_554 ERR1298237_5571 ERR1298237_5572 ERR1298237_5576 ERR1298237_5635 ERR1298237_5636 ERR1298237_5708 ERR1298237_5712 ERR1298237_5768 ERR1298237_5814 ERR1298237_588 ERR1298237_5920 ERR1298237_5962 ERR1298237_60 ERR1298237_626 ERR1298237_6274 ERR1298237_6332 ERR1298237_6456 ERR1298237_6478 ERR1298237_6482 ERR1298237_6524 ERR1298237_6532 ERR1298237_6548 ERR1298237_66 ERR1298237_6646 ERR1298237_6660 ERR1298237_6697 ERR1298237_6698 ERR1298237_6702 ERR1298237_6744 ERR1298237_6908 ERR1298237_7048 ERR1298237_7066 ERR1298237_7102 ERR1298237_7154 ERR1298237_7160 ERR1298237_7192 ERR1298237_7310 ERR1298237_744 ERR1298237_7490 ERR1298237_7566 ERR1298237_7820 ERR1298237_7824 ERR1298237_7990 ERR1298237_8002 ERR1298237_8078 ERR1298237_8118 ERR1298237_8208 ERR1298237_8242 ERR1298237_8364 ERR1298237_8378 ERR1298237_8464 ERR1298237_8530 ERR1298237_8674 ERR1298237_8760 ERR1298237_884 ERR1298237_8842 ERR1298237_8846 ERR1298237_89 ERR1298237_8942 ERR1298237_90 ERR1298237_9124 ERR1298237_9184 ERR1298237_9220 ERR1298237_9230 ERR1298237_9248 ERR1298237_9320 ERR1298237_9336 ERR1298237_9340 ERR1298237_936 ERR1298237_9476 ERR1298237_9488 ERR1298237_9536 ERR1298237_9622 ERR1298237_9734 ERR1298237_9752 ERR1298237_9776 ERR1298237_9936 ERR1298237_9952 ERR1298237_9964 ERR1298238_10030 ERR1298238_10064 ERR1298238_10079 ERR1298238_10160 ERR1298238_10184 ERR1298238_10190 ERR1298238_10198 ERR1298238_1020 ERR1298238_10256 ERR1298238_10266 ERR1298238_1116 ERR1298238_1192 ERR1298238_1236 ERR1298238_1238 ERR1298238_1372 ERR1298238_1436 ERR1298238_1522 ERR1298238_1540 ERR1298238_1546 ERR1298238_1604 ERR1298238_1660 ERR1298238_1758 ERR1298238_1800 ERR1298238_1992 ERR1298238_2008 ERR1298238_202 ERR1298238_2082 ERR1298238_216 ERR1298238_2160 ERR1298238_2189 ERR1298238_2208 ERR1298238_2240 ERR1298238_234 ERR1298238_2340 ERR1298238_2356 ERR1298238_2394 ERR1298238_2508 ERR1298238_2536 ERR1298238_2646 ERR1298238_270 ERR1298238_2717 ERR1298238_2770 ERR1298238_2775 ERR1298238_2776 ERR1298238_2802 ERR1298238_2804 ERR1298238_2982 ERR1298238_2992 ERR1298238_3058 ERR1298238_3124 ERR1298238_3132 ERR1298238_3178 ERR1298238_3224 ERR1298238_3236 ERR1298238_3288 ERR1298238_3390 ERR1298238_3494 ERR1298238_3558 ERR1298238_3612 ERR1298238_3644 ERR1298238_3656 ERR1298238_3702 ERR1298238_3734 ERR1298238_3736 ERR1298238_3840 ERR1298238_3844 ERR1298238_3848 ERR1298238_3876 ERR1298238_3934 ERR1298238_3936 ERR1298238_396 ERR1298238_4010 ERR1298238_4058 ERR1298238_4063 ERR1298238_4088 ERR1298238_4096 ERR1298238_4098 ERR1298238_414 ERR1298238_4216 ERR1298238_4230 ERR1298238_4236 ERR1298238_4310 ERR1298238_4321 ERR1298238_4328 ERR1298238_4357 ERR1298238_4442 ERR1298238_4444 ERR1298238_4453 ERR1298238_4454 ERR1298238_4474 ERR1298238_4546 ERR1298238_4586 ERR1298238_4608 ERR1298238_4628 ERR1298238_4664 ERR1298238_4694 ERR1298238_4750 ERR1298238_4752 ERR1298238_4766 ERR1298238_4788 ERR1298238_4811 ERR1298238_4812 ERR1298238_4813 ERR1298238_4846 ERR1298238_4928 ERR1298238_4942 ERR1298238_4948 ERR1298238_4980 ERR1298238_5012 ERR1298238_5106 ERR1298238_5174 ERR1298238_5186 ERR1298238_5210 ERR1298238_5226 ERR1298238_5301 ERR1298238_5302 ERR1298238_534 ERR1298238_5340 ERR1298238_5384 ERR1298238_5406 ERR1298238_5436 ERR1298238_5508 ERR1298238_5510 ERR1298238_5564 ERR1298238_5576 ERR1298238_5642 ERR1298238_5646 ERR1298238_5662 ERR1298238_5682 ERR1298238_5696 ERR1298238_574 ERR1298238_5762 ERR1298238_5784 ERR1298238_5836 ERR1298238_5872 ERR1298238_5948 ERR1298238_5968 ERR1298238_5972 ERR1298238_5986 ERR1298238_6058 ERR1298238_6142 ERR1298238_6156 ERR1298238_6196 ERR1298238_6208 ERR1298238_6236 ERR1298238_6240 ERR1298238_6244 ERR1298238_6264 ERR1298238_634 ERR1298238_6509 ERR1298238_6510 ERR1298238_6513 ERR1298238_6514 ERR1298238_6524 ERR1298238_6638 ERR1298238_6694 ERR1298238_6728 ERR1298238_6764 ERR1298238_68 ERR1298238_6820 ERR1298238_6856 ERR1298238_6885 ERR1298238_6904 ERR1298238_6924 ERR1298238_6950 ERR1298238_6972 ERR1298238_6994 ERR1298238_7026 ERR1298238_7040 ERR1298238_7114 ERR1298238_7142 ERR1298238_72 ERR1298238_7218 ERR1298238_7328 ERR1298238_7421 ERR1298238_7472 ERR1298238_750 ERR1298238_7522 ERR1298238_7550 ERR1298238_7570 ERR1298238_7586 ERR1298238_7640 ERR1298238_7780 ERR1298238_7816 ERR1298238_7834 ERR1298238_7850 ERR1298238_7855 ERR1298238_7856 ERR1298238_7872 ERR1298238_7910 ERR1298238_794 ERR1298238_7954 ERR1298238_8044 ERR1298238_8056 ERR1298238_8070 ERR1298238_8092 ERR1298238_8144 ERR1298238_8152 ERR1298238_818 ERR1298238_8227 ERR1298238_8228 ERR1298238_8314 ERR1298238_8346 ERR1298238_836 ERR1298238_8390 ERR1298238_8400 ERR1298238_8462 ERR1298238_8538 ERR1298238_8594 ERR1298238_864 ERR1298238_8656 ERR1298238_8670 ERR1298238_8744 ERR1298238_8746 ERR1298238_8750 ERR1298238_8756 ERR1298238_8762 ERR1298238_8772 ERR1298238_8798 ERR1298238_8810 ERR1298238_8854 ERR1298238_8868 ERR1298238_8878 ERR1298238_8912 ERR1298238_893 ERR1298238_894 ERR1298238_8950 ERR1298238_8992 ERR1298238_8998 ERR1298238_9038 ERR1298238_904 ERR1298238_9068 ERR1298238_9112 ERR1298238_9238 ERR1298238_9240 ERR1298238_9298 ERR1298238_9484 ERR1298238_9538 ERR1298238_9572 ERR1298238_9574 ERR1298238_9587 ERR1298238_9588 ERR1298238_9610 ERR1298238_9624 ERR1298238_9642 ERR1298238_9666 ERR1298238_9670 ERR1298238_9676 ERR1298238_9720 ERR1298238_9764 ERR1298238_9770 ERR1298238_9832 ERR1298238_9898 ERR1298238_9940 ERR1298238_9956 ERR1298238_9961 ERR1298238_9962 ERR1298239_10020 ERR1298239_10162 ERR1298239_10180 ERR1298239_10192 ERR1298239_10285 ERR1298239_10294 ERR1298239_1070 ERR1298239_1091 ERR1298239_126 ERR1298239_1496 ERR1298239_158 ERR1298239_1664 ERR1298239_1710 ERR1298239_1748 ERR1298239_178 ERR1298239_1804 ERR1298239_1880 ERR1298239_1892 ERR1298239_1894 ERR1298239_2072 ERR1298239_2150 ERR1298239_2153 ERR1298239_2190 ERR1298239_2362 ERR1298239_2446 ERR1298239_2490 ERR1298239_2512 ERR1298239_2564 ERR1298239_2576 ERR1298239_2584 ERR1298239_2606 ERR1298239_2770 ERR1298239_2782 ERR1298239_2962 ERR1298239_2993 ERR1298239_3074 ERR1298239_312 ERR1298239_320 ERR1298239_3290 ERR1298239_3332 ERR1298239_3374 ERR1298239_3404 ERR1298239_3550 ERR1298239_3566 ERR1298239_3592 ERR1298239_36 ERR1298239_360 ERR1298239_3638 ERR1298239_3670 ERR1298239_3732 ERR1298239_3742 ERR1298239_3810 ERR1298239_4074 ERR1298239_4148 ERR1298239_4170 ERR1298239_4220 ERR1298239_4259 ERR1298239_4260 ERR1298239_4398 ERR1298239_442 ERR1298239_4422 ERR1298239_4507 ERR1298239_4670 ERR1298239_4886 ERR1298239_4986 ERR1298239_5001 ERR1298239_5022 ERR1298239_5102 ERR1298239_5136 ERR1298239_5226 ERR1298239_5262 ERR1298239_5290 ERR1298239_5346 ERR1298239_5442 ERR1298239_5568 ERR1298239_5713 ERR1298239_5724 ERR1298239_5834 ERR1298239_5888 ERR1298239_5984 ERR1298239_6076 ERR1298239_6123 ERR1298239_6124 ERR1298239_618 ERR1298239_6402 ERR1298239_6452 ERR1298239_648 ERR1298239_654 ERR1298239_6798 ERR1298239_6812 ERR1298239_7050 ERR1298239_7078 ERR1298239_7164 ERR1298239_7260 ERR1298239_732 ERR1298239_7344 ERR1298239_7488 ERR1298239_7512 ERR1298239_7550 ERR1298239_7666 ERR1298239_7700 ERR1298239_7788 ERR1298239_7814 ERR1298239_8020 ERR1298239_8050 ERR1298239_8065 ERR1298239_8066 ERR1298239_8228 ERR1298239_8344 ERR1298239_8430 ERR1298239_8576 ERR1298239_8598 ERR1298239_8680 ERR1298239_8732 ERR1298239_8790 ERR1298239_8888 ERR1298239_8955 ERR1298239_8956 ERR1298239_9052 ERR1298239_9111 ERR1298239_912 ERR1298239_9307 ERR1298239_9322 ERR1298239_9354 ERR1298239_9484 ERR1298239_9690 ERR1298239_9770 ERR1298239_9780 ERR1298239_994 ERR1298240_10028 ERR1298240_1004 ERR1298240_10058 ERR1298240_10126 ERR1298240_10147 ERR1298240_10204 ERR1298240_10250 ERR1298240_1236 ERR1298240_1434 ERR1298240_1492 ERR1298240_1635 ERR1298240_1636 ERR1298240_1782 ERR1298240_1836 ERR1298240_2096 ERR1298240_2370 ERR1298240_2427 ERR1298240_2428 ERR1298240_2576 ERR1298240_2976 ERR1298240_3034 ERR1298240_3062 ERR1298240_3186 ERR1298240_3214 ERR1298240_3216 ERR1298240_3354 ERR1298240_3576 ERR1298240_3926 ERR1298240_3945 ERR1298240_3946 ERR1298240_4068 ERR1298240_4074 ERR1298240_4174 ERR1298240_4201 ERR1298240_4236 ERR1298240_424 ERR1298240_4328 ERR1298240_434 ERR1298240_4388 ERR1298240_4430 ERR1298240_4540 ERR1298240_4748 ERR1298240_476 ERR1298240_4808 ERR1298240_484 ERR1298240_4887 ERR1298240_4888 ERR1298240_4929 ERR1298240_5088 ERR1298240_5178 ERR1298240_5284 ERR1298240_5306 ERR1298240_5410 ERR1298240_5476 ERR1298240_5588 ERR1298240_5756 ERR1298240_5840 ERR1298240_5844 ERR1298240_5970 ERR1298240_6138 ERR1298240_6164 ERR1298240_6296 ERR1298240_6326 ERR1298240_6415 ERR1298240_6430 ERR1298240_652 ERR1298240_6566 ERR1298240_6780 ERR1298240_6914 ERR1298240_6928 ERR1298240_6988 ERR1298240_7040 ERR1298240_7188 ERR1298240_7312 ERR1298240_7350 ERR1298240_7372 ERR1298240_7406 ERR1298240_7564 ERR1298240_7576 ERR1298240_7592 ERR1298240_7640 ERR1298240_7658 ERR1298240_7708 ERR1298240_8200 ERR1298240_8308 ERR1298240_8470 ERR1298240_8650 ERR1298240_874 ERR1298240_8898 ERR1298240_8954 ERR1298240_9019 ERR1298240_91 ERR1298240_9109 ERR1298240_9110 ERR1298240_9310 ERR1298240_9362 ERR1298240_9472 ERR1298240_9524 ERR1298240_9646 ERR1298240_9656 ERR1298240_9658 ERR1298241_10244 ERR1298241_1064 ERR1298241_1070 ERR1298241_1084 ERR1298241_1208 ERR1298241_122 ERR1298241_1250 ERR1298241_1310 ERR1298241_1378 ERR1298241_1420 ERR1298241_1468 ERR1298241_1480 ERR1298241_1568 ERR1298241_1607 ERR1298241_1664 ERR1298241_1686 ERR1298241_1732 ERR1298241_1806 ERR1298241_1956 ERR1298241_2138 ERR1298241_2178 ERR1298241_2274 ERR1298241_2279 ERR1298241_2376 ERR1298241_2401 ERR1298241_2458 ERR1298241_2500 ERR1298241_2508 ERR1298241_2516 ERR1298241_2554 ERR1298241_2564 ERR1298241_2588 ERR1298241_2642 ERR1298241_268 ERR1298241_2716 ERR1298241_2936 ERR1298241_2938 ERR1298241_3199 ERR1298241_3332 ERR1298241_3388 ERR1298241_3528 ERR1298241_3560 ERR1298241_36 ERR1298241_3612 ERR1298241_3720 ERR1298241_3774 ERR1298241_3810 ERR1298241_3828 ERR1298241_4036 ERR1298241_4096 ERR1298241_4208 ERR1298241_4264 ERR1298241_4304 ERR1298241_4444 ERR1298241_4482 ERR1298241_4496 ERR1298241_4510 ERR1298241_458 ERR1298241_4586 ERR1298241_46 ERR1298241_4838 ERR1298241_4964 ERR1298241_5054 ERR1298241_5074 ERR1298241_518 ERR1298241_5240 ERR1298241_5268 ERR1298241_5282 ERR1298241_5284 ERR1298241_5364 ERR1298241_5368 ERR1298241_5384 ERR1298241_5416 ERR1298241_5488 ERR1298241_5538 ERR1298241_5688 ERR1298241_5730 ERR1298241_580 ERR1298241_5818 ERR1298241_5858 ERR1298241_598 ERR1298241_5984 ERR1298241_6056 ERR1298241_6369 ERR1298241_6406 ERR1298241_6427 ERR1298241_648 ERR1298241_6502 ERR1298241_6508 ERR1298241_6555 ERR1298241_6556 ERR1298241_6558 ERR1298241_6574 ERR1298241_6680 ERR1298241_6706 ERR1298241_6742 ERR1298241_6768 ERR1298241_6822 ERR1298241_6850 ERR1298241_7018 ERR1298241_710 ERR1298241_7564 ERR1298241_7628 ERR1298241_7711 ERR1298241_7712 ERR1298241_7762 ERR1298241_7930 ERR1298241_7954 ERR1298241_7958 ERR1298241_7965 ERR1298241_7988 ERR1298241_802 ERR1298241_8128 ERR1298241_8252 ERR1298241_8274 ERR1298241_8316 ERR1298241_838 ERR1298241_8460 ERR1298241_8576 ERR1298241_8665 ERR1298241_8760 ERR1298241_88 ERR1298241_8874 ERR1298241_90 ERR1298241_9028 ERR1298241_9112 ERR1298241_9347 ERR1298241_946 ERR1298241_9600 ERR1298241_9603 ERR1298241_9662 ERR1298241_9682 ERR1298241_9692 ERR1298241_9817 ERR1298241_9839 ERR1298241_9854 ERR1298244_1000 ERR1298244_10010 ERR1298244_1004 ERR1298244_10056 ERR1298244_10123 ERR1298244_10124 ERR1298244_10134 ERR1298244_10182 ERR1298244_1128 ERR1298244_1176 ERR1298244_1262 ERR1298244_132 ERR1298244_1402 ERR1298244_1522 ERR1298244_1528 ERR1298244_1535 ERR1298244_1556 ERR1298244_1560 ERR1298244_1665 ERR1298244_1666 ERR1298244_1846 ERR1298244_1884 ERR1298244_2252 ERR1298244_2458 ERR1298244_2549 ERR1298244_2674 ERR1298244_2745 ERR1298244_2758 ERR1298244_2764 ERR1298244_2766 ERR1298244_2840 ERR1298244_2866 ERR1298244_2934 ERR1298244_2944 ERR1298244_3018 ERR1298244_3062 ERR1298244_3076 ERR1298244_3104 ERR1298244_3116 ERR1298244_3120 ERR1298244_3368 ERR1298244_3420 ERR1298244_3454 ERR1298244_3554 ERR1298244_3614 ERR1298244_3672 ERR1298244_3718 ERR1298244_384 ERR1298244_4006 ERR1298244_4126 ERR1298244_416 ERR1298244_4309 ERR1298244_4310 ERR1298244_434 ERR1298244_4395 ERR1298244_4432 ERR1298244_4490 ERR1298244_4501 ERR1298244_4502 ERR1298244_4537 ERR1298244_460 ERR1298244_4616 ERR1298244_4642 ERR1298244_472 ERR1298244_4893 ERR1298244_4894 ERR1298244_5070 ERR1298244_509 ERR1298244_5096 ERR1298244_5104 ERR1298244_5106 ERR1298244_5107 ERR1298244_5108 ERR1298244_5282 ERR1298244_5344 ERR1298244_5406 ERR1298244_5542 ERR1298244_5598 ERR1298244_5654 ERR1298244_5682 ERR1298244_5968 ERR1298244_5980 ERR1298244_5984 ERR1298244_6003 ERR1298244_6092 ERR1298244_6106 ERR1298244_6126 ERR1298244_6176 ERR1298244_6186 ERR1298244_6240 ERR1298244_6284 ERR1298244_6288 ERR1298244_6406 ERR1298244_652 ERR1298244_6716 ERR1298244_6778 ERR1298244_6853 ERR1298244_6918 ERR1298244_6936 ERR1298244_7199 ERR1298244_7228 ERR1298244_7339 ERR1298244_7362 ERR1298244_742 ERR1298244_7469 ERR1298244_752 ERR1298244_7646 ERR1298244_7682 ERR1298244_778 ERR1298244_7850 ERR1298244_8026 ERR1298244_8040 ERR1298244_806 ERR1298244_8098 ERR1298244_8210 ERR1298244_8442 ERR1298244_8484 ERR1298244_8503 ERR1298244_8504 ERR1298244_8584 ERR1298244_8648 ERR1298244_8752 ERR1298244_8792 ERR1298244_8810 ERR1298244_8962 ERR1298244_8986 ERR1298244_9052 ERR1298244_9240 ERR1298244_9264 ERR1298244_9339 ERR1298244_9340 ERR1298244_9360 ERR1298244_9370 ERR1298244_9374 ERR1298244_9388 ERR1298244_9402 ERR1298244_9434 ERR1298244_9454 ERR1298244_950 ERR1298244_9532 ERR1298244_958 ERR1298244_9586 ERR1298244_9594 ERR1298244_9730 ERR1298244_9856 ERR1298245_10108 ERR1298245_10110 ERR1298245_10274 ERR1298245_1042 ERR1298245_1052 ERR1298245_106 ERR1298245_1104 ERR1298245_1204 ERR1298245_1214 ERR1298245_122 ERR1298245_123 ERR1298245_1236 ERR1298245_124 ERR1298245_1364 ERR1298245_138 ERR1298245_1388 ERR1298245_1495 ERR1298245_151 ERR1298245_1516 ERR1298245_1578 ERR1298245_1593 ERR1298245_1684 ERR1298245_1706 ERR1298245_1731 ERR1298245_1732 ERR1298245_1750 ERR1298245_1786 ERR1298245_1788 ERR1298245_1798 ERR1298245_1932 ERR1298245_1998 ERR1298245_2007 ERR1298245_2008 ERR1298245_2018 ERR1298245_2088 ERR1298245_2090 ERR1298245_2129 ERR1298245_2130 ERR1298245_2144 ERR1298245_2198 ERR1298245_2213 ERR1298245_2222 ERR1298245_2224 ERR1298245_2237 ERR1298245_2238 ERR1298245_2239 ERR1298245_2240 ERR1298245_2324 ERR1298245_2344 ERR1298245_236 ERR1298245_2384 ERR1298245_2510 ERR1298245_2520 ERR1298245_2622 ERR1298245_2630 ERR1298245_2634 ERR1298245_2695 ERR1298245_2762 ERR1298245_2792 ERR1298245_2994 ERR1298245_3075 ERR1298245_3095 ERR1298245_3096 ERR1298245_3104 ERR1298245_312 ERR1298245_3122 ERR1298245_3136 ERR1298245_3198 ERR1298245_3212 ERR1298245_3260 ERR1298245_3348 ERR1298245_3366 ERR1298245_3424 ERR1298245_3451 ERR1298245_3452 ERR1298245_3545 ERR1298245_3548 ERR1298245_3555 ERR1298245_3556 ERR1298245_3582 ERR1298245_36 ERR1298245_362 ERR1298245_3656 ERR1298245_3908 ERR1298245_397 ERR1298245_398 ERR1298245_3990 ERR1298245_4126 ERR1298245_4145 ERR1298245_4146 ERR1298245_4184 ERR1298245_4212 ERR1298245_4362 ERR1298245_4518 ERR1298245_4597 ERR1298245_4674 ERR1298245_4788 ERR1298245_4850 ERR1298245_4854 ERR1298245_4934 ERR1298245_5048 ERR1298245_5072 ERR1298245_5084 ERR1298245_5138 ERR1298245_5142 ERR1298245_5144 ERR1298245_5198 ERR1298245_524 ERR1298245_5246 ERR1298245_5384 ERR1298245_5480 ERR1298245_5522 ERR1298245_5546 ERR1298245_5572 ERR1298245_5616 ERR1298245_5622 ERR1298245_5632 ERR1298245_5657 ERR1298245_566 ERR1298245_5672 ERR1298245_5678 ERR1298245_5828 ERR1298245_5964 ERR1298245_6026 ERR1298245_6080 ERR1298245_6082 ERR1298245_6150 ERR1298245_6208 ERR1298245_6216 ERR1298245_6310 ERR1298245_6314 ERR1298245_6424 ERR1298245_6484 ERR1298245_652 ERR1298245_6550 ERR1298245_6594 ERR1298245_6656 ERR1298245_6686 ERR1298245_6689 ERR1298245_6732 ERR1298245_6748 ERR1298245_6903 ERR1298245_6914 ERR1298245_6932 ERR1298245_6936 ERR1298245_6982 ERR1298245_7030 ERR1298245_7076 ERR1298245_7140 ERR1298245_7216 ERR1298245_722 ERR1298245_7222 ERR1298245_7276 ERR1298245_7384 ERR1298245_7480 ERR1298245_7481 ERR1298245_7482 ERR1298245_7558 ERR1298245_7588 ERR1298245_7742 ERR1298245_7856 ERR1298245_7870 ERR1298245_7896 ERR1298245_790 ERR1298245_7902 ERR1298245_7990 ERR1298245_8007 ERR1298245_8062 ERR1298245_8118 ERR1298245_8236 ERR1298245_8278 ERR1298245_8286 ERR1298245_8470 ERR1298245_8530 ERR1298245_8540 ERR1298245_8566 ERR1298245_8597 ERR1298245_8598 ERR1298245_8650 ERR1298245_8652 ERR1298245_8712 ERR1298245_8778 ERR1298245_878 ERR1298245_8792 ERR1298245_8857 ERR1298245_8858 ERR1298245_8888 ERR1298245_8966 ERR1298245_8988 ERR1298245_9055 ERR1298245_9072 ERR1298245_912 ERR1298245_9217 ERR1298245_9218 ERR1298245_930 ERR1298245_9392 ERR1298245_9452 ERR1298245_946 ERR1298245_9622 ERR1298245_9630 ERR1298245_9644 ERR1298245_9692 ERR1298245_9736 ERR1298245_974 ERR1298245_9788 ERR1298245_979 ERR1298245_980 ERR1298245_9872 ERR1298246_10136 ERR1298246_10156 ERR1298246_10172 ERR1298246_10222 ERR1298246_10228 ERR1298246_1178 ERR1298246_122 ERR1298246_1250 ERR1298246_1324 ERR1298246_1448 ERR1298246_1488 ERR1298246_1538 ERR1298246_156 ERR1298246_16 ERR1298246_1666 ERR1298246_1676 ERR1298246_1690 ERR1298246_1812 ERR1298246_1814 ERR1298246_1852 ERR1298246_1856 ERR1298246_1860 ERR1298246_1874 ERR1298246_2048 ERR1298246_2220 ERR1298246_2306 ERR1298246_2362 ERR1298246_2406 ERR1298246_2466 ERR1298246_2519 ERR1298246_2520 ERR1298246_2531 ERR1298246_2546 ERR1298246_2634 ERR1298246_2638 ERR1298246_2658 ERR1298246_2684 ERR1298246_276 ERR1298246_2780 ERR1298246_2782 ERR1298246_2786 ERR1298246_2826 ERR1298246_285 ERR1298246_286 ERR1298246_2922 ERR1298246_2928 ERR1298246_2990 ERR1298246_3044 ERR1298246_3190 ERR1298246_3212 ERR1298246_3278 ERR1298246_3362 ERR1298246_34 ERR1298246_3464 ERR1298246_3465 ERR1298246_3466 ERR1298246_3584 ERR1298246_3612 ERR1298246_3684 ERR1298246_3920 ERR1298246_3940 ERR1298246_3966 ERR1298246_4012 ERR1298246_4150 ERR1298246_4164 ERR1298246_4166 ERR1298246_4258 ERR1298246_428 ERR1298246_4318 ERR1298246_4362 ERR1298246_4706 ERR1298246_4726 ERR1298246_4728 ERR1298246_4766 ERR1298246_4784 ERR1298246_4806 ERR1298246_4822 ERR1298246_5104 ERR1298246_5116 ERR1298246_5182 ERR1298246_522 ERR1298246_5298 ERR1298246_5368 ERR1298246_5394 ERR1298246_5578 ERR1298246_5714 ERR1298246_5804 ERR1298246_5884 ERR1298246_5968 ERR1298246_6004 ERR1298246_6014 ERR1298246_6062 ERR1298246_6068 ERR1298246_610 ERR1298246_614 ERR1298246_6182 ERR1298246_6228 ERR1298246_6246 ERR1298246_6256 ERR1298246_6268 ERR1298246_6306 ERR1298246_6422 ERR1298246_6450 ERR1298246_6458 ERR1298246_6468 ERR1298246_6484 ERR1298246_6550 ERR1298246_6558 ERR1298246_6640 ERR1298246_6746 ERR1298246_6771 ERR1298246_6772 ERR1298246_6886 ERR1298246_6966 ERR1298246_7004 ERR1298246_7014 ERR1298246_7020 ERR1298246_7046 ERR1298246_7054 ERR1298246_7178 ERR1298246_7204 ERR1298246_7352 ERR1298246_7426 ERR1298246_7542 ERR1298246_7560 ERR1298246_7602 ERR1298246_7612 ERR1298246_7640 ERR1298246_7646 ERR1298246_7698 ERR1298246_7788 ERR1298246_7998 ERR1298246_8002 ERR1298246_8068 ERR1298246_8184 ERR1298246_8186 ERR1298246_8590 ERR1298246_8632 ERR1298246_8636 ERR1298246_8782 ERR1298246_8842 ERR1298246_906 ERR1298246_9134 ERR1298246_9234 ERR1298246_9252 ERR1298246_9336 ERR1298246_94 ERR1298246_9452 ERR1298246_9494 ERR1298246_9588 ERR1298246_9616 ERR1298246_9658 ERR1298246_966 ERR1298246_9722 ERR1298246_9752 ERR1298246_9790 ERR1298246_9804 ERR1298246_9998 ERR1298248_10121 ERR1298248_10139 ERR1298248_10140 ERR1298248_10274 ERR1298248_1032 ERR1298248_1048 ERR1298248_1082 ERR1298248_1148 ERR1298248_1195 ERR1298248_1196 ERR1298248_132 ERR1298248_1358 ERR1298248_1395 ERR1298248_1396 ERR1298248_1508 ERR1298248_1522 ERR1298248_1730 ERR1298248_1900 ERR1298248_2076 ERR1298248_226 ERR1298248_2270 ERR1298248_2332 ERR1298248_2352 ERR1298248_2362 ERR1298248_2402 ERR1298248_2405 ERR1298248_2406 ERR1298248_2478 ERR1298248_266 ERR1298248_273 ERR1298248_2761 ERR1298248_2762 ERR1298248_2770 ERR1298248_2844 ERR1298248_2856 ERR1298248_2870 ERR1298248_2934 ERR1298248_3094 ERR1298248_3106 ERR1298248_3328 ERR1298248_3374 ERR1298248_3432 ERR1298248_3612 ERR1298248_3658 ERR1298248_3784 ERR1298248_3812 ERR1298248_382 ERR1298248_384 ERR1298248_388 ERR1298248_3898 ERR1298248_3900 ERR1298248_4136 ERR1298248_4289 ERR1298248_4308 ERR1298248_4418 ERR1298248_4504 ERR1298248_4516 ERR1298248_4776 ERR1298248_4856 ERR1298248_5036 ERR1298248_5074 ERR1298248_5110 ERR1298248_5120 ERR1298248_528 ERR1298248_5410 ERR1298248_5414 ERR1298248_5436 ERR1298248_5592 ERR1298248_5636 ERR1298248_5896 ERR1298248_6138 ERR1298248_6160 ERR1298248_6194 ERR1298248_6249 ERR1298248_6532 ERR1298248_6554 ERR1298248_6562 ERR1298248_6569 ERR1298248_6570 ERR1298248_6646 ERR1298248_6678 ERR1298248_6694 ERR1298248_6752 ERR1298248_6840 ERR1298248_6954 ERR1298248_6996 ERR1298248_6998 ERR1298248_7034 ERR1298248_704 ERR1298248_712 ERR1298248_714 ERR1298248_7160 ERR1298248_7370 ERR1298248_7448 ERR1298248_7452 ERR1298248_752 ERR1298248_7783 ERR1298248_788 ERR1298248_7896 ERR1298248_8070 ERR1298248_8076 ERR1298248_8140 ERR1298248_8158 ERR1298248_820 ERR1298248_8254 ERR1298248_8298 ERR1298248_8300 ERR1298248_8380 ERR1298248_8476 ERR1298248_8620 ERR1298248_8706 ERR1298248_9074 ERR1298248_9122 ERR1298248_9180 ERR1298248_9190 ERR1298248_9202 ERR1298248_9246 ERR1298248_9304 ERR1298248_934 ERR1298248_9462 ERR1298248_9472 ERR1298248_9590 ERR1298248_960 ERR1298248_9682 ERR1298248_9748 ERR1298248_9810 ERR1298248_9933 ERR1298248_9941 ERR1298248_9942 ERR1298248_9996 ERR1298249_100 ERR1298249_10012 ERR1298249_10056 ERR1298249_10108 ERR1298249_10128 ERR1298249_1022 ERR1298249_1074 ERR1298249_1075 ERR1298249_1080 ERR1298249_118 ERR1298249_1294 ERR1298249_1536 ERR1298249_1724 ERR1298249_1962 ERR1298249_1984 ERR1298249_2084 ERR1298249_218 ERR1298249_2270 ERR1298249_2334 ERR1298249_236 ERR1298249_2814 ERR1298249_2824 ERR1298249_3055 ERR1298249_3390 ERR1298249_3398 ERR1298249_3440 ERR1298249_3506 ERR1298249_3632 ERR1298249_3850 ERR1298249_4126 ERR1298249_4142 ERR1298249_4178 ERR1298249_4312 ERR1298249_4348 ERR1298249_4394 ERR1298249_4458 ERR1298249_4596 ERR1298249_4742 ERR1298249_4814 ERR1298249_4852 ERR1298249_494 ERR1298249_544 ERR1298249_5532 ERR1298249_5910 ERR1298249_6096 ERR1298249_6126 ERR1298249_6402 ERR1298249_6440 ERR1298249_6448 ERR1298249_6606 ERR1298249_6816 ERR1298249_6888 ERR1298249_6946 ERR1298249_6950 ERR1298249_6964 ERR1298249_6972 ERR1298249_698 ERR1298249_7086 ERR1298249_7272 ERR1298249_7292 ERR1298249_7410 ERR1298249_7550 ERR1298249_76 ERR1298249_7615 ERR1298249_7616 ERR1298249_7690 ERR1298249_7705 ERR1298249_7706 ERR1298249_7833 ERR1298249_8234 ERR1298249_8426 ERR1298249_8446 ERR1298249_8500 ERR1298249_8524 ERR1298249_8536 ERR1298249_8614 ERR1298249_8660 ERR1298249_868 ERR1298249_8808 ERR1298249_9120 ERR1298249_9154 ERR1298249_9164 ERR1298249_9256 ERR1298249_9268 ERR1298249_9332 ERR1298249_94 ERR1298249_9454 ERR1298249_9456 ERR1298249_9490 ERR1298249_9506 ERR1298249_9888 ERR1298249_998 ERR1298252_10084 ERR1298252_10128 ERR1298252_10134 ERR1298252_10140 ERR1298252_10160 ERR1298252_10186 ERR1298252_10218 ERR1298252_10288 ERR1298252_1100 ERR1298252_116 ERR1298252_1379 ERR1298252_1444 ERR1298252_1458 ERR1298252_1480 ERR1298252_1538 ERR1298252_154 ERR1298252_1594 ERR1298252_1746 ERR1298252_1834 ERR1298252_2054 ERR1298252_210 ERR1298252_2152 ERR1298252_2184 ERR1298252_2202 ERR1298252_2278 ERR1298252_2324 ERR1298252_2344 ERR1298252_2488 ERR1298252_2604 ERR1298252_2660 ERR1298252_2706 ERR1298252_2860 ERR1298252_2866 ERR1298252_2906 ERR1298252_2953 ERR1298252_3024 ERR1298252_3028 ERR1298252_3124 ERR1298252_3134 ERR1298252_316 ERR1298252_3224 ERR1298252_3234 ERR1298252_3264 ERR1298252_3270 ERR1298252_3324 ERR1298252_3334 ERR1298252_3366 ERR1298252_3384 ERR1298252_3438 ERR1298252_3440 ERR1298252_3450 ERR1298252_3502 ERR1298252_3504 ERR1298252_3529 ERR1298252_3644 ERR1298252_3666 ERR1298252_3668 ERR1298252_3746 ERR1298252_3762 ERR1298252_3778 ERR1298252_3804 ERR1298252_3812 ERR1298252_3818 ERR1298252_3974 ERR1298252_3980 ERR1298252_4094 ERR1298252_4110 ERR1298252_4152 ERR1298252_418 ERR1298252_4234 ERR1298252_4249 ERR1298252_4256 ERR1298252_4326 ERR1298252_4434 ERR1298252_4486 ERR1298252_4488 ERR1298252_4489 ERR1298252_4490 ERR1298252_4630 ERR1298252_4645 ERR1298252_472 ERR1298252_4744 ERR1298252_48 ERR1298252_4826 ERR1298252_5038 ERR1298252_5068 ERR1298252_5184 ERR1298252_5300 ERR1298252_5316 ERR1298252_5386 ERR1298252_5400 ERR1298252_5454 ERR1298252_5568 ERR1298252_5616 ERR1298252_563 ERR1298252_5630 ERR1298252_5670 ERR1298252_5678 ERR1298252_5682 ERR1298252_5750 ERR1298252_5754 ERR1298252_5800 ERR1298252_5906 ERR1298252_6030 ERR1298252_6050 ERR1298252_6058 ERR1298252_6148 ERR1298252_6170 ERR1298252_6200 ERR1298252_6228 ERR1298252_6318 ERR1298252_6365 ERR1298252_6366 ERR1298252_6462 ERR1298252_6528 ERR1298252_6684 ERR1298252_6696 ERR1298252_676 ERR1298252_6796 ERR1298252_6849 ERR1298252_7086 ERR1298252_714 ERR1298252_7278 ERR1298252_7312 ERR1298252_736 ERR1298252_7386 ERR1298252_7392 ERR1298252_7442 ERR1298252_7568 ERR1298252_7650 ERR1298252_7744 ERR1298252_7748 ERR1298252_776 ERR1298252_7813 ERR1298252_7932 ERR1298252_7938 ERR1298252_8030 ERR1298252_8066 ERR1298252_808 ERR1298252_8104 ERR1298252_8316 ERR1298252_8362 ERR1298252_8368 ERR1298252_840 ERR1298252_8410 ERR1298252_8566 ERR1298252_8706 ERR1298252_8744 ERR1298252_8834 ERR1298252_8875 ERR1298252_8876 ERR1298252_8940 ERR1298252_896 ERR1298252_9064 ERR1298252_9068 ERR1298252_914 ERR1298252_922 ERR1298252_9302 ERR1298252_9322 ERR1298252_9362 ERR1298252_9374 ERR1298252_9456 ERR1298252_9471 ERR1298252_9514 ERR1298252_9540 ERR1298252_9600 ERR1298252_9718 ERR1298252_9794 ERR1298252_9824 ERR1298252_9875 ERR1298252_9957 ERR1298252_9984 ERR1298254_10064 ERR1298254_10244 ERR1298254_1039 ERR1298254_1106 ERR1298254_1186 ERR1298254_1450 ERR1298254_1830 ERR1298254_1842 ERR1298254_1976 ERR1298254_2080 ERR1298254_2136 ERR1298254_2214 ERR1298254_2416 ERR1298254_2562 ERR1298254_2586 ERR1298254_2628 ERR1298254_2634 ERR1298254_2712 ERR1298254_2790 ERR1298254_3124 ERR1298254_3138 ERR1298254_3164 ERR1298254_3202 ERR1298254_36 ERR1298254_3800 ERR1298254_415 ERR1298254_416 ERR1298254_4430 ERR1298254_4830 ERR1298254_5022 ERR1298254_5528 ERR1298254_5624 ERR1298254_5639 ERR1298254_5640 ERR1298254_5800 ERR1298254_5882 ERR1298254_6044 ERR1298254_6226 ERR1298254_6286 ERR1298254_6898 ERR1298254_6952 ERR1298254_7060 ERR1298254_7434 ERR1298254_7442 ERR1298254_7522 ERR1298254_7560 ERR1298254_7980 ERR1298254_8092 ERR1298254_8302 ERR1298254_832 ERR1298254_8330 ERR1298254_846 ERR1298254_8680 ERR1298254_876 ERR1298254_878 ERR1298254_8864 ERR1298254_8866 ERR1298254_8926 ERR1298254_9026 ERR1298254_9134 ERR1298254_9194 ERR1298254_9550 ERR1298254_9558 ERR1298254_9604 ERR1298254_9612 ERR1298254_9922 ERR1298255_10010 ERR1298255_10014 ERR1298255_10030 ERR1298255_10069 ERR1298255_10114 ERR1298255_10132 ERR1298255_10216 ERR1298255_10222 ERR1298255_10228 ERR1298255_10246 ERR1298255_10266 ERR1298255_10284 ERR1298255_10302 ERR1298255_1126 ERR1298255_1204 ERR1298255_1310 ERR1298255_1326 ERR1298255_1358 ERR1298255_1374 ERR1298255_1478 ERR1298255_1544 ERR1298255_1546 ERR1298255_1590 ERR1298255_1634 ERR1298255_166 ERR1298255_172 ERR1298255_1836 ERR1298255_1844 ERR1298255_192 ERR1298255_1924 ERR1298255_1963 ERR1298255_1964 ERR1298255_1978 ERR1298255_2038 ERR1298255_22 ERR1298255_2214 ERR1298255_2252 ERR1298255_2268 ERR1298255_232 ERR1298255_2338 ERR1298255_2354 ERR1298255_2428 ERR1298255_244 ERR1298255_2447 ERR1298255_2448 ERR1298255_2476 ERR1298255_2504 ERR1298255_2510 ERR1298255_2550 ERR1298255_2558 ERR1298255_2646 ERR1298255_2665 ERR1298255_2680 ERR1298255_2704 ERR1298255_2848 ERR1298255_2882 ERR1298255_2890 ERR1298255_2916 ERR1298255_2920 ERR1298255_2969 ERR1298255_2986 ERR1298255_2990 ERR1298255_2996 ERR1298255_3001 ERR1298255_3002 ERR1298255_3030 ERR1298255_3062 ERR1298255_3074 ERR1298255_3210 ERR1298255_3220 ERR1298255_3244 ERR1298255_3250 ERR1298255_3256 ERR1298255_3266 ERR1298255_3292 ERR1298255_3298 ERR1298255_3334 ERR1298255_3358 ERR1298255_3364 ERR1298255_3378 ERR1298255_3387 ERR1298255_3388 ERR1298255_340 ERR1298255_3402 ERR1298255_3446 ERR1298255_3476 ERR1298255_3496 ERR1298255_3498 ERR1298255_3510 ERR1298255_3516 ERR1298255_3542 ERR1298255_3550 ERR1298255_3554 ERR1298255_3570 ERR1298255_363 ERR1298255_3630 ERR1298255_3650 ERR1298255_3666 ERR1298255_3686 ERR1298255_3716 ERR1298255_3722 ERR1298255_3744 ERR1298255_3820 ERR1298255_3840 ERR1298255_3860 ERR1298255_3900 ERR1298255_3912 ERR1298255_3936 ERR1298255_3944 ERR1298255_3989 ERR1298255_3990 ERR1298255_4000 ERR1298255_4004 ERR1298255_4006 ERR1298255_4039 ERR1298255_4040 ERR1298255_406 ERR1298255_4078 ERR1298255_4112 ERR1298255_4124 ERR1298255_4172 ERR1298255_4220 ERR1298255_4230 ERR1298255_4232 ERR1298255_424 ERR1298255_4244 ERR1298255_426 ERR1298255_428 ERR1298255_4280 ERR1298255_4316 ERR1298255_4350 ERR1298255_4352 ERR1298255_4366 ERR1298255_4368 ERR1298255_4372 ERR1298255_4374 ERR1298255_4378 ERR1298255_446 ERR1298255_4474 ERR1298255_4490 ERR1298255_4518 ERR1298255_4522 ERR1298255_4528 ERR1298255_4570 ERR1298255_4598 ERR1298255_4654 ERR1298255_4658 ERR1298255_4662 ERR1298255_4730 ERR1298255_4748 ERR1298255_4770 ERR1298255_4792 ERR1298255_4826 ERR1298255_4834 ERR1298255_4837 ERR1298255_4838 ERR1298255_4840 ERR1298255_4870 ERR1298255_4896 ERR1298255_4908 ERR1298255_4978 ERR1298255_498 ERR1298255_4998 ERR1298255_5024 ERR1298255_5044 ERR1298255_5050 ERR1298255_5058 ERR1298255_5065 ERR1298255_5066 ERR1298255_5094 ERR1298255_5114 ERR1298255_5122 ERR1298255_5126 ERR1298255_5128 ERR1298255_5136 ERR1298255_5148 ERR1298255_5196 ERR1298255_5208 ERR1298255_5210 ERR1298255_5214 ERR1298255_5234 ERR1298255_5264 ERR1298255_5276 ERR1298255_5278 ERR1298255_5292 ERR1298255_5306 ERR1298255_5326 ERR1298255_5334 ERR1298255_5362 ERR1298255_5384 ERR1298255_54 ERR1298255_5416 ERR1298255_5418 ERR1298255_5428 ERR1298255_5432 ERR1298255_5446 ERR1298255_5450 ERR1298255_5460 ERR1298255_5478 ERR1298255_548 ERR1298255_5490 ERR1298255_5494 ERR1298255_550 ERR1298255_5506 ERR1298255_5508 ERR1298255_5522 ERR1298255_5528 ERR1298255_5532 ERR1298255_5544 ERR1298255_5560 ERR1298255_5590 ERR1298255_5604 ERR1298255_5620 ERR1298255_5654 ERR1298255_566 ERR1298255_5660 ERR1298255_57 ERR1298255_5710 ERR1298255_5776 ERR1298255_5782 ERR1298255_5826 ERR1298255_5828 ERR1298255_5833 ERR1298255_5834 ERR1298255_5844 ERR1298255_5846 ERR1298255_5852 ERR1298255_5866 ERR1298255_5874 ERR1298255_5882 ERR1298255_5904 ERR1298255_598 ERR1298255_6014 ERR1298255_606 ERR1298255_6062 ERR1298255_6076 ERR1298255_6086 ERR1298255_6102 ERR1298255_6134 ERR1298255_6142 ERR1298255_6160 ERR1298255_6161 ERR1298255_6162 ERR1298255_6170 ERR1298255_6180 ERR1298255_6228 ERR1298255_6246 ERR1298255_6247 ERR1298255_6248 ERR1298255_6258 ERR1298255_6284 ERR1298255_6292 ERR1298255_6338 ERR1298255_6342 ERR1298255_6428 ERR1298255_646 ERR1298255_6500 ERR1298255_6516 ERR1298255_6602 ERR1298255_6636 ERR1298255_666 ERR1298255_6688 ERR1298255_6692 ERR1298255_6740 ERR1298255_6774 ERR1298255_6778 ERR1298255_6852 ERR1298255_700 ERR1298255_7068 ERR1298255_7094 ERR1298255_7105 ERR1298255_714 ERR1298255_718 ERR1298255_7248 ERR1298255_7284 ERR1298255_7322 ERR1298255_7339 ERR1298255_7345 ERR1298255_7370 ERR1298255_7387 ERR1298255_7388 ERR1298255_7404 ERR1298255_7438 ERR1298255_7460 ERR1298255_7466 ERR1298255_7470 ERR1298255_7480 ERR1298255_7556 ERR1298255_7600 ERR1298255_7618 ERR1298255_7654 ERR1298255_7734 ERR1298255_7736 ERR1298255_7794 ERR1298255_780 ERR1298255_7818 ERR1298255_7842 ERR1298255_7858 ERR1298255_7862 ERR1298255_7880 ERR1298255_7920 ERR1298255_7926 ERR1298255_7930 ERR1298255_7934 ERR1298255_7944 ERR1298255_799 ERR1298255_800 ERR1298255_8000 ERR1298255_8066 ERR1298255_8112 ERR1298255_8118 ERR1298255_8128 ERR1298255_8158 ERR1298255_818 ERR1298255_82 ERR1298255_8210 ERR1298255_8224 ERR1298255_8226 ERR1298255_8232 ERR1298255_8282 ERR1298255_8284 ERR1298255_8290 ERR1298255_8298 ERR1298255_842 ERR1298255_8432 ERR1298255_8476 ERR1298255_8512 ERR1298255_8524 ERR1298255_8530 ERR1298255_8553 ERR1298255_8554 ERR1298255_8561 ERR1298255_8562 ERR1298255_8578 ERR1298255_8624 ERR1298255_8630 ERR1298255_8668 ERR1298255_8701 ERR1298255_8702 ERR1298255_8715 ERR1298255_8720 ERR1298255_8738 ERR1298255_8750 ERR1298255_8804 ERR1298255_8822 ERR1298255_8912 ERR1298255_8968 ERR1298255_8982 ERR1298255_9056 ERR1298255_9144 ERR1298255_9150 ERR1298255_9180 ERR1298255_9297 ERR1298255_9298 ERR1298255_9314 ERR1298255_9318 ERR1298255_9352 ERR1298255_9358 ERR1298255_9408 ERR1298255_9458 ERR1298255_9466 ERR1298255_9514 ERR1298255_9542 ERR1298255_9576 ERR1298255_9639 ERR1298255_9640 ERR1298255_9676 ERR1298255_9730 ERR1298255_9748 ERR1298255_9758 ERR1298255_9759 ERR1298255_9776 ERR1298255_9784 ERR1298255_9802 ERR1298255_9832 ERR1298255_9852 ERR1298255_9854 ERR1298255_9858 ERR1298255_9882 ERR1298255_9928 ERR1298255_9970 ERR1298258_10050 ERR1298258_10252 ERR1298258_10274 ERR1298258_1034 ERR1298258_1106 ERR1298258_1112 ERR1298258_1208 ERR1298258_1214 ERR1298258_1218 ERR1298258_1307 ERR1298258_1317 ERR1298258_1318 ERR1298258_1339 ERR1298258_1340 ERR1298258_1368 ERR1298258_1404 ERR1298258_1427 ERR1298258_1460 ERR1298258_1520 ERR1298258_1654 ERR1298258_1686 ERR1298258_1700 ERR1298258_1716 ERR1298258_1722 ERR1298258_1728 ERR1298258_176 ERR1298258_1778 ERR1298258_1800 ERR1298258_1934 ERR1298258_1950 ERR1298258_1960 ERR1298258_1964 ERR1298258_2020 ERR1298258_2022 ERR1298258_2061 ERR1298258_2248 ERR1298258_2306 ERR1298258_2336 ERR1298258_2424 ERR1298258_2446 ERR1298258_2562 ERR1298258_2654 ERR1298258_266 ERR1298258_272 ERR1298258_2758 ERR1298258_2818 ERR1298258_304 ERR1298258_3057 ERR1298258_3078 ERR1298258_3186 ERR1298258_3372 ERR1298258_3384 ERR1298258_3389 ERR1298258_3406 ERR1298258_3782 ERR1298258_3984 ERR1298258_3996 ERR1298258_4102 ERR1298258_4188 ERR1298258_4194 ERR1298258_4278 ERR1298258_4288 ERR1298258_434 ERR1298258_436 ERR1298258_4507 ERR1298258_4508 ERR1298258_4574 ERR1298258_4584 ERR1298258_4752 ERR1298258_4784 ERR1298258_4793 ERR1298258_4794 ERR1298258_4836 ERR1298258_500 ERR1298258_5068 ERR1298258_5079 ERR1298258_5194 ERR1298258_5224 ERR1298258_5264 ERR1298258_5274 ERR1298258_5466 ERR1298258_5494 ERR1298258_5770 ERR1298258_5784 ERR1298258_58 ERR1298258_5806 ERR1298258_5834 ERR1298258_6234 ERR1298258_6250 ERR1298258_6326 ERR1298258_6370 ERR1298258_6416 ERR1298258_6444 ERR1298258_6450 ERR1298258_6458 ERR1298258_6521 ERR1298258_6539 ERR1298258_6540 ERR1298258_6690 ERR1298258_6805 ERR1298258_6806 ERR1298258_6904 ERR1298258_7032 ERR1298258_7122 ERR1298258_7176 ERR1298258_7228 ERR1298258_7294 ERR1298258_7444 ERR1298258_7536 ERR1298258_756 ERR1298258_7600 ERR1298258_7620 ERR1298258_7680 ERR1298258_7794 ERR1298258_7868 ERR1298258_7914 ERR1298258_8070 ERR1298258_8082 ERR1298258_8108 ERR1298258_8116 ERR1298258_8124 ERR1298258_8224 ERR1298258_8238 ERR1298258_8292 ERR1298258_8308 ERR1298258_8496 ERR1298258_8598 ERR1298258_8608 ERR1298258_8746 ERR1298258_8930 ERR1298258_9012 ERR1298258_9062 ERR1298258_9094 ERR1298258_9109 ERR1298258_9150 ERR1298258_926 ERR1298258_94 ERR1298258_9436 ERR1298258_9480 ERR1298258_966 ERR1298258_9738 ERR1298258_9774 ERR1298258_9825 ERR1298258_9847 ERR1298258_9983 ERR1298258_9984 ERR1298260_10012 ERR1298260_1016 ERR1298260_10160 ERR1298260_10204 ERR1298260_10224 ERR1298260_10238 ERR1298260_1212 ERR1298260_1235 ERR1298260_1342 ERR1298260_1392 ERR1298260_14 ERR1298260_1522 ERR1298260_1596 ERR1298260_1760 ERR1298260_1762 ERR1298260_1874 ERR1298260_2038 ERR1298260_2060 ERR1298260_2104 ERR1298260_2237 ERR1298260_2238 ERR1298260_2516 ERR1298260_2540 ERR1298260_2562 ERR1298260_2670 ERR1298260_2672 ERR1298260_2750 ERR1298260_2752 ERR1298260_2782 ERR1298260_2790 ERR1298260_2902 ERR1298260_2974 ERR1298260_2998 ERR1298260_3384 ERR1298260_3386 ERR1298260_3408 ERR1298260_3452 ERR1298260_3454 ERR1298260_3478 ERR1298260_3489 ERR1298260_3490 ERR1298260_3584 ERR1298260_3760 ERR1298260_3861 ERR1298260_3872 ERR1298260_3942 ERR1298260_3970 ERR1298260_4046 ERR1298260_4080 ERR1298260_4218 ERR1298260_4282 ERR1298260_4300 ERR1298260_4330 ERR1298260_4660 ERR1298260_4704 ERR1298260_4706 ERR1298260_4870 ERR1298260_4876 ERR1298260_4924 ERR1298260_4938 ERR1298260_4940 ERR1298260_4946 ERR1298260_5078 ERR1298260_522 ERR1298260_5456 ERR1298260_5514 ERR1298260_5590 ERR1298260_5694 ERR1298260_5805 ERR1298260_5806 ERR1298260_5910 ERR1298260_5972 ERR1298260_6012 ERR1298260_6018 ERR1298260_6166 ERR1298260_6280 ERR1298260_6508 ERR1298260_6714 ERR1298260_6800 ERR1298260_6834 ERR1298260_6922 ERR1298260_7208 ERR1298260_7312 ERR1298260_7366 ERR1298260_7420 ERR1298260_7436 ERR1298260_7472 ERR1298260_7486 ERR1298260_7506 ERR1298260_7546 ERR1298260_7600 ERR1298260_7624 ERR1298260_7652 ERR1298260_7654 ERR1298260_7686 ERR1298260_7698 ERR1298260_776 ERR1298260_7790 ERR1298260_7825 ERR1298260_7846 ERR1298260_7886 ERR1298260_7894 ERR1298260_790 ERR1298260_7926 ERR1298260_8000 ERR1298260_8042 ERR1298260_8074 ERR1298260_8150 ERR1298260_8256 ERR1298260_8370 ERR1298260_8386 ERR1298260_8514 ERR1298260_8694 ERR1298260_8766 ERR1298260_9140 ERR1298260_9174 ERR1298260_9280 ERR1298260_9329 ERR1298260_9330 ERR1298260_9427 ERR1298260_9428 ERR1298260_9430 ERR1298260_9434 ERR1298260_9576 ERR1298260_9703 ERR1298260_9704 ERR1298260_978 ERR1298260_9826 ERR1298260_9878 ERR1298260_9910 ERR1298261_1326 ERR1298261_1780 ERR1298261_2245 ERR1298261_2512 ERR1298261_2578 ERR1298261_3007 ERR1298261_3518 ERR1298261_3526 ERR1298261_460 ERR1298261_4853 ERR1298261_5754 ERR1298261_649 ERR1298261_650 ERR1298261_7794 ERR1298261_8522 ERR1298261_9248 ERR1298261_9435 ERR1298261_9482 ERR1298261_9570 ERR1298264_10046 ERR1298264_10124 ERR1298264_102 ERR1298264_10290 ERR1298264_10301 ERR1298264_10302 ERR1298264_10316 ERR1298264_1250 ERR1298264_144 ERR1298264_1542 ERR1298264_1564 ERR1298264_167 ERR1298264_168 ERR1298264_1710 ERR1298264_1852 ERR1298264_1949 ERR1298264_2182 ERR1298264_2206 ERR1298264_2330 ERR1298264_2343 ERR1298264_2372 ERR1298264_2430 ERR1298264_2472 ERR1298264_2504 ERR1298264_2614 ERR1298264_2635 ERR1298264_2666 ERR1298264_2668 ERR1298264_2790 ERR1298264_3012 ERR1298264_3032 ERR1298264_3034 ERR1298264_3150 ERR1298264_3226 ERR1298264_3350 ERR1298264_3496 ERR1298264_3642 ERR1298264_3759 ERR1298264_3926 ERR1298264_4054 ERR1298264_4142 ERR1298264_4204 ERR1298264_4214 ERR1298264_4300 ERR1298264_448 ERR1298264_4732 ERR1298264_4756 ERR1298264_4826 ERR1298264_4838 ERR1298264_4950 ERR1298264_5100 ERR1298264_5104 ERR1298264_5224 ERR1298264_5258 ERR1298264_5268 ERR1298264_5386 ERR1298264_5614 ERR1298264_5937 ERR1298264_5975 ERR1298264_6124 ERR1298264_6156 ERR1298264_6278 ERR1298264_6324 ERR1298264_6508 ERR1298264_6710 ERR1298264_6857 ERR1298264_6916 ERR1298264_6924 ERR1298264_6934 ERR1298264_6974 ERR1298264_7038 ERR1298264_7178 ERR1298264_7292 ERR1298264_7294 ERR1298264_7330 ERR1298264_7488 ERR1298264_7560 ERR1298264_76 ERR1298264_764 ERR1298264_7658 ERR1298264_7972 ERR1298264_8020 ERR1298264_8150 ERR1298264_8166 ERR1298264_8174 ERR1298264_8178 ERR1298264_8196 ERR1298264_8336 ERR1298264_8388 ERR1298264_8426 ERR1298264_8466 ERR1298264_8528 ERR1298264_8699 ERR1298264_8708 ERR1298264_8790 ERR1298264_8826 ERR1298264_8828 ERR1298264_8946 ERR1298264_9022 ERR1298264_9080 ERR1298264_9082 ERR1298264_9110 ERR1298264_9261 ERR1298264_9262 ERR1298264_9318 ERR1298264_9466 ERR1298264_9666 ERR1298264_9775 ERR1298264_9776 ERR1298264_998 ERR1298266_10032 ERR1298266_10052 ERR1298266_10058 ERR1298266_10082 ERR1298266_10096 ERR1298266_10189 ERR1298266_10284 ERR1298266_10308 ERR1298266_1092 ERR1298266_127 ERR1298266_1280 ERR1298266_1392 ERR1298266_1562 ERR1298266_1620 ERR1298266_1636 ERR1298266_1678 ERR1298266_1732 ERR1298266_1780 ERR1298266_1846 ERR1298266_1964 ERR1298266_2070 ERR1298266_2082 ERR1298266_2110 ERR1298266_2126 ERR1298266_214 ERR1298266_2268 ERR1298266_2363 ERR1298266_2454 ERR1298266_2546 ERR1298266_2594 ERR1298266_2603 ERR1298266_2604 ERR1298266_2610 ERR1298266_2658 ERR1298266_2660 ERR1298266_2692 ERR1298266_2912 ERR1298266_2978 ERR1298266_2986 ERR1298266_3056 ERR1298266_3062 ERR1298266_3178 ERR1298266_3188 ERR1298266_3276 ERR1298266_3436 ERR1298266_3480 ERR1298266_3740 ERR1298266_3856 ERR1298266_3902 ERR1298266_3942 ERR1298266_396 ERR1298266_4010 ERR1298266_4087 ERR1298266_4088 ERR1298266_4362 ERR1298266_4380 ERR1298266_4416 ERR1298266_448 ERR1298266_4546 ERR1298266_4550 ERR1298266_4724 ERR1298266_4792 ERR1298266_4822 ERR1298266_4840 ERR1298266_4858 ERR1298266_4922 ERR1298266_4924 ERR1298266_4966 ERR1298266_5034 ERR1298266_5182 ERR1298266_52 ERR1298266_5532 ERR1298266_5578 ERR1298266_5646 ERR1298266_5748 ERR1298266_5926 ERR1298266_6022 ERR1298266_6132 ERR1298266_6213 ERR1298266_6216 ERR1298266_6282 ERR1298266_6338 ERR1298266_6479 ERR1298266_652 ERR1298266_6552 ERR1298266_656 ERR1298266_6588 ERR1298266_6690 ERR1298266_670 ERR1298266_6700 ERR1298266_6730 ERR1298266_6768 ERR1298266_6808 ERR1298266_6915 ERR1298266_694 ERR1298266_6960 ERR1298266_7062 ERR1298266_7092 ERR1298266_7108 ERR1298266_7112 ERR1298266_7228 ERR1298266_7284 ERR1298266_7352 ERR1298266_7434 ERR1298266_7494 ERR1298266_7590 ERR1298266_7598 ERR1298266_760 ERR1298266_7662 ERR1298266_7764 ERR1298266_7900 ERR1298266_7902 ERR1298266_80 ERR1298266_8008 ERR1298266_8012 ERR1298266_8020 ERR1298266_8074 ERR1298266_8090 ERR1298266_8146 ERR1298266_8220 ERR1298266_8286 ERR1298266_8364 ERR1298266_8378 ERR1298266_84 ERR1298266_854 ERR1298266_8608 ERR1298266_8688 ERR1298266_8708 ERR1298266_872 ERR1298266_8730 ERR1298266_8858 ERR1298266_8915 ERR1298266_8916 ERR1298266_9008 ERR1298266_9028 ERR1298266_9166 ERR1298266_9314 ERR1298266_9448 ERR1298266_9546 ERR1298266_96 ERR1298266_9642 ERR1298266_9704 ERR1298266_9782 ERR1298266_988 ERR1298267_10032 ERR1298267_10034 ERR1298267_10042 ERR1298267_10082 ERR1298267_10094 ERR1298267_10130 ERR1298267_1014 ERR1298267_10150 ERR1298267_1016 ERR1298267_10174 ERR1298267_10204 ERR1298267_1030 ERR1298267_1082 ERR1298267_1112 ERR1298267_1154 ERR1298267_1198 ERR1298267_1208 ERR1298267_1232 ERR1298267_1242 ERR1298267_1326 ERR1298267_1402 ERR1298267_1440 ERR1298267_1472 ERR1298267_1476 ERR1298267_1500 ERR1298267_1540 ERR1298267_1580 ERR1298267_1608 ERR1298267_162 ERR1298267_1678 ERR1298267_1724 ERR1298267_1738 ERR1298267_1760 ERR1298267_1766 ERR1298267_1790 ERR1298267_1796 ERR1298267_1804 ERR1298267_1896 ERR1298267_192 ERR1298267_2000 ERR1298267_2076 ERR1298267_2136 ERR1298267_214 ERR1298267_2180 ERR1298267_2190 ERR1298267_2232 ERR1298267_2248 ERR1298267_2252 ERR1298267_2282 ERR1298267_2298 ERR1298267_2312 ERR1298267_2332 ERR1298267_2382 ERR1298267_2411 ERR1298267_2412 ERR1298267_2484 ERR1298267_2496 ERR1298267_2518 ERR1298267_2522 ERR1298267_2586 ERR1298267_2590 ERR1298267_2790 ERR1298267_2872 ERR1298267_292 ERR1298267_2936 ERR1298267_2951 ERR1298267_2956 ERR1298267_2964 ERR1298267_2992 ERR1298267_3028 ERR1298267_3086 ERR1298267_3094 ERR1298267_3146 ERR1298267_3166 ERR1298267_3174 ERR1298267_3232 ERR1298267_3244 ERR1298267_3292 ERR1298267_3342 ERR1298267_3456 ERR1298267_3566 ERR1298267_3588 ERR1298267_360 ERR1298267_3654 ERR1298267_3678 ERR1298267_3690 ERR1298267_3880 ERR1298267_3920 ERR1298267_3968 ERR1298267_3974 ERR1298267_3990 ERR1298267_4012 ERR1298267_4030 ERR1298267_4052 ERR1298267_408 ERR1298267_4112 ERR1298267_4120 ERR1298267_4162 ERR1298267_4194 ERR1298267_4203 ERR1298267_4204 ERR1298267_4247 ERR1298267_4248 ERR1298267_4346 ERR1298267_4393 ERR1298267_440 ERR1298267_4465 ERR1298267_4490 ERR1298267_4492 ERR1298267_4518 ERR1298267_456 ERR1298267_4652 ERR1298267_4676 ERR1298267_4742 ERR1298267_4748 ERR1298267_4762 ERR1298267_4802 ERR1298267_4812 ERR1298267_4850 ERR1298267_486 ERR1298267_4897 ERR1298267_4929 ERR1298267_4980 ERR1298267_5096 ERR1298267_5118 ERR1298267_5140 ERR1298267_536 ERR1298267_5388 ERR1298267_5456 ERR1298267_5464 ERR1298267_5468 ERR1298267_5470 ERR1298267_5516 ERR1298267_5522 ERR1298267_5580 ERR1298267_5610 ERR1298267_5630 ERR1298267_5698 ERR1298267_5714 ERR1298267_5727 ERR1298267_5728 ERR1298267_5730 ERR1298267_5734 ERR1298267_5756 ERR1298267_5774 ERR1298267_5782 ERR1298267_5854 ERR1298267_5880 ERR1298267_5910 ERR1298267_5978 ERR1298267_60 ERR1298267_6004 ERR1298267_6081 ERR1298267_6144 ERR1298267_6160 ERR1298267_6186 ERR1298267_6224 ERR1298267_6256 ERR1298267_626 ERR1298267_6268 ERR1298267_6340 ERR1298267_6390 ERR1298267_6496 ERR1298267_6520 ERR1298267_6574 ERR1298267_664 ERR1298267_6720 ERR1298267_6736 ERR1298267_6738 ERR1298267_6758 ERR1298267_6798 ERR1298267_6824 ERR1298267_6881 ERR1298267_6882 ERR1298267_692 ERR1298267_6926 ERR1298267_698 ERR1298267_7074 ERR1298267_7084 ERR1298267_714 ERR1298267_716 ERR1298267_724 ERR1298267_7252 ERR1298267_7332 ERR1298267_7382 ERR1298267_7420 ERR1298267_7424 ERR1298267_7462 ERR1298267_7524 ERR1298267_7648 ERR1298267_766 ERR1298267_7714 ERR1298267_7770 ERR1298267_7774 ERR1298267_7780 ERR1298267_7856 ERR1298267_7868 ERR1298267_8000 ERR1298267_8026 ERR1298267_8028 ERR1298267_8052 ERR1298267_8174 ERR1298267_8214 ERR1298267_8256 ERR1298267_830 ERR1298267_8386 ERR1298267_8410 ERR1298267_8412 ERR1298267_846 ERR1298267_8464 ERR1298267_8480 ERR1298267_8490 ERR1298267_8538 ERR1298267_8556 ERR1298267_8586 ERR1298267_8607 ERR1298267_8608 ERR1298267_8616 ERR1298267_8631 ERR1298267_8746 ERR1298267_8762 ERR1298267_8882 ERR1298267_8904 ERR1298267_8924 ERR1298267_8976 ERR1298267_8990 ERR1298267_9088 ERR1298267_918 ERR1298267_9202 ERR1298267_922 ERR1298267_9356 ERR1298267_9424 ERR1298267_9592 ERR1298267_9612 ERR1298267_9652 ERR1298267_9732 ERR1298267_9778 ERR1298267_9794 ERR1298267_9818 ERR1298267_9830 ERR1298267_9834 ERR1298267_9852 ERR1298267_9855 ERR1298267_990 ERR1298267_992 ERR1298267_9934 ERR1298267_9946 ERR1298267_9996 ERR1298268_10018 ERR1298268_10052 ERR1298268_10064 ERR1298268_10094 ERR1298268_10112 ERR1298268_10118 ERR1298268_10166 ERR1298268_10188 ERR1298268_10190 ERR1298268_10206 ERR1298268_1022 ERR1298268_10240 ERR1298268_10244 ERR1298268_10280 ERR1298268_10301 ERR1298268_10302 ERR1298268_1116 ERR1298268_1138 ERR1298268_1182 ERR1298268_1206 ERR1298268_1250 ERR1298268_1380 ERR1298268_1504 ERR1298268_1522 ERR1298268_16 ERR1298268_1653 ERR1298268_1676 ERR1298268_1692 ERR1298268_1696 ERR1298268_1774 ERR1298268_1810 ERR1298268_1846 ERR1298268_1960 ERR1298268_2080 ERR1298268_2106 ERR1298268_2218 ERR1298268_2242 ERR1298268_2270 ERR1298268_2362 ERR1298268_2408 ERR1298268_2444 ERR1298268_252 ERR1298268_2526 ERR1298268_2530 ERR1298268_2581 ERR1298268_260 ERR1298268_2656 ERR1298268_2664 ERR1298268_2722 ERR1298268_2742 ERR1298268_2770 ERR1298268_2800 ERR1298268_2808 ERR1298268_2880 ERR1298268_2884 ERR1298268_2938 ERR1298268_3088 ERR1298268_3146 ERR1298268_3193 ERR1298268_3194 ERR1298268_320 ERR1298268_3246 ERR1298268_3382 ERR1298268_3390 ERR1298268_3432 ERR1298268_3458 ERR1298268_3460 ERR1298268_350 ERR1298268_3522 ERR1298268_3586 ERR1298268_3882 ERR1298268_3903 ERR1298268_3979 ERR1298268_3980 ERR1298268_3998 ERR1298268_4016 ERR1298268_4218 ERR1298268_4228 ERR1298268_4268 ERR1298268_4294 ERR1298268_4340 ERR1298268_4434 ERR1298268_446 ERR1298268_4471 ERR1298268_4472 ERR1298268_4484 ERR1298268_4546 ERR1298268_456 ERR1298268_4722 ERR1298268_4765 ERR1298268_4766 ERR1298268_4800 ERR1298268_4818 ERR1298268_482 ERR1298268_4862 ERR1298268_4870 ERR1298268_4956 ERR1298268_4989 ERR1298268_5003 ERR1298268_5048 ERR1298268_5050 ERR1298268_5090 ERR1298268_5094 ERR1298268_5148 ERR1298268_5186 ERR1298268_5204 ERR1298268_5287 ERR1298268_5306 ERR1298268_5488 ERR1298268_552 ERR1298268_5718 ERR1298268_5722 ERR1298268_5806 ERR1298268_5862 ERR1298268_5956 ERR1298268_5990 ERR1298268_6030 ERR1298268_606 ERR1298268_6123 ERR1298268_614 ERR1298268_6176 ERR1298268_6191 ERR1298268_6232 ERR1298268_6234 ERR1298268_626 ERR1298268_6262 ERR1298268_6274 ERR1298268_634 ERR1298268_6342 ERR1298268_6350 ERR1298268_6370 ERR1298268_6378 ERR1298268_6412 ERR1298268_6570 ERR1298268_6584 ERR1298268_6592 ERR1298268_6612 ERR1298268_6678 ERR1298268_6694 ERR1298268_6734 ERR1298268_6756 ERR1298268_6786 ERR1298268_6792 ERR1298268_6794 ERR1298268_6850 ERR1298268_6912 ERR1298268_6976 ERR1298268_7048 ERR1298268_7072 ERR1298268_7090 ERR1298268_7224 ERR1298268_7280 ERR1298268_7410 ERR1298268_7428 ERR1298268_7432 ERR1298268_7436 ERR1298268_7454 ERR1298268_754 ERR1298268_7582 ERR1298268_7720 ERR1298268_7734 ERR1298268_7742 ERR1298268_7846 ERR1298268_7866 ERR1298268_7884 ERR1298268_7892 ERR1298268_8004 ERR1298268_8012 ERR1298268_8018 ERR1298268_8022 ERR1298268_8082 ERR1298268_8090 ERR1298268_8140 ERR1298268_8146 ERR1298268_8162 ERR1298268_826 ERR1298268_8313 ERR1298268_8446 ERR1298268_8454 ERR1298268_8488 ERR1298268_8550 ERR1298268_8558 ERR1298268_8598 ERR1298268_8650 ERR1298268_8664 ERR1298268_8668 ERR1298268_8734 ERR1298268_8742 ERR1298268_8780 ERR1298268_8786 ERR1298268_8838 ERR1298268_884 ERR1298268_8858 ERR1298268_8866 ERR1298268_8916 ERR1298268_8942 ERR1298268_8952 ERR1298268_8976 ERR1298268_8982 ERR1298268_9032 ERR1298268_9036 ERR1298268_9066 ERR1298268_9132 ERR1298268_9144 ERR1298268_9176 ERR1298268_9182 ERR1298268_9214 ERR1298268_9215 ERR1298268_9223 ERR1298268_9228 ERR1298268_9282 ERR1298268_9287 ERR1298268_9336 ERR1298268_9378 ERR1298268_9384 ERR1298268_9386 ERR1298268_9544 ERR1298268_9552 ERR1298268_9570 ERR1298268_9612 ERR1298268_962 ERR1298268_9672 ERR1298268_9692 ERR1298268_9714 ERR1298269_10164 ERR1298269_10240 ERR1298269_10290 ERR1298269_1076 ERR1298269_1094 ERR1298269_1150 ERR1298269_1264 ERR1298269_1610 ERR1298269_1790 ERR1298269_1812 ERR1298269_2018 ERR1298269_206 ERR1298269_2350 ERR1298269_2556 ERR1298269_2566 ERR1298269_2788 ERR1298269_2864 ERR1298269_2907 ERR1298269_2966 ERR1298269_3538 ERR1298269_3716 ERR1298269_3842 ERR1298269_3992 ERR1298269_4096 ERR1298269_434 ERR1298269_4492 ERR1298269_4522 ERR1298269_454 ERR1298269_4670 ERR1298269_4682 ERR1298269_4856 ERR1298269_5080 ERR1298269_540 ERR1298269_5660 ERR1298269_5712 ERR1298269_5792 ERR1298269_5930 ERR1298269_6078 ERR1298269_6304 ERR1298269_6308 ERR1298269_6494 ERR1298269_667 ERR1298269_668 ERR1298269_6695 ERR1298269_6696 ERR1298269_726 ERR1298269_7274 ERR1298269_7664 ERR1298269_7846 ERR1298269_7864 ERR1298269_7880 ERR1298269_794 ERR1298269_804 ERR1298269_8072 ERR1298269_8078 ERR1298269_8288 ERR1298269_8446 ERR1298269_8612 ERR1298269_8992 ERR1298269_9082 ERR1298269_946 ERR1298269_9568 ERR1298269_9828 ERR1298269_9988 ERR1298277_10034 ERR1298277_10096 ERR1298277_1014 ERR1298277_1024 ERR1298277_1108 ERR1298277_1160 ERR1298277_1200 ERR1298277_1242 ERR1298277_126 ERR1298277_138 ERR1298277_1382 ERR1298277_1397 ERR1298277_1450 ERR1298277_1678 ERR1298277_1700 ERR1298277_1772 ERR1298277_1794 ERR1298277_1906 ERR1298277_1952 ERR1298277_202 ERR1298277_2074 ERR1298277_228 ERR1298277_2326 ERR1298277_2534 ERR1298277_2556 ERR1298277_2680 ERR1298277_2820 ERR1298277_2900 ERR1298277_2964 ERR1298277_2968 ERR1298277_3080 ERR1298277_3294 ERR1298277_3328 ERR1298277_3364 ERR1298277_3366 ERR1298277_3394 ERR1298277_3422 ERR1298277_3426 ERR1298277_3456 ERR1298277_3552 ERR1298277_3604 ERR1298277_3642 ERR1298277_3922 ERR1298277_4008 ERR1298277_4038 ERR1298277_4152 ERR1298277_4176 ERR1298277_4236 ERR1298277_4320 ERR1298277_4398 ERR1298277_4448 ERR1298277_4462 ERR1298277_4468 ERR1298277_4484 ERR1298277_4492 ERR1298277_4508 ERR1298277_454 ERR1298277_456 ERR1298277_4600 ERR1298277_4620 ERR1298277_4630 ERR1298277_4668 ERR1298277_4716 ERR1298277_4868 ERR1298277_4968 ERR1298277_5086 ERR1298277_5182 ERR1298277_5298 ERR1298277_5432 ERR1298277_5702 ERR1298277_5800 ERR1298277_5824 ERR1298277_5940 ERR1298277_5982 ERR1298277_6044 ERR1298277_612 ERR1298277_6180 ERR1298277_624 ERR1298277_6304 ERR1298277_6338 ERR1298277_6392 ERR1298277_6534 ERR1298277_6590 ERR1298277_6704 ERR1298277_6900 ERR1298277_696 ERR1298277_7090 ERR1298277_7102 ERR1298277_7319 ERR1298277_7376 ERR1298277_7420 ERR1298277_7448 ERR1298277_7570 ERR1298277_7672 ERR1298277_7702 ERR1298277_7758 ERR1298277_782 ERR1298277_7824 ERR1298277_7850 ERR1298277_7860 ERR1298277_7872 ERR1298277_7920 ERR1298277_7934 ERR1298277_7948 ERR1298277_7956 ERR1298277_7990 ERR1298277_820 ERR1298277_8286 ERR1298277_8328 ERR1298277_8586 ERR1298277_8592 ERR1298277_8606 ERR1298277_8618 ERR1298277_8626 ERR1298277_8660 ERR1298277_8668 ERR1298277_8844 ERR1298277_8962 ERR1298277_9074 ERR1298277_9152 ERR1298277_9364 ERR1298277_9366 ERR1298277_940 ERR1298277_9492 ERR1298277_9834 ERR1298277_9840 ERR1298277_9842 ERR1298277_9946 ERR1298282_10026 ERR1298282_10081 ERR1298282_10082 ERR1298282_10089 ERR1298282_10090 ERR1298282_10176 ERR1298282_104 ERR1298282_1154 ERR1298282_1312 ERR1298282_1792 ERR1298282_1862 ERR1298282_26 ERR1298282_2942 ERR1298282_3016 ERR1298282_3046 ERR1298282_3346 ERR1298282_3400 ERR1298282_3434 ERR1298282_3456 ERR1298282_3940 ERR1298282_4042 ERR1298282_4256 ERR1298282_4262 ERR1298282_4316 ERR1298282_4357 ERR1298282_4358 ERR1298282_4562 ERR1298282_4594 ERR1298282_4656 ERR1298282_4680 ERR1298282_5198 ERR1298282_534 ERR1298282_5498 ERR1298282_5710 ERR1298282_5814 ERR1298282_5944 ERR1298282_6122 ERR1298282_618 ERR1298282_6191 ERR1298282_6206 ERR1298282_6296 ERR1298282_6480 ERR1298282_6530 ERR1298282_6904 ERR1298282_7236 ERR1298282_736 ERR1298282_7378 ERR1298282_7462 ERR1298282_7534 ERR1298282_770 ERR1298282_8316 ERR1298282_844 ERR1298282_8474 ERR1298282_864 ERR1298282_8774 ERR1298282_9012 ERR1298282_9030 ERR1298282_9120 ERR1298282_9197 ERR1298282_9436 ERR1298282_950 ERR1298282_9518 ERR1298282_9632 ERR1298282_9663 ERR1298282_9938 ERR1298283_10024 ERR1298283_10164 ERR1298283_10232 ERR1298283_10264 ERR1298283_1040 ERR1298283_1075 ERR1298283_1076 ERR1298283_1085 ERR1298283_1090 ERR1298283_116 ERR1298283_1185 ERR1298283_1248 ERR1298283_1278 ERR1298283_1322 ERR1298283_1362 ERR1298283_1382 ERR1298283_1441 ERR1298283_1464 ERR1298283_1466 ERR1298283_1468 ERR1298283_1488 ERR1298283_1572 ERR1298283_1598 ERR1298283_1636 ERR1298283_1736 ERR1298283_1854 ERR1298283_1933 ERR1298283_1934 ERR1298283_1994 ERR1298283_2010 ERR1298283_2084 ERR1298283_2160 ERR1298283_2194 ERR1298283_2292 ERR1298283_2312 ERR1298283_24 ERR1298283_240 ERR1298283_2403 ERR1298283_2416 ERR1298283_2446 ERR1298283_2516 ERR1298283_2546 ERR1298283_2554 ERR1298283_2586 ERR1298283_2656 ERR1298283_2680 ERR1298283_2796 ERR1298283_2820 ERR1298283_2836 ERR1298283_284 ERR1298283_2884 ERR1298283_296 ERR1298283_2980 ERR1298283_3012 ERR1298283_3066 ERR1298283_3146 ERR1298283_3152 ERR1298283_3164 ERR1298283_318 ERR1298283_3348 ERR1298283_3480 ERR1298283_3570 ERR1298283_3588 ERR1298283_3636 ERR1298283_3652 ERR1298283_38 ERR1298283_3852 ERR1298283_3938 ERR1298283_3968 ERR1298283_4020 ERR1298283_4056 ERR1298283_408 ERR1298283_4082 ERR1298283_4256 ERR1298283_4368 ERR1298283_4417 ERR1298283_4418 ERR1298283_4526 ERR1298283_4560 ERR1298283_4615 ERR1298283_4636 ERR1298283_4725 ERR1298283_4726 ERR1298283_4736 ERR1298283_4810 ERR1298283_4870 ERR1298283_4924 ERR1298283_4958 ERR1298283_4966 ERR1298283_4969 ERR1298283_4970 ERR1298283_4971 ERR1298283_504 ERR1298283_5074 ERR1298283_5118 ERR1298283_5248 ERR1298283_5306 ERR1298283_5312 ERR1298283_540 ERR1298283_5642 ERR1298283_5716 ERR1298283_576 ERR1298283_582 ERR1298283_5822 ERR1298283_5836 ERR1298283_5842 ERR1298283_597 ERR1298283_598 ERR1298283_6032 ERR1298283_6104 ERR1298283_6262 ERR1298283_6264 ERR1298283_6518 ERR1298283_6538 ERR1298283_6544 ERR1298283_6577 ERR1298283_6586 ERR1298283_6644 ERR1298283_6757 ERR1298283_6758 ERR1298283_6766 ERR1298283_6826 ERR1298283_6844 ERR1298283_6854 ERR1298283_6892 ERR1298283_6924 ERR1298283_6988 ERR1298283_7038 ERR1298283_7062 ERR1298283_7140 ERR1298283_7167 ERR1298283_7289 ERR1298283_7290 ERR1298283_7378 ERR1298283_7480 ERR1298283_7502 ERR1298283_7510 ERR1298283_7557 ERR1298283_7558 ERR1298283_7614 ERR1298283_7676 ERR1298283_7758 ERR1298283_776 ERR1298283_7782 ERR1298283_7820 ERR1298283_7874 ERR1298283_7882 ERR1298283_7952 ERR1298283_8044 ERR1298283_8158 ERR1298283_8170 ERR1298283_8218 ERR1298283_8230 ERR1298283_8250 ERR1298283_8257 ERR1298283_8368 ERR1298283_8438 ERR1298283_8460 ERR1298283_8473 ERR1298283_8526 ERR1298283_8538 ERR1298283_856 ERR1298283_86 ERR1298283_8842 ERR1298283_8964 ERR1298283_9110 ERR1298283_9120 ERR1298283_9161 ERR1298283_918 ERR1298283_9186 ERR1298283_9212 ERR1298283_9224 ERR1298283_9298 ERR1298283_9324 ERR1298283_9332 ERR1298283_9336 ERR1298283_9358 ERR1298283_9430 ERR1298283_9504 ERR1298283_954 ERR1298283_9554 ERR1298283_9592 ERR1298283_9654 ERR1298283_972 ERR1298283_9802 ERR1298283_9946 ERR1298284_10000 ERR1298284_10001 ERR1298284_10002 ERR1298284_10010 ERR1298284_10014 ERR1298284_10054 ERR1298284_10100 ERR1298284_10106 ERR1298284_10134 ERR1298284_10180 ERR1298284_10184 ERR1298284_1020 ERR1298284_10214 ERR1298284_10244 ERR1298284_10248 ERR1298284_10305 ERR1298284_10308 ERR1298284_1043 ERR1298284_1054 ERR1298284_1074 ERR1298284_1090 ERR1298284_1095 ERR1298284_1100 ERR1298284_1106 ERR1298284_1116 ERR1298284_1204 ERR1298284_1218 ERR1298284_1266 ERR1298284_1353 ERR1298284_1354 ERR1298284_1362 ERR1298284_1454 ERR1298284_1466 ERR1298284_1594 ERR1298284_1684 ERR1298284_1706 ERR1298284_1746 ERR1298284_1772 ERR1298284_1784 ERR1298284_1798 ERR1298284_1802 ERR1298284_1808 ERR1298284_1816 ERR1298284_1824 ERR1298284_1878 ERR1298284_188 ERR1298284_1898 ERR1298284_1914 ERR1298284_1942 ERR1298284_1950 ERR1298284_196 ERR1298284_2050 ERR1298284_2076 ERR1298284_2078 ERR1298284_2082 ERR1298284_2114 ERR1298284_2134 ERR1298284_2146 ERR1298284_2190 ERR1298284_2206 ERR1298284_2214 ERR1298284_222 ERR1298284_2232 ERR1298284_2236 ERR1298284_2244 ERR1298284_2256 ERR1298284_226 ERR1298284_2270 ERR1298284_2272 ERR1298284_2314 ERR1298284_234 ERR1298284_2366 ERR1298284_2394 ERR1298284_2411 ERR1298284_2476 ERR1298284_2490 ERR1298284_2506 ERR1298284_2542 ERR1298284_2582 ERR1298284_2584 ERR1298284_26 ERR1298284_2600 ERR1298284_2604 ERR1298284_2654 ERR1298284_2668 ERR1298284_2740 ERR1298284_2780 ERR1298284_2846 ERR1298284_2860 ERR1298284_2902 ERR1298284_2949 ERR1298284_2950 ERR1298284_2954 ERR1298284_2964 ERR1298284_3044 ERR1298284_3049 ERR1298284_3050 ERR1298284_308 ERR1298284_3100 ERR1298284_3103 ERR1298284_3110 ERR1298284_312 ERR1298284_3170 ERR1298284_3172 ERR1298284_3178 ERR1298284_3218 ERR1298284_3228 ERR1298284_3356 ERR1298284_3366 ERR1298284_3384 ERR1298284_3396 ERR1298284_3437 ERR1298284_3442 ERR1298284_3448 ERR1298284_3474 ERR1298284_3478 ERR1298284_348 ERR1298284_3502 ERR1298284_3534 ERR1298284_3546 ERR1298284_3548 ERR1298284_3550 ERR1298284_3554 ERR1298284_3586 ERR1298284_3604 ERR1298284_3606 ERR1298284_3636 ERR1298284_3638 ERR1298284_3681 ERR1298284_3734 ERR1298284_3759 ERR1298284_3762 ERR1298284_3822 ERR1298284_3826 ERR1298284_3832 ERR1298284_3844 ERR1298284_3888 ERR1298284_3898 ERR1298284_3920 ERR1298284_3930 ERR1298284_3942 ERR1298284_3993 ERR1298284_40 ERR1298284_4046 ERR1298284_4078 ERR1298284_4090 ERR1298284_4130 ERR1298284_4242 ERR1298284_4310 ERR1298284_4338 ERR1298284_4358 ERR1298284_4380 ERR1298284_4382 ERR1298284_4392 ERR1298284_4400 ERR1298284_4422 ERR1298284_4442 ERR1298284_4484 ERR1298284_4518 ERR1298284_452 ERR1298284_4544 ERR1298284_4550 ERR1298284_4564 ERR1298284_4600 ERR1298284_4606 ERR1298284_4642 ERR1298284_4688 ERR1298284_4724 ERR1298284_4788 ERR1298284_4802 ERR1298284_4806 ERR1298284_4808 ERR1298284_4838 ERR1298284_4854 ERR1298284_4858 ERR1298284_4910 ERR1298284_4912 ERR1298284_4930 ERR1298284_5044 ERR1298284_5070 ERR1298284_5118 ERR1298284_5178 ERR1298284_5242 ERR1298284_5246 ERR1298284_5262 ERR1298284_532 ERR1298284_5330 ERR1298284_5338 ERR1298284_5380 ERR1298284_5414 ERR1298284_5498 ERR1298284_5511 ERR1298284_5512 ERR1298284_554 ERR1298284_5582 ERR1298284_5674 ERR1298284_5690 ERR1298284_5692 ERR1298284_5710 ERR1298284_5722 ERR1298284_5780 ERR1298284_5822 ERR1298284_5862 ERR1298284_5868 ERR1298284_5918 ERR1298284_5922 ERR1298284_5926 ERR1298284_6006 ERR1298284_6014 ERR1298284_6018 ERR1298284_6038 ERR1298284_6050 ERR1298284_6066 ERR1298284_6088 ERR1298284_6102 ERR1298284_612 ERR1298284_6144 ERR1298284_6166 ERR1298284_6210 ERR1298284_6224 ERR1298284_6230 ERR1298284_6254 ERR1298284_6278 ERR1298284_6302 ERR1298284_6308 ERR1298284_6364 ERR1298284_6414 ERR1298284_6420 ERR1298284_6431 ERR1298284_648 ERR1298284_6492 ERR1298284_6502 ERR1298284_6556 ERR1298284_6580 ERR1298284_66 ERR1298284_6672 ERR1298284_6708 ERR1298284_6794 ERR1298284_6834 ERR1298284_6844 ERR1298284_6862 ERR1298284_6964 ERR1298284_7082 ERR1298284_7102 ERR1298284_7126 ERR1298284_7158 ERR1298284_7160 ERR1298284_7162 ERR1298284_7244 ERR1298284_7246 ERR1298284_7270 ERR1298284_7274 ERR1298284_7314 ERR1298284_7432 ERR1298284_7440 ERR1298284_745 ERR1298284_746 ERR1298284_7468 ERR1298284_7484 ERR1298284_7510 ERR1298284_7530 ERR1298284_7538 ERR1298284_7644 ERR1298284_7680 ERR1298284_7754 ERR1298284_7756 ERR1298284_7780 ERR1298284_7814 ERR1298284_7888 ERR1298284_7949 ERR1298284_7956 ERR1298284_7994 ERR1298284_7996 ERR1298284_8010 ERR1298284_8016 ERR1298284_8024 ERR1298284_8036 ERR1298284_8042 ERR1298284_8046 ERR1298284_8122 ERR1298284_8128 ERR1298284_8137 ERR1298284_8140 ERR1298284_8144 ERR1298284_8186 ERR1298284_8218 ERR1298284_8234 ERR1298284_8240 ERR1298284_8246 ERR1298284_8254 ERR1298284_8288 ERR1298284_8306 ERR1298284_8320 ERR1298284_8344 ERR1298284_8386 ERR1298284_8470 ERR1298284_8578 ERR1298284_8584 ERR1298284_8604 ERR1298284_8626 ERR1298284_8738 ERR1298284_8786 ERR1298284_8794 ERR1298284_8830 ERR1298284_8832 ERR1298284_8902 ERR1298284_8903 ERR1298284_8980 ERR1298284_8992 ERR1298284_900 ERR1298284_9006 ERR1298284_9010 ERR1298284_9018 ERR1298284_9034 ERR1298284_9046 ERR1298284_9136 ERR1298284_914 ERR1298284_9219 ERR1298284_9314 ERR1298284_9340 ERR1298284_9476 ERR1298284_9534 ERR1298284_9546 ERR1298284_9628 ERR1298284_9634 ERR1298284_9700 ERR1298284_9770 ERR1298284_9802 ERR1298284_9808 ERR1298284_9880 ERR1298284_9886 ERR1298284_9924 ERR1298284_9962 ERR1298284_9990 ERR1298285_10274 ERR1298285_1088 ERR1298285_1296 ERR1298285_130 ERR1298285_1404 ERR1298285_1412 ERR1298285_1472 ERR1298285_1480 ERR1298285_1618 ERR1298285_1658 ERR1298285_170 ERR1298285_1700 ERR1298285_172 ERR1298285_2020 ERR1298285_2028 ERR1298285_2080 ERR1298285_2117 ERR1298285_2118 ERR1298285_2224 ERR1298285_2309 ERR1298285_2530 ERR1298285_2552 ERR1298285_2604 ERR1298285_2660 ERR1298285_2716 ERR1298285_2746 ERR1298285_278 ERR1298285_2786 ERR1298285_2826 ERR1298285_2832 ERR1298285_2838 ERR1298285_288 ERR1298285_2890 ERR1298285_2908 ERR1298285_2946 ERR1298285_300 ERR1298285_3004 ERR1298285_3014 ERR1298285_3034 ERR1298285_3081 ERR1298285_3082 ERR1298285_3222 ERR1298285_3336 ERR1298285_334 ERR1298285_342 ERR1298285_3485 ERR1298285_3486 ERR1298285_3490 ERR1298285_3512 ERR1298285_3536 ERR1298285_3628 ERR1298285_3644 ERR1298285_3651 ERR1298285_3676 ERR1298285_3713 ERR1298285_3714 ERR1298285_3772 ERR1298285_3848 ERR1298285_3950 ERR1298285_3994 ERR1298285_4000 ERR1298285_4214 ERR1298285_4230 ERR1298285_4238 ERR1298285_4253 ERR1298285_4272 ERR1298285_4328 ERR1298285_4365 ERR1298285_4398 ERR1298285_4442 ERR1298285_4492 ERR1298285_4516 ERR1298285_4574 ERR1298285_4610 ERR1298285_4650 ERR1298285_4760 ERR1298285_4858 ERR1298285_4916 ERR1298285_4928 ERR1298285_5008 ERR1298285_5072 ERR1298285_5106 ERR1298285_5135 ERR1298285_5136 ERR1298285_5174 ERR1298285_522 ERR1298285_5418 ERR1298285_5440 ERR1298285_5458 ERR1298285_5538 ERR1298285_5587 ERR1298285_5616 ERR1298285_5702 ERR1298285_5718 ERR1298285_5770 ERR1298285_5796 ERR1298285_5808 ERR1298285_5850 ERR1298285_586 ERR1298285_5882 ERR1298285_5996 ERR1298285_6014 ERR1298285_6088 ERR1298285_6232 ERR1298285_6364 ERR1298285_6522 ERR1298285_6530 ERR1298285_6562 ERR1298285_6586 ERR1298285_664 ERR1298285_6661 ERR1298285_6755 ERR1298285_6777 ERR1298285_6780 ERR1298285_6846 ERR1298285_6852 ERR1298285_6854 ERR1298285_6857 ERR1298285_6858 ERR1298285_696 ERR1298285_7138 ERR1298285_716 ERR1298285_7233 ERR1298285_7238 ERR1298285_7292 ERR1298285_730 ERR1298285_7338 ERR1298285_7373 ERR1298285_7390 ERR1298285_7404 ERR1298285_7452 ERR1298285_7584 ERR1298285_7606 ERR1298285_7614 ERR1298285_7640 ERR1298285_7719 ERR1298285_7912 ERR1298285_8004 ERR1298285_8061 ERR1298285_8114 ERR1298285_8132 ERR1298285_8136 ERR1298285_8140 ERR1298285_8190 ERR1298285_8194 ERR1298285_8206 ERR1298285_8218 ERR1298285_8272 ERR1298285_8288 ERR1298285_8338 ERR1298285_836 ERR1298285_8408 ERR1298285_8496 ERR1298285_8502 ERR1298285_8610 ERR1298285_8632 ERR1298285_8672 ERR1298285_868 ERR1298285_8684 ERR1298285_8804 ERR1298285_892 ERR1298285_8998 ERR1298285_9186 ERR1298285_9210 ERR1298285_9218 ERR1298285_9256 ERR1298285_9268 ERR1298285_9306 ERR1298285_9384 ERR1298285_94 ERR1298285_9466 ERR1298285_9474 ERR1298285_9496 ERR1298285_9554 ERR1298285_9566 ERR1298285_9604 ERR1298285_9648 ERR1298285_9736 ERR1298285_9826 ERR1298285_9864 ERR1298285_9868 ERR1298285_992 ERR1298285_9970 ERR1298288_10126 ERR1298288_10158 ERR1298288_10178 ERR1298288_10190 ERR1298288_10214 ERR1298288_10232 ERR1298288_10304 ERR1298288_1036 ERR1298288_1053 ERR1298288_1062 ERR1298288_1064 ERR1298288_1140 ERR1298288_1234 ERR1298288_1276 ERR1298288_1332 ERR1298288_1382 ERR1298288_1422 ERR1298288_144 ERR1298288_1526 ERR1298288_1530 ERR1298288_1564 ERR1298288_1568 ERR1298288_1706 ERR1298288_1750 ERR1298288_1764 ERR1298288_1780 ERR1298288_1952 ERR1298288_1954 ERR1298288_2014 ERR1298288_2084 ERR1298288_2114 ERR1298288_2126 ERR1298288_2178 ERR1298288_2190 ERR1298288_2260 ERR1298288_2298 ERR1298288_2336 ERR1298288_2358 ERR1298288_2462 ERR1298288_2474 ERR1298288_2542 ERR1298288_2548 ERR1298288_2596 ERR1298288_2602 ERR1298288_2628 ERR1298288_272 ERR1298288_2730 ERR1298288_2734 ERR1298288_2836 ERR1298288_2888 ERR1298288_3050 ERR1298288_3072 ERR1298288_3212 ERR1298288_3226 ERR1298288_324 ERR1298288_3320 ERR1298288_3374 ERR1298288_3406 ERR1298288_3426 ERR1298288_3438 ERR1298288_3446 ERR1298288_3483 ERR1298288_3542 ERR1298288_356 ERR1298288_3596 ERR1298288_3634 ERR1298288_368 ERR1298288_3702 ERR1298288_3846 ERR1298288_3910 ERR1298288_3976 ERR1298288_4028 ERR1298288_4210 ERR1298288_4320 ERR1298288_434 ERR1298288_4402 ERR1298288_446 ERR1298288_4500 ERR1298288_4562 ERR1298288_4588 ERR1298288_4592 ERR1298288_4630 ERR1298288_4656 ERR1298288_4678 ERR1298288_4686 ERR1298288_4694 ERR1298288_4756 ERR1298288_486 ERR1298288_4926 ERR1298288_4971 ERR1298288_4972 ERR1298288_502 ERR1298288_5080 ERR1298288_5088 ERR1298288_5100 ERR1298288_516 ERR1298288_52 ERR1298288_5210 ERR1298288_5316 ERR1298288_5320 ERR1298288_5351 ERR1298288_5402 ERR1298288_5440 ERR1298288_5502 ERR1298288_5543 ERR1298288_5552 ERR1298288_5562 ERR1298288_5578 ERR1298288_5664 ERR1298288_5790 ERR1298288_5916 ERR1298288_5934 ERR1298288_594 ERR1298288_5942 ERR1298288_5978 ERR1298288_6078 ERR1298288_6098 ERR1298288_6120 ERR1298288_6132 ERR1298288_6146 ERR1298288_6284 ERR1298288_6286 ERR1298288_6362 ERR1298288_6398 ERR1298288_6411 ERR1298288_6425 ERR1298288_6428 ERR1298288_646 ERR1298288_6524 ERR1298288_6544 ERR1298288_6558 ERR1298288_6586 ERR1298288_6626 ERR1298288_6729 ERR1298288_6820 ERR1298288_6830 ERR1298288_6878 ERR1298288_6900 ERR1298288_6902 ERR1298288_6910 ERR1298288_6992 ERR1298288_7010 ERR1298288_702 ERR1298288_7060 ERR1298288_7164 ERR1298288_7196 ERR1298288_72 ERR1298288_7204 ERR1298288_7214 ERR1298288_7245 ERR1298288_7246 ERR1298288_7324 ERR1298288_7338 ERR1298288_7672 ERR1298288_7722 ERR1298288_7726 ERR1298288_7746 ERR1298288_7762 ERR1298288_7794 ERR1298288_7806 ERR1298288_7878 ERR1298288_7900 ERR1298288_7930 ERR1298288_7948 ERR1298288_7982 ERR1298288_7986 ERR1298288_7992 ERR1298288_8030 ERR1298288_8096 ERR1298288_810 ERR1298288_812 ERR1298288_8124 ERR1298288_8132 ERR1298288_8170 ERR1298288_8221 ERR1298288_8222 ERR1298288_8286 ERR1298288_8305 ERR1298288_8374 ERR1298288_8394 ERR1298288_8438 ERR1298288_8442 ERR1298288_8478 ERR1298288_8526 ERR1298288_8625 ERR1298288_866 ERR1298288_8708 ERR1298288_8714 ERR1298288_8718 ERR1298288_8752 ERR1298288_8794 ERR1298288_8942 ERR1298288_9016 ERR1298288_9085 ERR1298288_9086 ERR1298288_9098 ERR1298288_9148 ERR1298288_9182 ERR1298288_9252 ERR1298288_9444 ERR1298288_9462 ERR1298288_9488 ERR1298288_9608 ERR1298288_9758 ERR1298290_10034 ERR1298290_10104 ERR1298290_10146 ERR1298290_10154 ERR1298290_10158 ERR1298290_1104 ERR1298290_1218 ERR1298290_1236 ERR1298290_1283 ERR1298290_1284 ERR1298290_1328 ERR1298290_138 ERR1298290_1400 ERR1298290_1674 ERR1298290_1812 ERR1298290_1826 ERR1298290_2052 ERR1298290_2100 ERR1298290_2164 ERR1298290_2216 ERR1298290_2222 ERR1298290_2380 ERR1298290_250 ERR1298290_2644 ERR1298290_2752 ERR1298290_2760 ERR1298290_2762 ERR1298290_2778 ERR1298290_2932 ERR1298290_3002 ERR1298290_3074 ERR1298290_318 ERR1298290_3266 ERR1298290_3286 ERR1298290_334 ERR1298290_3348 ERR1298290_3541 ERR1298290_3550 ERR1298290_3572 ERR1298290_3682 ERR1298290_404 ERR1298290_4074 ERR1298290_4130 ERR1298290_4218 ERR1298290_4286 ERR1298290_4306 ERR1298290_4424 ERR1298290_4598 ERR1298290_4710 ERR1298290_4732 ERR1298290_4844 ERR1298290_4868 ERR1298290_4962 ERR1298290_5064 ERR1298290_5114 ERR1298290_5156 ERR1298290_522 ERR1298290_5758 ERR1298290_5924 ERR1298290_6044 ERR1298290_6188 ERR1298290_6372 ERR1298290_6423 ERR1298290_6437 ERR1298290_6438 ERR1298290_6458 ERR1298290_6498 ERR1298290_6880 ERR1298290_692 ERR1298290_7026 ERR1298290_7230 ERR1298290_7348 ERR1298290_7416 ERR1298290_7630 ERR1298290_7810 ERR1298290_7876 ERR1298290_788 ERR1298290_790 ERR1298290_7902 ERR1298290_7946 ERR1298290_816 ERR1298290_8164 ERR1298290_8316 ERR1298290_8520 ERR1298290_8538 ERR1298290_8591 ERR1298290_8596 ERR1298290_8616 ERR1298290_8752 ERR1298290_884 ERR1298290_8990 ERR1298290_9012 ERR1298290_9078 ERR1298290_9094 ERR1298290_9103 ERR1298290_912 ERR1298290_9134 ERR1298290_9258 ERR1298290_9308 ERR1298290_932 ERR1298290_9368 ERR1298290_9574 ERR1298290_9638 ERR1298290_9870 ERR1298290_9882 ERR1298290_9984 ERR1298290_9998 ERR1298291_10014 ERR1298291_10038 ERR1298291_10127 ERR1298291_10128 ERR1298291_10256 ERR1298291_1048 ERR1298291_1050 ERR1298291_1096 ERR1298291_1100 ERR1298291_1220 ERR1298291_1260 ERR1298291_1278 ERR1298291_1290 ERR1298291_1324 ERR1298291_1328 ERR1298291_1528 ERR1298291_1552 ERR1298291_1626 ERR1298291_1630 ERR1298291_1730 ERR1298291_1754 ERR1298291_1790 ERR1298291_1802 ERR1298291_1810 ERR1298291_1830 ERR1298291_1910 ERR1298291_1938 ERR1298291_1940 ERR1298291_1944 ERR1298291_1988 ERR1298291_2022 ERR1298291_2051 ERR1298291_2110 ERR1298291_2160 ERR1298291_223 ERR1298291_224 ERR1298291_2261 ERR1298291_2392 ERR1298291_2472 ERR1298291_2662 ERR1298291_2692 ERR1298291_2710 ERR1298291_2804 ERR1298291_2816 ERR1298291_292 ERR1298291_314 ERR1298291_328 ERR1298291_3298 ERR1298291_3334 ERR1298291_3358 ERR1298291_3368 ERR1298291_3470 ERR1298291_348 ERR1298291_3568 ERR1298291_3606 ERR1298291_3654 ERR1298291_3694 ERR1298291_3707 ERR1298291_3754 ERR1298291_3986 ERR1298291_4018 ERR1298291_4052 ERR1298291_4096 ERR1298291_4120 ERR1298291_4160 ERR1298291_4194 ERR1298291_4222 ERR1298291_4436 ERR1298291_4450 ERR1298291_4570 ERR1298291_466 ERR1298291_470 ERR1298291_4702 ERR1298291_4872 ERR1298291_488 ERR1298291_4963 ERR1298291_4978 ERR1298291_4982 ERR1298291_4992 ERR1298291_5004 ERR1298291_5024 ERR1298291_5048 ERR1298291_5066 ERR1298291_5079 ERR1298291_5080 ERR1298291_5086 ERR1298291_5118 ERR1298291_5262 ERR1298291_5290 ERR1298291_5308 ERR1298291_5336 ERR1298291_534 ERR1298291_5448 ERR1298291_5528 ERR1298291_5580 ERR1298291_5696 ERR1298291_5760 ERR1298291_5764 ERR1298291_5826 ERR1298291_592 ERR1298291_5938 ERR1298291_594 ERR1298291_5968 ERR1298291_600 ERR1298291_6074 ERR1298291_6122 ERR1298291_6304 ERR1298291_6318 ERR1298291_6402 ERR1298291_6612 ERR1298291_6632 ERR1298291_6664 ERR1298291_6674 ERR1298291_6686 ERR1298291_6762 ERR1298291_6764 ERR1298291_68 ERR1298291_6802 ERR1298291_6862 ERR1298291_6914 ERR1298291_7030 ERR1298291_7052 ERR1298291_7068 ERR1298291_7078 ERR1298291_7102 ERR1298291_7110 ERR1298291_7126 ERR1298291_7258 ERR1298291_7292 ERR1298291_7364 ERR1298291_7414 ERR1298291_7608 ERR1298291_762 ERR1298291_7630 ERR1298291_774 ERR1298291_7762 ERR1298291_7764 ERR1298291_7774 ERR1298291_78 ERR1298291_7807 ERR1298291_7808 ERR1298291_7978 ERR1298291_8008 ERR1298291_8048 ERR1298291_8118 ERR1298291_814 ERR1298291_8202 ERR1298291_8230 ERR1298291_8295 ERR1298291_8296 ERR1298291_8324 ERR1298291_836 ERR1298291_84 ERR1298291_8408 ERR1298291_8437 ERR1298291_8438 ERR1298291_8476 ERR1298291_8560 ERR1298291_8614 ERR1298291_8686 ERR1298291_8692 ERR1298291_8714 ERR1298291_8734 ERR1298291_8772 ERR1298291_8784 ERR1298291_8808 ERR1298291_8884 ERR1298291_8902 ERR1298291_8928 ERR1298291_8936 ERR1298291_896 ERR1298291_8964 ERR1298291_8980 ERR1298291_9062 ERR1298291_9222 ERR1298291_9294 ERR1298291_9312 ERR1298291_9346 ERR1298291_9422 ERR1298291_9424 ERR1298291_9472 ERR1298291_9554 ERR1298291_9640 ERR1298291_968 ERR1298291_9698 ERR1298291_978 ERR1298291_9797 ERR1298291_984 ERR1298291_990 ERR1298291_9922 ERR1298292_10116 ERR1298292_10234 ERR1298292_10250 ERR1298292_10310 ERR1298292_1062 ERR1298292_1080 ERR1298292_1130 ERR1298292_1224 ERR1298292_1238 ERR1298292_1262 ERR1298292_1288 ERR1298292_1310 ERR1298292_134 ERR1298292_1376 ERR1298292_1506 ERR1298292_1514 ERR1298292_1538 ERR1298292_1644 ERR1298292_1728 ERR1298292_1736 ERR1298292_1768 ERR1298292_1842 ERR1298292_1865 ERR1298292_1890 ERR1298292_1936 ERR1298292_2056 ERR1298292_2090 ERR1298292_2112 ERR1298292_2118 ERR1298292_2154 ERR1298292_2246 ERR1298292_2370 ERR1298292_2406 ERR1298292_2422 ERR1298292_2476 ERR1298292_2478 ERR1298292_2528 ERR1298292_262 ERR1298292_2628 ERR1298292_2724 ERR1298292_2772 ERR1298292_2784 ERR1298292_2811 ERR1298292_288 ERR1298292_2908 ERR1298292_2930 ERR1298292_2946 ERR1298292_2986 ERR1298292_3022 ERR1298292_3056 ERR1298292_3142 ERR1298292_3200 ERR1298292_3324 ERR1298292_338 ERR1298292_3382 ERR1298292_3453 ERR1298292_3454 ERR1298292_3480 ERR1298292_3491 ERR1298292_3492 ERR1298292_3506 ERR1298292_3514 ERR1298292_3624 ERR1298292_3674 ERR1298292_3776 ERR1298292_38 ERR1298292_3808 ERR1298292_3890 ERR1298292_4006 ERR1298292_4042 ERR1298292_4108 ERR1298292_4128 ERR1298292_4172 ERR1298292_4237 ERR1298292_4238 ERR1298292_4286 ERR1298292_4318 ERR1298292_4352 ERR1298292_4364 ERR1298292_4376 ERR1298292_4421 ERR1298292_4422 ERR1298292_4484 ERR1298292_4522 ERR1298292_4590 ERR1298292_4598 ERR1298292_478 ERR1298292_4808 ERR1298292_4834 ERR1298292_4852 ERR1298292_4870 ERR1298292_4876 ERR1298292_4902 ERR1298292_496 ERR1298292_4979 ERR1298292_4980 ERR1298292_4988 ERR1298292_50 ERR1298292_512 ERR1298292_5162 ERR1298292_5222 ERR1298292_5270 ERR1298292_5318 ERR1298292_5376 ERR1298292_5476 ERR1298292_5478 ERR1298292_5510 ERR1298292_5562 ERR1298292_5570 ERR1298292_5654 ERR1298292_5702 ERR1298292_5748 ERR1298292_5842 ERR1298292_5934 ERR1298292_5968 ERR1298292_5992 ERR1298292_6 ERR1298292_6006 ERR1298292_602 ERR1298292_6100 ERR1298292_6326 ERR1298292_6334 ERR1298292_6366 ERR1298292_6370 ERR1298292_640 ERR1298292_6416 ERR1298292_6440 ERR1298292_6544 ERR1298292_6586 ERR1298292_6600 ERR1298292_6626 ERR1298292_6638 ERR1298292_6642 ERR1298292_6670 ERR1298292_6676 ERR1298292_6698 ERR1298292_6780 ERR1298292_6840 ERR1298292_7040 ERR1298292_714 ERR1298292_7160 ERR1298292_7202 ERR1298292_7270 ERR1298292_7283 ERR1298292_7368 ERR1298292_7406 ERR1298292_7478 ERR1298292_7549 ERR1298292_7550 ERR1298292_7562 ERR1298292_7576 ERR1298292_7762 ERR1298292_7764 ERR1298292_7794 ERR1298292_7833 ERR1298292_7944 ERR1298292_7948 ERR1298292_8052 ERR1298292_8072 ERR1298292_8118 ERR1298292_824 ERR1298292_8244 ERR1298292_830 ERR1298292_8364 ERR1298292_8396 ERR1298292_840 ERR1298292_8524 ERR1298292_8620 ERR1298292_864 ERR1298292_8794 ERR1298292_8798 ERR1298292_8844 ERR1298292_8848 ERR1298292_886 ERR1298292_8920 ERR1298292_9032 ERR1298292_906 ERR1298292_9065 ERR1298292_9066 ERR1298292_9074 ERR1298292_9120 ERR1298292_914 ERR1298292_9148 ERR1298292_9150 ERR1298292_9164 ERR1298292_9270 ERR1298292_9274 ERR1298292_9396 ERR1298292_9400 ERR1298292_9486 ERR1298292_9502 ERR1298292_956 ERR1298292_9560 ERR1298292_9566 ERR1298292_9568 ERR1298292_9576 ERR1298292_9633 ERR1298292_9634 ERR1298292_9688 ERR1298292_9746 ERR1298292_9748 ERR1298292_9754 ERR1298292_976 ERR1298292_9836 ERR1298292_9878 ERR1298292_9902 ERR1298294_10024 ERR1298294_10042 ERR1298294_10058 ERR1298294_1006 ERR1298294_1008 ERR1298294_10148 ERR1298294_10170 ERR1298294_1024 ERR1298294_10262 ERR1298294_1053 ERR1298294_1078 ERR1298294_1152 ERR1298294_1210 ERR1298294_1226 ERR1298294_1234 ERR1298294_1238 ERR1298294_1264 ERR1298294_1310 ERR1298294_1482 ERR1298294_1496 ERR1298294_1536 ERR1298294_1606 ERR1298294_1706 ERR1298294_1716 ERR1298294_1734 ERR1298294_1836 ERR1298294_2058 ERR1298294_2094 ERR1298294_2102 ERR1298294_212 ERR1298294_2122 ERR1298294_2140 ERR1298294_2146 ERR1298294_2174 ERR1298294_2204 ERR1298294_2246 ERR1298294_2309 ERR1298294_2310 ERR1298294_2378 ERR1298294_2402 ERR1298294_2510 ERR1298294_2524 ERR1298294_2528 ERR1298294_2600 ERR1298294_2634 ERR1298294_2654 ERR1298294_2664 ERR1298294_2668 ERR1298294_2680 ERR1298294_2724 ERR1298294_273 ERR1298294_274 ERR1298294_2879 ERR1298294_294 ERR1298294_2968 ERR1298294_3006 ERR1298294_3030 ERR1298294_3098 ERR1298294_3160 ERR1298294_3192 ERR1298294_320 ERR1298294_3332 ERR1298294_3350 ERR1298294_3364 ERR1298294_3386 ERR1298294_346 ERR1298294_3583 ERR1298294_3584 ERR1298294_36 ERR1298294_3660 ERR1298294_3682 ERR1298294_3730 ERR1298294_3760 ERR1298294_3772 ERR1298294_386 ERR1298294_3868 ERR1298294_3894 ERR1298294_3998 ERR1298294_4132 ERR1298294_4150 ERR1298294_4178 ERR1298294_4194 ERR1298294_4231 ERR1298294_4232 ERR1298294_4370 ERR1298294_4386 ERR1298294_4394 ERR1298294_4514 ERR1298294_4520 ERR1298294_4550 ERR1298294_4604 ERR1298294_4612 ERR1298294_4720 ERR1298294_4778 ERR1298294_5022 ERR1298294_5120 ERR1298294_5144 ERR1298294_5182 ERR1298294_5194 ERR1298294_5204 ERR1298294_5228 ERR1298294_5270 ERR1298294_5293 ERR1298294_5294 ERR1298294_5308 ERR1298294_5353 ERR1298294_5512 ERR1298294_5526 ERR1298294_5584 ERR1298294_5590 ERR1298294_5712 ERR1298294_5786 ERR1298294_5913 ERR1298294_5914 ERR1298294_5938 ERR1298294_608 ERR1298294_6266 ERR1298294_6366 ERR1298294_6376 ERR1298294_6382 ERR1298294_6393 ERR1298294_6394 ERR1298294_646 ERR1298294_652 ERR1298294_6564 ERR1298294_6599 ERR1298294_6600 ERR1298294_6640 ERR1298294_6838 ERR1298294_684 ERR1298294_6856 ERR1298294_6858 ERR1298294_6860 ERR1298294_6952 ERR1298294_6980 ERR1298294_7000 ERR1298294_7068 ERR1298294_7108 ERR1298294_7132 ERR1298294_7146 ERR1298294_7150 ERR1298294_7164 ERR1298294_7204 ERR1298294_722 ERR1298294_7240 ERR1298294_7256 ERR1298294_7264 ERR1298294_7311 ERR1298294_7312 ERR1298294_7324 ERR1298294_7434 ERR1298294_752 ERR1298294_7538 ERR1298294_7754 ERR1298294_784 ERR1298294_7854 ERR1298294_8036 ERR1298294_8070 ERR1298294_8072 ERR1298294_8114 ERR1298294_8168 ERR1298294_8174 ERR1298294_8226 ERR1298294_8234 ERR1298294_8346 ERR1298294_8474 ERR1298294_8478 ERR1298294_8498 ERR1298294_8520 ERR1298294_8548 ERR1298294_8600 ERR1298294_8608 ERR1298294_8614 ERR1298294_8638 ERR1298294_8672 ERR1298294_8741 ERR1298294_8776 ERR1298294_8790 ERR1298294_8826 ERR1298294_8838 ERR1298294_884 ERR1298294_8850 ERR1298294_8872 ERR1298294_9018 ERR1298294_9080 ERR1298294_9114 ERR1298294_914 ERR1298294_9148 ERR1298294_9188 ERR1298294_9240 ERR1298294_9252 ERR1298294_9276 ERR1298294_936 ERR1298294_9473 ERR1298294_9480 ERR1298294_950 ERR1298294_9518 ERR1298294_9544 ERR1298294_9550 ERR1298294_9569 ERR1298294_9572 ERR1298294_9575 ERR1298294_9600 ERR1298294_9658 ERR1298294_9748 ERR1298294_9758 ERR1298294_9786 ERR1298294_9962 ERR1298296_10016 ERR1298296_10098 ERR1298296_10158 ERR1298296_1454 ERR1298296_1528 ERR1298296_1656 ERR1298296_1666 ERR1298296_1740 ERR1298296_1812 ERR1298296_1880 ERR1298296_2072 ERR1298296_2364 ERR1298296_26 ERR1298296_2792 ERR1298296_3104 ERR1298296_3106 ERR1298296_3114 ERR1298296_3274 ERR1298296_3508 ERR1298296_3826 ERR1298296_4256 ERR1298296_4344 ERR1298296_4564 ERR1298296_4802 ERR1298296_4843 ERR1298296_4844 ERR1298296_4850 ERR1298296_5575 ERR1298296_5654 ERR1298296_590 ERR1298296_5926 ERR1298296_6200 ERR1298296_6390 ERR1298296_6428 ERR1298296_6592 ERR1298296_7254 ERR1298296_7406 ERR1298296_7663 ERR1298296_7758 ERR1298296_7760 ERR1298296_792 ERR1298296_8354 ERR1298296_8459 ERR1298296_8460 ERR1298296_8470 ERR1298296_8506 ERR1298296_852 ERR1298296_8912 ERR1298296_9056 ERR1298296_910 ERR1298296_9214 ERR1298296_9306 ERR1298296_9490 ERR1298296_9552 ERR1298296_9640 ERR1298296_9692 ERR1298296_9954 ERR1298298_10030 ERR1298298_10126 ERR1298298_10127 ERR1298298_10184 ERR1298298_10320 ERR1298298_1052 ERR1298298_1098 ERR1298298_1296 ERR1298298_1324 ERR1298298_1340 ERR1298298_138 ERR1298298_1427 ERR1298298_1434 ERR1298298_1448 ERR1298298_1460 ERR1298298_1515 ERR1298298_1516 ERR1298298_1524 ERR1298298_1736 ERR1298298_1826 ERR1298298_1828 ERR1298298_1854 ERR1298298_2136 ERR1298298_2338 ERR1298298_2382 ERR1298298_2407 ERR1298298_2408 ERR1298298_2412 ERR1298298_250 ERR1298298_2516 ERR1298298_2548 ERR1298298_2646 ERR1298298_2678 ERR1298298_2712 ERR1298298_280 ERR1298298_2837 ERR1298298_2958 ERR1298298_3024 ERR1298298_3072 ERR1298298_3090 ERR1298298_3174 ERR1298298_3210 ERR1298298_3231 ERR1298298_332 ERR1298298_3341 ERR1298298_3362 ERR1298298_3482 ERR1298298_3524 ERR1298298_3528 ERR1298298_3540 ERR1298298_36 ERR1298298_3648 ERR1298298_3656 ERR1298298_3702 ERR1298298_3750 ERR1298298_3846 ERR1298298_3884 ERR1298298_392 ERR1298298_4008 ERR1298298_4010 ERR1298298_4028 ERR1298298_4032 ERR1298298_406 ERR1298298_4154 ERR1298298_420 ERR1298298_426 ERR1298298_440 ERR1298298_4456 ERR1298298_4466 ERR1298298_4556 ERR1298298_4564 ERR1298298_4568 ERR1298298_4578 ERR1298298_4584 ERR1298298_460 ERR1298298_4604 ERR1298298_4648 ERR1298298_4660 ERR1298298_4680 ERR1298298_4686 ERR1298298_4746 ERR1298298_4790 ERR1298298_4802 ERR1298298_5110 ERR1298298_518 ERR1298298_5210 ERR1298298_5356 ERR1298298_5402 ERR1298298_5518 ERR1298298_5551 ERR1298298_568 ERR1298298_5702 ERR1298298_580 ERR1298298_5828 ERR1298298_5890 ERR1298298_5910 ERR1298298_5922 ERR1298298_6010 ERR1298298_6014 ERR1298298_6066 ERR1298298_612 ERR1298298_6372 ERR1298298_6408 ERR1298298_6428 ERR1298298_6430 ERR1298298_6432 ERR1298298_6436 ERR1298298_6442 ERR1298298_6524 ERR1298298_6540 ERR1298298_6552 ERR1298298_6560 ERR1298298_6650 ERR1298298_6860 ERR1298298_6872 ERR1298298_692 ERR1298298_6928 ERR1298298_6946 ERR1298298_6984 ERR1298298_6998 ERR1298298_7018 ERR1298298_7172 ERR1298298_7222 ERR1298298_7246 ERR1298298_7266 ERR1298298_7306 ERR1298298_7422 ERR1298298_7434 ERR1298298_7498 ERR1298298_754 ERR1298298_7685 ERR1298298_7717 ERR1298298_7796 ERR1298298_7908 ERR1298298_8060 ERR1298298_8116 ERR1298298_8146 ERR1298298_8218 ERR1298298_8226 ERR1298298_8227 ERR1298298_8274 ERR1298298_8378 ERR1298298_8486 ERR1298298_8612 ERR1298298_8666 ERR1298298_8672 ERR1298298_8676 ERR1298298_8768 ERR1298298_8816 ERR1298298_8966 ERR1298298_8977 ERR1298298_8978 ERR1298298_9042 ERR1298298_9046 ERR1298298_9202 ERR1298298_9304 ERR1298298_9366 ERR1298298_9400 ERR1298298_9428 ERR1298298_948 ERR1298298_9564 ERR1298298_9698 ERR1298298_9742 ERR1298298_9743 ERR1298298_9839 ERR1298298_9840 ERR1298299_1284 ERR1298299_1308 ERR1298299_1562 ERR1298299_1654 ERR1298299_1889 ERR1298299_1910 ERR1298299_2234 ERR1298299_3052 ERR1298299_3250 ERR1298299_3326 ERR1298299_3344 ERR1298299_3474 ERR1298299_3692 ERR1298299_3872 ERR1298299_452 ERR1298299_4664 ERR1298299_4778 ERR1298299_4780 ERR1298299_4936 ERR1298299_4976 ERR1298299_4994 ERR1298299_510 ERR1298299_5178 ERR1298299_5186 ERR1298299_5326 ERR1298299_5357 ERR1298299_5435 ERR1298299_5436 ERR1298299_562 ERR1298299_5687 ERR1298299_5996 ERR1298299_6 ERR1298299_6026 ERR1298299_6168 ERR1298299_6326 ERR1298299_6358 ERR1298299_6450 ERR1298299_6535 ERR1298299_6536 ERR1298299_6640 ERR1298299_6810 ERR1298299_712 ERR1298299_7234 ERR1298299_7274 ERR1298299_7302 ERR1298299_7618 ERR1298299_7644 ERR1298299_8042 ERR1298299_8154 ERR1298299_820 ERR1298299_8320 ERR1298299_8361 ERR1298299_8362 ERR1298299_8776 ERR1298299_8914 ERR1298299_8941 ERR1298299_8942 ERR1298299_8944 ERR1298299_9142 ERR1298299_9342 ERR1298299_9402 ERR1298299_9492 ERR1298299_9540 ERR1298299_962 ERR1298299_9638 ERR1298299_9750 ERR1298299_988 ERR1298302_10012 ERR1298302_10038 ERR1298302_10084 ERR1298302_10110 ERR1298302_10118 ERR1298302_10128 ERR1298302_10196 ERR1298302_10226 ERR1298302_1048 ERR1298302_106 ERR1298302_1064 ERR1298302_114 ERR1298302_1145 ERR1298302_1181 ERR1298302_1190 ERR1298302_130 ERR1298302_1340 ERR1298302_1362 ERR1298302_1378 ERR1298302_1390 ERR1298302_1426 ERR1298302_1428 ERR1298302_1452 ERR1298302_1516 ERR1298302_1538 ERR1298302_1570 ERR1298302_1571 ERR1298302_1572 ERR1298302_1648 ERR1298302_1654 ERR1298302_1702 ERR1298302_1798 ERR1298302_1878 ERR1298302_1890 ERR1298302_1898 ERR1298302_1902 ERR1298302_1976 ERR1298302_2 ERR1298302_2006 ERR1298302_2024 ERR1298302_2112 ERR1298302_2178 ERR1298302_2260 ERR1298302_2290 ERR1298302_2316 ERR1298302_2415 ERR1298302_2426 ERR1298302_2442 ERR1298302_2470 ERR1298302_252 ERR1298302_2584 ERR1298302_2617 ERR1298302_2618 ERR1298302_2674 ERR1298302_2720 ERR1298302_280 ERR1298302_2812 ERR1298302_2854 ERR1298302_2878 ERR1298302_2882 ERR1298302_2947 ERR1298302_2988 ERR1298302_3042 ERR1298302_3054 ERR1298302_3072 ERR1298302_3114 ERR1298302_314 ERR1298302_3142 ERR1298302_3220 ERR1298302_3240 ERR1298302_3276 ERR1298302_3282 ERR1298302_3312 ERR1298302_3340 ERR1298302_34 ERR1298302_3412 ERR1298302_3414 ERR1298302_3418 ERR1298302_3470 ERR1298302_3526 ERR1298302_3540 ERR1298302_3544 ERR1298302_3548 ERR1298302_3634 ERR1298302_3658 ERR1298302_3756 ERR1298302_3792 ERR1298302_3796 ERR1298302_3850 ERR1298302_3866 ERR1298302_4000 ERR1298302_4040 ERR1298302_4162 ERR1298302_4267 ERR1298302_4268 ERR1298302_430 ERR1298302_4312 ERR1298302_4328 ERR1298302_4332 ERR1298302_4342 ERR1298302_4362 ERR1298302_4494 ERR1298302_4548 ERR1298302_4554 ERR1298302_4560 ERR1298302_4570 ERR1298302_4580 ERR1298302_462 ERR1298302_4664 ERR1298302_470 ERR1298302_4718 ERR1298302_4737 ERR1298302_4738 ERR1298302_4774 ERR1298302_4786 ERR1298302_4830 ERR1298302_4838 ERR1298302_493 ERR1298302_4930 ERR1298302_4990 ERR1298302_5092 ERR1298302_5104 ERR1298302_5108 ERR1298302_5110 ERR1298302_5152 ERR1298302_5161 ERR1298302_5162 ERR1298302_5184 ERR1298302_5214 ERR1298302_532 ERR1298302_5412 ERR1298302_5468 ERR1298302_556 ERR1298302_560 ERR1298302_5617 ERR1298302_5622 ERR1298302_5678 ERR1298302_5726 ERR1298302_5778 ERR1298302_5850 ERR1298302_5858 ERR1298302_5942 ERR1298302_5962 ERR1298302_5978 ERR1298302_6 ERR1298302_6058 ERR1298302_6096 ERR1298302_6098 ERR1298302_6114 ERR1298302_6228 ERR1298302_6276 ERR1298302_6290 ERR1298302_6336 ERR1298302_6370 ERR1298302_6378 ERR1298302_646 ERR1298302_6536 ERR1298302_6594 ERR1298302_6596 ERR1298302_6674 ERR1298302_6694 ERR1298302_6708 ERR1298302_6725 ERR1298302_6774 ERR1298302_6802 ERR1298302_6904 ERR1298302_6956 ERR1298302_6986 ERR1298302_7017 ERR1298302_7032 ERR1298302_7066 ERR1298302_7108 ERR1298302_7124 ERR1298302_7138 ERR1298302_7212 ERR1298302_7252 ERR1298302_7284 ERR1298302_7334 ERR1298302_7424 ERR1298302_7520 ERR1298302_7556 ERR1298302_7562 ERR1298302_7570 ERR1298302_764 ERR1298302_7718 ERR1298302_7720 ERR1298302_7738 ERR1298302_7744 ERR1298302_7804 ERR1298302_7811 ERR1298302_7817 ERR1298302_7858 ERR1298302_7888 ERR1298302_7898 ERR1298302_7934 ERR1298302_8038 ERR1298302_8065 ERR1298302_8078 ERR1298302_8142 ERR1298302_8168 ERR1298302_8326 ERR1298302_8446 ERR1298302_847 ERR1298302_8474 ERR1298302_8540 ERR1298302_8566 ERR1298302_8640 ERR1298302_8656 ERR1298302_8700 ERR1298302_8778 ERR1298302_8808 ERR1298302_8868 ERR1298302_888 ERR1298302_8918 ERR1298302_8948 ERR1298302_9066 ERR1298302_910 ERR1298302_9110 ERR1298302_9176 ERR1298302_9234 ERR1298302_9236 ERR1298302_9302 ERR1298302_9342 ERR1298302_9356 ERR1298302_9413 ERR1298302_9436 ERR1298302_9446 ERR1298302_9463 ERR1298302_9472 ERR1298302_9502 ERR1298302_9526 ERR1298302_9604 ERR1298302_9652 ERR1298302_9754 ERR1298302_9828 ERR1298302_9898 ERR1298302_9981 ERR1298302_9982 ERR1298304_1002 ERR1298304_10024 ERR1298304_10088 ERR1298304_10090 ERR1298304_10195 ERR1298304_10196 ERR1298304_1022 ERR1298304_1023 ERR1298304_1028 ERR1298304_10322 ERR1298304_1044 ERR1298304_1064 ERR1298304_1118 ERR1298304_1184 ERR1298304_121 ERR1298304_1234 ERR1298304_1322 ERR1298304_1326 ERR1298304_1354 ERR1298304_1382 ERR1298304_1430 ERR1298304_1463 ERR1298304_1466 ERR1298304_148 ERR1298304_1512 ERR1298304_1534 ERR1298304_1629 ERR1298304_164 ERR1298304_1651 ERR1298304_1718 ERR1298304_1734 ERR1298304_1770 ERR1298304_178 ERR1298304_1782 ERR1298304_1794 ERR1298304_1828 ERR1298304_1878 ERR1298304_1936 ERR1298304_1941 ERR1298304_1942 ERR1298304_196 ERR1298304_1963 ERR1298304_1978 ERR1298304_200 ERR1298304_204 ERR1298304_2098 ERR1298304_2168 ERR1298304_2172 ERR1298304_2206 ERR1298304_2208 ERR1298304_2224 ERR1298304_2246 ERR1298304_2256 ERR1298304_2296 ERR1298304_2312 ERR1298304_2374 ERR1298304_240 ERR1298304_2400 ERR1298304_2426 ERR1298304_2452 ERR1298304_2516 ERR1298304_2552 ERR1298304_258 ERR1298304_2608 ERR1298304_262 ERR1298304_2643 ERR1298304_2644 ERR1298304_2698 ERR1298304_27 ERR1298304_2726 ERR1298304_274 ERR1298304_280 ERR1298304_2800 ERR1298304_2838 ERR1298304_2852 ERR1298304_2896 ERR1298304_2958 ERR1298304_2986 ERR1298304_300 ERR1298304_3032 ERR1298304_3036 ERR1298304_3056 ERR1298304_306 ERR1298304_3144 ERR1298304_3156 ERR1298304_3182 ERR1298304_3198 ERR1298304_3208 ERR1298304_324 ERR1298304_3276 ERR1298304_330 ERR1298304_3321 ERR1298304_3374 ERR1298304_3377 ERR1298304_3392 ERR1298304_340 ERR1298304_3524 ERR1298304_3602 ERR1298304_3618 ERR1298304_3620 ERR1298304_364 ERR1298304_3652 ERR1298304_3654 ERR1298304_3658 ERR1298304_3666 ERR1298304_3682 ERR1298304_3714 ERR1298304_3722 ERR1298304_3724 ERR1298304_3758 ERR1298304_3802 ERR1298304_3848 ERR1298304_3860 ERR1298304_3880 ERR1298304_3976 ERR1298304_3978 ERR1298304_4 ERR1298304_4002 ERR1298304_4008 ERR1298304_404 ERR1298304_4040 ERR1298304_4106 ERR1298304_4179 ERR1298304_4269 ERR1298304_4278 ERR1298304_4286 ERR1298304_4332 ERR1298304_4356 ERR1298304_436 ERR1298304_4374 ERR1298304_4392 ERR1298304_440 ERR1298304_4440 ERR1298304_4466 ERR1298304_4470 ERR1298304_4522 ERR1298304_4548 ERR1298304_4584 ERR1298304_4592 ERR1298304_4600 ERR1298304_4618 ERR1298304_4622 ERR1298304_466 ERR1298304_4722 ERR1298304_4730 ERR1298304_4754 ERR1298304_4762 ERR1298304_4826 ERR1298304_4872 ERR1298304_4894 ERR1298304_4990 ERR1298304_5062 ERR1298304_5104 ERR1298304_5111 ERR1298304_5242 ERR1298304_5264 ERR1298304_5318 ERR1298304_5352 ERR1298304_5408 ERR1298304_5418 ERR1298304_5438 ERR1298304_5458 ERR1298304_5492 ERR1298304_5532 ERR1298304_5566 ERR1298304_5608 ERR1298304_569 ERR1298304_5702 ERR1298304_5794 ERR1298304_5850 ERR1298304_5860 ERR1298304_5904 ERR1298304_592 ERR1298304_5940 ERR1298304_5962 ERR1298304_598 ERR1298304_5992 ERR1298304_6080 ERR1298304_6094 ERR1298304_6118 ERR1298304_6138 ERR1298304_6150 ERR1298304_616 ERR1298304_6194 ERR1298304_6228 ERR1298304_6248 ERR1298304_6258 ERR1298304_6260 ERR1298304_6270 ERR1298304_6276 ERR1298304_6294 ERR1298304_6312 ERR1298304_6322 ERR1298304_6340 ERR1298304_6364 ERR1298304_6392 ERR1298304_6410 ERR1298304_6430 ERR1298304_6456 ERR1298304_6492 ERR1298304_6508 ERR1298304_6568 ERR1298304_6578 ERR1298304_6628 ERR1298304_670 ERR1298304_6716 ERR1298304_6764 ERR1298304_6790 ERR1298304_6828 ERR1298304_6852 ERR1298304_6878 ERR1298304_6906 ERR1298304_6928 ERR1298304_7032 ERR1298304_7120 ERR1298304_7122 ERR1298304_7132 ERR1298304_7141 ERR1298304_7142 ERR1298304_718 ERR1298304_7198 ERR1298304_7200 ERR1298304_7214 ERR1298304_7220 ERR1298304_7266 ERR1298304_7272 ERR1298304_7282 ERR1298304_7286 ERR1298304_7330 ERR1298304_7358 ERR1298304_7378 ERR1298304_738 ERR1298304_74 ERR1298304_7408 ERR1298304_7460 ERR1298304_7546 ERR1298304_758 ERR1298304_7592 ERR1298304_7644 ERR1298304_7648 ERR1298304_768 ERR1298304_7692 ERR1298304_7698 ERR1298304_7722 ERR1298304_7840 ERR1298304_788 ERR1298304_790 ERR1298304_7900 ERR1298304_7911 ERR1298304_7912 ERR1298304_7925 ERR1298304_7926 ERR1298304_7956 ERR1298304_796 ERR1298304_802 ERR1298304_8036 ERR1298304_8064 ERR1298304_8214 ERR1298304_8252 ERR1298304_8282 ERR1298304_8372 ERR1298304_8432 ERR1298304_844 ERR1298304_8464 ERR1298304_8484 ERR1298304_8744 ERR1298304_8746 ERR1298304_8774 ERR1298304_8827 ERR1298304_8828 ERR1298304_8832 ERR1298304_888 ERR1298304_8972 ERR1298304_9042 ERR1298304_9044 ERR1298304_9096 ERR1298304_9098 ERR1298304_9176 ERR1298304_9298 ERR1298304_9338 ERR1298304_9358 ERR1298304_9362 ERR1298304_9402 ERR1298304_9468 ERR1298304_9472 ERR1298304_9482 ERR1298304_9568 ERR1298304_9572 ERR1298304_958 ERR1298304_9588 ERR1298304_9649 ERR1298304_9662 ERR1298304_9702 ERR1298304_9724 ERR1298304_9740 ERR1298304_9789 ERR1298304_9796 ERR1298304_9832 ERR1298304_9856 ERR1298304_9858 ERR1298304_9914 ERR1298304_9958 ERR1298304_9978 ERR1298305_1002 ERR1298305_10154 ERR1298305_10228 ERR1298305_1042 ERR1298305_1072 ERR1298305_1120 ERR1298305_12 ERR1298305_1264 ERR1298305_1514 ERR1298305_1634 ERR1298305_1644 ERR1298305_1700 ERR1298305_1954 ERR1298305_1970 ERR1298305_2164 ERR1298305_2252 ERR1298305_2300 ERR1298305_2324 ERR1298305_2342 ERR1298305_2354 ERR1298305_2468 ERR1298305_2476 ERR1298305_2524 ERR1298305_2574 ERR1298305_2582 ERR1298305_276 ERR1298305_2830 ERR1298305_2921 ERR1298305_3142 ERR1298305_3208 ERR1298305_3275 ERR1298305_3324 ERR1298305_3380 ERR1298305_3406 ERR1298305_3672 ERR1298305_3720 ERR1298305_3850 ERR1298305_3896 ERR1298305_3974 ERR1298305_4110 ERR1298305_4242 ERR1298305_4330 ERR1298305_4378 ERR1298305_4720 ERR1298305_4766 ERR1298305_4794 ERR1298305_4826 ERR1298305_5142 ERR1298305_5231 ERR1298305_5270 ERR1298305_5385 ERR1298305_5386 ERR1298305_542 ERR1298305_5434 ERR1298305_5437 ERR1298305_5438 ERR1298305_5612 ERR1298305_5670 ERR1298305_5798 ERR1298305_6012 ERR1298305_606 ERR1298305_6072 ERR1298305_6132 ERR1298305_6192 ERR1298305_6232 ERR1298305_6408 ERR1298305_6410 ERR1298305_6492 ERR1298305_6644 ERR1298305_6736 ERR1298305_6824 ERR1298305_6840 ERR1298305_6912 ERR1298305_7085 ERR1298305_7086 ERR1298305_7144 ERR1298305_7212 ERR1298305_7314 ERR1298305_7382 ERR1298305_7386 ERR1298305_7408 ERR1298305_7422 ERR1298305_7482 ERR1298305_7530 ERR1298305_766 ERR1298305_7801 ERR1298305_7920 ERR1298305_7972 ERR1298305_8158 ERR1298305_8315 ERR1298305_856 ERR1298305_8586 ERR1298305_8656 ERR1298305_8817 ERR1298305_8834 ERR1298305_8948 ERR1298305_896 ERR1298305_899 ERR1298305_900 ERR1298305_9000 ERR1298305_9008 ERR1298305_9070 ERR1298305_912 ERR1298305_9126 ERR1298305_9210 ERR1298305_9312 ERR1298305_9544 ERR1298305_9556 ERR1298305_9564 ERR1298305_9748 ERR1298305_9756 ERR1298305_9842 ERR1298305_986 ERR1298308_10050 ERR1298308_1402 ERR1298308_1522 ERR1298308_1588 ERR1298308_1670 ERR1298308_1758 ERR1298308_2016 ERR1298308_2342 ERR1298308_266 ERR1298308_3092 ERR1298308_3250 ERR1298308_3382 ERR1298308_3608 ERR1298308_3707 ERR1298308_3718 ERR1298308_3930 ERR1298308_4290 ERR1298308_4340 ERR1298308_4624 ERR1298308_5342 ERR1298308_5488 ERR1298308_5696 ERR1298308_5744 ERR1298308_6162 ERR1298308_6482 ERR1298308_676 ERR1298308_685 ERR1298308_7112 ERR1298308_7155 ERR1298308_7156 ERR1298308_7218 ERR1298308_8194 ERR1298308_8210 ERR1298308_882 ERR1298308_8982 ERR1298308_9104 ERR1298308_9354 ERR1298308_9470 ERR1298308_9532 ERR1298308_954 ERR1298308_979 ERR1298308_980 ERR1298308_9832 ERR1298308_9901 ERR1298309_1022 ERR1298309_10244 ERR1298309_10288 ERR1298309_1262 ERR1298309_1331 ERR1298309_1332 ERR1298309_1384 ERR1298309_1944 ERR1298309_2026 ERR1298309_2149 ERR1298309_2370 ERR1298309_2474 ERR1298309_2732 ERR1298309_2982 ERR1298309_2996 ERR1298309_3514 ERR1298309_396 ERR1298309_4013 ERR1298309_4355 ERR1298309_4410 ERR1298309_4660 ERR1298309_5073 ERR1298309_5222 ERR1298309_5238 ERR1298309_5684 ERR1298309_588 ERR1298309_6006 ERR1298309_6034 ERR1298309_650 ERR1298309_6624 ERR1298309_7396 ERR1298309_7490 ERR1298309_8006 ERR1298309_8272 ERR1298309_8752 ERR1298309_916 ERR1298309_9194 ERR1298309_9202 ERR1298309_9220 ERR1298309_9452 ERR1298309_9576 ERR1298309_9588 ERR1298309_9741 ERR1298309_9742 ERR1298309_9986 ERR1298310_10005 ERR1298310_10032 ERR1298310_10036 ERR1298310_10044 ERR1298310_10066 ERR1298310_10202 ERR1298310_10246 ERR1298310_10254 ERR1298310_10316 ERR1298310_1086 ERR1298310_1182 ERR1298310_1200 ERR1298310_1306 ERR1298310_1334 ERR1298310_1356 ERR1298310_1418 ERR1298310_1468 ERR1298310_153 ERR1298310_1542 ERR1298310_1600 ERR1298310_1693 ERR1298310_1694 ERR1298310_1738 ERR1298310_186 ERR1298310_1888 ERR1298310_1954 ERR1298310_1956 ERR1298310_1977 ERR1298310_1998 ERR1298310_2014 ERR1298310_202 ERR1298310_2036 ERR1298310_2076 ERR1298310_2188 ERR1298310_2190 ERR1298310_2274 ERR1298310_2340 ERR1298310_2350 ERR1298310_238 ERR1298310_242 ERR1298310_2576 ERR1298310_2600 ERR1298310_2720 ERR1298310_2736 ERR1298310_2816 ERR1298310_282 ERR1298310_2912 ERR1298310_2956 ERR1298310_296 ERR1298310_3006 ERR1298310_3022 ERR1298310_3062 ERR1298310_3146 ERR1298310_3147 ERR1298310_3188 ERR1298310_3370 ERR1298310_3390 ERR1298310_3510 ERR1298310_3522 ERR1298310_3537 ERR1298310_36 ERR1298310_3704 ERR1298310_3708 ERR1298310_3742 ERR1298310_3760 ERR1298310_3856 ERR1298310_394 ERR1298310_400 ERR1298310_4060 ERR1298310_4182 ERR1298310_4244 ERR1298310_4252 ERR1298310_4268 ERR1298310_4332 ERR1298310_4370 ERR1298310_4418 ERR1298310_4442 ERR1298310_4472 ERR1298310_4578 ERR1298310_4658 ERR1298310_4681 ERR1298310_4709 ERR1298310_4710 ERR1298310_4720 ERR1298310_4726 ERR1298310_4738 ERR1298310_4740 ERR1298310_4808 ERR1298310_4824 ERR1298310_4972 ERR1298310_5022 ERR1298310_5038 ERR1298310_5048 ERR1298310_5178 ERR1298310_518 ERR1298310_5216 ERR1298310_5276 ERR1298310_5292 ERR1298310_5326 ERR1298310_534 ERR1298310_5340 ERR1298310_5464 ERR1298310_5506 ERR1298310_5544 ERR1298310_5550 ERR1298310_5586 ERR1298310_5614 ERR1298310_5824 ERR1298310_5855 ERR1298310_5858 ERR1298310_5948 ERR1298310_5968 ERR1298310_6026 ERR1298310_604 ERR1298310_617 ERR1298310_6210 ERR1298310_6212 ERR1298310_6266 ERR1298310_6378 ERR1298310_656 ERR1298310_6572 ERR1298310_6624 ERR1298310_6646 ERR1298310_6652 ERR1298310_6662 ERR1298310_6672 ERR1298310_6694 ERR1298310_6772 ERR1298310_6856 ERR1298310_687 ERR1298310_6870 ERR1298310_7016 ERR1298310_7070 ERR1298310_708 ERR1298310_7152 ERR1298310_7172 ERR1298310_718 ERR1298310_72 ERR1298310_7228 ERR1298310_7248 ERR1298310_7372 ERR1298310_7390 ERR1298310_7392 ERR1298310_7554 ERR1298310_7558 ERR1298310_7634 ERR1298310_7658 ERR1298310_7748 ERR1298310_7857 ERR1298310_7882 ERR1298310_7922 ERR1298310_8008 ERR1298310_8033 ERR1298310_8034 ERR1298310_8038 ERR1298310_804 ERR1298310_8058 ERR1298310_8098 ERR1298310_8101 ERR1298310_8102 ERR1298310_8121 ERR1298310_8122 ERR1298310_8236 ERR1298310_836 ERR1298310_838 ERR1298310_8538 ERR1298310_8556 ERR1298310_8558 ERR1298310_8604 ERR1298310_8670 ERR1298310_8736 ERR1298310_8740 ERR1298310_8784 ERR1298310_8832 ERR1298310_8886 ERR1298310_8895 ERR1298310_8896 ERR1298310_8948 ERR1298310_9026 ERR1298310_9082 ERR1298310_9180 ERR1298310_9204 ERR1298310_9260 ERR1298310_9298 ERR1298310_9330 ERR1298310_9388 ERR1298310_9460 ERR1298310_9466 ERR1298310_9650 ERR1298310_9672 ERR1298310_9708 ERR1298310_9720 ERR1298310_9816 ERR1298310_9844 ERR1298310_9872 ERR1298310_9920 ERR1298310_9958 ERR1298310_9968 ERR1298311_10052 ERR1298311_10056 ERR1298311_10078 ERR1298311_10144 ERR1298311_10230 ERR1298311_10238 ERR1298311_10254 ERR1298311_10270 ERR1298311_1112 ERR1298311_1152 ERR1298311_1260 ERR1298311_1324 ERR1298311_1452 ERR1298311_150 ERR1298311_1542 ERR1298311_168 ERR1298311_2172 ERR1298311_2222 ERR1298311_2264 ERR1298311_2464 ERR1298311_2484 ERR1298311_260 ERR1298311_2762 ERR1298311_2862 ERR1298311_3022 ERR1298311_3066 ERR1298311_3074 ERR1298311_3086 ERR1298311_3114 ERR1298311_3210 ERR1298311_3498 ERR1298311_3552 ERR1298311_3847 ERR1298311_3848 ERR1298311_3910 ERR1298311_3944 ERR1298311_3958 ERR1298311_3982 ERR1298311_4248 ERR1298311_4296 ERR1298311_4334 ERR1298311_4370 ERR1298311_4430 ERR1298311_4475 ERR1298311_4636 ERR1298311_4660 ERR1298311_482 ERR1298311_4846 ERR1298311_4860 ERR1298311_4920 ERR1298311_494 ERR1298311_4992 ERR1298311_5038 ERR1298311_5044 ERR1298311_5060 ERR1298311_5086 ERR1298311_5126 ERR1298311_5156 ERR1298311_5310 ERR1298311_5384 ERR1298311_5422 ERR1298311_564 ERR1298311_5694 ERR1298311_5800 ERR1298311_5804 ERR1298311_5848 ERR1298311_5878 ERR1298311_5934 ERR1298311_6054 ERR1298311_608 ERR1298311_6098 ERR1298311_621 ERR1298311_622 ERR1298311_624 ERR1298311_6314 ERR1298311_6676 ERR1298311_6753 ERR1298311_6756 ERR1298311_6954 ERR1298311_6974 ERR1298311_6994 ERR1298311_7160 ERR1298311_7178 ERR1298311_7406 ERR1298311_7460 ERR1298311_7508 ERR1298311_759 ERR1298311_7610 ERR1298311_7742 ERR1298311_7782 ERR1298311_7856 ERR1298311_7968 ERR1298311_8016 ERR1298311_8142 ERR1298311_8230 ERR1298311_8358 ERR1298311_8415 ERR1298311_8416 ERR1298311_8422 ERR1298311_8448 ERR1298311_8462 ERR1298311_8560 ERR1298311_9022 ERR1298311_9034 ERR1298311_9164 ERR1298311_9414 ERR1298311_9454 ERR1298311_9456 ERR1298311_9494 ERR1298311_9894 ERR1298313_10006 ERR1298313_10190 ERR1298313_1033 ERR1298313_1034 ERR1298313_1118 ERR1298313_1158 ERR1298313_1196 ERR1298313_1234 ERR1298313_1298 ERR1298313_1313 ERR1298313_1404 ERR1298313_1510 ERR1298313_1526 ERR1298313_1536 ERR1298313_154 ERR1298313_1686 ERR1298313_170 ERR1298313_1748 ERR1298313_182 ERR1298313_1822 ERR1298313_1962 ERR1298313_1976 ERR1298313_2082 ERR1298313_2258 ERR1298313_2280 ERR1298313_2406 ERR1298313_2432 ERR1298313_2482 ERR1298313_2526 ERR1298313_2550 ERR1298313_26 ERR1298313_2634 ERR1298313_2647 ERR1298313_2702 ERR1298313_2946 ERR1298313_3136 ERR1298313_3206 ERR1298313_3242 ERR1298313_3380 ERR1298313_3416 ERR1298313_3466 ERR1298313_3518 ERR1298313_3521 ERR1298313_3522 ERR1298313_3614 ERR1298313_3628 ERR1298313_3652 ERR1298313_3846 ERR1298313_3962 ERR1298313_3970 ERR1298313_3984 ERR1298313_4046 ERR1298313_4128 ERR1298313_4260 ERR1298313_4296 ERR1298313_4313 ERR1298313_4314 ERR1298313_4468 ERR1298313_4568 ERR1298313_4668 ERR1298313_4844 ERR1298313_496 ERR1298313_500 ERR1298313_5028 ERR1298313_5074 ERR1298313_5142 ERR1298313_5174 ERR1298313_526 ERR1298313_5396 ERR1298313_5464 ERR1298313_550 ERR1298313_5520 ERR1298313_5628 ERR1298313_5646 ERR1298313_5674 ERR1298313_568 ERR1298313_5780 ERR1298313_5804 ERR1298313_5812 ERR1298313_5813 ERR1298313_5814 ERR1298313_582 ERR1298313_5898 ERR1298313_5906 ERR1298313_600 ERR1298313_6012 ERR1298313_6030 ERR1298313_604 ERR1298313_6112 ERR1298313_6162 ERR1298313_6318 ERR1298313_6440 ERR1298313_6482 ERR1298313_6510 ERR1298313_6596 ERR1298313_6666 ERR1298313_6668 ERR1298313_6684 ERR1298313_6706 ERR1298313_6736 ERR1298313_6770 ERR1298313_6956 ERR1298313_7168 ERR1298313_7328 ERR1298313_7356 ERR1298313_7460 ERR1298313_7596 ERR1298313_7606 ERR1298313_7666 ERR1298313_7756 ERR1298313_778 ERR1298313_784 ERR1298313_7868 ERR1298313_7908 ERR1298313_7940 ERR1298313_7953 ERR1298313_7954 ERR1298313_8014 ERR1298313_8022 ERR1298313_8108 ERR1298313_8112 ERR1298313_8116 ERR1298313_8352 ERR1298313_8430 ERR1298313_8448 ERR1298313_8478 ERR1298313_8520 ERR1298313_8584 ERR1298313_8638 ERR1298313_8640 ERR1298313_8670 ERR1298313_8676 ERR1298313_8868 ERR1298313_898 ERR1298313_9130 ERR1298313_9215 ERR1298313_9238 ERR1298313_9266 ERR1298313_9288 ERR1298313_9312 ERR1298313_9448 ERR1298313_9462 ERR1298313_9484 ERR1298313_9486 ERR1298313_9492 ERR1298313_9550 ERR1298313_9554 ERR1298313_9700 ERR1298313_9714 ERR1298313_9744 ERR1298313_9746 ERR1298313_9774 ERR1298313_9938 ERR1298313_994 ERR1298313_9984 ERR1298314_10088 ERR1298314_102 ERR1298314_10288 ERR1298314_1118 ERR1298314_1120 ERR1298314_1182 ERR1298314_1506 ERR1298314_1548 ERR1298314_1704 ERR1298314_2198 ERR1298314_2212 ERR1298314_240 ERR1298314_2516 ERR1298314_2608 ERR1298314_2634 ERR1298314_2694 ERR1298314_2726 ERR1298314_2817 ERR1298314_2954 ERR1298314_2980 ERR1298314_3258 ERR1298314_3382 ERR1298314_3390 ERR1298314_3392 ERR1298314_3443 ERR1298314_3481 ERR1298314_356 ERR1298314_358 ERR1298314_3590 ERR1298314_3619 ERR1298314_3720 ERR1298314_3874 ERR1298314_4304 ERR1298314_4310 ERR1298314_4414 ERR1298314_4516 ERR1298314_4556 ERR1298314_4586 ERR1298314_4590 ERR1298314_4594 ERR1298314_4618 ERR1298314_4678 ERR1298314_4960 ERR1298314_4982 ERR1298314_5214 ERR1298314_5384 ERR1298314_5414 ERR1298314_5732 ERR1298314_576 ERR1298314_5890 ERR1298314_5898 ERR1298314_6218 ERR1298314_6228 ERR1298314_6270 ERR1298314_6340 ERR1298314_6350 ERR1298314_67 ERR1298314_6734 ERR1298314_68 ERR1298314_694 ERR1298314_6998 ERR1298314_7124 ERR1298314_7126 ERR1298314_7190 ERR1298314_7194 ERR1298314_7314 ERR1298314_7382 ERR1298314_7548 ERR1298314_7645 ERR1298314_7646 ERR1298314_7757 ERR1298314_7860 ERR1298314_7895 ERR1298314_7896 ERR1298314_7900 ERR1298314_8082 ERR1298314_8224 ERR1298314_834 ERR1298314_8422 ERR1298314_8652 ERR1298314_8750 ERR1298314_9018 ERR1298314_9088 ERR1298314_9654 ERR1298314_9716 ERR1298314_9772 ERR1298314_9966 ERR1298316_2938 ERR1298316_4246 ERR1298316_5734 ERR1298316_5852 ERR1298316_8652 ERR1298319_10238 ERR1298319_10249 ERR1298319_1290 ERR1298319_2134 ERR1298319_7009 ERR1298319_7080 ERR1298319_8862 ERR1298319_9640 ERR1298320_4764 ERR1298322_10 ERR1298322_10052 ERR1298322_10086 ERR1298322_10146 ERR1298322_10164 ERR1298322_10232 ERR1298322_10274 ERR1298322_10280 ERR1298322_1120 ERR1298322_1148 ERR1298322_1180 ERR1298322_1256 ERR1298322_1262 ERR1298322_1269 ERR1298322_1300 ERR1298322_1332 ERR1298322_134 ERR1298322_1360 ERR1298322_1412 ERR1298322_1432 ERR1298322_1437 ERR1298322_1468 ERR1298322_1482 ERR1298322_1709 ERR1298322_1757 ERR1298322_1798 ERR1298322_1820 ERR1298322_1856 ERR1298322_1934 ERR1298322_1958 ERR1298322_2141 ERR1298322_2142 ERR1298322_2170 ERR1298322_2177 ERR1298322_218 ERR1298322_2194 ERR1298322_232 ERR1298322_234 ERR1298322_2340 ERR1298322_24 ERR1298322_2420 ERR1298322_2450 ERR1298322_2472 ERR1298322_2496 ERR1298322_2510 ERR1298322_264 ERR1298322_2786 ERR1298322_2914 ERR1298322_2931 ERR1298322_2954 ERR1298322_2960 ERR1298322_2986 ERR1298322_3068 ERR1298322_308 ERR1298322_3184 ERR1298322_3248 ERR1298322_3278 ERR1298322_3390 ERR1298322_3438 ERR1298322_3572 ERR1298322_3718 ERR1298322_3748 ERR1298322_3774 ERR1298322_3860 ERR1298322_3914 ERR1298322_3916 ERR1298322_3948 ERR1298322_3992 ERR1298322_40 ERR1298322_4054 ERR1298322_4064 ERR1298322_4068 ERR1298322_4106 ERR1298322_4318 ERR1298322_4324 ERR1298322_4388 ERR1298322_4454 ERR1298322_4496 ERR1298322_4538 ERR1298322_4550 ERR1298322_4555 ERR1298322_4654 ERR1298322_4894 ERR1298322_4932 ERR1298322_4950 ERR1298322_496 ERR1298322_500 ERR1298322_5038 ERR1298322_5040 ERR1298322_5054 ERR1298322_5168 ERR1298322_5208 ERR1298322_5270 ERR1298322_5362 ERR1298322_5370 ERR1298322_5374 ERR1298322_538 ERR1298322_5392 ERR1298322_5419 ERR1298322_5420 ERR1298322_5470 ERR1298322_5564 ERR1298322_5615 ERR1298322_5734 ERR1298322_5744 ERR1298322_5750 ERR1298322_5968 ERR1298322_6003 ERR1298322_6010 ERR1298322_6056 ERR1298322_6084 ERR1298322_6110 ERR1298322_6190 ERR1298322_62 ERR1298322_6214 ERR1298322_6248 ERR1298322_6253 ERR1298322_6254 ERR1298322_6318 ERR1298322_6320 ERR1298322_6342 ERR1298322_6388 ERR1298322_6412 ERR1298322_6454 ERR1298322_646 ERR1298322_6476 ERR1298322_6552 ERR1298322_6566 ERR1298322_658 ERR1298322_660 ERR1298322_6634 ERR1298322_6698 ERR1298322_6778 ERR1298322_6788 ERR1298322_6790 ERR1298322_6934 ERR1298322_7220 ERR1298322_724 ERR1298322_7290 ERR1298322_7328 ERR1298322_7385 ERR1298322_7432 ERR1298322_7516 ERR1298322_7526 ERR1298322_7552 ERR1298322_7580 ERR1298322_7640 ERR1298322_7682 ERR1298322_7758 ERR1298322_7804 ERR1298322_7832 ERR1298322_7904 ERR1298322_7912 ERR1298322_7998 ERR1298322_8018 ERR1298322_8020 ERR1298322_8114 ERR1298322_8120 ERR1298322_8146 ERR1298322_8154 ERR1298322_8212 ERR1298322_8289 ERR1298322_8290 ERR1298322_836 ERR1298322_8430 ERR1298322_8448 ERR1298322_8638 ERR1298322_8672 ERR1298322_8710 ERR1298322_8804 ERR1298322_8848 ERR1298322_8874 ERR1298322_8894 ERR1298322_8924 ERR1298322_8982 ERR1298322_9004 ERR1298322_9020 ERR1298322_912 ERR1298322_9136 ERR1298322_9152 ERR1298322_9158 ERR1298322_9172 ERR1298322_9196 ERR1298322_9244 ERR1298322_9326 ERR1298322_9340 ERR1298322_9408 ERR1298322_9477 ERR1298322_9610 ERR1298322_9672 ERR1298322_973 ERR1298322_9734 ERR1298322_9886 ERR1298322_9952 ERR1298322_9956 ERR1298322_9958 ERR1298323_10138 ERR1298323_10202 ERR1298323_10236 ERR1298323_10299 ERR1298323_10300 ERR1298323_1058 ERR1298323_1184 ERR1298323_130 ERR1298323_1462 ERR1298323_1558 ERR1298323_1714 ERR1298323_1810 ERR1298323_1964 ERR1298323_2056 ERR1298323_2231 ERR1298323_2232 ERR1298323_2252 ERR1298323_2384 ERR1298323_242 ERR1298323_2644 ERR1298323_278 ERR1298323_2852 ERR1298323_2898 ERR1298323_2956 ERR1298323_3112 ERR1298323_348 ERR1298323_3496 ERR1298323_3550 ERR1298323_368 ERR1298323_3796 ERR1298323_3890 ERR1298323_3900 ERR1298323_3931 ERR1298323_3932 ERR1298323_4074 ERR1298323_42 ERR1298323_4234 ERR1298323_4380 ERR1298323_4412 ERR1298323_4516 ERR1298323_4534 ERR1298323_4612 ERR1298323_4626 ERR1298323_474 ERR1298323_4772 ERR1298323_4886 ERR1298323_5012 ERR1298323_5080 ERR1298323_5121 ERR1298323_5202 ERR1298323_5208 ERR1298323_5340 ERR1298323_5350 ERR1298323_5358 ERR1298323_5378 ERR1298323_5440 ERR1298323_5452 ERR1298323_5486 ERR1298323_5548 ERR1298323_5572 ERR1298323_5648 ERR1298323_5746 ERR1298323_5853 ERR1298323_5916 ERR1298323_5948 ERR1298323_5980 ERR1298323_599 ERR1298323_5997 ERR1298323_6056 ERR1298323_6120 ERR1298323_6278 ERR1298323_630 ERR1298323_6376 ERR1298323_6466 ERR1298323_6594 ERR1298323_6706 ERR1298323_6736 ERR1298323_6744 ERR1298323_6862 ERR1298323_6982 ERR1298323_7078 ERR1298323_7098 ERR1298323_7284 ERR1298323_7348 ERR1298323_7358 ERR1298323_7452 ERR1298323_7458 ERR1298323_7500 ERR1298323_7594 ERR1298323_768 ERR1298323_7708 ERR1298323_7824 ERR1298323_7896 ERR1298323_7970 ERR1298323_7978 ERR1298323_7994 ERR1298323_8036 ERR1298323_816 ERR1298323_8178 ERR1298323_8190 ERR1298323_8350 ERR1298323_8380 ERR1298323_8382 ERR1298323_8412 ERR1298323_8418 ERR1298323_8482 ERR1298323_8590 ERR1298323_862 ERR1298323_8674 ERR1298323_8680 ERR1298323_8768 ERR1298323_8858 ERR1298323_8932 ERR1298323_896 ERR1298323_8962 ERR1298323_8970 ERR1298323_8994 ERR1298323_9010 ERR1298323_9126 ERR1298323_9290 ERR1298323_9374 ERR1298323_9380 ERR1298323_9457 ERR1298323_9458 ERR1298323_9552 ERR1298323_9648 ERR1298323_9774 ERR1298323_9860 ERR1298323_9974 ERR1298324_2472 ERR1298324_3228 ERR1298324_3583 ERR1298324_3584 ERR1298326_10022 ERR1298326_10096 ERR1298326_10200 ERR1298326_10266 ERR1298326_1034 ERR1298326_1100 ERR1298326_1131 ERR1298326_1338 ERR1298326_1372 ERR1298326_1404 ERR1298326_1542 ERR1298326_1600 ERR1298326_1668 ERR1298326_1704 ERR1298326_1816 ERR1298326_1928 ERR1298326_1944 ERR1298326_196 ERR1298326_1984 ERR1298326_2002 ERR1298326_2042 ERR1298326_2126 ERR1298326_2166 ERR1298326_2198 ERR1298326_2212 ERR1298326_2306 ERR1298326_232 ERR1298326_2358 ERR1298326_2384 ERR1298326_2504 ERR1298326_2507 ERR1298326_2552 ERR1298326_2564 ERR1298326_258 ERR1298326_2730 ERR1298326_2784 ERR1298326_2854 ERR1298326_2904 ERR1298326_2978 ERR1298326_2990 ERR1298326_2996 ERR1298326_3050 ERR1298326_3086 ERR1298326_3190 ERR1298326_3460 ERR1298326_3576 ERR1298326_3640 ERR1298326_3662 ERR1298326_3733 ERR1298326_3766 ERR1298326_3900 ERR1298326_3930 ERR1298326_3956 ERR1298326_3992 ERR1298326_4020 ERR1298326_42 ERR1298326_4262 ERR1298326_4304 ERR1298326_4472 ERR1298326_4484 ERR1298326_4556 ERR1298326_4606 ERR1298326_4648 ERR1298326_4890 ERR1298326_4937 ERR1298326_4938 ERR1298326_4970 ERR1298326_4982 ERR1298326_5032 ERR1298326_5194 ERR1298326_5272 ERR1298326_5300 ERR1298326_534 ERR1298326_5464 ERR1298326_5496 ERR1298326_6038 ERR1298326_6066 ERR1298326_6144 ERR1298326_6226 ERR1298326_6252 ERR1298326_6298 ERR1298326_6393 ERR1298326_6396 ERR1298326_6428 ERR1298326_6448 ERR1298326_6450 ERR1298326_6466 ERR1298326_6530 ERR1298326_6538 ERR1298326_6588 ERR1298326_6670 ERR1298326_6836 ERR1298326_6892 ERR1298326_698 ERR1298326_708 ERR1298326_7148 ERR1298326_7204 ERR1298326_742 ERR1298326_7513 ERR1298326_754 ERR1298326_7552 ERR1298326_7764 ERR1298326_7784 ERR1298326_7826 ERR1298326_784 ERR1298326_7840 ERR1298326_7866 ERR1298326_7928 ERR1298326_7998 ERR1298326_818 ERR1298326_8222 ERR1298326_8270 ERR1298326_8316 ERR1298326_8342 ERR1298326_8407 ERR1298326_8440 ERR1298326_8484 ERR1298326_8562 ERR1298326_8646 ERR1298326_8668 ERR1298326_8714 ERR1298326_8742 ERR1298326_8747 ERR1298326_8766 ERR1298326_8830 ERR1298326_884 ERR1298326_8844 ERR1298326_8986 ERR1298326_9058 ERR1298326_9110 ERR1298326_9198 ERR1298326_9232 ERR1298326_9238 ERR1298326_9244 ERR1298326_938 ERR1298326_9430 ERR1298326_9468 ERR1298326_9472 ERR1298326_9554 ERR1298326_9596 ERR1298326_9684 ERR1298326_9748 ERR1298326_9760 ERR1298326_9784 ERR1298326_9896 ERR1298326_9914 ERR1298326_9918 ERR1298326_9932 ERR1298326_994 ERR1298328_10002 ERR1298328_10044 ERR1298328_1026 ERR1298328_1138 ERR1298328_1170 ERR1298328_1690 ERR1298328_1734 ERR1298328_1932 ERR1298328_1996 ERR1298328_2 ERR1298328_2202 ERR1298328_2354 ERR1298328_2384 ERR1298328_2388 ERR1298328_2396 ERR1298328_2638 ERR1298328_2944 ERR1298328_302 ERR1298328_3142 ERR1298328_334 ERR1298328_342 ERR1298328_3566 ERR1298328_3746 ERR1298328_3842 ERR1298328_3890 ERR1298328_3994 ERR1298328_4098 ERR1298328_4344 ERR1298328_440 ERR1298328_4514 ERR1298328_4516 ERR1298328_4596 ERR1298328_4828 ERR1298328_4942 ERR1298328_4944 ERR1298328_4968 ERR1298328_5093 ERR1298328_5094 ERR1298328_5102 ERR1298328_5141 ERR1298328_5142 ERR1298328_566 ERR1298328_5687 ERR1298328_5764 ERR1298328_58 ERR1298328_5854 ERR1298328_5946 ERR1298328_6002 ERR1298328_6003 ERR1298328_6072 ERR1298328_6192 ERR1298328_6215 ERR1298328_6216 ERR1298328_6384 ERR1298328_6436 ERR1298328_6786 ERR1298328_7084 ERR1298328_7236 ERR1298328_7610 ERR1298328_7720 ERR1298328_7794 ERR1298328_7990 ERR1298328_8164 ERR1298328_8474 ERR1298328_8492 ERR1298328_8522 ERR1298328_8548 ERR1298328_8832 ERR1298328_8948 ERR1298328_9054 ERR1298328_9085 ERR1298328_9256 ERR1298328_9444 ERR1298328_9449 ERR1298328_9450 ERR1298328_9494 ERR1298328_9658 ERR1298328_976 ERR1298328_9996 ERR1298330_372 ERR1298330_3740 ERR1298330_8834 ERR1298331_1872 ERR1298331_2030 ERR1298331_4450 ERR1298331_4490 ERR1298331_4730 ERR1298331_8476 ERR1298332_10096 ERR1298332_1026 ERR1298332_1117 ERR1298332_1246 ERR1298332_1254 ERR1298332_1302 ERR1298332_1324 ERR1298332_1390 ERR1298332_1412 ERR1298332_1454 ERR1298332_1556 ERR1298332_1576 ERR1298332_158 ERR1298332_1620 ERR1298332_1622 ERR1298332_1642 ERR1298332_1673 ERR1298332_1754 ERR1298332_1802 ERR1298332_1871 ERR1298332_2048 ERR1298332_216 ERR1298332_2178 ERR1298332_2196 ERR1298332_2266 ERR1298332_2294 ERR1298332_2334 ERR1298332_2362 ERR1298332_2896 ERR1298332_2946 ERR1298332_2948 ERR1298332_3012 ERR1298332_3044 ERR1298332_3154 ERR1298332_3428 ERR1298332_3430 ERR1298332_3512 ERR1298332_3522 ERR1298332_3558 ERR1298332_3702 ERR1298332_3806 ERR1298332_3816 ERR1298332_3829 ERR1298332_3830 ERR1298332_3960 ERR1298332_400 ERR1298332_41 ERR1298332_4112 ERR1298332_4230 ERR1298332_4282 ERR1298332_4310 ERR1298332_4324 ERR1298332_4336 ERR1298332_436 ERR1298332_4514 ERR1298332_4682 ERR1298332_4732 ERR1298332_4766 ERR1298332_4768 ERR1298332_478 ERR1298332_4812 ERR1298332_4908 ERR1298332_4974 ERR1298332_5120 ERR1298332_5224 ERR1298332_5236 ERR1298332_5246 ERR1298332_5320 ERR1298332_5330 ERR1298332_5344 ERR1298332_5462 ERR1298332_5700 ERR1298332_5702 ERR1298332_5736 ERR1298332_5762 ERR1298332_586 ERR1298332_5926 ERR1298332_5996 ERR1298332_6 ERR1298332_6046 ERR1298332_6056 ERR1298332_6118 ERR1298332_612 ERR1298332_6140 ERR1298332_6305 ERR1298332_6306 ERR1298332_6328 ERR1298332_6442 ERR1298332_6516 ERR1298332_652 ERR1298332_6578 ERR1298332_6590 ERR1298332_660 ERR1298332_6628 ERR1298332_6794 ERR1298332_6896 ERR1298332_6942 ERR1298332_7254 ERR1298332_7271 ERR1298332_7272 ERR1298332_738 ERR1298332_7450 ERR1298332_7468 ERR1298332_7492 ERR1298332_7510 ERR1298332_7639 ERR1298332_7640 ERR1298332_7770 ERR1298332_7792 ERR1298332_7818 ERR1298332_800 ERR1298332_8034 ERR1298332_808 ERR1298332_8100 ERR1298332_8110 ERR1298332_8156 ERR1298332_8226 ERR1298332_8240 ERR1298332_8300 ERR1298332_8342 ERR1298332_8370 ERR1298332_8410 ERR1298332_8500 ERR1298332_8572 ERR1298332_8584 ERR1298332_8600 ERR1298332_870 ERR1298332_8764 ERR1298332_8788 ERR1298332_8890 ERR1298332_8984 ERR1298332_8988 ERR1298332_9152 ERR1298332_9193 ERR1298332_9194 ERR1298332_9232 ERR1298332_932 ERR1298332_9400 ERR1298332_9448 ERR1298332_9582 ERR1298332_9610 ERR1298332_9642 ERR1298332_968 ERR1298332_9744 ERR1298332_9816 ERR1298332_982 ERR1298332_9899 ERR1298332_9900 ERR1298332_9918 ERR1298332_9974 ERR1298333_10151 ERR1298333_10168 ERR1298333_10228 ERR1298333_10236 ERR1298333_1628 ERR1298333_2222 ERR1298333_2562 ERR1298333_3158 ERR1298333_3404 ERR1298333_3484 ERR1298333_4256 ERR1298333_430 ERR1298333_460 ERR1298333_4612 ERR1298333_4680 ERR1298333_4690 ERR1298333_4855 ERR1298333_6084 ERR1298333_6512 ERR1298333_656 ERR1298333_68 ERR1298333_7008 ERR1298333_7230 ERR1298333_7290 ERR1298333_7562 ERR1298333_7640 ERR1298333_7736 ERR1298333_7876 ERR1298333_7900 ERR1298333_8070 ERR1298333_8110 ERR1298333_8388 ERR1298333_8500 ERR1298333_9088 ERR1298333_922 ERR1298336_10004 ERR1298336_10015 ERR1298336_10044 ERR1298336_10178 ERR1298336_1092 ERR1298336_1116 ERR1298336_1210 ERR1298336_1304 ERR1298336_1702 ERR1298336_1952 ERR1298336_2056 ERR1298336_2082 ERR1298336_2118 ERR1298336_2228 ERR1298336_2266 ERR1298336_2330 ERR1298336_2362 ERR1298336_2448 ERR1298336_2458 ERR1298336_2554 ERR1298336_2590 ERR1298336_2671 ERR1298336_2672 ERR1298336_2690 ERR1298336_2748 ERR1298336_2862 ERR1298336_290 ERR1298336_2914 ERR1298336_3064 ERR1298336_3184 ERR1298336_3210 ERR1298336_330 ERR1298336_3352 ERR1298336_3948 ERR1298336_4004 ERR1298336_4026 ERR1298336_4039 ERR1298336_4040 ERR1298336_4060 ERR1298336_4076 ERR1298336_4078 ERR1298336_4142 ERR1298336_4157 ERR1298336_4170 ERR1298336_4234 ERR1298336_4296 ERR1298336_4372 ERR1298336_4526 ERR1298336_4538 ERR1298336_4820 ERR1298336_4926 ERR1298336_4940 ERR1298336_5000 ERR1298336_5004 ERR1298336_5061 ERR1298336_5062 ERR1298336_5078 ERR1298336_508 ERR1298336_548 ERR1298336_5544 ERR1298336_5656 ERR1298336_5658 ERR1298336_5704 ERR1298336_5734 ERR1298336_5839 ERR1298336_6028 ERR1298336_6120 ERR1298336_6182 ERR1298336_6376 ERR1298336_6430 ERR1298336_6512 ERR1298336_6524 ERR1298336_6546 ERR1298336_664 ERR1298336_6746 ERR1298336_6802 ERR1298336_7066 ERR1298336_7168 ERR1298336_7180 ERR1298336_7204 ERR1298336_7274 ERR1298336_7400 ERR1298336_7518 ERR1298336_7670 ERR1298336_7700 ERR1298336_7716 ERR1298336_776 ERR1298336_7766 ERR1298336_7798 ERR1298336_7824 ERR1298336_7918 ERR1298336_7986 ERR1298336_808 ERR1298336_8206 ERR1298336_8208 ERR1298336_8244 ERR1298336_8294 ERR1298336_8426 ERR1298336_8467 ERR1298336_8472 ERR1298336_8538 ERR1298336_864 ERR1298336_868 ERR1298336_8760 ERR1298336_9040 ERR1298336_9068 ERR1298336_9122 ERR1298336_9152 ERR1298336_9204 ERR1298336_9346 ERR1298336_9380 ERR1298336_9386 ERR1298336_9406 ERR1298336_9602 ERR1298336_9866 ERR1298336_9878 ERR1298336_9884 ERR1298336_9912 ERR1298337_10126 ERR1298337_10186 ERR1298337_10190 ERR1298337_10294 ERR1298337_1076 ERR1298337_1120 ERR1298337_1128 ERR1298337_1184 ERR1298337_1208 ERR1298337_1308 ERR1298337_1324 ERR1298337_1436 ERR1298337_1446 ERR1298337_1448 ERR1298337_1570 ERR1298337_1582 ERR1298337_16 ERR1298337_162 ERR1298337_1646 ERR1298337_1896 ERR1298337_1924 ERR1298337_194 ERR1298337_1956 ERR1298337_1958 ERR1298337_1967 ERR1298337_1990 ERR1298337_202 ERR1298337_2086 ERR1298337_2164 ERR1298337_2176 ERR1298337_2220 ERR1298337_2266 ERR1298337_2278 ERR1298337_2328 ERR1298337_2430 ERR1298337_2478 ERR1298337_2554 ERR1298337_2562 ERR1298337_2610 ERR1298337_2672 ERR1298337_2686 ERR1298337_2754 ERR1298337_2798 ERR1298337_290 ERR1298337_2958 ERR1298337_2965 ERR1298337_3026 ERR1298337_304 ERR1298337_3056 ERR1298337_3078 ERR1298337_3142 ERR1298337_3152 ERR1298337_3278 ERR1298337_3318 ERR1298337_3376 ERR1298337_3388 ERR1298337_34 ERR1298337_3400 ERR1298337_3440 ERR1298337_3580 ERR1298337_3696 ERR1298337_3718 ERR1298337_3784 ERR1298337_3832 ERR1298337_3834 ERR1298337_3894 ERR1298337_3930 ERR1298337_3988 ERR1298337_4042 ERR1298337_4092 ERR1298337_4153 ERR1298337_4170 ERR1298337_4178 ERR1298337_4249 ERR1298337_4356 ERR1298337_4388 ERR1298337_4482 ERR1298337_4548 ERR1298337_4650 ERR1298337_4670 ERR1298337_4712 ERR1298337_4758 ERR1298337_4782 ERR1298337_4958 ERR1298337_4982 ERR1298337_4986 ERR1298337_5200 ERR1298337_5332 ERR1298337_5338 ERR1298337_54 ERR1298337_5446 ERR1298337_5488 ERR1298337_5571 ERR1298337_5572 ERR1298337_5644 ERR1298337_5686 ERR1298337_5706 ERR1298337_5794 ERR1298337_5900 ERR1298337_5996 ERR1298337_6068 ERR1298337_6083 ERR1298337_6124 ERR1298337_6175 ERR1298337_6176 ERR1298337_6220 ERR1298337_6224 ERR1298337_6278 ERR1298337_6298 ERR1298337_6302 ERR1298337_6324 ERR1298337_6341 ERR1298337_6448 ERR1298337_6654 ERR1298337_6686 ERR1298337_6704 ERR1298337_6716 ERR1298337_6722 ERR1298337_6732 ERR1298337_6874 ERR1298337_6916 ERR1298337_6944 ERR1298337_6994 ERR1298337_7048 ERR1298337_71 ERR1298337_7236 ERR1298337_7238 ERR1298337_7248 ERR1298337_7320 ERR1298337_7356 ERR1298337_7390 ERR1298337_7402 ERR1298337_7412 ERR1298337_7460 ERR1298337_7470 ERR1298337_7511 ERR1298337_7512 ERR1298337_7522 ERR1298337_758 ERR1298337_7584 ERR1298337_762 ERR1298337_7630 ERR1298337_7636 ERR1298337_7650 ERR1298337_7670 ERR1298337_768 ERR1298337_7782 ERR1298337_7842 ERR1298337_791 ERR1298337_8020 ERR1298337_8024 ERR1298337_8133 ERR1298337_8168 ERR1298337_8244 ERR1298337_8276 ERR1298337_8300 ERR1298337_832 ERR1298337_8384 ERR1298337_8434 ERR1298337_8548 ERR1298337_8562 ERR1298337_8604 ERR1298337_864 ERR1298337_8669 ERR1298337_8748 ERR1298337_8826 ERR1298337_890 ERR1298337_902 ERR1298337_9044 ERR1298337_9088 ERR1298337_912 ERR1298337_9146 ERR1298337_9292 ERR1298337_9318 ERR1298337_9326 ERR1298337_934 ERR1298337_9348 ERR1298337_9374 ERR1298337_9400 ERR1298337_9476 ERR1298337_9578 ERR1298337_9666 ERR1298337_9824 ERR1298337_9868 ERR1298337_9960 ERR1298340_10316 ERR1298340_1045 ERR1298340_1338 ERR1298340_1612 ERR1298340_1638 ERR1298340_184 ERR1298340_208 ERR1298340_2358 ERR1298340_2459 ERR1298340_2826 ERR1298340_2884 ERR1298340_3300 ERR1298340_3638 ERR1298340_4021 ERR1298340_4022 ERR1298340_4194 ERR1298340_4238 ERR1298340_4312 ERR1298340_4378 ERR1298340_4396 ERR1298340_4460 ERR1298340_4628 ERR1298340_4924 ERR1298340_5080 ERR1298340_5226 ERR1298340_5526 ERR1298340_5806 ERR1298340_5900 ERR1298340_5982 ERR1298340_6110 ERR1298340_6206 ERR1298340_6262 ERR1298340_6466 ERR1298340_6484 ERR1298340_6672 ERR1298340_6864 ERR1298340_7014 ERR1298340_7250 ERR1298340_7292 ERR1298340_7594 ERR1298340_7672 ERR1298340_8166 ERR1298340_8452 ERR1298340_8706 ERR1298340_872 ERR1298340_9128 ERR1298340_9198 ERR1298340_9434 ERR1298340_9552 ERR1298340_9574 ERR1298341_10024 ERR1298341_10040 ERR1298341_10066 ERR1298341_1014 ERR1298341_10164 ERR1298341_10192 ERR1298341_10200 ERR1298341_1022 ERR1298341_10228 ERR1298341_10262 ERR1298341_10290 ERR1298341_1126 ERR1298341_1127 ERR1298341_1382 ERR1298341_1506 ERR1298341_1562 ERR1298341_1640 ERR1298341_1656 ERR1298341_1696 ERR1298341_174 ERR1298341_1750 ERR1298341_1796 ERR1298341_1826 ERR1298341_1904 ERR1298341_1934 ERR1298341_2032 ERR1298341_2094 ERR1298341_2114 ERR1298341_2162 ERR1298341_2168 ERR1298341_2196 ERR1298341_2382 ERR1298341_2386 ERR1298341_2388 ERR1298341_2396 ERR1298341_2420 ERR1298341_2434 ERR1298341_2494 ERR1298341_2618 ERR1298341_2664 ERR1298341_2700 ERR1298341_2736 ERR1298341_282 ERR1298341_2928 ERR1298341_296 ERR1298341_2978 ERR1298341_3030 ERR1298341_3032 ERR1298341_3166 ERR1298341_328 ERR1298341_3482 ERR1298341_358 ERR1298341_3600 ERR1298341_3618 ERR1298341_3710 ERR1298341_3790 ERR1298341_3804 ERR1298341_3904 ERR1298341_3972 ERR1298341_405 ERR1298341_406 ERR1298341_4160 ERR1298341_4168 ERR1298341_4198 ERR1298341_4228 ERR1298341_4232 ERR1298341_4254 ERR1298341_4256 ERR1298341_4298 ERR1298341_4312 ERR1298341_4330 ERR1298341_4346 ERR1298341_4376 ERR1298341_4380 ERR1298341_4538 ERR1298341_474 ERR1298341_478 ERR1298341_4812 ERR1298341_4844 ERR1298341_4852 ERR1298341_4908 ERR1298341_4928 ERR1298341_4932 ERR1298341_5037 ERR1298341_5038 ERR1298341_5056 ERR1298341_516 ERR1298341_5253 ERR1298341_5254 ERR1298341_5274 ERR1298341_5280 ERR1298341_5290 ERR1298341_5308 ERR1298341_5378 ERR1298341_5482 ERR1298341_5486 ERR1298341_550 ERR1298341_5524 ERR1298341_5606 ERR1298341_5656 ERR1298341_5747 ERR1298341_5784 ERR1298341_5838 ERR1298341_596 ERR1298341_5982 ERR1298341_6012 ERR1298341_6056 ERR1298341_6072 ERR1298341_6115 ERR1298341_6166 ERR1298341_6180 ERR1298341_6304 ERR1298341_6316 ERR1298341_6394 ERR1298341_6510 ERR1298341_658 ERR1298341_6667 ERR1298341_6668 ERR1298341_6692 ERR1298341_6726 ERR1298341_6758 ERR1298341_6932 ERR1298341_6966 ERR1298341_7062 ERR1298341_7134 ERR1298341_7136 ERR1298341_7142 ERR1298341_7192 ERR1298341_7270 ERR1298341_730 ERR1298341_7328 ERR1298341_7372 ERR1298341_7378 ERR1298341_7402 ERR1298341_7464 ERR1298341_7587 ERR1298341_7590 ERR1298341_7612 ERR1298341_7678 ERR1298341_7716 ERR1298341_7726 ERR1298341_7800 ERR1298341_7843 ERR1298341_7844 ERR1298341_7870 ERR1298341_792 ERR1298341_7920 ERR1298341_8006 ERR1298341_8014 ERR1298341_8084 ERR1298341_8322 ERR1298341_8400 ERR1298341_8486 ERR1298341_8510 ERR1298341_8550 ERR1298341_8682 ERR1298341_8694 ERR1298341_8716 ERR1298341_8740 ERR1298341_876 ERR1298341_8776 ERR1298341_8856 ERR1298341_8858 ERR1298341_8942 ERR1298341_9008 ERR1298341_9094 ERR1298341_9130 ERR1298341_9160 ERR1298341_9162 ERR1298341_9198 ERR1298341_9278 ERR1298341_928 ERR1298341_9348 ERR1298341_9370 ERR1298341_9388 ERR1298341_94 ERR1298341_9432 ERR1298341_9446 ERR1298341_9450 ERR1298341_9486 ERR1298341_9526 ERR1298341_9564 ERR1298341_9586 ERR1298341_9600 ERR1298341_9758 ERR1298341_9886 ERR1298341_9892 ERR1298341_9906 ERR1298342_1742 ERR1298342_2280 ERR1298342_2604 ERR1298342_2806 ERR1298342_3164 ERR1298342_536 ERR1298342_5928 ERR1298342_6560 ERR1298342_7106 ERR1298342_7730 ERR1298342_8580 ERR1298342_8758 ERR1298343_10056 ERR1298343_10260 ERR1298343_1166 ERR1298343_1390 ERR1298343_1392 ERR1298343_1402 ERR1298343_1462 ERR1298343_1486 ERR1298343_1614 ERR1298343_162 ERR1298343_2122 ERR1298343_213 ERR1298343_2428 ERR1298343_2448 ERR1298343_2528 ERR1298343_2540 ERR1298343_2582 ERR1298343_2856 ERR1298343_2876 ERR1298343_2962 ERR1298343_3000 ERR1298343_3006 ERR1298343_3088 ERR1298343_3188 ERR1298343_3210 ERR1298343_3368 ERR1298343_3440 ERR1298343_3702 ERR1298343_3744 ERR1298343_3778 ERR1298343_3906 ERR1298343_4020 ERR1298343_4072 ERR1298343_4460 ERR1298343_4506 ERR1298343_4510 ERR1298343_4546 ERR1298343_4914 ERR1298343_5414 ERR1298343_5464 ERR1298343_5512 ERR1298343_5766 ERR1298343_5876 ERR1298343_5936 ERR1298343_6534 ERR1298343_6674 ERR1298343_6681 ERR1298343_6794 ERR1298343_7088 ERR1298343_7142 ERR1298343_7155 ERR1298343_7170 ERR1298343_7420 ERR1298343_7484 ERR1298343_7738 ERR1298343_7812 ERR1298343_7930 ERR1298343_7946 ERR1298343_7962 ERR1298343_8032 ERR1298343_8164 ERR1298343_8252 ERR1298343_8290 ERR1298343_830 ERR1298343_8362 ERR1298343_8410 ERR1298343_8532 ERR1298343_8571 ERR1298343_8590 ERR1298343_884 ERR1298343_9068 ERR1298343_9318 ERR1298343_9510 ERR1298343_9552 ERR1298343_9612 ERR1298343_9678 ERR1298343_9692 ERR1298343_9808 ERR1298344_10008 ERR1298344_10089 ERR1298344_10104 ERR1298344_1052 ERR1298344_112 ERR1298344_1156 ERR1298344_1342 ERR1298344_1406 ERR1298344_1410 ERR1298344_1520 ERR1298344_1614 ERR1298344_1670 ERR1298344_1718 ERR1298344_1733 ERR1298344_1734 ERR1298344_174 ERR1298344_1871 ERR1298344_1962 ERR1298344_1982 ERR1298344_2042 ERR1298344_212 ERR1298344_2239 ERR1298344_2260 ERR1298344_2326 ERR1298344_2386 ERR1298344_2430 ERR1298344_2470 ERR1298344_2506 ERR1298344_2528 ERR1298344_2666 ERR1298344_2694 ERR1298344_2748 ERR1298344_2787 ERR1298344_2788 ERR1298344_282 ERR1298344_2862 ERR1298344_2871 ERR1298344_3212 ERR1298344_3254 ERR1298344_336 ERR1298344_338 ERR1298344_3388 ERR1298344_342 ERR1298344_3476 ERR1298344_3740 ERR1298344_3755 ERR1298344_3756 ERR1298344_3780 ERR1298344_3814 ERR1298344_3854 ERR1298344_3866 ERR1298344_3886 ERR1298344_3889 ERR1298344_3890 ERR1298344_3907 ERR1298344_3982 ERR1298344_4074 ERR1298344_4254 ERR1298344_4299 ERR1298344_4370 ERR1298344_4454 ERR1298344_4502 ERR1298344_4598 ERR1298344_4642 ERR1298344_48 ERR1298344_4818 ERR1298344_4828 ERR1298344_4836 ERR1298344_4840 ERR1298344_5010 ERR1298344_5082 ERR1298344_5096 ERR1298344_5148 ERR1298344_5218 ERR1298344_528 ERR1298344_5350 ERR1298344_5382 ERR1298344_5400 ERR1298344_5412 ERR1298344_5422 ERR1298344_5437 ERR1298344_5452 ERR1298344_5488 ERR1298344_5514 ERR1298344_5634 ERR1298344_5636 ERR1298344_5638 ERR1298344_57 ERR1298344_5704 ERR1298344_5814 ERR1298344_586 ERR1298344_5908 ERR1298344_5942 ERR1298344_6054 ERR1298344_6154 ERR1298344_622 ERR1298344_6228 ERR1298344_624 ERR1298344_6290 ERR1298344_6338 ERR1298344_6358 ERR1298344_636 ERR1298344_6368 ERR1298344_6408 ERR1298344_6433 ERR1298344_6508 ERR1298344_6556 ERR1298344_6610 ERR1298344_6640 ERR1298344_6642 ERR1298344_6684 ERR1298344_6728 ERR1298344_6768 ERR1298344_6776 ERR1298344_6805 ERR1298344_6806 ERR1298344_6854 ERR1298344_7040 ERR1298344_7134 ERR1298344_7202 ERR1298344_7298 ERR1298344_7302 ERR1298344_7372 ERR1298344_7382 ERR1298344_7422 ERR1298344_7574 ERR1298344_7612 ERR1298344_7652 ERR1298344_7726 ERR1298344_7805 ERR1298344_7816 ERR1298344_7830 ERR1298344_7838 ERR1298344_7872 ERR1298344_7878 ERR1298344_7964 ERR1298344_800 ERR1298344_8094 ERR1298344_8182 ERR1298344_8266 ERR1298344_8312 ERR1298344_8450 ERR1298344_8452 ERR1298344_8476 ERR1298344_8637 ERR1298344_8696 ERR1298344_8730 ERR1298344_8788 ERR1298344_8848 ERR1298344_8906 ERR1298344_8938 ERR1298344_9050 ERR1298344_9116 ERR1298344_912 ERR1298344_9239 ERR1298344_94 ERR1298344_9480 ERR1298344_9602 ERR1298344_9650 ERR1298344_9662 ERR1298344_9666 ERR1298344_9864 ERR1298344_9960 ERR1298347_10318 ERR1298347_1280 ERR1298347_1483 ERR1298347_1514 ERR1298347_1548 ERR1298347_1652 ERR1298347_190 ERR1298347_1902 ERR1298347_2120 ERR1298347_2244 ERR1298347_2572 ERR1298347_2738 ERR1298347_2848 ERR1298347_3222 ERR1298347_3272 ERR1298347_3354 ERR1298347_348 ERR1298347_3710 ERR1298347_3764 ERR1298347_3848 ERR1298347_3908 ERR1298347_426 ERR1298347_4260 ERR1298347_4458 ERR1298347_4502 ERR1298347_4671 ERR1298347_4672 ERR1298347_4778 ERR1298347_4788 ERR1298347_4832 ERR1298347_522 ERR1298347_5502 ERR1298347_5674 ERR1298347_5690 ERR1298347_5738 ERR1298347_5804 ERR1298347_5828 ERR1298347_592 ERR1298347_5978 ERR1298347_6058 ERR1298347_6340 ERR1298347_6386 ERR1298347_6416 ERR1298347_6858 ERR1298347_6940 ERR1298347_7338 ERR1298347_7374 ERR1298347_7700 ERR1298347_7766 ERR1298347_7812 ERR1298347_7902 ERR1298347_7910 ERR1298347_7928 ERR1298347_7942 ERR1298347_8104 ERR1298347_8348 ERR1298347_8387 ERR1298347_8388 ERR1298347_8568 ERR1298347_8924 ERR1298347_8952 ERR1298347_8980 ERR1298347_9412 ERR1298347_9414 ERR1298347_9430 ERR1298347_9588 ERR1298347_9838 ERR1298347_9900 ERR1298347_9948 ERR1298347_9970 ERR1298348_10102 ERR1298348_10284 ERR1298348_10306 ERR1298348_1066 ERR1298348_1134 ERR1298348_118 ERR1298348_1212 ERR1298348_1222 ERR1298348_1242 ERR1298348_1249 ERR1298348_1300 ERR1298348_1310 ERR1298348_1324 ERR1298348_1625 ERR1298348_1690 ERR1298348_1742 ERR1298348_1776 ERR1298348_1788 ERR1298348_1826 ERR1298348_1835 ERR1298348_1836 ERR1298348_1838 ERR1298348_1839 ERR1298348_1982 ERR1298348_2028 ERR1298348_208 ERR1298348_2160 ERR1298348_2316 ERR1298348_2378 ERR1298348_2404 ERR1298348_2408 ERR1298348_2604 ERR1298348_2702 ERR1298348_2726 ERR1298348_2742 ERR1298348_2848 ERR1298348_2852 ERR1298348_2971 ERR1298348_2972 ERR1298348_3024 ERR1298348_3158 ERR1298348_3164 ERR1298348_3186 ERR1298348_3196 ERR1298348_3342 ERR1298348_3404 ERR1298348_3440 ERR1298348_3452 ERR1298348_3518 ERR1298348_3696 ERR1298348_3704 ERR1298348_3730 ERR1298348_3734 ERR1298348_3778 ERR1298348_3854 ERR1298348_3944 ERR1298348_4004 ERR1298348_4024 ERR1298348_4040 ERR1298348_4102 ERR1298348_415 ERR1298348_416 ERR1298348_4380 ERR1298348_4405 ERR1298348_4406 ERR1298348_4408 ERR1298348_4424 ERR1298348_4558 ERR1298348_4574 ERR1298348_4692 ERR1298348_4720 ERR1298348_4874 ERR1298348_4912 ERR1298348_50 ERR1298348_5162 ERR1298348_5172 ERR1298348_5244 ERR1298348_5384 ERR1298348_5402 ERR1298348_5468 ERR1298348_5498 ERR1298348_5502 ERR1298348_5552 ERR1298348_5554 ERR1298348_5616 ERR1298348_5728 ERR1298348_5800 ERR1298348_5820 ERR1298348_5824 ERR1298348_5882 ERR1298348_5974 ERR1298348_6122 ERR1298348_6142 ERR1298348_6206 ERR1298348_6258 ERR1298348_6314 ERR1298348_634 ERR1298348_6344 ERR1298348_6358 ERR1298348_6394 ERR1298348_6504 ERR1298348_6600 ERR1298348_6604 ERR1298348_6738 ERR1298348_6815 ERR1298348_682 ERR1298348_6820 ERR1298348_6892 ERR1298348_6944 ERR1298348_7046 ERR1298348_7130 ERR1298348_7150 ERR1298348_7166 ERR1298348_7168 ERR1298348_7186 ERR1298348_7270 ERR1298348_7296 ERR1298348_7307 ERR1298348_7308 ERR1298348_7322 ERR1298348_7352 ERR1298348_7360 ERR1298348_7410 ERR1298348_744 ERR1298348_7558 ERR1298348_7570 ERR1298348_7650 ERR1298348_7712 ERR1298348_7718 ERR1298348_7738 ERR1298348_7744 ERR1298348_784 ERR1298348_7871 ERR1298348_7912 ERR1298348_792 ERR1298348_7920 ERR1298348_7926 ERR1298348_7994 ERR1298348_8198 ERR1298348_828 ERR1298348_8396 ERR1298348_8558 ERR1298348_8568 ERR1298348_8608 ERR1298348_8634 ERR1298348_8908 ERR1298348_8974 ERR1298348_9074 ERR1298348_9256 ERR1298348_9262 ERR1298348_9424 ERR1298348_9492 ERR1298348_952 ERR1298348_972 ERR1298348_9758 ERR1298348_9794 ERR1298348_9808 ERR1298348_9814 ERR1298348_9838 ERR1298348_9937 ERR1298349_3790 ERR1298353_1028 ERR1298353_1068 ERR1298353_1242 ERR1298353_1522 ERR1298353_2102 ERR1298353_2614 ERR1298353_262 ERR1298353_2962 ERR1298353_2972 ERR1298353_3154 ERR1298353_3684 ERR1298353_3886 ERR1298353_3900 ERR1298353_4244 ERR1298353_4740 ERR1298353_5350 ERR1298353_5410 ERR1298353_5946 ERR1298353_6022 ERR1298353_6100 ERR1298353_6320 ERR1298353_6498 ERR1298353_7234 ERR1298353_7244 ERR1298353_7262 ERR1298353_728 ERR1298353_7486 ERR1298353_7578 ERR1298353_7582 ERR1298353_8518 ERR1298353_8620 ERR1298353_8834 ERR1298353_8872 ERR1298353_8976 ERR1298353_8982 ERR1298353_9054 ERR1298353_9204 ERR1298353_9338 ERR1298353_9830 ERR1298355_6778 ERR1298355_7082 ERR1298355_9284 ERR1298355_9876 ERR1298356_10022 ERR1298356_10050 ERR1298356_10058 ERR1298356_10066 ERR1298356_10088 ERR1298356_10128 ERR1298356_1014 ERR1298356_1018 ERR1298356_10240 ERR1298356_10256 ERR1298356_10260 ERR1298356_10286 ERR1298356_10299 ERR1298356_10316 ERR1298356_1056 ERR1298356_108 ERR1298356_1086 ERR1298356_1154 ERR1298356_1172 ERR1298356_1192 ERR1298356_1295 ERR1298356_130 ERR1298356_1302 ERR1298356_138 ERR1298356_1406 ERR1298356_1410 ERR1298356_1468 ERR1298356_1478 ERR1298356_1548 ERR1298356_1572 ERR1298356_1614 ERR1298356_1616 ERR1298356_1630 ERR1298356_1642 ERR1298356_1656 ERR1298356_1674 ERR1298356_1726 ERR1298356_1732 ERR1298356_1754 ERR1298356_1776 ERR1298356_1778 ERR1298356_1792 ERR1298356_1798 ERR1298356_1878 ERR1298356_2066 ERR1298356_2094 ERR1298356_2142 ERR1298356_2236 ERR1298356_2242 ERR1298356_2300 ERR1298356_2352 ERR1298356_2400 ERR1298356_2502 ERR1298356_2576 ERR1298356_2626 ERR1298356_2649 ERR1298356_266 ERR1298356_268 ERR1298356_2708 ERR1298356_2714 ERR1298356_272 ERR1298356_2722 ERR1298356_2744 ERR1298356_2774 ERR1298356_2778 ERR1298356_2783 ERR1298356_2860 ERR1298356_2890 ERR1298356_2927 ERR1298356_3034 ERR1298356_3040 ERR1298356_306 ERR1298356_3067 ERR1298356_3070 ERR1298356_310 ERR1298356_3134 ERR1298356_3226 ERR1298356_3240 ERR1298356_3310 ERR1298356_3320 ERR1298356_3332 ERR1298356_3442 ERR1298356_3458 ERR1298356_3478 ERR1298356_3486 ERR1298356_3516 ERR1298356_3532 ERR1298356_3568 ERR1298356_3594 ERR1298356_3626 ERR1298356_3696 ERR1298356_3698 ERR1298356_3706 ERR1298356_3708 ERR1298356_3734 ERR1298356_3822 ERR1298356_3834 ERR1298356_3840 ERR1298356_3862 ERR1298356_3878 ERR1298356_3924 ERR1298356_3928 ERR1298356_3949 ERR1298356_3952 ERR1298356_3954 ERR1298356_3986 ERR1298356_3998 ERR1298356_4010 ERR1298356_4032 ERR1298356_4052 ERR1298356_4094 ERR1298356_4162 ERR1298356_4176 ERR1298356_420 ERR1298356_4232 ERR1298356_4248 ERR1298356_4268 ERR1298356_4292 ERR1298356_4306 ERR1298356_4328 ERR1298356_4382 ERR1298356_4402 ERR1298356_4444 ERR1298356_4456 ERR1298356_4470 ERR1298356_4594 ERR1298356_4616 ERR1298356_470 ERR1298356_4712 ERR1298356_4788 ERR1298356_4796 ERR1298356_4832 ERR1298356_4906 ERR1298356_4928 ERR1298356_5008 ERR1298356_510 ERR1298356_517 ERR1298356_5198 ERR1298356_52 ERR1298356_5214 ERR1298356_5228 ERR1298356_526 ERR1298356_5262 ERR1298356_5270 ERR1298356_5294 ERR1298356_5356 ERR1298356_5364 ERR1298356_5384 ERR1298356_5388 ERR1298356_5458 ERR1298356_5544 ERR1298356_5596 ERR1298356_5604 ERR1298356_5610 ERR1298356_5622 ERR1298356_5640 ERR1298356_5688 ERR1298356_5722 ERR1298356_5736 ERR1298356_5742 ERR1298356_5772 ERR1298356_5798 ERR1298356_5894 ERR1298356_5966 ERR1298356_5990 ERR1298356_5995 ERR1298356_6044 ERR1298356_606 ERR1298356_615 ERR1298356_6186 ERR1298356_6246 ERR1298356_6308 ERR1298356_6324 ERR1298356_6340 ERR1298356_6402 ERR1298356_6418 ERR1298356_6496 ERR1298356_6522 ERR1298356_6524 ERR1298356_6628 ERR1298356_6631 ERR1298356_6636 ERR1298356_666 ERR1298356_674 ERR1298356_6772 ERR1298356_6792 ERR1298356_6916 ERR1298356_6954 ERR1298356_6996 ERR1298356_7002 ERR1298356_7072 ERR1298356_7092 ERR1298356_7127 ERR1298356_7128 ERR1298356_7234 ERR1298356_7272 ERR1298356_7338 ERR1298356_7412 ERR1298356_7438 ERR1298356_7456 ERR1298356_7494 ERR1298356_7498 ERR1298356_7598 ERR1298356_7655 ERR1298356_7656 ERR1298356_7738 ERR1298356_7790 ERR1298356_7860 ERR1298356_7950 ERR1298356_7952 ERR1298356_7998 ERR1298356_8 ERR1298356_8038 ERR1298356_8064 ERR1298356_8129 ERR1298356_814 ERR1298356_8208 ERR1298356_8230 ERR1298356_8272 ERR1298356_8351 ERR1298356_8378 ERR1298356_8380 ERR1298356_8423 ERR1298356_8424 ERR1298356_8430 ERR1298356_8448 ERR1298356_8452 ERR1298356_850 ERR1298356_8516 ERR1298356_8520 ERR1298356_8566 ERR1298356_8628 ERR1298356_864 ERR1298356_8683 ERR1298356_8684 ERR1298356_8700 ERR1298356_8722 ERR1298356_8794 ERR1298356_8848 ERR1298356_888 ERR1298356_8950 ERR1298356_8968 ERR1298356_8969 ERR1298356_8988 ERR1298356_9064 ERR1298356_9076 ERR1298356_910 ERR1298356_9166 ERR1298356_9176 ERR1298356_9276 ERR1298356_9318 ERR1298356_9324 ERR1298356_933 ERR1298356_9384 ERR1298356_9390 ERR1298356_9392 ERR1298356_9404 ERR1298356_9406 ERR1298356_9416 ERR1298356_9468 ERR1298356_9500 ERR1298356_9528 ERR1298356_9562 ERR1298356_9652 ERR1298356_9696 ERR1298356_970 ERR1298356_9700 ERR1298356_9718 ERR1298356_974 ERR1298356_9748 ERR1298356_9766 ERR1298356_9812 ERR1298356_9866 ERR1298356_9974 ERR1298356_9998 ERR1298360_10048 ERR1298360_10108 ERR1298360_1012 ERR1298360_10250 ERR1298360_10276 ERR1298360_1162 ERR1298360_1172 ERR1298360_1282 ERR1298360_1438 ERR1298360_1797 ERR1298360_1798 ERR1298360_20 ERR1298360_2004 ERR1298360_2328 ERR1298360_2362 ERR1298360_2506 ERR1298360_2610 ERR1298360_2764 ERR1298360_2952 ERR1298360_298 ERR1298360_3120 ERR1298360_3280 ERR1298360_3530 ERR1298360_36 ERR1298360_370 ERR1298360_3750 ERR1298360_4180 ERR1298360_4450 ERR1298360_4474 ERR1298360_4486 ERR1298360_4665 ERR1298360_4702 ERR1298360_4744 ERR1298360_4988 ERR1298360_5052 ERR1298360_5159 ERR1298360_5178 ERR1298360_52 ERR1298360_5256 ERR1298360_5276 ERR1298360_5284 ERR1298360_5292 ERR1298360_5501 ERR1298360_5515 ERR1298360_5528 ERR1298360_5622 ERR1298360_5636 ERR1298360_5780 ERR1298360_6266 ERR1298360_6306 ERR1298360_6626 ERR1298360_6888 ERR1298360_6895 ERR1298360_6896 ERR1298360_6946 ERR1298360_6972 ERR1298360_700 ERR1298360_7238 ERR1298360_7306 ERR1298360_7344 ERR1298360_7454 ERR1298360_7456 ERR1298360_7494 ERR1298360_7628 ERR1298360_7994 ERR1298360_8078 ERR1298360_8116 ERR1298360_8172 ERR1298360_8452 ERR1298360_8562 ERR1298360_8636 ERR1298360_8746 ERR1298360_8830 ERR1298360_8886 ERR1298360_9004 ERR1298360_9020 ERR1298360_9560 ERR1298360_9668 ERR1298360_970 ERR1298360_9786 ERR1298360_9800 ERR1298360_9854 ERR1298360_9916 ERR1298362_10006 ERR1298362_1044 ERR1298362_1064 ERR1298362_1066 ERR1298362_1378 ERR1298362_1434 ERR1298362_1439 ERR1298362_1440 ERR1298362_1512 ERR1298362_1514 ERR1298362_1532 ERR1298362_1550 ERR1298362_1564 ERR1298362_1620 ERR1298362_1658 ERR1298362_1684 ERR1298362_1740 ERR1298362_184 ERR1298362_1868 ERR1298362_1940 ERR1298362_1995 ERR1298362_1996 ERR1298362_2168 ERR1298362_2246 ERR1298362_2276 ERR1298362_2558 ERR1298362_260 ERR1298362_2632 ERR1298362_2690 ERR1298362_2778 ERR1298362_2792 ERR1298362_2834 ERR1298362_2858 ERR1298362_2928 ERR1298362_3073 ERR1298362_3074 ERR1298362_3408 ERR1298362_3544 ERR1298362_3560 ERR1298362_3708 ERR1298362_3726 ERR1298362_386 ERR1298362_3962 ERR1298362_3976 ERR1298362_3990 ERR1298362_4028 ERR1298362_4058 ERR1298362_4108 ERR1298362_4211 ERR1298362_4216 ERR1298362_4244 ERR1298362_4320 ERR1298362_4348 ERR1298362_4526 ERR1298362_4545 ERR1298362_4661 ERR1298362_4736 ERR1298362_4756 ERR1298362_4766 ERR1298362_478 ERR1298362_4894 ERR1298362_4954 ERR1298362_5006 ERR1298362_5090 ERR1298362_5098 ERR1298362_5114 ERR1298362_518 ERR1298362_5212 ERR1298362_5258 ERR1298362_5442 ERR1298362_5500 ERR1298362_5510 ERR1298362_5528 ERR1298362_5640 ERR1298362_5642 ERR1298362_5750 ERR1298362_5904 ERR1298362_5946 ERR1298362_5948 ERR1298362_5980 ERR1298362_6016 ERR1298362_6063 ERR1298362_6132 ERR1298362_6136 ERR1298362_6270 ERR1298362_6306 ERR1298362_6368 ERR1298362_6476 ERR1298362_6488 ERR1298362_6580 ERR1298362_6588 ERR1298362_6596 ERR1298362_6610 ERR1298362_6684 ERR1298362_6769 ERR1298362_6770 ERR1298362_680 ERR1298362_6826 ERR1298362_6890 ERR1298362_6918 ERR1298362_730 ERR1298362_732 ERR1298362_7362 ERR1298362_7397 ERR1298362_7479 ERR1298362_7480 ERR1298362_7482 ERR1298362_7490 ERR1298362_7496 ERR1298362_7642 ERR1298362_7864 ERR1298362_7972 ERR1298362_8026 ERR1298362_8066 ERR1298362_8188 ERR1298362_8262 ERR1298362_8276 ERR1298362_8337 ERR1298362_8558 ERR1298362_8570 ERR1298362_8640 ERR1298362_8734 ERR1298362_879 ERR1298362_8902 ERR1298362_8996 ERR1298362_9146 ERR1298362_9156 ERR1298362_9352 ERR1298362_9460 ERR1298362_9698 ERR1298362_9718 ERR1298362_9764 ERR1298362_9946 ERR1298363_10094 ERR1298363_10108 ERR1298363_10290 ERR1298363_10312 ERR1298363_1226 ERR1298363_1310 ERR1298363_1414 ERR1298363_1430 ERR1298363_1442 ERR1298363_1476 ERR1298363_1568 ERR1298363_166 ERR1298363_1724 ERR1298363_1812 ERR1298363_1832 ERR1298363_1856 ERR1298363_1968 ERR1298363_2076 ERR1298363_2098 ERR1298363_2172 ERR1298363_2186 ERR1298363_2238 ERR1298363_224 ERR1298363_2248 ERR1298363_2290 ERR1298363_2312 ERR1298363_28 ERR1298363_284 ERR1298363_2944 ERR1298363_2984 ERR1298363_3098 ERR1298363_3272 ERR1298363_3294 ERR1298363_3436 ERR1298363_346 ERR1298363_3526 ERR1298363_3552 ERR1298363_3588 ERR1298363_3688 ERR1298363_3792 ERR1298363_3886 ERR1298363_4308 ERR1298363_4386 ERR1298363_4428 ERR1298363_4438 ERR1298363_4542 ERR1298363_4652 ERR1298363_4692 ERR1298363_4748 ERR1298363_4770 ERR1298363_4856 ERR1298363_4926 ERR1298363_4956 ERR1298363_4974 ERR1298363_4981 ERR1298363_5197 ERR1298363_5298 ERR1298363_5356 ERR1298363_5390 ERR1298363_5608 ERR1298363_5630 ERR1298363_570 ERR1298363_5886 ERR1298363_594 ERR1298363_5972 ERR1298363_6018 ERR1298363_6036 ERR1298363_6314 ERR1298363_6366 ERR1298363_656 ERR1298363_6584 ERR1298363_6616 ERR1298363_6702 ERR1298363_68 ERR1298363_7144 ERR1298363_7366 ERR1298363_7788 ERR1298363_7834 ERR1298363_7840 ERR1298363_7877 ERR1298363_7878 ERR1298363_7926 ERR1298363_7954 ERR1298363_8138 ERR1298363_8144 ERR1298363_8168 ERR1298363_8170 ERR1298363_8200 ERR1298363_8216 ERR1298363_8380 ERR1298363_8394 ERR1298363_8446 ERR1298363_8522 ERR1298363_8558 ERR1298363_8737 ERR1298363_8896 ERR1298363_9132 ERR1298363_9675 ERR1298363_9682 ERR1298363_970 ERR1298363_9747 ERR1298363_9748 ERR1298363_9856 ERR1298363_999 ERR1298365_1374 ERR1298365_5074 ERR1298365_9050 ERR1298366_10218 ERR1298366_1096 ERR1298366_1440 ERR1298366_1486 ERR1298366_234 ERR1298366_2488 ERR1298366_2550 ERR1298366_2556 ERR1298366_3068 ERR1298366_336 ERR1298366_3434 ERR1298366_3798 ERR1298366_3852 ERR1298366_3970 ERR1298366_4092 ERR1298366_4486 ERR1298366_460 ERR1298366_5222 ERR1298366_526 ERR1298366_5282 ERR1298366_5414 ERR1298366_5484 ERR1298366_5494 ERR1298366_5574 ERR1298366_5749 ERR1298366_6300 ERR1298366_6648 ERR1298366_695 ERR1298366_7150 ERR1298366_728 ERR1298366_7409 ERR1298366_742 ERR1298366_7602 ERR1298366_7624 ERR1298366_7840 ERR1298366_7994 ERR1298366_8064 ERR1298366_8204 ERR1298366_8416 ERR1298366_8616 ERR1298366_8940 ERR1298366_9030 ERR1298366_9050 ERR1298366_9312 ERR1298366_9368 ERR1298366_9440 ERR1298366_9442 ERR1298366_9612 ERR1298366_992 ERR1298366_9934 ERR1298367_10018 ERR1298367_1016 ERR1298367_10226 ERR1298367_10272 ERR1298367_10280 ERR1298367_1053 ERR1298367_1078 ERR1298367_1124 ERR1298367_1136 ERR1298367_1230 ERR1298367_1408 ERR1298367_1446 ERR1298367_1472 ERR1298367_1720 ERR1298367_2322 ERR1298367_2402 ERR1298367_2563 ERR1298367_2650 ERR1298367_2858 ERR1298367_2928 ERR1298367_2956 ERR1298367_3032 ERR1298367_3160 ERR1298367_3340 ERR1298367_3390 ERR1298367_3480 ERR1298367_3484 ERR1298367_3708 ERR1298367_3878 ERR1298367_396 ERR1298367_426 ERR1298367_4316 ERR1298367_4354 ERR1298367_4428 ERR1298367_4448 ERR1298367_4970 ERR1298367_5334 ERR1298367_5390 ERR1298367_5402 ERR1298367_5520 ERR1298367_5716 ERR1298367_5894 ERR1298367_5918 ERR1298367_6014 ERR1298367_6350 ERR1298367_6352 ERR1298367_6404 ERR1298367_6430 ERR1298367_6490 ERR1298367_652 ERR1298367_6526 ERR1298367_6668 ERR1298367_6688 ERR1298367_6798 ERR1298367_7090 ERR1298367_7338 ERR1298367_7630 ERR1298367_772 ERR1298367_7982 ERR1298367_8312 ERR1298367_8362 ERR1298367_850 ERR1298367_8568 ERR1298367_8702 ERR1298367_88 ERR1298367_8938 ERR1298367_9370 ERR1298367_9452 ERR1298367_9472 ERR1298367_9556 ERR1298367_9776 ERR1298367_9882 ERR1298368_2952 ERR1298368_3062 ERR1298368_5804 ERR1298368_5846 ERR1298368_8358 ERR1298368_9182 ERR1298368_9352 ERR1298370_10181 ERR1298370_10214 ERR1298370_10280 ERR1298370_1226 ERR1298370_134 ERR1298370_1742 ERR1298370_1924 ERR1298370_224 ERR1298370_2268 ERR1298370_2320 ERR1298370_2380 ERR1298370_2498 ERR1298370_2840 ERR1298370_2872 ERR1298370_290 ERR1298370_2916 ERR1298370_3140 ERR1298370_3226 ERR1298370_3252 ERR1298370_3420 ERR1298370_3752 ERR1298370_3970 ERR1298370_3981 ERR1298370_3982 ERR1298370_406 ERR1298370_4552 ERR1298370_5620 ERR1298370_5686 ERR1298370_5788 ERR1298370_5946 ERR1298370_6 ERR1298370_6028 ERR1298370_6530 ERR1298370_660 ERR1298370_6748 ERR1298370_7386 ERR1298370_74 ERR1298370_7508 ERR1298370_752 ERR1298370_7600 ERR1298370_768 ERR1298370_7716 ERR1298370_8054 ERR1298370_8266 ERR1298370_8312 ERR1298370_8390 ERR1298370_8498 ERR1298370_8560 ERR1298370_8566 ERR1298370_8606 ERR1298370_8792 ERR1298370_900 ERR1298370_9132 ERR1298370_9542 ERR1298370_9644 ERR1298370_9822 ERR1298371_10172 ERR1298371_1758 ERR1298371_3530 ERR1298371_870 ERR1298371_8768 ERR1298373_1036 ERR1298373_1262 ERR1298373_138 ERR1298373_188 ERR1298373_1948 ERR1298373_2065 ERR1298373_2304 ERR1298373_2316 ERR1298373_232 ERR1298373_240 ERR1298373_3014 ERR1298373_3178 ERR1298373_3274 ERR1298373_3398 ERR1298373_3504 ERR1298373_3662 ERR1298373_3908 ERR1298373_4026 ERR1298373_4592 ERR1298373_5094 ERR1298373_5116 ERR1298373_5118 ERR1298373_5422 ERR1298373_5924 ERR1298373_609 ERR1298373_6676 ERR1298373_6728 ERR1298373_6888 ERR1298373_6932 ERR1298373_7074 ERR1298373_7138 ERR1298373_7158 ERR1298373_7198 ERR1298373_7312 ERR1298373_7374 ERR1298373_7446 ERR1298373_7468 ERR1298373_7470 ERR1298373_7953 ERR1298373_8092 ERR1298373_8106 ERR1298373_8176 ERR1298373_820 ERR1298373_8432 ERR1298373_8442 ERR1298373_8598 ERR1298373_8602 ERR1298373_904 ERR1298373_9040 ERR1298373_9142 ERR1298373_9194 ERR1298373_9517 ERR1298373_9590 ERR1298373_9682 ERR1298373_9722 ERR1298373_9784 ERR1298373_9910 ERR1298373_9930 ERR1298375_100 ERR1298375_10018 ERR1298375_10024 ERR1298375_1004 ERR1298375_10100 ERR1298375_10137 ERR1298375_10138 ERR1298375_10164 ERR1298375_10202 ERR1298375_10242 ERR1298375_10316 ERR1298375_1040 ERR1298375_114 ERR1298375_1182 ERR1298375_1192 ERR1298375_1246 ERR1298375_1318 ERR1298375_1466 ERR1298375_1536 ERR1298375_1674 ERR1298375_1746 ERR1298375_1818 ERR1298375_1910 ERR1298375_1938 ERR1298375_2036 ERR1298375_2132 ERR1298375_2156 ERR1298375_2192 ERR1298375_2214 ERR1298375_2300 ERR1298375_2344 ERR1298375_2396 ERR1298375_2490 ERR1298375_2678 ERR1298375_2697 ERR1298375_2710 ERR1298375_2720 ERR1298375_2804 ERR1298375_281 ERR1298375_2914 ERR1298375_2946 ERR1298375_2967 ERR1298375_2968 ERR1298375_3048 ERR1298375_3166 ERR1298375_3182 ERR1298375_3184 ERR1298375_3190 ERR1298375_3208 ERR1298375_3258 ERR1298375_3348 ERR1298375_3606 ERR1298375_3661 ERR1298375_3680 ERR1298375_3710 ERR1298375_376 ERR1298375_3996 ERR1298375_4040 ERR1298375_4164 ERR1298375_4252 ERR1298375_4352 ERR1298375_4420 ERR1298375_448 ERR1298375_4586 ERR1298375_4636 ERR1298375_474 ERR1298375_4746 ERR1298375_4756 ERR1298375_4804 ERR1298375_4844 ERR1298375_4904 ERR1298375_4940 ERR1298375_4962 ERR1298375_498 ERR1298375_502 ERR1298375_5029 ERR1298375_5178 ERR1298375_5190 ERR1298375_528 ERR1298375_5298 ERR1298375_5308 ERR1298375_5376 ERR1298375_5392 ERR1298375_5510 ERR1298375_5552 ERR1298375_5628 ERR1298375_5704 ERR1298375_572 ERR1298375_5744 ERR1298375_5838 ERR1298375_5864 ERR1298375_5910 ERR1298375_6128 ERR1298375_6209 ERR1298375_6210 ERR1298375_6266 ERR1298375_6326 ERR1298375_6392 ERR1298375_6500 ERR1298375_6562 ERR1298375_6665 ERR1298375_6708 ERR1298375_6714 ERR1298375_684 ERR1298375_6856 ERR1298375_700 ERR1298375_7010 ERR1298375_7033 ERR1298375_7034 ERR1298375_710 ERR1298375_7158 ERR1298375_724 ERR1298375_7246 ERR1298375_7354 ERR1298375_7372 ERR1298375_7388 ERR1298375_7410 ERR1298375_7532 ERR1298375_7732 ERR1298375_797 ERR1298375_7978 ERR1298375_798 ERR1298375_7984 ERR1298375_8134 ERR1298375_8395 ERR1298375_869 ERR1298375_8732 ERR1298375_876 ERR1298375_8830 ERR1298375_9180 ERR1298375_9183 ERR1298375_9316 ERR1298375_9360 ERR1298375_9366 ERR1298375_9490 ERR1298375_9526 ERR1298375_9634 ERR1298375_9648 ERR1298375_9662 ERR1298375_9779 ERR1298375_9780 ERR1298375_9918 ERR1298376_1278 ERR1298376_1416 ERR1298376_1424 ERR1298376_2210 ERR1298376_2448 ERR1298376_3004 ERR1298376_3046 ERR1298376_3052 ERR1298376_312 ERR1298376_3128 ERR1298376_32 ERR1298376_3458 ERR1298376_3594 ERR1298376_3604 ERR1298376_3626 ERR1298376_366 ERR1298376_3696 ERR1298376_3726 ERR1298376_3812 ERR1298376_4160 ERR1298376_4174 ERR1298376_4282 ERR1298376_4304 ERR1298376_4544 ERR1298376_464 ERR1298376_4706 ERR1298376_4870 ERR1298376_5370 ERR1298376_558 ERR1298376_5844 ERR1298376_5922 ERR1298376_5932 ERR1298376_6045 ERR1298376_6046 ERR1298376_6122 ERR1298376_6146 ERR1298376_6391 ERR1298376_6392 ERR1298376_6580 ERR1298376_6606 ERR1298376_6712 ERR1298376_6792 ERR1298376_6802 ERR1298376_684 ERR1298376_6866 ERR1298376_6928 ERR1298376_7028 ERR1298376_7098 ERR1298376_7243 ERR1298376_7414 ERR1298376_7454 ERR1298376_7566 ERR1298376_7670 ERR1298376_7682 ERR1298376_7710 ERR1298376_7868 ERR1298376_7944 ERR1298376_8318 ERR1298376_8400 ERR1298376_8482 ERR1298376_8534 ERR1298376_9116 ERR1298376_9158 ERR1298376_930 ERR1298376_9346 ERR1298376_9436 ERR1298376_9442 ERR1298376_9486 ERR1298376_9532 ERR1298376_958 ERR1298376_9600 ERR1298376_9874 ERR1298376_9888 ERR1298376_9968 ERR1298379_10078 ERR1298379_10106 ERR1298379_10204 ERR1298379_10206 ERR1298379_10288 ERR1298379_1038 ERR1298379_1152 ERR1298379_1189 ERR1298379_1190 ERR1298379_14 ERR1298379_1448 ERR1298379_1492 ERR1298379_1880 ERR1298379_190 ERR1298379_1900 ERR1298379_1912 ERR1298379_2022 ERR1298379_2230 ERR1298379_230 ERR1298379_2410 ERR1298379_2412 ERR1298379_2464 ERR1298379_248 ERR1298379_2626 ERR1298379_2654 ERR1298379_2698 ERR1298379_2848 ERR1298379_2854 ERR1298379_2946 ERR1298379_3100 ERR1298379_3268 ERR1298379_3306 ERR1298379_3324 ERR1298379_3526 ERR1298379_3528 ERR1298379_3548 ERR1298379_3604 ERR1298379_3610 ERR1298379_3730 ERR1298379_3814 ERR1298379_4032 ERR1298379_4080 ERR1298379_4264 ERR1298379_462 ERR1298379_4672 ERR1298379_4896 ERR1298379_4924 ERR1298379_5132 ERR1298379_5206 ERR1298379_5324 ERR1298379_5368 ERR1298379_5385 ERR1298379_5534 ERR1298379_6004 ERR1298379_6008 ERR1298379_6104 ERR1298379_6190 ERR1298379_6258 ERR1298379_6428 ERR1298379_6462 ERR1298379_654 ERR1298379_662 ERR1298379_6648 ERR1298379_6910 ERR1298379_6918 ERR1298379_6956 ERR1298379_7012 ERR1298379_7122 ERR1298379_7150 ERR1298379_7176 ERR1298379_7186 ERR1298379_7372 ERR1298379_7438 ERR1298379_7558 ERR1298379_764 ERR1298379_7674 ERR1298379_7678 ERR1298379_7694 ERR1298379_7826 ERR1298379_7845 ERR1298379_7846 ERR1298379_7848 ERR1298379_7868 ERR1298379_7964 ERR1298379_8215 ERR1298379_8222 ERR1298379_8440 ERR1298379_8466 ERR1298379_8544 ERR1298379_8846 ERR1298379_9028 ERR1298379_9064 ERR1298379_9100 ERR1298379_9158 ERR1298379_9242 ERR1298379_9610 ERR1298379_9618 ERR1298379_9620 ERR1298379_9654 ERR1298379_9684 ERR1298379_9706 ERR1298379_9760 ERR1298379_9790 ERR1298379_9854 ERR1298379_9862 ERR1298379_994 ERR1298380_10022 ERR1298380_1018 ERR1298380_10212 ERR1298380_10268 ERR1298380_106 ERR1298380_1114 ERR1298380_1122 ERR1298380_1156 ERR1298380_1286 ERR1298380_1359 ERR1298380_1374 ERR1298380_1392 ERR1298380_1460 ERR1298380_1488 ERR1298380_1560 ERR1298380_1616 ERR1298380_1774 ERR1298380_183 ERR1298380_1858 ERR1298380_188 ERR1298380_1892 ERR1298380_1898 ERR1298380_1916 ERR1298380_1970 ERR1298380_1976 ERR1298380_2008 ERR1298380_2040 ERR1298380_2118 ERR1298380_2152 ERR1298380_2156 ERR1298380_2276 ERR1298380_2306 ERR1298380_236 ERR1298380_2364 ERR1298380_2374 ERR1298380_2392 ERR1298380_244 ERR1298380_2472 ERR1298380_2476 ERR1298380_2482 ERR1298380_2518 ERR1298380_2538 ERR1298380_2580 ERR1298380_2596 ERR1298380_2647 ERR1298380_2654 ERR1298380_266 ERR1298380_2710 ERR1298380_2738 ERR1298380_2744 ERR1298380_2870 ERR1298380_2913 ERR1298380_2940 ERR1298380_2984 ERR1298380_3086 ERR1298380_3094 ERR1298380_3102 ERR1298380_3118 ERR1298380_3132 ERR1298380_3144 ERR1298380_3210 ERR1298380_3214 ERR1298380_3234 ERR1298380_3254 ERR1298380_3294 ERR1298380_3350 ERR1298380_3388 ERR1298380_3428 ERR1298380_3488 ERR1298380_3548 ERR1298380_3550 ERR1298380_3612 ERR1298380_3684 ERR1298380_3686 ERR1298380_3766 ERR1298380_3826 ERR1298380_3940 ERR1298380_3952 ERR1298380_3954 ERR1298380_4028 ERR1298380_4034 ERR1298380_4094 ERR1298380_4132 ERR1298380_4136 ERR1298380_4214 ERR1298380_4326 ERR1298380_434 ERR1298380_438 ERR1298380_4424 ERR1298380_4464 ERR1298380_4539 ERR1298380_4540 ERR1298380_4590 ERR1298380_4652 ERR1298380_4680 ERR1298380_4756 ERR1298380_4804 ERR1298380_4874 ERR1298380_4921 ERR1298380_4986 ERR1298380_5020 ERR1298380_5074 ERR1298380_512 ERR1298380_5146 ERR1298380_5150 ERR1298380_5310 ERR1298380_5404 ERR1298380_5448 ERR1298380_5646 ERR1298380_566 ERR1298380_5694 ERR1298380_5838 ERR1298380_5852 ERR1298380_5886 ERR1298380_5920 ERR1298380_5936 ERR1298380_5938 ERR1298380_5942 ERR1298380_5958 ERR1298380_6020 ERR1298380_604 ERR1298380_6076 ERR1298380_6084 ERR1298380_6107 ERR1298380_6118 ERR1298380_6128 ERR1298380_6206 ERR1298380_6218 ERR1298380_6256 ERR1298380_6306 ERR1298380_6312 ERR1298380_654 ERR1298380_6584 ERR1298380_6626 ERR1298380_6630 ERR1298380_6650 ERR1298380_6726 ERR1298380_690 ERR1298380_6942 ERR1298380_6974 ERR1298380_700 ERR1298380_7000 ERR1298380_7098 ERR1298380_7114 ERR1298380_7290 ERR1298380_7304 ERR1298380_7385 ERR1298380_7432 ERR1298380_7446 ERR1298380_7510 ERR1298380_7670 ERR1298380_7690 ERR1298380_7694 ERR1298380_7758 ERR1298380_7801 ERR1298380_7802 ERR1298380_7840 ERR1298380_7868 ERR1298380_7882 ERR1298380_7906 ERR1298380_7932 ERR1298380_7948 ERR1298380_8098 ERR1298380_8122 ERR1298380_8132 ERR1298380_8192 ERR1298380_8336 ERR1298380_8338 ERR1298380_842 ERR1298380_8464 ERR1298380_8538 ERR1298380_8578 ERR1298380_8619 ERR1298380_8644 ERR1298380_8680 ERR1298380_8714 ERR1298380_8744 ERR1298380_8746 ERR1298380_8752 ERR1298380_8770 ERR1298380_8816 ERR1298380_8818 ERR1298380_8822 ERR1298380_8874 ERR1298380_904 ERR1298380_908 ERR1298380_914 ERR1298380_926 ERR1298380_952 ERR1298380_9522 ERR1298380_9544 ERR1298380_9564 ERR1298380_9614 ERR1298380_9724 ERR1298380_9728 ERR1298380_9770 ERR1298380_9822 ERR1298380_9890 ERR1298380_9932 ERR1298380_994 ERR1298380_9972 ERR1298381_10044 ERR1298381_10160 ERR1298381_10312 ERR1298381_1066 ERR1298381_150 ERR1298381_162 ERR1298381_1902 ERR1298381_2094 ERR1298381_2178 ERR1298381_2266 ERR1298381_2522 ERR1298381_2666 ERR1298381_2742 ERR1298381_2774 ERR1298381_2790 ERR1298381_3004 ERR1298381_3458 ERR1298381_3696 ERR1298381_4006 ERR1298381_4256 ERR1298381_4263 ERR1298381_4617 ERR1298381_4618 ERR1298381_4692 ERR1298381_4852 ERR1298381_4866 ERR1298381_5058 ERR1298381_5096 ERR1298381_5146 ERR1298381_5272 ERR1298381_5300 ERR1298381_5744 ERR1298381_5826 ERR1298381_6058 ERR1298381_6152 ERR1298381_6222 ERR1298381_6504 ERR1298381_6528 ERR1298381_6700 ERR1298381_6782 ERR1298381_696 ERR1298381_7012 ERR1298381_706 ERR1298381_7128 ERR1298381_7722 ERR1298381_8042 ERR1298381_8164 ERR1298381_8228 ERR1298381_8244 ERR1298381_8404 ERR1298381_8754 ERR1298381_8830 ERR1298381_8882 ERR1298381_9094 ERR1298381_9188 ERR1298381_9223 ERR1298381_9224 ERR1298381_9304 ERR1298381_9432 ERR1298381_9678 ERR1298381_974 ERR1298381_984 ERR1298381_9868 ERR1298381_990 ERR1298381_9988 ERR1298382_1000 ERR1298382_10048 ERR1298382_10112 ERR1298382_10162 ERR1298382_10216 ERR1298382_10286 ERR1298382_1202 ERR1298382_1220 ERR1298382_1442 ERR1298382_1524 ERR1298382_1640 ERR1298382_1662 ERR1298382_1692 ERR1298382_1744 ERR1298382_1772 ERR1298382_2088 ERR1298382_2106 ERR1298382_2134 ERR1298382_2222 ERR1298382_2292 ERR1298382_2328 ERR1298382_242 ERR1298382_2432 ERR1298382_2438 ERR1298382_2460 ERR1298382_2536 ERR1298382_2556 ERR1298382_264 ERR1298382_2764 ERR1298382_2792 ERR1298382_2900 ERR1298382_2940 ERR1298382_2970 ERR1298382_3146 ERR1298382_3314 ERR1298382_3316 ERR1298382_3621 ERR1298382_3622 ERR1298382_3630 ERR1298382_3650 ERR1298382_3746 ERR1298382_3783 ERR1298382_3784 ERR1298382_3846 ERR1298382_3864 ERR1298382_3884 ERR1298382_3910 ERR1298382_3926 ERR1298382_4026 ERR1298382_4230 ERR1298382_428 ERR1298382_4324 ERR1298382_4341 ERR1298382_4342 ERR1298382_4384 ERR1298382_4398 ERR1298382_4416 ERR1298382_4488 ERR1298382_4548 ERR1298382_4602 ERR1298382_4680 ERR1298382_4718 ERR1298382_4734 ERR1298382_4742 ERR1298382_4768 ERR1298382_4791 ERR1298382_4848 ERR1298382_4880 ERR1298382_495 ERR1298382_4958 ERR1298382_496 ERR1298382_5034 ERR1298382_5084 ERR1298382_5144 ERR1298382_5168 ERR1298382_5223 ERR1298382_5338 ERR1298382_5342 ERR1298382_5412 ERR1298382_5852 ERR1298382_5886 ERR1298382_5924 ERR1298382_5964 ERR1298382_5980 ERR1298382_6166 ERR1298382_6170 ERR1298382_6180 ERR1298382_6222 ERR1298382_6246 ERR1298382_6250 ERR1298382_6348 ERR1298382_6478 ERR1298382_6576 ERR1298382_6626 ERR1298382_6662 ERR1298382_6663 ERR1298382_6664 ERR1298382_6708 ERR1298382_6750 ERR1298382_6896 ERR1298382_7034 ERR1298382_7130 ERR1298382_7156 ERR1298382_7255 ERR1298382_726 ERR1298382_7264 ERR1298382_7358 ERR1298382_7370 ERR1298382_7438 ERR1298382_7485 ERR1298382_7580 ERR1298382_7630 ERR1298382_7640 ERR1298382_7714 ERR1298382_7770 ERR1298382_7775 ERR1298382_784 ERR1298382_7935 ERR1298382_8140 ERR1298382_8148 ERR1298382_8200 ERR1298382_8206 ERR1298382_8216 ERR1298382_8252 ERR1298382_8262 ERR1298382_8282 ERR1298382_8320 ERR1298382_8430 ERR1298382_8488 ERR1298382_8610 ERR1298382_8667 ERR1298382_8668 ERR1298382_868 ERR1298382_8682 ERR1298382_8696 ERR1298382_8788 ERR1298382_8848 ERR1298382_8988 ERR1298382_9036 ERR1298382_9068 ERR1298382_9102 ERR1298382_9238 ERR1298382_924 ERR1298382_9286 ERR1298382_9380 ERR1298382_9512 ERR1298382_9604 ERR1298382_9620 ERR1298382_9778 ERR1298382_9828 ERR1298382_9892 ERR1298384_1232 ERR1298384_1610 ERR1298384_3002 ERR1298384_3290 ERR1298384_3394 ERR1298384_3844 ERR1298384_4638 ERR1298384_4850 ERR1298384_5926 ERR1298384_6918 ERR1298384_9788 ERR1298384_9872 ERR1298385_3516 ERR1298385_9776 ERR1298386_10084 ERR1298386_1282 ERR1298386_1775 ERR1298386_1776 ERR1298386_2150 ERR1298386_2500 ERR1298386_3796 ERR1298386_5126 ERR1298386_5574 ERR1298386_6544 ERR1298386_6686 ERR1298386_6708 ERR1298386_7240 ERR1298386_7512 ERR1298387_3509 ERR1298390_10028 ERR1298390_10170 ERR1298390_10242 ERR1298390_10292 ERR1298390_1058 ERR1298390_1218 ERR1298390_1282 ERR1298390_1314 ERR1298390_1376 ERR1298390_1377 ERR1298390_1378 ERR1298390_144 ERR1298390_1458 ERR1298390_146 ERR1298390_1500 ERR1298390_1530 ERR1298390_1572 ERR1298390_1610 ERR1298390_1720 ERR1298390_1762 ERR1298390_1800 ERR1298390_1952 ERR1298390_1976 ERR1298390_1992 ERR1298390_2002 ERR1298390_2080 ERR1298390_2084 ERR1298390_2094 ERR1298390_2132 ERR1298390_2196 ERR1298390_2226 ERR1298390_2232 ERR1298390_2242 ERR1298390_2324 ERR1298390_2388 ERR1298390_2430 ERR1298390_2454 ERR1298390_25 ERR1298390_2556 ERR1298390_2574 ERR1298390_2596 ERR1298390_2680 ERR1298390_2710 ERR1298390_2742 ERR1298390_2800 ERR1298390_284 ERR1298390_2888 ERR1298390_2902 ERR1298390_2930 ERR1298390_2935 ERR1298390_2980 ERR1298390_2990 ERR1298390_3005 ERR1298390_3086 ERR1298390_3118 ERR1298390_3418 ERR1298390_344 ERR1298390_3486 ERR1298390_3488 ERR1298390_3538 ERR1298390_3668 ERR1298390_3734 ERR1298390_3754 ERR1298390_3764 ERR1298390_3804 ERR1298390_3858 ERR1298390_3914 ERR1298390_396 ERR1298390_3992 ERR1298390_4159 ERR1298390_4160 ERR1298390_4216 ERR1298390_4220 ERR1298390_4224 ERR1298390_426 ERR1298390_440 ERR1298390_4474 ERR1298390_4564 ERR1298390_4570 ERR1298390_4608 ERR1298390_4734 ERR1298390_4796 ERR1298390_4814 ERR1298390_4874 ERR1298390_4886 ERR1298390_4926 ERR1298390_4946 ERR1298390_4956 ERR1298390_500 ERR1298390_5064 ERR1298390_5094 ERR1298390_5194 ERR1298390_5316 ERR1298390_5340 ERR1298390_5462 ERR1298390_5560 ERR1298390_5594 ERR1298390_5645 ERR1298390_5646 ERR1298390_570 ERR1298390_5809 ERR1298390_5810 ERR1298390_5900 ERR1298390_5962 ERR1298390_5968 ERR1298390_6044 ERR1298390_608 ERR1298390_6124 ERR1298390_6180 ERR1298390_6196 ERR1298390_6234 ERR1298390_6392 ERR1298390_644 ERR1298390_6478 ERR1298390_648 ERR1298390_6500 ERR1298390_6536 ERR1298390_6598 ERR1298390_6656 ERR1298390_6666 ERR1298390_6718 ERR1298390_6726 ERR1298390_6772 ERR1298390_6792 ERR1298390_6826 ERR1298390_6898 ERR1298390_6950 ERR1298390_6956 ERR1298390_6963 ERR1298390_6986 ERR1298390_699 ERR1298390_7112 ERR1298390_7132 ERR1298390_7134 ERR1298390_7160 ERR1298390_7170 ERR1298390_7188 ERR1298390_7282 ERR1298390_7380 ERR1298390_7472 ERR1298390_759 ERR1298390_762 ERR1298390_7680 ERR1298390_7790 ERR1298390_7828 ERR1298390_7834 ERR1298390_7852 ERR1298390_7868 ERR1298390_7926 ERR1298390_7950 ERR1298390_8058 ERR1298390_8072 ERR1298390_8215 ERR1298390_8216 ERR1298390_8256 ERR1298390_8300 ERR1298390_8319 ERR1298390_8326 ERR1298390_8370 ERR1298390_8384 ERR1298390_8510 ERR1298390_866 ERR1298390_8668 ERR1298390_8678 ERR1298390_8774 ERR1298390_8780 ERR1298390_8798 ERR1298390_8804 ERR1298390_8816 ERR1298390_8844 ERR1298390_8846 ERR1298390_8858 ERR1298390_8872 ERR1298390_8884 ERR1298390_8910 ERR1298390_8925 ERR1298390_8956 ERR1298390_9124 ERR1298390_9266 ERR1298390_9276 ERR1298390_9292 ERR1298390_9369 ERR1298390_9370 ERR1298390_9386 ERR1298390_9416 ERR1298390_9476 ERR1298390_9524 ERR1298390_9560 ERR1298390_9616 ERR1298390_9618 ERR1298390_9666 ERR1298390_9674 ERR1298390_9682 ERR1298390_9762 ERR1298390_9772 ERR1298390_9774 ERR1298390_9962 ERR1298390_9988 ERR1298391_10228 ERR1298391_4960 ERR1298391_5542 ERR1298391_6310 ERR1298391_7684 ERR1298391_8684 ERR1298391_9452 ERR1298392_10170 ERR1298392_10218 ERR1298392_10302 ERR1298392_10306 ERR1298392_1062 ERR1298392_1105 ERR1298392_1266 ERR1298392_1314 ERR1298392_1329 ERR1298392_1452 ERR1298392_166 ERR1298392_1678 ERR1298392_186 ERR1298392_2078 ERR1298392_2116 ERR1298392_2218 ERR1298392_2278 ERR1298392_2338 ERR1298392_2340 ERR1298392_2368 ERR1298392_2412 ERR1298392_2486 ERR1298392_2556 ERR1298392_2560 ERR1298392_2564 ERR1298392_26 ERR1298392_2602 ERR1298392_2680 ERR1298392_2706 ERR1298392_2790 ERR1298392_2842 ERR1298392_2888 ERR1298392_3062 ERR1298392_3066 ERR1298392_3118 ERR1298392_3186 ERR1298392_3304 ERR1298392_3352 ERR1298392_3415 ERR1298392_3535 ERR1298392_3549 ERR1298392_3614 ERR1298392_3628 ERR1298392_3668 ERR1298392_3678 ERR1298392_3704 ERR1298392_3744 ERR1298392_3776 ERR1298392_3866 ERR1298392_3954 ERR1298392_4148 ERR1298392_4190 ERR1298392_4206 ERR1298392_4245 ERR1298392_4268 ERR1298392_4368 ERR1298392_4390 ERR1298392_4518 ERR1298392_4556 ERR1298392_4566 ERR1298392_4592 ERR1298392_466 ERR1298392_4662 ERR1298392_4749 ERR1298392_4750 ERR1298392_4792 ERR1298392_5198 ERR1298392_524 ERR1298392_5284 ERR1298392_5355 ERR1298392_5356 ERR1298392_5430 ERR1298392_5448 ERR1298392_5486 ERR1298392_5536 ERR1298392_5600 ERR1298392_5628 ERR1298392_5696 ERR1298392_5784 ERR1298392_5800 ERR1298392_5810 ERR1298392_5842 ERR1298392_5870 ERR1298392_5886 ERR1298392_5894 ERR1298392_6046 ERR1298392_6158 ERR1298392_6168 ERR1298392_6298 ERR1298392_6318 ERR1298392_650 ERR1298392_6502 ERR1298392_6550 ERR1298392_6560 ERR1298392_6564 ERR1298392_6578 ERR1298392_6606 ERR1298392_6696 ERR1298392_670 ERR1298392_6782 ERR1298392_6848 ERR1298392_6856 ERR1298392_704 ERR1298392_7082 ERR1298392_7096 ERR1298392_7118 ERR1298392_72 ERR1298392_7210 ERR1298392_7256 ERR1298392_7314 ERR1298392_7318 ERR1298392_7322 ERR1298392_7352 ERR1298392_742 ERR1298392_7492 ERR1298392_7574 ERR1298392_7656 ERR1298392_7674 ERR1298392_7704 ERR1298392_7714 ERR1298392_7846 ERR1298392_785 ERR1298392_7867 ERR1298392_7868 ERR1298392_7889 ERR1298392_7984 ERR1298392_8000 ERR1298392_8062 ERR1298392_8068 ERR1298392_8106 ERR1298392_8110 ERR1298392_8112 ERR1298392_8202 ERR1298392_8516 ERR1298392_8582 ERR1298392_86 ERR1298392_8617 ERR1298392_8626 ERR1298392_866 ERR1298392_8686 ERR1298392_8706 ERR1298392_8806 ERR1298392_882 ERR1298392_8850 ERR1298392_8954 ERR1298392_8964 ERR1298392_9042 ERR1298392_9094 ERR1298392_9112 ERR1298392_9224 ERR1298392_9239 ERR1298392_9240 ERR1298392_9275 ERR1298392_9284 ERR1298392_9352 ERR1298392_9395 ERR1298392_9580 ERR1298392_9644 ERR1298392_9650 ERR1298392_9792 ERR1298392_9832 ERR1298392_9874 ERR1298392_9902 ERR1298392_9974 ERR1298393_10010 ERR1298393_10230 ERR1298393_1034 ERR1298393_1100 ERR1298393_1402 ERR1298393_1666 ERR1298393_1680 ERR1298393_1796 ERR1298393_1816 ERR1298393_1846 ERR1298393_1890 ERR1298393_1962 ERR1298393_2136 ERR1298393_2143 ERR1298393_2144 ERR1298393_2256 ERR1298393_2276 ERR1298393_2292 ERR1298393_2343 ERR1298393_2410 ERR1298393_2620 ERR1298393_264 ERR1298393_2728 ERR1298393_2824 ERR1298393_2843 ERR1298393_2878 ERR1298393_3022 ERR1298393_3092 ERR1298393_3162 ERR1298393_3228 ERR1298393_3240 ERR1298393_360 ERR1298393_385 ERR1298393_3856 ERR1298393_386 ERR1298393_3896 ERR1298393_4006 ERR1298393_408 ERR1298393_4098 ERR1298393_4122 ERR1298393_4156 ERR1298393_4302 ERR1298393_4306 ERR1298393_4364 ERR1298393_4390 ERR1298393_4452 ERR1298393_4456 ERR1298393_4482 ERR1298393_4538 ERR1298393_4560 ERR1298393_4618 ERR1298393_4690 ERR1298393_4830 ERR1298393_4840 ERR1298393_4870 ERR1298393_5000 ERR1298393_5090 ERR1298393_5092 ERR1298393_5162 ERR1298393_5196 ERR1298393_5202 ERR1298393_5203 ERR1298393_5204 ERR1298393_5626 ERR1298393_5712 ERR1298393_5758 ERR1298393_5858 ERR1298393_6050 ERR1298393_6354 ERR1298393_6422 ERR1298393_6660 ERR1298393_6800 ERR1298393_6808 ERR1298393_6956 ERR1298393_696 ERR1298393_6986 ERR1298393_7212 ERR1298393_730 ERR1298393_7444 ERR1298393_7594 ERR1298393_7734 ERR1298393_7769 ERR1298393_7770 ERR1298393_7818 ERR1298393_7844 ERR1298393_8008 ERR1298393_8012 ERR1298393_8118 ERR1298393_8136 ERR1298393_8170 ERR1298393_8572 ERR1298393_8582 ERR1298393_8792 ERR1298393_8943 ERR1298393_9146 ERR1298393_9466 ERR1298393_962 ERR1298393_9652 ERR1298393_9757 ERR1298393_9758 ERR1298393_9882 ERR1298393_9970 ERR1298395_10010 ERR1298395_10044 ERR1298395_10080 ERR1298395_1018 ERR1298395_10292 ERR1298395_1034 ERR1298395_1130 ERR1298395_1178 ERR1298395_1330 ERR1298395_1356 ERR1298395_1388 ERR1298395_1424 ERR1298395_1458 ERR1298395_1472 ERR1298395_1618 ERR1298395_1660 ERR1298395_1664 ERR1298395_1724 ERR1298395_1790 ERR1298395_1842 ERR1298395_1860 ERR1298395_1936 ERR1298395_2016 ERR1298395_2044 ERR1298395_2082 ERR1298395_2114 ERR1298395_2118 ERR1298395_2140 ERR1298395_2168 ERR1298395_222 ERR1298395_228 ERR1298395_2320 ERR1298395_2506 ERR1298395_2522 ERR1298395_260 ERR1298395_2636 ERR1298395_2674 ERR1298395_2684 ERR1298395_2762 ERR1298395_2858 ERR1298395_2872 ERR1298395_2926 ERR1298395_2948 ERR1298395_3088 ERR1298395_3176 ERR1298395_3268 ERR1298395_3318 ERR1298395_3562 ERR1298395_3564 ERR1298395_3566 ERR1298395_3580 ERR1298395_3590 ERR1298395_3726 ERR1298395_3806 ERR1298395_3814 ERR1298395_3818 ERR1298395_3833 ERR1298395_3922 ERR1298395_3958 ERR1298395_3986 ERR1298395_4010 ERR1298395_4160 ERR1298395_42 ERR1298395_4242 ERR1298395_4248 ERR1298395_4460 ERR1298395_4466 ERR1298395_4494 ERR1298395_452 ERR1298395_4622 ERR1298395_4676 ERR1298395_4872 ERR1298395_4924 ERR1298395_4946 ERR1298395_4998 ERR1298395_5034 ERR1298395_5064 ERR1298395_5192 ERR1298395_522 ERR1298395_5246 ERR1298395_530 ERR1298395_5322 ERR1298395_5350 ERR1298395_5438 ERR1298395_562 ERR1298395_5624 ERR1298395_5676 ERR1298395_5755 ERR1298395_5822 ERR1298395_5866 ERR1298395_5872 ERR1298395_5982 ERR1298395_6002 ERR1298395_6054 ERR1298395_612 ERR1298395_6456 ERR1298395_6512 ERR1298395_6629 ERR1298395_6630 ERR1298395_6694 ERR1298395_6786 ERR1298395_6966 ERR1298395_7174 ERR1298395_7262 ERR1298395_7514 ERR1298395_7546 ERR1298395_7568 ERR1298395_7644 ERR1298395_8418 ERR1298395_8558 ERR1298395_8734 ERR1298395_8836 ERR1298395_8856 ERR1298395_8898 ERR1298395_8906 ERR1298395_9047 ERR1298395_9076 ERR1298395_9174 ERR1298395_9232 ERR1298395_9316 ERR1298395_9408 ERR1298395_9467 ERR1298395_9572 ERR1298395_9634 ERR1298395_964 ERR1298395_966 ERR1298395_970 ERR1298395_9708 ERR1298395_9812 ERR1298395_9840 ERR1298395_9864 ERR1298395_9930 ERR1298395_9932 ERR1298397_10106 ERR1298397_10220 ERR1298397_10274 ERR1298397_1504 ERR1298397_1800 ERR1298397_1860 ERR1298397_1903 ERR1298397_1996 ERR1298397_2100 ERR1298397_2326 ERR1298397_2336 ERR1298397_2584 ERR1298397_2626 ERR1298397_3410 ERR1298397_3480 ERR1298397_3624 ERR1298397_3764 ERR1298397_3922 ERR1298397_4104 ERR1298397_4270 ERR1298397_4507 ERR1298397_4612 ERR1298397_4922 ERR1298397_5166 ERR1298397_524 ERR1298397_5282 ERR1298397_5632 ERR1298397_5646 ERR1298397_5664 ERR1298397_5742 ERR1298397_5880 ERR1298397_5936 ERR1298397_5944 ERR1298397_5956 ERR1298397_6012 ERR1298397_6032 ERR1298397_6068 ERR1298397_6202 ERR1298397_6214 ERR1298397_6240 ERR1298397_6290 ERR1298397_6424 ERR1298397_656 ERR1298397_66 ERR1298397_6606 ERR1298397_6926 ERR1298397_6936 ERR1298397_7178 ERR1298397_7194 ERR1298397_7640 ERR1298397_8154 ERR1298397_8544 ERR1298397_8693 ERR1298397_8694 ERR1298397_8807 ERR1298397_8808 ERR1298397_8864 ERR1298397_9020 ERR1298397_9208 ERR1298397_9258 ERR1298397_9273 ERR1298397_9274 ERR1298397_9280 ERR1298397_9398 ERR1298397_9420 ERR1298397_9438 ERR1298397_9616 ERR1298397_9748 ERR1298398_1354 ERR1298398_1488 ERR1298398_2547 ERR1298398_3032 ERR1298398_5356 ERR1298398_542 ERR1298398_5964 ERR1298398_7346 ERR1298398_96 ERR1298398_9818 ERR1298399_4108 ERR1298399_8489 ERR1298400_10062 ERR1298400_10162 ERR1298400_10272 ERR1298400_1146 ERR1298400_1148 ERR1298400_1168 ERR1298400_1216 ERR1298400_1224 ERR1298400_1402 ERR1298400_142 ERR1298400_1440 ERR1298400_1482 ERR1298400_149 ERR1298400_166 ERR1298400_168 ERR1298400_1826 ERR1298400_1911 ERR1298400_1920 ERR1298400_1990 ERR1298400_2040 ERR1298400_2098 ERR1298400_222 ERR1298400_2264 ERR1298400_230 ERR1298400_2398 ERR1298400_244 ERR1298400_2589 ERR1298400_272 ERR1298400_2788 ERR1298400_2808 ERR1298400_2818 ERR1298400_2833 ERR1298400_2848 ERR1298400_2919 ERR1298400_2976 ERR1298400_3094 ERR1298400_3196 ERR1298400_3406 ERR1298400_3422 ERR1298400_3448 ERR1298400_348 ERR1298400_3520 ERR1298400_3616 ERR1298400_3687 ERR1298400_3690 ERR1298400_3692 ERR1298400_3752 ERR1298400_384 ERR1298400_3876 ERR1298400_3893 ERR1298400_3960 ERR1298400_406 ERR1298400_408 ERR1298400_4084 ERR1298400_4110 ERR1298400_4224 ERR1298400_4228 ERR1298400_4250 ERR1298400_4298 ERR1298400_4336 ERR1298400_4407 ERR1298400_4410 ERR1298400_4542 ERR1298400_4639 ERR1298400_4668 ERR1298400_4685 ERR1298400_4686 ERR1298400_4742 ERR1298400_4830 ERR1298400_4898 ERR1298400_5047 ERR1298400_5208 ERR1298400_526 ERR1298400_5546 ERR1298400_5560 ERR1298400_5562 ERR1298400_5806 ERR1298400_5828 ERR1298400_5932 ERR1298400_596 ERR1298400_6140 ERR1298400_618 ERR1298400_6186 ERR1298400_6290 ERR1298400_6412 ERR1298400_6576 ERR1298400_6640 ERR1298400_6652 ERR1298400_6869 ERR1298400_6878 ERR1298400_688 ERR1298400_6948 ERR1298400_6970 ERR1298400_7000 ERR1298400_7073 ERR1298400_7086 ERR1298400_7136 ERR1298400_715 ERR1298400_7358 ERR1298400_7378 ERR1298400_7505 ERR1298400_7517 ERR1298400_7538 ERR1298400_7946 ERR1298400_7998 ERR1298400_8202 ERR1298400_8544 ERR1298400_8644 ERR1298400_8924 ERR1298400_8942 ERR1298400_8958 ERR1298400_9024 ERR1298400_9502 ERR1298400_9574 ERR1298400_9580 ERR1298400_959 ERR1298400_9649 ERR1298400_976 ERR1298400_9890 ERR1298400_9974 ERR1298400_9994 ERR1298402_10054 ERR1298402_10082 ERR1298402_10194 ERR1298402_10279 ERR1298402_1050 ERR1298402_1072 ERR1298402_1102 ERR1298402_1156 ERR1298402_1268 ERR1298402_1320 ERR1298402_1334 ERR1298402_134 ERR1298402_1464 ERR1298402_1529 ERR1298402_1530 ERR1298402_1568 ERR1298402_1620 ERR1298402_1723 ERR1298402_1724 ERR1298402_1810 ERR1298402_1846 ERR1298402_1900 ERR1298402_1952 ERR1298402_1958 ERR1298402_204 ERR1298402_2052 ERR1298402_208 ERR1298402_2166 ERR1298402_2242 ERR1298402_2294 ERR1298402_2458 ERR1298402_2476 ERR1298402_2578 ERR1298402_2724 ERR1298402_278 ERR1298402_2812 ERR1298402_2879 ERR1298402_2880 ERR1298402_2892 ERR1298402_2966 ERR1298402_3172 ERR1298402_3212 ERR1298402_3222 ERR1298402_3240 ERR1298402_3246 ERR1298402_3302 ERR1298402_3340 ERR1298402_3404 ERR1298402_3412 ERR1298402_3420 ERR1298402_3461 ERR1298402_3462 ERR1298402_3562 ERR1298402_3569 ERR1298402_3606 ERR1298402_3614 ERR1298402_3662 ERR1298402_3744 ERR1298402_3752 ERR1298402_3808 ERR1298402_3834 ERR1298402_3854 ERR1298402_3962 ERR1298402_4116 ERR1298402_4124 ERR1298402_4126 ERR1298402_4148 ERR1298402_4258 ERR1298402_4291 ERR1298402_4308 ERR1298402_4334 ERR1298402_434 ERR1298402_4380 ERR1298402_4450 ERR1298402_4486 ERR1298402_4529 ERR1298402_4544 ERR1298402_4568 ERR1298402_4612 ERR1298402_4780 ERR1298402_4838 ERR1298402_4860 ERR1298402_4966 ERR1298402_5144 ERR1298402_5184 ERR1298402_5274 ERR1298402_5342 ERR1298402_5354 ERR1298402_5462 ERR1298402_5570 ERR1298402_5578 ERR1298402_5582 ERR1298402_56 ERR1298402_566 ERR1298402_5694 ERR1298402_576 ERR1298402_5882 ERR1298402_5889 ERR1298402_5938 ERR1298402_5956 ERR1298402_5986 ERR1298402_6030 ERR1298402_6158 ERR1298402_6194 ERR1298402_6196 ERR1298402_6260 ERR1298402_6286 ERR1298402_6386 ERR1298402_6405 ERR1298402_6410 ERR1298402_6506 ERR1298402_6526 ERR1298402_6530 ERR1298402_6570 ERR1298402_6618 ERR1298402_6624 ERR1298402_6632 ERR1298402_6736 ERR1298402_6740 ERR1298402_6772 ERR1298402_6784 ERR1298402_6854 ERR1298402_6880 ERR1298402_6993 ERR1298402_702 ERR1298402_7020 ERR1298402_7024 ERR1298402_7040 ERR1298402_7094 ERR1298402_7104 ERR1298402_7140 ERR1298402_7170 ERR1298402_720 ERR1298402_7214 ERR1298402_7216 ERR1298402_7238 ERR1298402_7240 ERR1298402_7280 ERR1298402_7333 ERR1298402_7362 ERR1298402_74 ERR1298402_7430 ERR1298402_7456 ERR1298402_7462 ERR1298402_7466 ERR1298402_7616 ERR1298402_774 ERR1298402_7792 ERR1298402_7844 ERR1298402_7875 ERR1298402_7876 ERR1298402_7886 ERR1298402_7954 ERR1298402_7998 ERR1298402_8126 ERR1298402_8248 ERR1298402_8322 ERR1298402_8332 ERR1298402_8396 ERR1298402_8408 ERR1298402_8434 ERR1298402_8468 ERR1298402_8518 ERR1298402_8632 ERR1298402_8678 ERR1298402_8750 ERR1298402_8756 ERR1298402_876 ERR1298402_8769 ERR1298402_8800 ERR1298402_8894 ERR1298402_8908 ERR1298402_8942 ERR1298402_8980 ERR1298402_90 ERR1298402_9086 ERR1298402_9120 ERR1298402_9136 ERR1298402_9174 ERR1298402_9200 ERR1298402_9216 ERR1298402_9228 ERR1298402_9230 ERR1298402_9232 ERR1298402_9306 ERR1298402_9346 ERR1298402_9350 ERR1298402_9470 ERR1298402_9562 ERR1298402_9598 ERR1298402_9606 ERR1298402_9662 ERR1298402_974 ERR1298402_9746 ERR1298402_980 ERR1298402_9818 ERR1298402_9864 ERR1298402_9869 ERR1298402_9909 ERR1298402_9996 ERR1298405_10090 ERR1298405_1010 ERR1298405_10202 ERR1298405_10218 ERR1298405_1188 ERR1298405_1572 ERR1298405_1624 ERR1298405_1716 ERR1298405_1718 ERR1298405_1771 ERR1298405_2008 ERR1298405_2144 ERR1298405_2208 ERR1298405_228 ERR1298405_2578 ERR1298405_2686 ERR1298405_2748 ERR1298405_2908 ERR1298405_2972 ERR1298405_2980 ERR1298405_3116 ERR1298405_3137 ERR1298405_3216 ERR1298405_330 ERR1298405_3448 ERR1298405_3496 ERR1298405_3614 ERR1298405_3730 ERR1298405_3740 ERR1298405_3776 ERR1298405_3788 ERR1298405_3894 ERR1298405_400 ERR1298405_4068 ERR1298405_4164 ERR1298405_4260 ERR1298405_4368 ERR1298405_4420 ERR1298405_4687 ERR1298405_4774 ERR1298405_4798 ERR1298405_5242 ERR1298405_5280 ERR1298405_5374 ERR1298405_5436 ERR1298405_5454 ERR1298405_5478 ERR1298405_5482 ERR1298405_5516 ERR1298405_5558 ERR1298405_5736 ERR1298405_5840 ERR1298405_6050 ERR1298405_6106 ERR1298405_6387 ERR1298405_6412 ERR1298405_6434 ERR1298405_6722 ERR1298405_6742 ERR1298405_6780 ERR1298405_6938 ERR1298405_7111 ERR1298405_7188 ERR1298405_7224 ERR1298405_7352 ERR1298405_7364 ERR1298405_7482 ERR1298405_7844 ERR1298405_785 ERR1298405_786 ERR1298405_8176 ERR1298405_8262 ERR1298405_8362 ERR1298405_8462 ERR1298405_8580 ERR1298405_8694 ERR1298405_8774 ERR1298405_8924 ERR1298405_9284 ERR1298405_9484 ERR1298405_9574 ERR1298405_970 ERR1298405_9708 ERR1298405_9762 ERR1298405_9818 ERR1298405_9830 ERR1298405_9832 ERR1298405_9854 ERR1298405_990 ERR1298406_10034 ERR1298406_10150 ERR1298406_10297 ERR1298406_10301 ERR1298406_1178 ERR1298406_1278 ERR1298406_1314 ERR1298406_1367 ERR1298406_148 ERR1298406_150 ERR1298406_178 ERR1298406_1788 ERR1298406_1932 ERR1298406_2 ERR1298406_2090 ERR1298406_2112 ERR1298406_2192 ERR1298406_2204 ERR1298406_2233 ERR1298406_2234 ERR1298406_2251 ERR1298406_2252 ERR1298406_2438 ERR1298406_2463 ERR1298406_2474 ERR1298406_2478 ERR1298406_2608 ERR1298406_2612 ERR1298406_2850 ERR1298406_2992 ERR1298406_3130 ERR1298406_3132 ERR1298406_334 ERR1298406_3456 ERR1298406_3458 ERR1298406_3470 ERR1298406_3514 ERR1298406_3792 ERR1298406_3828 ERR1298406_4418 ERR1298406_4532 ERR1298406_4602 ERR1298406_4618 ERR1298406_4641 ERR1298406_4660 ERR1298406_4800 ERR1298406_4810 ERR1298406_486 ERR1298406_5098 ERR1298406_5108 ERR1298406_5208 ERR1298406_5422 ERR1298406_545 ERR1298406_5516 ERR1298406_5536 ERR1298406_5548 ERR1298406_5610 ERR1298406_5716 ERR1298406_572 ERR1298406_5733 ERR1298406_5876 ERR1298406_5900 ERR1298406_5966 ERR1298406_5996 ERR1298406_6034 ERR1298406_6176 ERR1298406_6187 ERR1298406_6302 ERR1298406_6408 ERR1298406_6456 ERR1298406_646 ERR1298406_6490 ERR1298406_6582 ERR1298406_6766 ERR1298406_6814 ERR1298406_684 ERR1298406_6848 ERR1298406_6850 ERR1298406_7034 ERR1298406_7160 ERR1298406_7382 ERR1298406_7408 ERR1298406_7423 ERR1298406_746 ERR1298406_7702 ERR1298406_7800 ERR1298406_7820 ERR1298406_7834 ERR1298406_7866 ERR1298406_7930 ERR1298406_7936 ERR1298406_8010 ERR1298406_8072 ERR1298406_8276 ERR1298406_8498 ERR1298406_854 ERR1298406_8542 ERR1298406_8618 ERR1298406_8628 ERR1298406_8672 ERR1298406_8682 ERR1298406_8790 ERR1298406_9068 ERR1298406_9322 ERR1298406_9406 ERR1298406_9432 ERR1298406_9438 ERR1298406_9574 ERR1298406_9605 ERR1298406_9618 ERR1298406_9704 ERR1298406_9738 ERR1298406_9756 ERR1298406_9970 ERR1298406_998 ERR1298412_10052 ERR1298412_10194 ERR1298412_10228 ERR1298412_1272 ERR1298412_1508 ERR1298412_1658 ERR1298412_1724 ERR1298412_1752 ERR1298412_1784 ERR1298412_2265 ERR1298412_2272 ERR1298412_2546 ERR1298412_2872 ERR1298412_2878 ERR1298412_2978 ERR1298412_3296 ERR1298412_3366 ERR1298412_3532 ERR1298412_3540 ERR1298412_3588 ERR1298412_3642 ERR1298412_3856 ERR1298412_3880 ERR1298412_4118 ERR1298412_418 ERR1298412_4712 ERR1298412_478 ERR1298412_5316 ERR1298412_5774 ERR1298412_6331 ERR1298412_640 ERR1298412_6444 ERR1298412_6718 ERR1298412_694 ERR1298412_804 ERR1298412_816 ERR1298412_8304 ERR1298412_8560 ERR1298412_8742 ERR1298412_8768 ERR1298412_9056 ERR1298412_9294 ERR1298412_9676 ERR1298412_9848 ERR1298413_10028 ERR1298413_10088 ERR1298413_1666 ERR1298413_2160 ERR1298413_2310 ERR1298413_2328 ERR1298413_2794 ERR1298413_2900 ERR1298413_2910 ERR1298413_2978 ERR1298413_3158 ERR1298413_3220 ERR1298413_3244 ERR1298413_350 ERR1298413_3522 ERR1298413_3558 ERR1298413_3742 ERR1298413_3744 ERR1298413_4028 ERR1298413_4194 ERR1298413_4344 ERR1298413_4606 ERR1298413_4868 ERR1298413_5114 ERR1298413_5270 ERR1298413_528 ERR1298413_6328 ERR1298413_6478 ERR1298413_6867 ERR1298413_6868 ERR1298413_6946 ERR1298413_7336 ERR1298413_7814 ERR1298413_8050 ERR1298413_8608 ERR1298413_916 ERR1298413_9240 ERR1298413_9326 ERR1298413_9654 ERR1298413_977 ERR1298413_978 ERR1298413_9896 ERR1298413_9952 ERR1298415_10063 ERR1298415_114 ERR1298415_1140 ERR1298415_1224 ERR1298415_1240 ERR1298415_1430 ERR1298415_1456 ERR1298415_1674 ERR1298415_1706 ERR1298415_1999 ERR1298415_206 ERR1298415_2083 ERR1298415_2084 ERR1298415_2182 ERR1298415_2204 ERR1298415_2277 ERR1298415_23 ERR1298415_2350 ERR1298415_2380 ERR1298415_3565 ERR1298415_3608 ERR1298415_3892 ERR1298415_3924 ERR1298415_3926 ERR1298415_3928 ERR1298415_4178 ERR1298415_430 ERR1298415_4420 ERR1298415_498 ERR1298415_5064 ERR1298415_5544 ERR1298415_56 ERR1298415_5658 ERR1298415_5960 ERR1298415_5994 ERR1298415_6000 ERR1298415_6435 ERR1298415_6440 ERR1298415_6524 ERR1298415_6532 ERR1298415_6542 ERR1298415_6730 ERR1298415_6838 ERR1298415_6981 ERR1298415_7002 ERR1298415_7114 ERR1298415_7300 ERR1298415_7418 ERR1298415_760 ERR1298415_7872 ERR1298415_8094 ERR1298415_8128 ERR1298415_8382 ERR1298415_848 ERR1298415_8544 ERR1298415_8574 ERR1298415_8790 ERR1298415_8864 ERR1298415_8896 ERR1298415_9043 ERR1298415_9064 ERR1298415_9240 ERR1298415_9258 ERR1298415_9264 ERR1298415_9291 ERR1298415_9292 ERR1298415_9294 ERR1298415_9298 ERR1298419_10312 ERR1298419_1664 ERR1298419_182 ERR1298419_1987 ERR1298419_2197 ERR1298419_2198 ERR1298419_2232 ERR1298419_2252 ERR1298419_2446 ERR1298419_276 ERR1298419_2768 ERR1298419_3031 ERR1298419_3202 ERR1298419_348 ERR1298419_3654 ERR1298419_3954 ERR1298419_398 ERR1298419_4080 ERR1298419_410 ERR1298419_4180 ERR1298419_4290 ERR1298419_4378 ERR1298419_4626 ERR1298419_4702 ERR1298419_4957 ERR1298419_4958 ERR1298419_5026 ERR1298419_5528 ERR1298419_5582 ERR1298419_5696 ERR1298419_5706 ERR1298419_610 ERR1298419_6251 ERR1298419_6328 ERR1298419_6484 ERR1298419_6574 ERR1298419_6578 ERR1298419_6918 ERR1298419_6933 ERR1298419_6936 ERR1298419_7174 ERR1298419_7260 ERR1298419_7262 ERR1298419_7349 ERR1298419_7442 ERR1298419_7642 ERR1298419_8464 ERR1298419_8468 ERR1298419_8640 ERR1298419_898 ERR1298419_9080 ERR1298419_9138 ERR1298419_9482 ERR1298419_9618 ERR1298419_9694 ERR1298419_9812 ERR1298419_9926 ERR1298421_10022 ERR1298421_10112 ERR1298421_1074 ERR1298421_1096 ERR1298421_1132 ERR1298421_12 ERR1298421_1301 ERR1298421_1478 ERR1298421_148 ERR1298421_1490 ERR1298421_1500 ERR1298421_1554 ERR1298421_1728 ERR1298421_1760 ERR1298421_177 ERR1298421_1891 ERR1298421_1892 ERR1298421_1920 ERR1298421_1928 ERR1298421_1942 ERR1298421_1974 ERR1298421_1981 ERR1298421_2096 ERR1298421_2248 ERR1298421_2268 ERR1298421_2375 ERR1298421_2376 ERR1298421_2380 ERR1298421_2407 ERR1298421_2430 ERR1298421_2434 ERR1298421_2456 ERR1298421_2516 ERR1298421_2584 ERR1298421_260 ERR1298421_2632 ERR1298421_2634 ERR1298421_2734 ERR1298421_2751 ERR1298421_2776 ERR1298421_2788 ERR1298421_28 ERR1298421_2818 ERR1298421_2848 ERR1298421_2992 ERR1298421_3000 ERR1298421_3020 ERR1298421_3050 ERR1298421_306 ERR1298421_310 ERR1298421_3142 ERR1298421_3221 ERR1298421_3248 ERR1298421_3366 ERR1298421_3378 ERR1298421_3567 ERR1298421_3654 ERR1298421_378 ERR1298421_3920 ERR1298421_3948 ERR1298421_3956 ERR1298421_4300 ERR1298421_4304 ERR1298421_4386 ERR1298421_4630 ERR1298421_4708 ERR1298421_4828 ERR1298421_5200 ERR1298421_5228 ERR1298421_5238 ERR1298421_5282 ERR1298421_5286 ERR1298421_5306 ERR1298421_5326 ERR1298421_5352 ERR1298421_5518 ERR1298421_5566 ERR1298421_5600 ERR1298421_5636 ERR1298421_5652 ERR1298421_5656 ERR1298421_5660 ERR1298421_5678 ERR1298421_5844 ERR1298421_5874 ERR1298421_5952 ERR1298421_6028 ERR1298421_6048 ERR1298421_6056 ERR1298421_609 ERR1298421_6128 ERR1298421_6154 ERR1298421_6206 ERR1298421_6242 ERR1298421_6252 ERR1298421_6372 ERR1298421_638 ERR1298421_6498 ERR1298421_6652 ERR1298421_6684 ERR1298421_6896 ERR1298421_6926 ERR1298421_6940 ERR1298421_712 ERR1298421_7182 ERR1298421_7408 ERR1298421_7438 ERR1298421_7454 ERR1298421_7510 ERR1298421_7546 ERR1298421_7724 ERR1298421_7866 ERR1298421_792 ERR1298421_7938 ERR1298421_80 ERR1298421_8104 ERR1298421_8106 ERR1298421_8108 ERR1298421_8131 ERR1298421_8232 ERR1298421_8328 ERR1298421_8444 ERR1298421_8536 ERR1298421_8547 ERR1298421_8548 ERR1298421_864 ERR1298421_8720 ERR1298421_8728 ERR1298421_8766 ERR1298421_8842 ERR1298421_8998 ERR1298421_9040 ERR1298421_9124 ERR1298421_9160 ERR1298421_9228 ERR1298421_9254 ERR1298421_9290 ERR1298421_9304 ERR1298421_9390 ERR1298421_9428 ERR1298421_9482 ERR1298421_9486 ERR1298421_9492 ERR1298421_9494 ERR1298421_9500 ERR1298421_9528 ERR1298421_9552 ERR1298421_9562 ERR1298421_9612 ERR1298421_9616 ERR1298421_9782 ERR1298421_9954 ERR1298421_9980 ERR1298424_1000 ERR1298424_1218 ERR1298424_126 ERR1298424_1652 ERR1298424_1664 ERR1298424_1858 ERR1298424_1952 ERR1298424_2726 ERR1298424_2824 ERR1298424_3264 ERR1298424_3418 ERR1298424_3506 ERR1298424_3600 ERR1298424_3898 ERR1298424_3936 ERR1298424_4008 ERR1298424_4168 ERR1298424_4266 ERR1298424_4693 ERR1298424_4740 ERR1298424_5058 ERR1298424_6322 ERR1298424_6482 ERR1298424_6568 ERR1298424_668 ERR1298424_6890 ERR1298424_7402 ERR1298424_7618 ERR1298424_7956 ERR1298424_8020 ERR1298424_8099 ERR1298424_8100 ERR1298424_8148 ERR1298424_8512 ERR1298424_8706 ERR1298424_8714 ERR1298424_878 ERR1298424_910 ERR1298424_9144 ERR1298424_9256 ERR1298424_9414 ERR1298425_10214 ERR1298425_1276 ERR1298425_1309 ERR1298425_1838 ERR1298425_2376 ERR1298425_2490 ERR1298425_2896 ERR1298425_3216 ERR1298425_3252 ERR1298425_3386 ERR1298425_3642 ERR1298425_3902 ERR1298425_3919 ERR1298425_410 ERR1298425_4387 ERR1298425_4416 ERR1298425_4426 ERR1298425_4580 ERR1298425_4736 ERR1298425_4862 ERR1298425_5219 ERR1298425_5416 ERR1298425_554 ERR1298425_5592 ERR1298425_5942 ERR1298425_6444 ERR1298425_6510 ERR1298425_6594 ERR1298425_6660 ERR1298425_7218 ERR1298425_7552 ERR1298425_7668 ERR1298425_8148 ERR1298425_8884 ERR1298425_8992 ERR1298425_9042 ERR1298425_9158 ERR1298425_9255 ERR1298425_9318 ERR1298425_9392 ERR1298425_9463 ERR1298425_9464 ERR1298425_9622 ERR1298426_10224 ERR1298426_10270 ERR1298426_10298 ERR1298426_1032 ERR1298426_1088 ERR1298426_1152 ERR1298426_118 ERR1298426_1192 ERR1298426_1362 ERR1298426_138 ERR1298426_154 ERR1298426_1546 ERR1298426_1656 ERR1298426_1874 ERR1298426_20 ERR1298426_2146 ERR1298426_2276 ERR1298426_2590 ERR1298426_2702 ERR1298426_272 ERR1298426_2756 ERR1298426_2802 ERR1298426_2840 ERR1298426_2842 ERR1298426_2868 ERR1298426_2962 ERR1298426_3184 ERR1298426_3192 ERR1298426_336 ERR1298426_3368 ERR1298426_3486 ERR1298426_3510 ERR1298426_3530 ERR1298426_3534 ERR1298426_3678 ERR1298426_3706 ERR1298426_3848 ERR1298426_3854 ERR1298426_398 ERR1298426_4108 ERR1298426_4144 ERR1298426_4212 ERR1298426_4258 ERR1298426_4296 ERR1298426_4344 ERR1298426_440 ERR1298426_4460 ERR1298426_450 ERR1298426_4518 ERR1298426_4578 ERR1298426_4614 ERR1298426_4644 ERR1298426_4730 ERR1298426_4764 ERR1298426_4790 ERR1298426_4812 ERR1298426_4838 ERR1298426_4858 ERR1298426_4968 ERR1298426_4982 ERR1298426_5004 ERR1298426_5094 ERR1298426_5198 ERR1298426_5270 ERR1298426_5368 ERR1298426_560 ERR1298426_6294 ERR1298426_6359 ERR1298426_6360 ERR1298426_6502 ERR1298426_6521 ERR1298426_6522 ERR1298426_6566 ERR1298426_6611 ERR1298426_6778 ERR1298426_6780 ERR1298426_6808 ERR1298426_6982 ERR1298426_7130 ERR1298426_7258 ERR1298426_7356 ERR1298426_7508 ERR1298426_758 ERR1298426_7614 ERR1298426_7654 ERR1298426_7774 ERR1298426_8012 ERR1298426_8014 ERR1298426_8182 ERR1298426_8184 ERR1298426_8346 ERR1298426_840 ERR1298426_8474 ERR1298426_8530 ERR1298426_8532 ERR1298426_864 ERR1298426_8812 ERR1298426_90 ERR1298426_9042 ERR1298426_9084 ERR1298426_9206 ERR1298426_9215 ERR1298426_9270 ERR1298426_930 ERR1298426_9320 ERR1298426_9338 ERR1298426_938 ERR1298426_9497 ERR1298426_9546 ERR1298426_9566 ERR1298426_9610 ERR1298426_9690 ERR1298426_9772 ERR1298426_9934 ERR1298426_9954 ERR1298428_10266 ERR1298428_1580 ERR1298428_3836 ERR1298428_4184 ERR1298428_4806 ERR1298429_1008 ERR1298429_10198 ERR1298429_10218 ERR1298429_1032 ERR1298429_2308 ERR1298429_2590 ERR1298429_2638 ERR1298429_2652 ERR1298429_3048 ERR1298429_3482 ERR1298429_3584 ERR1298429_3722 ERR1298429_4114 ERR1298429_4716 ERR1298429_5341 ERR1298429_5342 ERR1298429_5612 ERR1298429_5746 ERR1298429_6036 ERR1298429_6128 ERR1298429_7020 ERR1298429_7034 ERR1298429_7368 ERR1298429_756 ERR1298429_7864 ERR1298429_8170 ERR1298429_8372 ERR1298429_9396 ERR1298429_9532 ERR1298430_10105 ERR1298430_1133 ERR1298430_1134 ERR1298430_1410 ERR1298430_2696 ERR1298430_3350 ERR1298430_3376 ERR1298430_3420 ERR1298434_1030 ERR1298434_1316 ERR1298434_1350 ERR1298434_1512 ERR1298434_1590 ERR1298434_1828 ERR1298434_1884 ERR1298434_2420 ERR1298434_2466 ERR1298434_2952 ERR1298434_3424 ERR1298434_344 ERR1298434_3592 ERR1298434_3616 ERR1298434_3656 ERR1298434_4155 ERR1298434_426 ERR1298434_4436 ERR1298434_4476 ERR1298434_4740 ERR1298434_4754 ERR1298434_5240 ERR1298434_5588 ERR1298434_565 ERR1298434_566 ERR1298434_6354 ERR1298434_6376 ERR1298434_6382 ERR1298434_6590 ERR1298434_6684 ERR1298434_6872 ERR1298434_6964 ERR1298434_7130 ERR1298434_7132 ERR1298434_7205 ERR1298434_7228 ERR1298434_7444 ERR1298434_7482 ERR1298434_7552 ERR1298434_7628 ERR1298434_7884 ERR1298434_790 ERR1298434_8126 ERR1298434_8269 ERR1298434_8298 ERR1298434_8410 ERR1298434_8454 ERR1298434_8868 ERR1298434_8940 ERR1298434_9153 ERR1298434_9244 ERR1298434_9258 ERR1298434_9368 ERR1298434_9384 ERR1298434_9482 ERR1298434_9540 ERR1298434_9548 ERR1298434_9650 ERR1298434_9756 ERR1298434_9884 ERR1298434_9942 ERR1298434_9946 ERR1298434_9978 ERR1298437_10056 ERR1298437_10058 ERR1298437_10124 ERR1298437_10154 ERR1298437_10262 ERR1298437_10293 ERR1298437_1033 ERR1298437_1034 ERR1298437_1099 ERR1298437_1100 ERR1298437_1163 ERR1298437_1164 ERR1298437_1294 ERR1298437_1334 ERR1298437_1366 ERR1298437_1460 ERR1298437_1690 ERR1298437_1753 ERR1298437_1754 ERR1298437_1784 ERR1298437_1796 ERR1298437_1826 ERR1298437_2016 ERR1298437_2096 ERR1298437_2162 ERR1298437_2302 ERR1298437_2316 ERR1298437_2344 ERR1298437_2357 ERR1298437_2550 ERR1298437_2588 ERR1298437_2622 ERR1298437_2646 ERR1298437_2648 ERR1298437_2812 ERR1298437_2820 ERR1298437_2858 ERR1298437_2902 ERR1298437_2960 ERR1298437_2972 ERR1298437_3003 ERR1298437_3016 ERR1298437_3024 ERR1298437_312 ERR1298437_3166 ERR1298437_3174 ERR1298437_3186 ERR1298437_3224 ERR1298437_3264 ERR1298437_3316 ERR1298437_3504 ERR1298437_3532 ERR1298437_3610 ERR1298437_3820 ERR1298437_4006 ERR1298437_4013 ERR1298437_4108 ERR1298437_4116 ERR1298437_4118 ERR1298437_4277 ERR1298437_4286 ERR1298437_4470 ERR1298437_4526 ERR1298437_468 ERR1298437_4746 ERR1298437_4796 ERR1298437_487 ERR1298437_488 ERR1298437_496 ERR1298437_5010 ERR1298437_5056 ERR1298437_5154 ERR1298437_5212 ERR1298437_522 ERR1298437_5242 ERR1298437_5418 ERR1298437_5426 ERR1298437_5516 ERR1298437_5578 ERR1298437_5592 ERR1298437_5594 ERR1298437_5600 ERR1298437_5652 ERR1298437_5678 ERR1298437_5688 ERR1298437_58 ERR1298437_5866 ERR1298437_5952 ERR1298437_6014 ERR1298437_6020 ERR1298437_6146 ERR1298437_6458 ERR1298437_6472 ERR1298437_6538 ERR1298437_6558 ERR1298437_6622 ERR1298437_6642 ERR1298437_6726 ERR1298437_6764 ERR1298437_6850 ERR1298437_6892 ERR1298437_6988 ERR1298437_7002 ERR1298437_7018 ERR1298437_7074 ERR1298437_7081 ERR1298437_7210 ERR1298437_7330 ERR1298437_7370 ERR1298437_7434 ERR1298437_7450 ERR1298437_7604 ERR1298437_7676 ERR1298437_7714 ERR1298437_7718 ERR1298437_7864 ERR1298437_8216 ERR1298437_8224 ERR1298437_8324 ERR1298437_8402 ERR1298437_8418 ERR1298437_8496 ERR1298437_850 ERR1298437_8512 ERR1298437_8672 ERR1298437_8700 ERR1298437_874 ERR1298437_8776 ERR1298437_882 ERR1298437_8820 ERR1298437_8867 ERR1298437_891 ERR1298437_892 ERR1298437_9056 ERR1298437_9178 ERR1298437_9184 ERR1298437_9196 ERR1298437_9212 ERR1298437_9238 ERR1298437_9276 ERR1298437_9281 ERR1298437_940 ERR1298437_9414 ERR1298437_9524 ERR1298437_9652 ERR1298437_9688 ERR1298437_9760 ERR1298437_9892 ERR1298437_9920 ERR1298437_9930 ERR1298437_9982 ERR1298437_9990 ERR1298439_10132 ERR1298439_10260 ERR1298439_10267 ERR1298439_1110 ERR1298439_1132 ERR1298439_1186 ERR1298439_1200 ERR1298439_1302 ERR1298439_1322 ERR1298439_1418 ERR1298439_1598 ERR1298439_1620 ERR1298439_1674 ERR1298439_1704 ERR1298439_1708 ERR1298439_1744 ERR1298439_1750 ERR1298439_1886 ERR1298439_192 ERR1298439_194 ERR1298439_1972 ERR1298439_2041 ERR1298439_2042 ERR1298439_208 ERR1298439_2112 ERR1298439_2192 ERR1298439_232 ERR1298439_2370 ERR1298439_242 ERR1298439_2466 ERR1298439_2554 ERR1298439_2577 ERR1298439_2589 ERR1298439_2590 ERR1298439_2600 ERR1298439_2606 ERR1298439_2660 ERR1298439_2666 ERR1298439_2667 ERR1298439_2668 ERR1298439_2671 ERR1298439_2688 ERR1298439_2700 ERR1298439_2884 ERR1298439_2960 ERR1298439_2966 ERR1298439_3020 ERR1298439_3046 ERR1298439_3056 ERR1298439_3064 ERR1298439_3082 ERR1298439_3097 ERR1298439_3126 ERR1298439_3166 ERR1298439_3184 ERR1298439_3206 ERR1298439_322 ERR1298439_3320 ERR1298439_3370 ERR1298439_3430 ERR1298439_3475 ERR1298439_3548 ERR1298439_3558 ERR1298439_3580 ERR1298439_3598 ERR1298439_3640 ERR1298439_3716 ERR1298439_3746 ERR1298439_3776 ERR1298439_3804 ERR1298439_3876 ERR1298439_3902 ERR1298439_3994 ERR1298439_4018 ERR1298439_4028 ERR1298439_42 ERR1298439_4200 ERR1298439_4216 ERR1298439_4300 ERR1298439_433 ERR1298439_4418 ERR1298439_4466 ERR1298439_4530 ERR1298439_4620 ERR1298439_4696 ERR1298439_4722 ERR1298439_4864 ERR1298439_4966 ERR1298439_4998 ERR1298439_5028 ERR1298439_5036 ERR1298439_5088 ERR1298439_514 ERR1298439_5182 ERR1298439_5266 ERR1298439_5284 ERR1298439_5304 ERR1298439_5306 ERR1298439_5398 ERR1298439_5410 ERR1298439_5468 ERR1298439_5506 ERR1298439_5534 ERR1298439_5592 ERR1298439_5660 ERR1298439_5678 ERR1298439_5706 ERR1298439_572 ERR1298439_5742 ERR1298439_5806 ERR1298439_5820 ERR1298439_5838 ERR1298439_6024 ERR1298439_6070 ERR1298439_6183 ERR1298439_6334 ERR1298439_6360 ERR1298439_6412 ERR1298439_6444 ERR1298439_6445 ERR1298439_6446 ERR1298439_6532 ERR1298439_6592 ERR1298439_6608 ERR1298439_662 ERR1298439_6662 ERR1298439_6722 ERR1298439_6762 ERR1298439_684 ERR1298439_6886 ERR1298439_6918 ERR1298439_6964 ERR1298439_6985 ERR1298439_70 ERR1298439_7068 ERR1298439_7180 ERR1298439_7224 ERR1298439_724 ERR1298439_7296 ERR1298439_7330 ERR1298439_7368 ERR1298439_7388 ERR1298439_7410 ERR1298439_7460 ERR1298439_7466 ERR1298439_7468 ERR1298439_7490 ERR1298439_7516 ERR1298439_7534 ERR1298439_7638 ERR1298439_7652 ERR1298439_7692 ERR1298439_7734 ERR1298439_7736 ERR1298439_778 ERR1298439_7792 ERR1298439_7800 ERR1298439_7866 ERR1298439_792 ERR1298439_7920 ERR1298439_7960 ERR1298439_7962 ERR1298439_7966 ERR1298439_7972 ERR1298439_8 ERR1298439_8026 ERR1298439_8132 ERR1298439_814 ERR1298439_8216 ERR1298439_8236 ERR1298439_824 ERR1298439_8300 ERR1298439_8338 ERR1298439_8358 ERR1298439_8418 ERR1298439_8490 ERR1298439_8572 ERR1298439_8574 ERR1298439_8648 ERR1298439_8650 ERR1298439_8670 ERR1298439_8746 ERR1298439_8782 ERR1298439_8830 ERR1298439_884 ERR1298439_8900 ERR1298439_8914 ERR1298439_8944 ERR1298439_8982 ERR1298439_9114 ERR1298439_9181 ERR1298439_9182 ERR1298439_9264 ERR1298439_94 ERR1298439_940 ERR1298439_9446 ERR1298439_9472 ERR1298439_9474 ERR1298439_9492 ERR1298439_9502 ERR1298439_9580 ERR1298439_9742 ERR1298439_9786 ERR1298439_9794 ERR1298439_9818 ERR1298439_9839 ERR1298439_9842 ERR1298439_9846 ERR1298439_9876 ERR1298439_9880 ERR1298439_9938 ERR1298440_10004 ERR1298440_10154 ERR1298440_10157 ERR1298440_10158 ERR1298440_10160 ERR1298440_10206 ERR1298440_1036 ERR1298440_1430 ERR1298440_1458 ERR1298440_1710 ERR1298440_1794 ERR1298440_1838 ERR1298440_1850 ERR1298440_1858 ERR1298440_1988 ERR1298440_2030 ERR1298440_2050 ERR1298440_2256 ERR1298440_2268 ERR1298440_2506 ERR1298440_2562 ERR1298440_2578 ERR1298440_2720 ERR1298440_2834 ERR1298440_3160 ERR1298440_3328 ERR1298440_340 ERR1298440_3404 ERR1298440_3460 ERR1298440_3482 ERR1298440_3564 ERR1298440_3668 ERR1298440_3868 ERR1298440_3980 ERR1298440_420 ERR1298440_4234 ERR1298440_4398 ERR1298440_4650 ERR1298440_4742 ERR1298440_4910 ERR1298440_4994 ERR1298440_500 ERR1298440_5012 ERR1298440_5284 ERR1298440_5527 ERR1298440_5528 ERR1298440_5540 ERR1298440_5604 ERR1298440_5728 ERR1298440_586 ERR1298440_6058 ERR1298440_6080 ERR1298440_610 ERR1298440_6121 ERR1298440_6122 ERR1298440_6420 ERR1298440_6534 ERR1298440_6879 ERR1298440_6996 ERR1298440_7058 ERR1298440_708 ERR1298440_7184 ERR1298440_732 ERR1298440_7384 ERR1298440_7718 ERR1298440_7722 ERR1298440_786 ERR1298440_7952 ERR1298440_8046 ERR1298440_8170 ERR1298440_8206 ERR1298440_8246 ERR1298440_8268 ERR1298440_8628 ERR1298440_8712 ERR1298440_8916 ERR1298440_9088 ERR1298440_9148 ERR1298440_9160 ERR1298440_9212 ERR1298440_9292 ERR1298440_9456 ERR1298440_9572 ERR1298440_9658 ERR1298440_9686 ERR1298440_9756 ERR1298440_9764 ERR1298440_9798 ERR1298440_9817 ERR1298440_984 ERR1298440_9890 ERR1298440_990 ERR1298440_9988 ERR1298441_1226 ERR1298441_1784 ERR1298441_2442 ERR1298441_3454 ERR1298441_3646 ERR1298441_5176 ERR1298441_6326 ERR1298441_7065 ERR1298444_1342 ERR1298444_4364 ERR1298444_5390 ERR1298444_6798 ERR1298448_1118 ERR1298448_1178 ERR1298448_1608 ERR1298448_2024 ERR1298448_208 ERR1298448_2658 ERR1298448_2812 ERR1298448_3220 ERR1298448_3298 ERR1298448_3466 ERR1298448_3552 ERR1298448_3836 ERR1298448_3842 ERR1298448_3886 ERR1298448_3999 ERR1298448_5240 ERR1298448_526 ERR1298448_5290 ERR1298448_5620 ERR1298448_5842 ERR1298448_6114 ERR1298448_6416 ERR1298448_6466 ERR1298448_6538 ERR1298448_764 ERR1298448_7890 ERR1298448_8082 ERR1298448_816 ERR1298448_8244 ERR1298448_8648 ERR1298448_8826 ERR1298448_9390 ERR1298448_9798 ERR1298448_9868 ERR1298448_996 ERR1298449_10018 ERR1298449_10044 ERR1298449_10060 ERR1298449_10132 ERR1298449_1248 ERR1298449_1302 ERR1298449_1388 ERR1298449_1400 ERR1298449_1401 ERR1298449_1507 ERR1298449_1508 ERR1298449_1512 ERR1298449_1554 ERR1298449_1556 ERR1298449_1824 ERR1298449_1884 ERR1298449_1924 ERR1298449_1928 ERR1298449_1960 ERR1298449_2062 ERR1298449_208 ERR1298449_252 ERR1298449_2578 ERR1298449_2608 ERR1298449_2636 ERR1298449_264 ERR1298449_2808 ERR1298449_2812 ERR1298449_2881 ERR1298449_2882 ERR1298449_2939 ERR1298449_301 ERR1298449_3012 ERR1298449_3096 ERR1298449_3160 ERR1298449_3180 ERR1298449_3185 ERR1298449_3334 ERR1298449_3396 ERR1298449_344 ERR1298449_3470 ERR1298449_3542 ERR1298449_3586 ERR1298449_3634 ERR1298449_3746 ERR1298449_3762 ERR1298449_3854 ERR1298449_4072 ERR1298449_4326 ERR1298449_4766 ERR1298449_5014 ERR1298449_5190 ERR1298449_5264 ERR1298449_5372 ERR1298449_5444 ERR1298449_5534 ERR1298449_556 ERR1298449_5601 ERR1298449_5696 ERR1298449_5752 ERR1298449_5774 ERR1298449_6100 ERR1298449_6272 ERR1298449_6288 ERR1298449_6414 ERR1298449_6534 ERR1298449_6614 ERR1298449_6648 ERR1298449_6738 ERR1298449_6892 ERR1298449_6906 ERR1298449_7000 ERR1298449_7020 ERR1298449_7202 ERR1298449_7320 ERR1298449_7346 ERR1298449_7400 ERR1298449_7500 ERR1298449_7662 ERR1298449_7676 ERR1298449_7822 ERR1298449_7850 ERR1298449_7940 ERR1298449_8066 ERR1298449_8236 ERR1298449_8316 ERR1298449_8320 ERR1298449_8328 ERR1298449_8472 ERR1298449_8488 ERR1298449_8530 ERR1298449_8596 ERR1298449_8654 ERR1298449_8668 ERR1298449_8712 ERR1298449_8734 ERR1298449_874 ERR1298449_8832 ERR1298449_8842 ERR1298449_8848 ERR1298449_8866 ERR1298449_9246 ERR1298449_9284 ERR1298449_9286 ERR1298449_929 ERR1298449_930 ERR1298449_9468 ERR1298449_9550 ERR1298449_9652 ERR1298449_9700 ERR1298449_9742 ERR1298449_9776 ERR1298449_9904 ERR1298449_9922 ERR1298451_1018 ERR1298451_1034 ERR1298451_1060 ERR1298451_1334 ERR1298451_1338 ERR1298451_1486 ERR1298451_1648 ERR1298451_1744 ERR1298451_1804 ERR1298451_1858 ERR1298451_1926 ERR1298451_1930 ERR1298451_1978 ERR1298451_2076 ERR1298451_2082 ERR1298451_2168 ERR1298451_2266 ERR1298451_2284 ERR1298451_2348 ERR1298451_2373 ERR1298451_2374 ERR1298451_2420 ERR1298451_2508 ERR1298451_252 ERR1298451_2544 ERR1298451_2562 ERR1298451_2588 ERR1298451_2638 ERR1298451_2656 ERR1298451_2666 ERR1298451_2682 ERR1298451_2832 ERR1298451_2958 ERR1298451_3038 ERR1298451_3076 ERR1298451_3372 ERR1298451_3458 ERR1298451_3506 ERR1298451_354 ERR1298451_3660 ERR1298451_3810 ERR1298451_3836 ERR1298451_3856 ERR1298451_3956 ERR1298451_396 ERR1298451_4058 ERR1298451_4074 ERR1298451_4144 ERR1298451_4158 ERR1298451_4174 ERR1298451_4290 ERR1298451_4538 ERR1298451_4562 ERR1298451_4854 ERR1298451_4934 ERR1298451_4998 ERR1298451_5050 ERR1298451_5073 ERR1298451_512 ERR1298451_5148 ERR1298451_5210 ERR1298451_5290 ERR1298451_5428 ERR1298451_5700 ERR1298451_586 ERR1298451_5888 ERR1298451_5898 ERR1298451_596 ERR1298451_6082 ERR1298451_6348 ERR1298451_6461 ERR1298451_6500 ERR1298451_6790 ERR1298451_6913 ERR1298451_6914 ERR1298451_7050 ERR1298451_7054 ERR1298451_7118 ERR1298451_7588 ERR1298451_7648 ERR1298451_7778 ERR1298451_7786 ERR1298451_7823 ERR1298451_7824 ERR1298451_8238 ERR1298451_8265 ERR1298451_8286 ERR1298451_8354 ERR1298451_8408 ERR1298451_8550 ERR1298451_8558 ERR1298451_8586 ERR1298451_8594 ERR1298451_8717 ERR1298451_8776 ERR1298451_8792 ERR1298451_8828 ERR1298451_9012 ERR1298451_918 ERR1298451_92 ERR1298451_9240 ERR1298451_9401 ERR1298451_9524 ERR1298451_9578 ERR1298451_9646 ERR1298451_9670 ERR1298451_9698 ERR1298451_9706 ERR1298451_974 ERR1298451_9846 ERR1298451_9962 ERR1298451_9996 ERR1298452_10230 ERR1298452_10276 ERR1298452_1266 ERR1298452_136 ERR1298452_1424 ERR1298452_1544 ERR1298452_1548 ERR1298452_1606 ERR1298452_1610 ERR1298452_1982 ERR1298452_22 ERR1298452_2244 ERR1298452_2300 ERR1298452_2354 ERR1298452_2412 ERR1298452_278 ERR1298452_3092 ERR1298452_3240 ERR1298452_3622 ERR1298452_3754 ERR1298452_3818 ERR1298452_4056 ERR1298452_4081 ERR1298452_4506 ERR1298452_4518 ERR1298452_470 ERR1298452_5178 ERR1298452_5268 ERR1298452_5304 ERR1298452_5552 ERR1298452_5929 ERR1298452_6012 ERR1298452_6076 ERR1298452_6566 ERR1298452_6662 ERR1298452_700 ERR1298452_7000 ERR1298452_7384 ERR1298452_7640 ERR1298452_7718 ERR1298452_8062 ERR1298452_8102 ERR1298452_8140 ERR1298452_82 ERR1298452_8246 ERR1298452_8362 ERR1298452_8382 ERR1298452_8506 ERR1298452_8748 ERR1298452_8842 ERR1298452_8884 ERR1298452_8938 ERR1298452_9189 ERR1298452_94 ERR1298452_9804 ERR1298452_9992 ERR1298457_10090 ERR1298457_10152 ERR1298457_10178 ERR1298457_10206 ERR1298457_10302 ERR1298457_1184 ERR1298457_1272 ERR1298457_1274 ERR1298457_1336 ERR1298457_1596 ERR1298457_1705 ERR1298457_1720 ERR1298457_2000 ERR1298457_2022 ERR1298457_2210 ERR1298457_2318 ERR1298457_2322 ERR1298457_2344 ERR1298457_2386 ERR1298457_2466 ERR1298457_2588 ERR1298457_2698 ERR1298457_2762 ERR1298457_2766 ERR1298457_2876 ERR1298457_2927 ERR1298457_2972 ERR1298457_3090 ERR1298457_3150 ERR1298457_3168 ERR1298457_3172 ERR1298457_3268 ERR1298457_3558 ERR1298457_3762 ERR1298457_3946 ERR1298457_4066 ERR1298457_4184 ERR1298457_4228 ERR1298457_4234 ERR1298457_4280 ERR1298457_4324 ERR1298457_4382 ERR1298457_45 ERR1298457_4534 ERR1298457_4736 ERR1298457_476 ERR1298457_4803 ERR1298457_4828 ERR1298457_4848 ERR1298457_4894 ERR1298457_4964 ERR1298457_5082 ERR1298457_5114 ERR1298457_5142 ERR1298457_5166 ERR1298457_5310 ERR1298457_5368 ERR1298457_5402 ERR1298457_5412 ERR1298457_5466 ERR1298457_5648 ERR1298457_5660 ERR1298457_5828 ERR1298457_5844 ERR1298457_5866 ERR1298457_6004 ERR1298457_6086 ERR1298457_6110 ERR1298457_6128 ERR1298457_6153 ERR1298457_6162 ERR1298457_6196 ERR1298457_6232 ERR1298457_640 ERR1298457_66 ERR1298457_668 ERR1298457_6816 ERR1298457_6856 ERR1298457_6870 ERR1298457_6902 ERR1298457_6952 ERR1298457_7052 ERR1298457_7180 ERR1298457_7264 ERR1298457_7371 ERR1298457_7372 ERR1298457_7528 ERR1298457_758 ERR1298457_7650 ERR1298457_7706 ERR1298457_7746 ERR1298457_7864 ERR1298457_7974 ERR1298457_7978 ERR1298457_7994 ERR1298457_8258 ERR1298457_838 ERR1298457_8395 ERR1298457_8662 ERR1298457_8754 ERR1298457_8888 ERR1298457_890 ERR1298457_8908 ERR1298457_8929 ERR1298457_9019 ERR1298457_9020 ERR1298457_9084 ERR1298457_9526 ERR1298457_9540 ERR1298457_9656 ERR1298457_9771 ERR1298457_9950 ERR1298459_10064 ERR1298459_10080 ERR1298459_10318 ERR1298459_1076 ERR1298459_1468 ERR1298459_2000 ERR1298459_2144 ERR1298459_2356 ERR1298459_2428 ERR1298459_2436 ERR1298459_2592 ERR1298459_260 ERR1298459_2630 ERR1298459_2684 ERR1298459_2716 ERR1298459_3110 ERR1298459_3220 ERR1298459_324 ERR1298459_3315 ERR1298459_3354 ERR1298459_3952 ERR1298459_3956 ERR1298459_4034 ERR1298459_4250 ERR1298459_4272 ERR1298459_4292 ERR1298459_4674 ERR1298459_5154 ERR1298459_530 ERR1298459_6186 ERR1298459_6212 ERR1298459_6358 ERR1298459_6544 ERR1298459_6552 ERR1298459_7000 ERR1298459_7104 ERR1298459_7500 ERR1298459_7582 ERR1298459_8076 ERR1298459_830 ERR1298459_868 ERR1298459_8728 ERR1298459_9266 ERR1298459_9502 ERR1298459_9538 ERR1298459_9680 ERR1298459_9914 ERR1298459_9938 ERR1298460_1089 ERR1298460_8328 ERR1298460_952 ERR1298466_10190 ERR1298466_2500 ERR1298466_3582 ERR1298466_4928 ERR1298466_9164 ERR1298466_9266 ERR1298468_1820 ERR1298468_2192 ERR1298468_2214 ERR1298468_2304 ERR1298468_2496 ERR1298468_2565 ERR1298468_296 ERR1298468_3375 ERR1298468_3598 ERR1298468_3656 ERR1298468_3682 ERR1298468_3698 ERR1298468_3762 ERR1298468_4008 ERR1298468_4162 ERR1298468_4253 ERR1298468_4376 ERR1298468_4904 ERR1298468_492 ERR1298468_516 ERR1298468_5796 ERR1298468_5960 ERR1298468_6076 ERR1298468_6482 ERR1298468_6512 ERR1298468_8418 ERR1298468_8444 ERR1298468_868 ERR1298468_8788 ERR1298468_9148 ERR1298468_9540 ERR1298470_10064 ERR1298470_10296 ERR1298470_1044 ERR1298470_1052 ERR1298470_1084 ERR1298470_1120 ERR1298470_1178 ERR1298470_1246 ERR1298470_1278 ERR1298470_1362 ERR1298470_158 ERR1298470_1598 ERR1298470_1640 ERR1298470_1652 ERR1298470_1658 ERR1298470_1684 ERR1298470_1731 ERR1298470_1754 ERR1298470_180 ERR1298470_1836 ERR1298470_1862 ERR1298470_1920 ERR1298470_1926 ERR1298470_1956 ERR1298470_2454 ERR1298470_2500 ERR1298470_2900 ERR1298470_2972 ERR1298470_3040 ERR1298470_3063 ERR1298470_3064 ERR1298470_3086 ERR1298470_3100 ERR1298470_3276 ERR1298470_3308 ERR1298470_3376 ERR1298470_3454 ERR1298470_3474 ERR1298470_3556 ERR1298470_3592 ERR1298470_393 ERR1298470_3988 ERR1298470_4070 ERR1298470_4166 ERR1298470_4198 ERR1298470_424 ERR1298470_4252 ERR1298470_4254 ERR1298470_4302 ERR1298470_4401 ERR1298470_4488 ERR1298470_4520 ERR1298470_4566 ERR1298470_4604 ERR1298470_4636 ERR1298470_4642 ERR1298470_4660 ERR1298470_4748 ERR1298470_4798 ERR1298470_480 ERR1298470_4898 ERR1298470_4912 ERR1298470_4944 ERR1298470_5006 ERR1298470_5032 ERR1298470_5086 ERR1298470_5246 ERR1298470_5248 ERR1298470_5274 ERR1298470_5344 ERR1298470_5411 ERR1298470_5412 ERR1298470_5416 ERR1298470_5422 ERR1298470_554 ERR1298470_5610 ERR1298470_5676 ERR1298470_5678 ERR1298470_5940 ERR1298470_6064 ERR1298470_6118 ERR1298470_6136 ERR1298470_6178 ERR1298470_6264 ERR1298470_6472 ERR1298470_6510 ERR1298470_6633 ERR1298470_6634 ERR1298470_664 ERR1298470_6706 ERR1298470_6906 ERR1298470_6934 ERR1298470_6978 ERR1298470_7140 ERR1298470_7146 ERR1298470_7212 ERR1298470_7302 ERR1298470_7310 ERR1298470_7312 ERR1298470_7334 ERR1298470_7352 ERR1298470_7368 ERR1298470_7532 ERR1298470_7536 ERR1298470_7558 ERR1298470_780 ERR1298470_7908 ERR1298470_7912 ERR1298470_8072 ERR1298470_8144 ERR1298470_8215 ERR1298470_8238 ERR1298470_8265 ERR1298470_8346 ERR1298470_8524 ERR1298470_8824 ERR1298470_8832 ERR1298470_8882 ERR1298470_8984 ERR1298470_9196 ERR1298470_9332 ERR1298470_9502 ERR1298470_9596 ERR1298470_9628 ERR1298470_9730 ERR1298470_9754 ERR1298470_9770 ERR1298168_158 ERR1298168_296 ERR1298168_470 ERR1298168_694 ERR1298168_954 ERR1298168_1260 ERR1298168_1308 ERR1298168_1392 ERR1298168_1532 ERR1298168_1786 ERR1298168_1856 ERR1298168_1886 ERR1298168_1932 ERR1298168_2160 ERR1298168_2372 ERR1298168_2576 ERR1298168_3192 ERR1298168_3452 ERR1298168_3754 ERR1298168_4034 ERR1298168_4076 ERR1298168_4108 ERR1298168_4122 ERR1298168_4188 ERR1298168_4426 ERR1298168_4870 ERR1298168_4926 ERR1298168_4984 ERR1298168_4986 ERR1298168_5290 ERR1298168_5622 ERR1298168_5702 ERR1298168_6198 ERR1298168_6294 ERR1298168_6328 ERR1298168_6378 ERR1298168_6628 ERR1298168_6796 ERR1298168_6804 ERR1298168_6940 ERR1298168_7014 ERR1298168_7076 ERR1298168_7320 ERR1298168_7338 ERR1298168_7590 ERR1298168_7600 ERR1298168_7608 ERR1298168_7916 ERR1298168_7920 ERR1298168_7986 ERR1298168_8014 ERR1298168_8108 ERR1298168_8296 ERR1298168_8540 ERR1298168_8656 ERR1298168_8768 ERR1298168_8814 ERR1298168_9772 ERR1298168_9816 ERR1298168_9856 ERR1298168_9924 ERR1298168_9958 ERR1298168_9978 ERR1298168_10100 ERR1298168_10116 ERR1298175_164 ERR1298175_278 ERR1298175_316 ERR1298175_346 ERR1298175_364 ERR1298175_398 ERR1298175_448 ERR1298175_546 ERR1298175_602 ERR1298175_616 ERR1298175_642 ERR1298175_716 ERR1298175_772 ERR1298175_918 ERR1298175_920 ERR1298175_956 ERR1298175_1098 ERR1298175_1174 ERR1298175_1438 ERR1298175_1510 ERR1298175_1626 ERR1298175_1670 ERR1298175_1692 ERR1298175_1698 ERR1298175_1864 ERR1298175_2060 ERR1298175_2184 ERR1298175_2502 ERR1298175_2554 ERR1298175_2740 ERR1298175_2852 ERR1298175_2924 ERR1298175_2954 ERR1298175_3034 ERR1298175_3310 ERR1298175_3474 ERR1298175_3498 ERR1298175_3584 ERR1298175_3668 ERR1298175_3858 ERR1298175_3976 ERR1298175_3992 ERR1298175_4062 ERR1298175_4090 ERR1298175_4314 ERR1298175_4324 ERR1298175_4508 ERR1298175_4550 ERR1298175_4710 ERR1298175_4766 ERR1298175_4968 ERR1298175_4972 ERR1298175_5108 ERR1298175_5146 ERR1298175_5452 ERR1298175_5504 ERR1298175_5664 ERR1298175_5668 ERR1298175_5726 ERR1298175_5778 ERR1298175_5798 ERR1298175_5808 ERR1298175_5984 ERR1298175_5998 ERR1298175_6008 ERR1298175_6044 ERR1298175_6174 ERR1298175_6262 ERR1298175_6336 ERR1298175_6416 ERR1298175_6446 ERR1298175_6584 ERR1298175_6614 ERR1298175_6732 ERR1298175_6742 ERR1298175_6800 ERR1298175_6976 ERR1298175_7258 ERR1298175_7284 ERR1298175_7482 ERR1298175_7536 ERR1298175_7560 ERR1298175_7568 ERR1298175_7612 ERR1298175_7628 ERR1298175_7704 ERR1298175_7734 ERR1298175_7804 ERR1298175_7808 ERR1298175_7832 ERR1298175_7870 ERR1298175_8188 ERR1298175_8206 ERR1298175_8426 ERR1298175_8498 ERR1298175_8618 ERR1298175_8674 ERR1298175_8680 ERR1298175_8688 ERR1298175_8842 ERR1298175_8920 ERR1298175_8928 ERR1298175_9112 ERR1298175_9256 ERR1298175_9308 ERR1298175_9320 ERR1298175_9498 ERR1298175_9770 ERR1298175_9790 ERR1298175_10026 ERR1298175_10036 ERR1298175_10094 ERR1298181_984 ERR1298181_1380 ERR1298181_1920 ERR1298181_3366 ERR1298181_3602 ERR1298181_3666 ERR1298181_4148 ERR1298181_4156 ERR1298181_4338 ERR1298181_5110 ERR1298181_5510 ERR1298181_6020 ERR1298181_6284 ERR1298181_6388 ERR1298181_6458 ERR1298181_7010 ERR1298181_7412 ERR1298181_7664 ERR1298181_7786 ERR1298181_8138 ERR1298181_8584 ERR1298181_8762 ERR1298189_132 ERR1298189_280 ERR1298189_322 ERR1298189_448 ERR1298189_508 ERR1298189_634 ERR1298189_668 ERR1298189_772 ERR1298189_922 ERR1298189_942 ERR1298189_1102 ERR1298189_1288 ERR1298189_1590 ERR1298189_1656 ERR1298189_1706 ERR1298189_1828 ERR1298189_1852 ERR1298189_1954 ERR1298189_2016 ERR1298189_2184 ERR1298189_2266 ERR1298189_2338 ERR1298189_2348 ERR1298189_2394 ERR1298189_2460 ERR1298189_2684 ERR1298189_3030 ERR1298189_3178 ERR1298189_3294 ERR1298189_3538 ERR1298189_3720 ERR1298189_3888 ERR1298189_4138 ERR1298189_4300 ERR1298189_4658 ERR1298189_4900 ERR1298189_5034 ERR1298189_5136 ERR1298189_5176 ERR1298189_5280 ERR1298189_5326 ERR1298189_5702 ERR1298189_5786 ERR1298189_5870 ERR1298189_6284 ERR1298189_6294 ERR1298189_6332 ERR1298189_6722 ERR1298189_6760 ERR1298189_6944 ERR1298189_7114 ERR1298189_7118 ERR1298189_7204 ERR1298189_7592 ERR1298189_8258 ERR1298189_8656 ERR1298189_8696 ERR1298189_8700 ERR1298189_8862 ERR1298189_9154 ERR1298189_9164 ERR1298189_9364 ERR1298189_9454 ERR1298189_9534 ERR1298189_9664 ERR1298189_9872 ERR1298189_9896 ERR1298189_9962 ERR1298189_10132 ERR1298197_6 ERR1298197_90 ERR1298197_118 ERR1298197_214 ERR1298197_220 ERR1298197_368 ERR1298197_648 ERR1298197_654 ERR1298197_708 ERR1298197_848 ERR1298197_918 ERR1298197_1068 ERR1298197_1592 ERR1298197_1712 ERR1298197_1784 ERR1298197_1866 ERR1298197_1908 ERR1298197_2224 ERR1298197_2284 ERR1298197_2310 ERR1298197_2450 ERR1298197_2488 ERR1298197_2892 ERR1298197_3000 ERR1298197_3176 ERR1298197_3974 ERR1298197_4008 ERR1298197_4034 ERR1298197_4270 ERR1298197_4304 ERR1298197_4572 ERR1298197_5302 ERR1298197_5354 ERR1298197_6150 ERR1298197_6184 ERR1298197_6282 ERR1298197_6588 ERR1298197_6716 ERR1298197_6920 ERR1298197_7174 ERR1298197_7314 ERR1298197_7352 ERR1298197_7474 ERR1298197_7820 ERR1298197_8318 ERR1298197_8640 ERR1298197_8804 ERR1298197_8938 ERR1298197_9360 ERR1298197_9674 ERR1298197_9956 ERR1298197_10268 ERR1298199_18 ERR1298199_76 ERR1298199_204 ERR1298199_298 ERR1298199_436 ERR1298199_696 ERR1298199_726 ERR1298199_880 ERR1298199_1322 ERR1298199_1330 ERR1298199_1374 ERR1298199_1396 ERR1298199_1554 ERR1298199_1620 ERR1298199_1666 ERR1298199_1878 ERR1298199_2066 ERR1298199_2768 ERR1298199_3030 ERR1298199_3278 ERR1298199_3312 ERR1298199_3388 ERR1298199_3400 ERR1298199_3482 ERR1298199_4196 ERR1298199_4210 ERR1298199_4466 ERR1298199_4518 ERR1298199_4628 ERR1298199_4690 ERR1298199_4828 ERR1298199_5406 ERR1298199_5612 ERR1298199_5678 ERR1298199_6380 ERR1298199_6420 ERR1298199_6938 ERR1298199_7086 ERR1298199_7226 ERR1298199_7328 ERR1298199_7330 ERR1298199_7388 ERR1298199_7610 ERR1298199_7980 ERR1298199_8002 ERR1298199_8224 ERR1298199_8234 ERR1298199_8468 ERR1298199_8762 ERR1298199_8840 ERR1298199_9322 ERR1298199_9370 ERR1298199_9512 ERR1298199_9986 ERR1298199_10108 ERR1298199_10188 ERR1298204_24 ERR1298204_176 ERR1298204_220 ERR1298204_280 ERR1298204_646 ERR1298204_680 ERR1298204_950 ERR1298204_1032 ERR1298204_1100 ERR1298204_1240 ERR1298204_1256 ERR1298204_1272 ERR1298204_1588 ERR1298204_1596 ERR1298204_2010 ERR1298204_2102 ERR1298204_2222 ERR1298204_2270 ERR1298204_2418 ERR1298204_2464 ERR1298204_2504 ERR1298204_2658 ERR1298204_2688 ERR1298204_2724 ERR1298204_2796 ERR1298204_3088 ERR1298204_3154 ERR1298204_3708 ERR1298204_3822 ERR1298204_3864 ERR1298204_4064 ERR1298204_4462 ERR1298204_4512 ERR1298204_4536 ERR1298204_4688 ERR1298204_5136 ERR1298204_5152 ERR1298204_5272 ERR1298204_5378 ERR1298204_5558 ERR1298204_5596 ERR1298204_5602 ERR1298204_5606 ERR1298204_5612 ERR1298204_5650 ERR1298204_5658 ERR1298204_5692 ERR1298204_5710 ERR1298204_6100 ERR1298204_6162 ERR1298204_6334 ERR1298204_6516 ERR1298204_6764 ERR1298204_6854 ERR1298204_6888 ERR1298204_7138 ERR1298204_7290 ERR1298204_7342 ERR1298204_7406 ERR1298204_7552 ERR1298204_7612 ERR1298204_8248 ERR1298204_8650 ERR1298204_8938 ERR1298204_9024 ERR1298204_9094 ERR1298204_9160 ERR1298204_9384 ERR1298204_9472 ERR1298204_9588 ERR1298204_9596 ERR1298204_9628 ERR1298204_9660 ERR1298204_9800 ERR1298204_9802 ERR1298204_9892 ERR1298204_10026 ERR1298204_10046 ERR1298208_22 ERR1298208_882 ERR1298208_1110 ERR1298208_1710 ERR1298208_1988 ERR1298208_2000 ERR1298208_2280 ERR1298208_2514 ERR1298208_2538 ERR1298208_2724 ERR1298208_2806 ERR1298208_3176 ERR1298208_3530 ERR1298208_3664 ERR1298208_3906 ERR1298208_3914 ERR1298208_4264 ERR1298208_4498 ERR1298208_4770 ERR1298208_5128 ERR1298208_5302 ERR1298208_5366 ERR1298208_5734 ERR1298208_6334 ERR1298208_7104 ERR1298208_7126 ERR1298208_7578 ERR1298208_7642 ERR1298208_7834 ERR1298208_7984 ERR1298208_8066 ERR1298208_8318 ERR1298208_8728 ERR1298208_8842 ERR1298208_8914 ERR1298208_9134 ERR1298208_9360 ERR1298208_10306 ERR1298220_174 ERR1298220_314 ERR1298220_336 ERR1298220_384 ERR1298220_878 ERR1298220_1000 ERR1298220_1060 ERR1298220_1224 ERR1298220_1290 ERR1298220_1644 ERR1298220_1698 ERR1298220_1850 ERR1298220_1968 ERR1298220_2224 ERR1298220_2876 ERR1298220_3166 ERR1298220_3340 ERR1298220_3808 ERR1298220_4060 ERR1298220_4096 ERR1298220_4414 ERR1298220_4568 ERR1298220_4638 ERR1298220_4662 ERR1298220_4666 ERR1298220_4682 ERR1298220_4836 ERR1298220_4874 ERR1298220_4912 ERR1298220_5080 ERR1298220_5798 ERR1298220_5826 ERR1298220_5908 ERR1298220_6084 ERR1298220_6158 ERR1298220_6272 ERR1298220_6432 ERR1298220_6658 ERR1298220_7122 ERR1298220_7204 ERR1298220_7346 ERR1298220_7402 ERR1298220_7526 ERR1298220_7624 ERR1298220_7884 ERR1298220_8292 ERR1298220_8474 ERR1298220_8556 ERR1298220_8660 ERR1298220_8758 ERR1298220_8806 ERR1298220_9620 ERR1298220_9908 ERR1298220_9910 ERR1298220_10004 ERR1298220_10058 ERR1298220_10174 ERR1298230_406 ERR1298230_1450 ERR1298230_1468 ERR1298230_4698 ERR1298230_5788 ERR1298230_7326 ERR1298230_7616 ERR1298232_132 ERR1298232_310 ERR1298232_934 ERR1298232_1152 ERR1298232_1186 ERR1298232_1248 ERR1298232_1694 ERR1298232_2044 ERR1298232_2298 ERR1298232_2676 ERR1298232_2934 ERR1298232_3940 ERR1298232_4584 ERR1298232_4804 ERR1298232_7302 ERR1298232_7878 ERR1298232_8032 ERR1298232_8050 ERR1298232_8086 ERR1298232_8492 ERR1298232_8758 ERR1298232_9308 ERR1298232_9322 ERR1298232_9532 ERR1298232_9640 ERR1298232_10154 ERR1298237_28 ERR1298237_168 ERR1298237_404 ERR1298237_424 ERR1298237_516 ERR1298237_610 ERR1298237_808 ERR1298237_906 ERR1298237_1156 ERR1298237_1316 ERR1298237_1470 ERR1298237_1834 ERR1298237_1900 ERR1298237_2080 ERR1298237_2244 ERR1298237_2258 ERR1298237_2638 ERR1298237_2650 ERR1298237_3242 ERR1298237_3330 ERR1298237_3582 ERR1298237_3648 ERR1298237_4292 ERR1298237_4574 ERR1298237_4642 ERR1298237_4686 ERR1298237_4990 ERR1298237_5098 ERR1298237_5852 ERR1298237_6730 ERR1298237_6992 ERR1298237_7068 ERR1298237_7086 ERR1298237_7174 ERR1298237_7372 ERR1298237_7410 ERR1298237_7558 ERR1298237_7570 ERR1298237_7896 ERR1298237_7934 ERR1298237_8006 ERR1298237_8096 ERR1298237_8278 ERR1298237_8398 ERR1298237_8552 ERR1298237_8562 ERR1298237_8602 ERR1298237_8740 ERR1298237_8860 ERR1298237_9222 ERR1298237_9694 ERR1298237_9722 ERR1298237_9766 ERR1298237_9772 ERR1298237_9788 ERR1298237_10148 ERR1298237_10266 ERR1298239_196 ERR1298239_390 ERR1298239_398 ERR1298239_716 ERR1298239_744 ERR1298239_932 ERR1298239_1228 ERR1298239_1566 ERR1298239_2114 ERR1298239_2344 ERR1298239_2466 ERR1298239_2898 ERR1298239_2902 ERR1298239_2916 ERR1298239_3072 ERR1298239_3208 ERR1298239_3520 ERR1298239_3720 ERR1298239_3756 ERR1298239_3812 ERR1298239_4214 ERR1298239_4236 ERR1298239_4482 ERR1298239_4582 ERR1298239_4658 ERR1298239_5004 ERR1298239_5364 ERR1298239_5674 ERR1298239_6108 ERR1298239_6604 ERR1298239_6752 ERR1298239_6800 ERR1298239_6802 ERR1298239_7168 ERR1298239_7248 ERR1298239_7756 ERR1298239_7780 ERR1298239_7830 ERR1298239_7872 ERR1298239_8092 ERR1298239_8146 ERR1298239_8290 ERR1298239_8872 ERR1298239_9030 ERR1298239_9436 ERR1298239_9532 ERR1298239_9612 ERR1298239_9934 ERR1298239_9992 ERR1298239_10092 ERR1298239_10228 ERR1298241_178 ERR1298241_184 ERR1298241_514 ERR1298241_1034 ERR1298241_1366 ERR1298241_1528 ERR1298241_1640 ERR1298241_1770 ERR1298241_1804 ERR1298241_2388 ERR1298241_2430 ERR1298241_2668 ERR1298241_2822 ERR1298241_2834 ERR1298241_2934 ERR1298241_3350 ERR1298241_3498 ERR1298241_3570 ERR1298241_3644 ERR1298241_3692 ERR1298241_3966 ERR1298241_4432 ERR1298241_4668 ERR1298241_4680 ERR1298241_4916 ERR1298241_5080 ERR1298241_5578 ERR1298241_6266 ERR1298241_6332 ERR1298241_7074 ERR1298241_7750 ERR1298241_8412 ERR1298241_8764 ERR1298241_8820 ERR1298241_8986 ERR1298241_9284 ERR1298241_9504 ERR1298241_9634 ERR1298241_9690 ERR1298241_9776 ERR1298241_9888 ERR1298241_9976 ERR1298241_10180 ERR1298258_314 ERR1298258_482 ERR1298258_604 ERR1298258_894 ERR1298258_1082 ERR1298258_1118 ERR1298258_1434 ERR1298258_1740 ERR1298258_2126 ERR1298258_2138 ERR1298258_2180 ERR1298258_2496 ERR1298258_3098 ERR1298258_3246 ERR1298258_3578 ERR1298258_3866 ERR1298258_3896 ERR1298258_4142 ERR1298258_4342 ERR1298258_4424 ERR1298258_4510 ERR1298258_4642 ERR1298258_4692 ERR1298258_4874 ERR1298258_5114 ERR1298258_5144 ERR1298258_5356 ERR1298258_5666 ERR1298258_5730 ERR1298258_5778 ERR1298258_6036 ERR1298258_6166 ERR1298258_7070 ERR1298258_7204 ERR1298258_7316 ERR1298258_7478 ERR1298258_7530 ERR1298258_7566 ERR1298258_7842 ERR1298258_8010 ERR1298258_8154 ERR1298258_8400 ERR1298258_8858 ERR1298258_8906 ERR1298258_9154 ERR1298258_9190 ERR1298258_9378 ERR1298258_9624 ERR1298258_9758 ERR1298258_10068 ERR1298258_10294 ERR1298260_518 ERR1298260_732 ERR1298260_1238 ERR1298260_1332 ERR1298260_1908 ERR1298260_2268 ERR1298260_2520 ERR1298260_2656 ERR1298260_2796 ERR1298260_3482 ERR1298260_3918 ERR1298260_4590 ERR1298260_4822 ERR1298260_5220 ERR1298260_5744 ERR1298260_6040 ERR1298260_6334 ERR1298260_6430 ERR1298260_6480 ERR1298260_7110 ERR1298260_7646 ERR1298260_7704 ERR1298260_7794 ERR1298260_8188 ERR1298260_8462 ERR1298260_8750 ERR1298260_8774 ERR1298260_9106 ERR1298260_9298 ERR1298260_9464 ERR1298260_9562 ERR1298260_9774 ERR1298260_10002 ERR1298267_774 ERR1298267_852 ERR1298267_964 ERR1298267_970 ERR1298267_1386 ERR1298267_1444 ERR1298267_1464 ERR1298267_1522 ERR1298267_1736 ERR1298267_1746 ERR1298267_1820 ERR1298267_1878 ERR1298267_2598 ERR1298267_2836 ERR1298267_2914 ERR1298267_3330 ERR1298267_3502 ERR1298267_3710 ERR1298267_4166 ERR1298267_4256 ERR1298267_4370 ERR1298267_4558 ERR1298267_4744 ERR1298267_5512 ERR1298267_5574 ERR1298267_5884 ERR1298267_5964 ERR1298267_5966 ERR1298267_5982 ERR1298267_6012 ERR1298267_6088 ERR1298267_6254 ERR1298267_6482 ERR1298267_6614 ERR1298267_6784 ERR1298267_6890 ERR1298267_6994 ERR1298267_7486 ERR1298267_7586 ERR1298267_7704 ERR1298267_7846 ERR1298267_7878 ERR1298267_7900 ERR1298267_8598 ERR1298267_8692 ERR1298267_8856 ERR1298267_9700 ERR1298267_10054 ERR1298267_10098 ERR1298267_10250 ERR1298267_10256 ERR1298267_10274 ERR1298283_472 ERR1298283_716 ERR1298283_748 ERR1298283_828 ERR1298283_1132 ERR1298283_1182 ERR1298283_1264 ERR1298283_1502 ERR1298283_1630 ERR1298283_1642 ERR1298283_1784 ERR1298283_1796 ERR1298283_2088 ERR1298283_2472 ERR1298283_2638 ERR1298283_2840 ERR1298283_2888 ERR1298283_3324 ERR1298283_3402 ERR1298283_3792 ERR1298283_3828 ERR1298283_3868 ERR1298283_3940 ERR1298283_4250 ERR1298283_4488 ERR1298283_4608 ERR1298283_4744 ERR1298283_4900 ERR1298283_5026 ERR1298283_5550 ERR1298283_5552 ERR1298283_5674 ERR1298283_5680 ERR1298283_5986 ERR1298283_6112 ERR1298283_6120 ERR1298283_6172 ERR1298283_6212 ERR1298283_6342 ERR1298283_6444 ERR1298283_6990 ERR1298283_7074 ERR1298283_7198 ERR1298283_7458 ERR1298283_7504 ERR1298283_7562 ERR1298283_7826 ERR1298283_7828 ERR1298283_7906 ERR1298283_7962 ERR1298283_8046 ERR1298283_8124 ERR1298283_8266 ERR1298283_8274 ERR1298283_8300 ERR1298283_8302 ERR1298283_8324 ERR1298283_8346 ERR1298283_8568 ERR1298283_8794 ERR1298283_8810 ERR1298283_9188 ERR1298283_9196 ERR1298283_9404 ERR1298283_9466 ERR1298283_9530 ERR1298283_9644 ERR1298283_9710 ERR1298283_9806 ERR1298283_10096 ERR1298283_10182 ERR1298284_180 ERR1298284_194 ERR1298284_208 ERR1298284_284 ERR1298284_338 ERR1298284_414 ERR1298284_424 ERR1298284_432 ERR1298284_434 ERR1298284_566 ERR1298284_698 ERR1298284_768 ERR1298284_844 ERR1298284_890 ERR1298284_908 ERR1298284_948 ERR1298284_1086 ERR1298284_1088 ERR1298284_1098 ERR1298284_1274 ERR1298284_1332 ERR1298284_1440 ERR1298284_1484 ERR1298284_1564 ERR1298284_1616 ERR1298284_1688 ERR1298284_1972 ERR1298284_2024 ERR1298284_2070 ERR1298284_2122 ERR1298284_2176 ERR1298284_2320 ERR1298284_2396 ERR1298284_2464 ERR1298284_2528 ERR1298284_2622 ERR1298284_2680 ERR1298284_2694 ERR1298284_2796 ERR1298284_2936 ERR1298284_2944 ERR1298284_2982 ERR1298284_3004 ERR1298284_3082 ERR1298284_3136 ERR1298284_3506 ERR1298284_3570 ERR1298284_3656 ERR1298284_3658 ERR1298284_3702 ERR1298284_3712 ERR1298284_3774 ERR1298284_3794 ERR1298284_3814 ERR1298284_3824 ERR1298284_3910 ERR1298284_3976 ERR1298284_4340 ERR1298284_4368 ERR1298284_4412 ERR1298284_4488 ERR1298284_4498 ERR1298284_4562 ERR1298284_4860 ERR1298284_5082 ERR1298284_5116 ERR1298284_5540 ERR1298284_5630 ERR1298284_5656 ERR1298284_5684 ERR1298284_5706 ERR1298284_5728 ERR1298284_5770 ERR1298284_5892 ERR1298284_5908 ERR1298284_5960 ERR1298284_5990 ERR1298284_5992 ERR1298284_6030 ERR1298284_6072 ERR1298284_6146 ERR1298284_6162 ERR1298284_6208 ERR1298284_6226 ERR1298284_6242 ERR1298284_6312 ERR1298284_6382 ERR1298284_6404 ERR1298284_6440 ERR1298284_6588 ERR1298284_6736 ERR1298284_6926 ERR1298284_6976 ERR1298284_7058 ERR1298284_7184 ERR1298284_7400 ERR1298284_7482 ERR1298284_7614 ERR1298284_7648 ERR1298284_7738 ERR1298284_7764 ERR1298284_7830 ERR1298284_7876 ERR1298284_7892 ERR1298284_7900 ERR1298284_7922 ERR1298284_7954 ERR1298284_7978 ERR1298284_7984 ERR1298284_8048 ERR1298284_8258 ERR1298284_8348 ERR1298284_8354 ERR1298284_8384 ERR1298284_8390 ERR1298284_8428 ERR1298284_8632 ERR1298284_8672 ERR1298284_8890 ERR1298284_9162 ERR1298284_9194 ERR1298284_9410 ERR1298284_9576 ERR1298284_9680 ERR1298284_9718 ERR1298284_9866 ERR1298284_10066 ERR1298284_10112 ERR1298284_10156 ERR1298284_10264 ERR1298285_14 ERR1298285_778 ERR1298285_900 ERR1298285_1050 ERR1298285_1294 ERR1298285_1380 ERR1298285_1546 ERR1298285_2076 ERR1298285_2148 ERR1298285_2338 ERR1298285_2392 ERR1298285_2542 ERR1298285_2642 ERR1298285_3012 ERR1298285_3042 ERR1298285_3306 ERR1298285_3592 ERR1298285_3698 ERR1298285_4346 ERR1298285_4432 ERR1298285_4518 ERR1298285_4670 ERR1298285_4704 ERR1298285_5612 ERR1298285_6032 ERR1298285_6104 ERR1298285_6140 ERR1298285_6794 ERR1298285_7010 ERR1298285_7026 ERR1298285_7192 ERR1298285_7208 ERR1298285_7512 ERR1298285_7554 ERR1298285_7698 ERR1298285_7844 ERR1298285_7906 ERR1298285_7984 ERR1298285_8268 ERR1298285_8364 ERR1298285_8510 ERR1298285_9060 ERR1298285_9144 ERR1298285_9284 ERR1298285_9336 ERR1298285_9504 ERR1298285_9754 ERR1298285_9834 ERR1298285_10050 ERR1298285_10140 ERR1298288_320 ERR1298288_482 ERR1298288_650 ERR1298288_796 ERR1298288_1284 ERR1298288_1566 ERR1298288_1604 ERR1298288_1618 ERR1298288_2098 ERR1298288_2282 ERR1298288_2472 ERR1298288_2558 ERR1298288_2594 ERR1298288_2774 ERR1298288_2952 ERR1298288_2954 ERR1298288_3518 ERR1298288_3538 ERR1298288_3564 ERR1298288_3576 ERR1298288_4306 ERR1298288_4314 ERR1298288_4920 ERR1298288_5154 ERR1298288_5194 ERR1298288_5306 ERR1298288_5312 ERR1298288_5490 ERR1298288_5492 ERR1298288_5748 ERR1298288_5990 ERR1298288_6000 ERR1298288_6026 ERR1298288_6044 ERR1298288_6068 ERR1298288_6154 ERR1298288_6170 ERR1298288_6272 ERR1298288_6316 ERR1298288_6512 ERR1298288_6598 ERR1298288_6620 ERR1298288_6756 ERR1298288_6794 ERR1298288_6798 ERR1298288_6858 ERR1298288_6920 ERR1298288_7028 ERR1298288_7048 ERR1298288_7698 ERR1298288_7848 ERR1298288_7886 ERR1298288_8262 ERR1298288_8358 ERR1298288_8512 ERR1298288_8790 ERR1298288_8796 ERR1298288_8938 ERR1298288_9144 ERR1298288_9226 ERR1298288_9402 ERR1298288_9606 ERR1298288_9632 ERR1298288_9898 ERR1298288_9910 ERR1298292_228 ERR1298292_396 ERR1298292_404 ERR1298292_538 ERR1298292_848 ERR1298292_852 ERR1298292_882 ERR1298292_1188 ERR1298292_1214 ERR1298292_1220 ERR1298292_1254 ERR1298292_1498 ERR1298292_1552 ERR1298292_1604 ERR1298292_1744 ERR1298292_1910 ERR1298292_1944 ERR1298292_1962 ERR1298292_2026 ERR1298292_2078 ERR1298292_2170 ERR1298292_2462 ERR1298292_2468 ERR1298292_2492 ERR1298292_2534 ERR1298292_2540 ERR1298292_2578 ERR1298292_2992 ERR1298292_3354 ERR1298292_3450 ERR1298292_3834 ERR1298292_3962 ERR1298292_4130 ERR1298292_4280 ERR1298292_4336 ERR1298292_4568 ERR1298292_4860 ERR1298292_4874 ERR1298292_4954 ERR1298292_5268 ERR1298292_5298 ERR1298292_5384 ERR1298292_5404 ERR1298292_5686 ERR1298292_5820 ERR1298292_5832 ERR1298292_5854 ERR1298292_5944 ERR1298292_6032 ERR1298292_6058 ERR1298292_6168 ERR1298292_6232 ERR1298292_6236 ERR1298292_6238 ERR1298292_6260 ERR1298292_6300 ERR1298292_6344 ERR1298292_6510 ERR1298292_6658 ERR1298292_7044 ERR1298292_7220 ERR1298292_7264 ERR1298292_7470 ERR1298292_7530 ERR1298292_7566 ERR1298292_7578 ERR1298292_7592 ERR1298292_7604 ERR1298292_8032 ERR1298292_8076 ERR1298292_8314 ERR1298292_8492 ERR1298292_8516 ERR1298292_8528 ERR1298292_8554 ERR1298292_8586 ERR1298292_8612 ERR1298292_8838 ERR1298292_9100 ERR1298292_9250 ERR1298292_9504 ERR1298292_9508 ERR1298292_9614 ERR1298292_9662 ERR1298292_9712 ERR1298292_9734 ERR1298292_9974 ERR1298292_9990 ERR1298292_9992 ERR1298292_10134 ERR1298292_10228 ERR1298294_46 ERR1298294_158 ERR1298294_180 ERR1298294_278 ERR1298294_300 ERR1298294_326 ERR1298294_378 ERR1298294_658 ERR1298294_830 ERR1298294_1088 ERR1298294_1174 ERR1298294_1202 ERR1298294_1296 ERR1298294_1336 ERR1298294_1492 ERR1298294_1950 ERR1298294_2062 ERR1298294_2068 ERR1298294_2318 ERR1298294_2450 ERR1298294_2496 ERR1298294_2748 ERR1298294_2978 ERR1298294_3076 ERR1298294_3142 ERR1298294_3208 ERR1298294_3550 ERR1298294_3952 ERR1298294_3984 ERR1298294_4000 ERR1298294_4142 ERR1298294_4364 ERR1298294_4718 ERR1298294_4814 ERR1298294_4898 ERR1298294_5034 ERR1298294_5528 ERR1298294_6004 ERR1298294_6088 ERR1298294_6106 ERR1298294_6338 ERR1298294_6468 ERR1298294_6538 ERR1298294_6596 ERR1298294_6882 ERR1298294_7206 ERR1298294_7352 ERR1298294_7382 ERR1298294_7660 ERR1298294_7798 ERR1298294_7924 ERR1298294_8094 ERR1298294_8276 ERR1298294_8306 ERR1298294_8396 ERR1298294_8440 ERR1298294_8662 ERR1298294_8688 ERR1298294_8712 ERR1298294_8972 ERR1298294_9400 ERR1298294_9508 ERR1298294_9610 ERR1298294_9968 ERR1298294_10066 ERR1298294_10244 ERR1298296_12 ERR1298296_320 ERR1298296_360 ERR1298296_472 ERR1298296_1186 ERR1298296_2650 ERR1298296_3454 ERR1298296_4218 ERR1298296_5664 ERR1298296_5840 ERR1298296_6404 ERR1298296_6414 ERR1298296_6600 ERR1298296_6656 ERR1298296_7354 ERR1298296_7952 ERR1298296_7992 ERR1298296_8414 ERR1298296_9134 ERR1298296_9414 ERR1298296_9416 ERR1298296_10218 ERR1298309_300 ERR1298309_536 ERR1298309_3702 ERR1298309_3822 ERR1298309_4576 ERR1298309_5126 ERR1298309_6454 ERR1298309_7286 ERR1298309_8092 ERR1298309_8698 ERR1298309_8742 ERR1298309_9050 ERR1298309_9464 ERR1298310_16 ERR1298310_40 ERR1298310_84 ERR1298310_110 ERR1298310_442 ERR1298310_802 ERR1298310_876 ERR1298310_1112 ERR1298310_1284 ERR1298310_1510 ERR1298310_1674 ERR1298310_1834 ERR1298310_1896 ERR1298310_2208 ERR1298310_2302 ERR1298310_2308 ERR1298310_2750 ERR1298310_2802 ERR1298310_2842 ERR1298310_2896 ERR1298310_2928 ERR1298310_2932 ERR1298310_2946 ERR1298310_2968 ERR1298310_2980 ERR1298310_3072 ERR1298310_3130 ERR1298310_3386 ERR1298310_3474 ERR1298310_3554 ERR1298310_3770 ERR1298310_3944 ERR1298310_4272 ERR1298310_4400 ERR1298310_4540 ERR1298310_5056 ERR1298310_5238 ERR1298310_5260 ERR1298310_5294 ERR1298310_5296 ERR1298310_5342 ERR1298310_5646 ERR1298310_5686 ERR1298310_5714 ERR1298310_5762 ERR1298310_6000 ERR1298310_6050 ERR1298310_6426 ERR1298310_6438 ERR1298310_6480 ERR1298310_6798 ERR1298310_7030 ERR1298310_7544 ERR1298310_7648 ERR1298310_7864 ERR1298310_7878 ERR1298310_8014 ERR1298310_8052 ERR1298310_8304 ERR1298310_8418 ERR1298310_8480 ERR1298310_8652 ERR1298310_8844 ERR1298310_8864 ERR1298310_9016 ERR1298310_9200 ERR1298310_9206 ERR1298310_9222 ERR1298310_9268 ERR1298310_9382 ERR1298310_9474 ERR1298310_9660 ERR1298310_9684 ERR1298310_10018 ERR1298310_10030 ERR1298310_10200 ERR1298310_10258 ERR1298311_270 ERR1298311_398 ERR1298311_442 ERR1298311_502 ERR1298311_672 ERR1298311_1194 ERR1298311_1226 ERR1298311_1482 ERR1298311_1626 ERR1298311_1830 ERR1298311_2030 ERR1298311_2050 ERR1298311_2194 ERR1298311_2358 ERR1298311_2454 ERR1298311_2476 ERR1298311_2566 ERR1298311_2668 ERR1298311_2944 ERR1298311_3064 ERR1298311_3104 ERR1298311_3506 ERR1298311_3516 ERR1298311_3758 ERR1298311_3906 ERR1298311_4270 ERR1298311_4518 ERR1298311_4666 ERR1298311_4892 ERR1298311_5008 ERR1298311_5090 ERR1298311_5222 ERR1298311_5286 ERR1298311_5684 ERR1298311_5686 ERR1298311_6470 ERR1298311_7590 ERR1298311_7710 ERR1298311_8102 ERR1298311_8722 ERR1298311_8734 ERR1298311_8906 ERR1298311_8958 ERR1298311_9106 ERR1298311_9750 ERR1298311_9780 ERR1298311_10240 ERR1298316_7552 ERR1298322_156 ERR1298322_380 ERR1298322_558 ERR1298322_608 ERR1298322_884 ERR1298322_958 ERR1298322_1138 ERR1298322_1220 ERR1298322_1226 ERR1298322_1318 ERR1298322_1354 ERR1298322_1380 ERR1298322_1502 ERR1298322_1508 ERR1298322_1516 ERR1298322_1718 ERR1298322_1808 ERR1298322_1810 ERR1298322_1836 ERR1298322_1890 ERR1298322_2144 ERR1298322_2182 ERR1298322_2300 ERR1298322_2322 ERR1298322_2460 ERR1298322_2630 ERR1298322_3190 ERR1298322_3306 ERR1298322_3374 ERR1298322_3498 ERR1298322_3568 ERR1298322_3626 ERR1298322_3766 ERR1298322_3822 ERR1298322_3836 ERR1298322_3908 ERR1298322_3966 ERR1298322_4330 ERR1298322_4612 ERR1298322_4956 ERR1298322_5058 ERR1298322_5210 ERR1298322_5416 ERR1298322_5422 ERR1298322_5606 ERR1298322_5782 ERR1298322_5840 ERR1298322_5978 ERR1298322_5994 ERR1298322_6016 ERR1298322_6026 ERR1298322_6118 ERR1298322_6292 ERR1298322_6352 ERR1298322_6368 ERR1298322_6806 ERR1298322_6904 ERR1298322_6914 ERR1298322_7152 ERR1298322_7158 ERR1298322_7188 ERR1298322_7192 ERR1298322_7312 ERR1298322_7368 ERR1298322_7438 ERR1298322_7444 ERR1298322_7502 ERR1298322_7522 ERR1298322_7866 ERR1298322_8198 ERR1298322_8326 ERR1298322_8556 ERR1298322_8592 ERR1298322_8696 ERR1298322_8802 ERR1298322_9206 ERR1298322_9236 ERR1298322_9364 ERR1298322_9662 ERR1298322_9788 ERR1298322_10112 ERR1298322_10308 ERR1298340_372 ERR1298340_4002 ERR1298340_4432 ERR1298340_5986 ERR1298340_6134 ERR1298340_6254 ERR1298340_7564 ERR1298340_7932 ERR1298340_8090 ERR1298340_8198 ERR1298340_8740 ERR1298340_8758 ERR1298340_9426 ERR1298340_10124 ERR1298340_10248 ERR1298342_5878 ERR1298342_7078 ERR1298342_10270 ERR1298343_332 ERR1298343_852 ERR1298343_1942 ERR1298343_3014 ERR1298343_3438 ERR1298343_3558 ERR1298343_3570 ERR1298343_3774 ERR1298343_4578 ERR1298343_4582 ERR1298343_5058 ERR1298343_5096 ERR1298343_5932 ERR1298343_6404 ERR1298343_6860 ERR1298343_7792 ERR1298343_7870 ERR1298343_8024 ERR1298343_8562 ERR1298343_8876 ERR1298343_9038 ERR1298343_9524 ERR1298343_9656 ERR1298343_9892 ERR1298349_4718 ERR1298355_202 ERR1298366_4060 ERR1298366_4438 ERR1298366_5156 ERR1298366_5262 ERR1298366_6428 ERR1298366_6604 ERR1298370_606 ERR1298370_650 ERR1298370_732 ERR1298370_1302 ERR1298370_3370 ERR1298370_3490 ERR1298370_4938 ERR1298370_5044 ERR1298370_5100 ERR1298370_6488 ERR1298370_6500 ERR1298370_8328 ERR1298370_8442 ERR1298370_8494 ERR1298370_8496 ERR1298370_8846 ERR1298370_9480 ERR1298370_9522 ERR1298370_9582 ERR1298370_10242 ERR1298380_1044 ERR1298380_1258 ERR1298380_1476 ERR1298380_1786 ERR1298380_1876 ERR1298380_2382 ERR1298380_2684 ERR1298380_2812 ERR1298380_3348 ERR1298380_3386 ERR1298380_3472 ERR1298380_3506 ERR1298380_3578 ERR1298380_4024 ERR1298380_4054 ERR1298380_4142 ERR1298380_4232 ERR1298380_4276 ERR1298380_4356 ERR1298380_4552 ERR1298380_4654 ERR1298380_4664 ERR1298380_4710 ERR1298380_4854 ERR1298380_4862 ERR1298380_4950 ERR1298380_5262 ERR1298380_5306 ERR1298380_5806 ERR1298380_5986 ERR1298380_6272 ERR1298380_6326 ERR1298380_6350 ERR1298380_6354 ERR1298380_6360 ERR1298380_6702 ERR1298380_6940 ERR1298380_7146 ERR1298380_7160 ERR1298380_7270 ERR1298380_7576 ERR1298380_7770 ERR1298380_7778 ERR1298380_7862 ERR1298380_7880 ERR1298380_8002 ERR1298380_8306 ERR1298380_8372 ERR1298380_8440 ERR1298380_8556 ERR1298380_8610 ERR1298380_8824 ERR1298380_8912 ERR1298380_9284 ERR1298380_9320 ERR1298380_9386 ERR1298380_9418 ERR1298380_9572 ERR1298380_9758 ERR1298380_10008 ERR1298380_10258 ERR1298386_94 ERR1298386_3222 ERR1298386_3612 ERR1298386_4644 ERR1298386_6278 ERR1298386_7286 ERR1298391_1782 ERR1298391_2584 ERR1298391_3314 ERR1298391_6574 ERR1298391_7550 ERR1298391_9012 ERR1298391_9206 ERR1298391_9564 ERR1298398_1906 ERR1298398_2092 ERR1298398_4760 ERR1298398_6236 ERR1298398_8088 ERR1298413_1194 ERR1298413_1466 ERR1298413_2212 ERR1298413_3154 ERR1298413_4520 ERR1298413_5152 ERR1298413_5390 ERR1298413_5536 ERR1298413_6040 ERR1298413_7114 ERR1298413_8190 ERR1298413_9400 ERR1298413_10044 ERR1298419_104 ERR1298419_1012 ERR1298419_1294 ERR1298419_1386 ERR1298419_1852 ERR1298419_3334 ERR1298419_4084 ERR1298419_5050 ERR1298419_5168 ERR1298419_5554 ERR1298419_6252 ERR1298419_6262 ERR1298419_6348 ERR1298419_7120 ERR1298419_7478 ERR1298419_8128 ERR1298419_8482 ERR1298419_9438 ERR1298419_9486 ERR1298419_10032 ERR1298421_146 ERR1298421_226 ERR1298421_360 ERR1298421_476 ERR1298421_980 ERR1298421_1126 ERR1298421_1498 ERR1298421_1530 ERR1298421_1582 ERR1298421_1624 ERR1298421_1628 ERR1298421_1670 ERR1298421_2010 ERR1298421_2024 ERR1298421_2136 ERR1298421_2510 ERR1298421_2610 ERR1298421_3172 ERR1298421_3506 ERR1298421_3802 ERR1298421_4450 ERR1298421_4714 ERR1298421_4882 ERR1298421_5044 ERR1298421_5212 ERR1298421_6106 ERR1298421_6108 ERR1298421_6254 ERR1298421_6336 ERR1298421_6818 ERR1298421_6898 ERR1298421_6906 ERR1298421_6988 ERR1298421_7146 ERR1298421_7368 ERR1298421_7642 ERR1298421_7794 ERR1298421_8404 ERR1298421_8466 ERR1298421_8520 ERR1298421_8582 ERR1298421_8606 ERR1298421_9230 ERR1298421_9636 ERR1298421_9648 ERR1298421_9798 ERR1298421_10062 ERR1298421_10100 ERR1298421_10246 ERR1298424_220 ERR1298424_796 ERR1298424_970 ERR1298424_1016 ERR1298424_1560 ERR1298424_1778 ERR1298424_2644 ERR1298424_2766 ERR1298424_3508 ERR1298424_3760 ERR1298424_3852 ERR1298424_4816 ERR1298424_4840 ERR1298424_5498 ERR1298424_6200 ERR1298424_6702 ERR1298424_6742 ERR1298424_7332 ERR1298424_7846 ERR1298424_8462 ERR1298424_8820 ERR1298424_9078 ERR1298424_9122 ERR1298426_80 ERR1298426_196 ERR1298426_306 ERR1298426_870 ERR1298426_922 ERR1298426_950 ERR1298426_1320 ERR1298426_1548 ERR1298426_2024 ERR1298426_2028 ERR1298426_2568 ERR1298426_2714 ERR1298426_2834 ERR1298426_2980 ERR1298426_3028 ERR1298426_3096 ERR1298426_3134 ERR1298426_3274 ERR1298426_3478 ERR1298426_3590 ERR1298426_3694 ERR1298426_3738 ERR1298426_4276 ERR1298426_4306 ERR1298426_4414 ERR1298426_4500 ERR1298426_4510 ERR1298426_4940 ERR1298426_5080 ERR1298426_5286 ERR1298426_5346 ERR1298426_5384 ERR1298426_5574 ERR1298426_6252 ERR1298426_6388 ERR1298426_6478 ERR1298426_6500 ERR1298426_6764 ERR1298426_6990 ERR1298426_7238 ERR1298426_7338 ERR1298426_7644 ERR1298426_7756 ERR1298426_7872 ERR1298426_8036 ERR1298426_8126 ERR1298426_8868 ERR1298426_8894 ERR1298426_8936 ERR1298426_9754 ERR1298426_9852 ERR1298429_696 ERR1298429_998 ERR1298429_1038 ERR1298429_1500 ERR1298429_1664 ERR1298429_2216 ERR1298429_2354 ERR1298429_2470 ERR1298429_3806 ERR1298429_4490 ERR1298429_5188 ERR1298429_5410 ERR1298429_6442 ERR1298429_7146 ERR1298429_7886 ERR1298429_8006 ERR1298429_8290 ERR1298429_9802 ERR1298434_22 ERR1298434_188 ERR1298434_1058 ERR1298434_1452 ERR1298434_1692 ERR1298434_1700 ERR1298434_1964 ERR1298434_2462 ERR1298434_3454 ERR1298434_3896 ERR1298434_3910 ERR1298434_3964 ERR1298434_4044 ERR1298434_4342 ERR1298434_4542 ERR1298434_4640 ERR1298434_4776 ERR1298434_5248 ERR1298434_5280 ERR1298434_5528 ERR1298434_5536 ERR1298434_5584 ERR1298434_5776 ERR1298434_6066 ERR1298434_6402 ERR1298434_6836 ERR1298434_6982 ERR1298434_7122 ERR1298434_7488 ERR1298434_8902 ERR1298434_8910 ERR1298434_9028 ERR1298434_9208 ERR1298434_9442 ERR1298434_9632 ERR1298434_9654 ERR1298434_10152 ERR1298437_30 ERR1298437_198 ERR1298437_538 ERR1298437_718 ERR1298437_796 ERR1298437_806 ERR1298437_970 ERR1298437_1190 ERR1298437_1326 ERR1298437_2244 ERR1298437_2702 ERR1298437_2814 ERR1298437_3070 ERR1298437_3140 ERR1298437_3298 ERR1298437_3348 ERR1298437_3354 ERR1298437_3380 ERR1298437_3408 ERR1298437_3670 ERR1298437_3844 ERR1298437_3926 ERR1298437_4088 ERR1298437_4274 ERR1298437_4514 ERR1298437_4632 ERR1298437_4680 ERR1298437_4856 ERR1298437_5602 ERR1298437_5616 ERR1298437_5648 ERR1298437_5742 ERR1298437_5750 ERR1298437_5850 ERR1298437_5974 ERR1298437_6106 ERR1298437_6112 ERR1298437_6172 ERR1298437_6340 ERR1298437_6394 ERR1298437_6482 ERR1298437_6660 ERR1298437_6790 ERR1298437_6816 ERR1298437_6938 ERR1298437_7038 ERR1298437_7272 ERR1298437_7380 ERR1298437_7634 ERR1298437_8076 ERR1298437_8180 ERR1298437_8200 ERR1298437_8498 ERR1298437_8636 ERR1298437_8660 ERR1298437_8684 ERR1298437_9032 ERR1298437_9116 ERR1298437_9336 ERR1298437_9374 ERR1298437_9604 ERR1298437_9632 ERR1298437_9712 ERR1298437_9896 ERR1298437_9972 ERR1298437_10118 ERR1298437_10172 ERR1298439_22 ERR1298439_216 ERR1298439_346 ERR1298439_382 ERR1298439_462 ERR1298439_554 ERR1298439_692 ERR1298439_722 ERR1298439_830 ERR1298439_864 ERR1298439_880 ERR1298439_1002 ERR1298439_1084 ERR1298439_1242 ERR1298439_1310 ERR1298439_1552 ERR1298439_1612 ERR1298439_1634 ERR1298439_1672 ERR1298439_1920 ERR1298439_1960 ERR1298439_2072 ERR1298439_2100 ERR1298439_2136 ERR1298439_2178 ERR1298439_2494 ERR1298439_2622 ERR1298439_2718 ERR1298439_2734 ERR1298439_2940 ERR1298439_2978 ERR1298439_3038 ERR1298439_3090 ERR1298439_3138 ERR1298439_3212 ERR1298439_3276 ERR1298439_3458 ERR1298439_3488 ERR1298439_3590 ERR1298439_3646 ERR1298439_3696 ERR1298439_3894 ERR1298439_3906 ERR1298439_3934 ERR1298439_4016 ERR1298439_4036 ERR1298439_4304 ERR1298439_4350 ERR1298439_4424 ERR1298439_4684 ERR1298439_4794 ERR1298439_4862 ERR1298439_4926 ERR1298439_5228 ERR1298439_5464 ERR1298439_6192 ERR1298439_6230 ERR1298439_6260 ERR1298439_6400 ERR1298439_6484 ERR1298439_6492 ERR1298439_6546 ERR1298439_6588 ERR1298439_6652 ERR1298439_6754 ERR1298439_6866 ERR1298439_6954 ERR1298439_6976 ERR1298439_6990 ERR1298439_7032 ERR1298439_7142 ERR1298439_7246 ERR1298439_7262 ERR1298439_7322 ERR1298439_7574 ERR1298439_7630 ERR1298439_7818 ERR1298439_7918 ERR1298439_8182 ERR1298439_8210 ERR1298439_8788 ERR1298439_9040 ERR1298439_9100 ERR1298439_9192 ERR1298439_9370 ERR1298439_9410 ERR1298439_9572 ERR1298439_9654 ERR1298439_9748 ERR1298439_9806 ERR1298439_10000 ERR1298439_10242 ERR1298439_10244 ERR1298440_414 ERR1298440_782 ERR1298440_1198 ERR1298440_1394 ERR1298440_1846 ERR1298440_2200 ERR1298440_2532 ERR1298440_2640 ERR1298440_2986 ERR1298440_3164 ERR1298440_3304 ERR1298440_3680 ERR1298440_4244 ERR1298440_4462 ERR1298440_5172 ERR1298440_5354 ERR1298440_5534 ERR1298440_5716 ERR1298440_6062 ERR1298440_6672 ERR1298440_6790 ERR1298440_6844 ERR1298440_7264 ERR1298440_7684 ERR1298440_7852 ERR1298440_8092 ERR1298440_8342 ERR1298440_8396 ERR1298440_8816 ERR1298440_9116 ERR1298440_9224 ERR1298440_9262 ERR1298440_9490 ERR1298440_10038 ERR1298440_10266 ERR1298441_1346 ERR1298444_6554 ERR1298168_136 ERR1298168_766 ERR1298168_800 ERR1298168_1048 ERR1298168_1164 ERR1298168_1184 ERR1298168_1250 ERR1298168_1464 ERR1298168_1470 ERR1298168_1694 ERR1298168_2042 ERR1298168_2106 ERR1298168_2116 ERR1298168_2118 ERR1298168_2218 ERR1298168_2250 ERR1298168_2626 ERR1298168_2710 ERR1298168_3408 ERR1298168_3622 ERR1298168_3722 ERR1298168_4172 ERR1298168_4384 ERR1298168_4532 ERR1298168_4770 ERR1298168_4972 ERR1298168_5062 ERR1298168_5424 ERR1298168_5608 ERR1298168_5732 ERR1298168_5932 ERR1298168_5970 ERR1298168_6210 ERR1298168_6436 ERR1298168_6792 ERR1298168_6916 ERR1298168_7074 ERR1298168_7264 ERR1298168_7326 ERR1298168_7594 ERR1298168_7918 ERR1298168_8468 ERR1298168_8574 ERR1298168_8620 ERR1298168_8666 ERR1298168_8822 ERR1298168_8826 ERR1298168_9106 ERR1298168_9168 ERR1298168_9264 ERR1298168_9488 ERR1298168_9602 ERR1298168_9780 ERR1298168_9786 ERR1298168_9814 ERR1298168_9942 ERR1298168_10092 ERR1298168_10126 ERR1298175_108 ERR1298175_162 ERR1298175_276 ERR1298175_442 ERR1298175_446 ERR1298175_558 ERR1298175_806 ERR1298175_810 ERR1298175_874 ERR1298175_992 ERR1298175_1212 ERR1298175_1542 ERR1298175_1564 ERR1298175_1566 ERR1298175_1578 ERR1298175_1638 ERR1298175_1696 ERR1298175_1790 ERR1298175_1798 ERR1298175_1898 ERR1298175_1910 ERR1298175_1942 ERR1298175_2294 ERR1298175_2316 ERR1298175_2352 ERR1298175_2426 ERR1298175_2588 ERR1298175_2698 ERR1298175_2804 ERR1298175_2808 ERR1298175_2842 ERR1298175_2968 ERR1298175_3052 ERR1298175_3068 ERR1298175_3124 ERR1298175_3168 ERR1298175_3364 ERR1298175_3408 ERR1298175_3452 ERR1298175_3564 ERR1298175_3720 ERR1298175_3808 ERR1298175_3948 ERR1298175_4266 ERR1298175_4482 ERR1298175_4692 ERR1298175_4818 ERR1298175_5272 ERR1298175_5326 ERR1298175_5366 ERR1298175_5392 ERR1298175_5432 ERR1298175_5470 ERR1298175_5548 ERR1298175_5588 ERR1298175_5654 ERR1298175_5736 ERR1298175_5800 ERR1298175_5942 ERR1298175_6050 ERR1298175_6242 ERR1298175_6244 ERR1298175_6302 ERR1298175_6370 ERR1298175_6402 ERR1298175_6666 ERR1298175_6806 ERR1298175_7018 ERR1298175_7088 ERR1298175_7196 ERR1298175_7340 ERR1298175_7512 ERR1298175_7518 ERR1298175_7624 ERR1298175_7730 ERR1298175_7976 ERR1298175_7986 ERR1298175_8156 ERR1298175_8198 ERR1298175_8336 ERR1298175_8434 ERR1298175_8448 ERR1298175_8594 ERR1298175_8620 ERR1298175_8624 ERR1298175_8714 ERR1298175_9130 ERR1298175_9490 ERR1298175_9732 ERR1298175_9784 ERR1298175_9794 ERR1298175_10212 ERR1298181_776 ERR1298181_892 ERR1298181_1410 ERR1298181_1668 ERR1298181_2148 ERR1298181_2674 ERR1298181_2696 ERR1298181_2974 ERR1298181_3162 ERR1298181_3318 ERR1298181_3728 ERR1298181_4212 ERR1298181_4902 ERR1298181_5264 ERR1298181_5676 ERR1298181_6488 ERR1298181_8332 ERR1298181_8716 ERR1298181_9810 ERR1298189_260 ERR1298189_442 ERR1298189_512 ERR1298189_548 ERR1298189_572 ERR1298189_678 ERR1298189_952 ERR1298189_1142 ERR1298189_1242 ERR1298189_1376 ERR1298189_1404 ERR1298189_1480 ERR1298189_1628 ERR1298189_1958 ERR1298189_2190 ERR1298189_2356 ERR1298189_2590 ERR1298189_2740 ERR1298189_3222 ERR1298189_3308 ERR1298189_3388 ERR1298189_3406 ERR1298189_3408 ERR1298189_3496 ERR1298189_3636 ERR1298189_3676 ERR1298189_3814 ERR1298189_3984 ERR1298189_4210 ERR1298189_4566 ERR1298189_4882 ERR1298189_4920 ERR1298189_4990 ERR1298189_4996 ERR1298189_5036 ERR1298189_5140 ERR1298189_5172 ERR1298189_5386 ERR1298189_5428 ERR1298189_5464 ERR1298189_5470 ERR1298189_5900 ERR1298189_6078 ERR1298189_6204 ERR1298189_6256 ERR1298189_6270 ERR1298189_6404 ERR1298189_6462 ERR1298189_6716 ERR1298189_7126 ERR1298189_7236 ERR1298189_7302 ERR1298189_7404 ERR1298189_7464 ERR1298189_7480 ERR1298189_7716 ERR1298189_7912 ERR1298189_8028 ERR1298189_8224 ERR1298189_8488 ERR1298189_8848 ERR1298189_8884 ERR1298189_8938 ERR1298189_9034 ERR1298189_9222 ERR1298189_9246 ERR1298189_9270 ERR1298189_9466 ERR1298189_9816 ERR1298189_9908 ERR1298189_10114 ERR1298189_10220 ERR1298197_240 ERR1298197_476 ERR1298197_1162 ERR1298197_1164 ERR1298197_1342 ERR1298197_1380 ERR1298197_1394 ERR1298197_1464 ERR1298197_1474 ERR1298197_1632 ERR1298197_2114 ERR1298197_2130 ERR1298197_2312 ERR1298197_2646 ERR1298197_3286 ERR1298197_3406 ERR1298197_3568 ERR1298197_4058 ERR1298197_4282 ERR1298197_4294 ERR1298197_4484 ERR1298197_4976 ERR1298197_5158 ERR1298197_5430 ERR1298197_5456 ERR1298197_5462 ERR1298197_5494 ERR1298197_6364 ERR1298197_6686 ERR1298197_7146 ERR1298197_7322 ERR1298197_7710 ERR1298197_7980 ERR1298197_7996 ERR1298197_8526 ERR1298197_9238 ERR1298197_9296 ERR1298197_9670 ERR1298197_9880 ERR1298197_9950 ERR1298197_10022 ERR1298197_10282 ERR1298199_138 ERR1298199_462 ERR1298199_1034 ERR1298199_1154 ERR1298199_1550 ERR1298199_1842 ERR1298199_1870 ERR1298199_2278 ERR1298199_2328 ERR1298199_2412 ERR1298199_2506 ERR1298199_2654 ERR1298199_3000 ERR1298199_3140 ERR1298199_3158 ERR1298199_3260 ERR1298199_3366 ERR1298199_3628 ERR1298199_3686 ERR1298199_3774 ERR1298199_3806 ERR1298199_3844 ERR1298199_4180 ERR1298199_4304 ERR1298199_4348 ERR1298199_4376 ERR1298199_4558 ERR1298199_4560 ERR1298199_4658 ERR1298199_5034 ERR1298199_5174 ERR1298199_5682 ERR1298199_5752 ERR1298199_5828 ERR1298199_5836 ERR1298199_6018 ERR1298199_6034 ERR1298199_6124 ERR1298199_6638 ERR1298199_7118 ERR1298199_7214 ERR1298199_7464 ERR1298199_7832 ERR1298199_8056 ERR1298199_8936 ERR1298199_8998 ERR1298199_9102 ERR1298199_9112 ERR1298199_9218 ERR1298199_9484 ERR1298199_9678 ERR1298199_9732 ERR1298199_9768 ERR1298199_10050 ERR1298199_10234 ERR1298204_210 ERR1298204_218 ERR1298204_620 ERR1298204_650 ERR1298204_744 ERR1298204_774 ERR1298204_784 ERR1298204_962 ERR1298204_1306 ERR1298204_1470 ERR1298204_1558 ERR1298204_1720 ERR1298204_2172 ERR1298204_2358 ERR1298204_2434 ERR1298204_2482 ERR1298204_2546 ERR1298204_2578 ERR1298204_2614 ERR1298204_2842 ERR1298204_2946 ERR1298204_3020 ERR1298204_3276 ERR1298204_3566 ERR1298204_4136 ERR1298204_4280 ERR1298204_4372 ERR1298204_4520 ERR1298204_4620 ERR1298204_4636 ERR1298204_4660 ERR1298204_4890 ERR1298204_5458 ERR1298204_5802 ERR1298204_5828 ERR1298204_5894 ERR1298204_6048 ERR1298204_6104 ERR1298204_6220 ERR1298204_6284 ERR1298204_6336 ERR1298204_6368 ERR1298204_6468 ERR1298204_6484 ERR1298204_6644 ERR1298204_6922 ERR1298204_7106 ERR1298204_7212 ERR1298204_7230 ERR1298204_7376 ERR1298204_7468 ERR1298204_7676 ERR1298204_7760 ERR1298204_7774 ERR1298204_7798 ERR1298204_7804 ERR1298204_7890 ERR1298204_7906 ERR1298204_8020 ERR1298204_8322 ERR1298204_8416 ERR1298204_8452 ERR1298204_8830 ERR1298204_8984 ERR1298204_9058 ERR1298204_9134 ERR1298204_9204 ERR1298204_9468 ERR1298204_9626 ERR1298204_9816 ERR1298204_9868 ERR1298204_10072 ERR1298204_10136 ERR1298208_242 ERR1298208_272 ERR1298208_332 ERR1298208_850 ERR1298208_908 ERR1298208_1032 ERR1298208_1490 ERR1298208_2274 ERR1298208_2396 ERR1298208_2912 ERR1298208_2964 ERR1298208_2992 ERR1298208_3386 ERR1298208_4140 ERR1298208_4180 ERR1298208_4214 ERR1298208_4492 ERR1298208_4502 ERR1298208_4510 ERR1298208_4688 ERR1298208_5042 ERR1298208_5614 ERR1298208_5754 ERR1298208_6532 ERR1298208_6672 ERR1298208_6744 ERR1298208_6798 ERR1298208_7028 ERR1298208_7640 ERR1298208_7942 ERR1298208_8024 ERR1298208_8542 ERR1298208_8646 ERR1298208_9060 ERR1298208_9294 ERR1298208_9488 ERR1298208_9820 ERR1298208_10294 ERR1298208_10304 ERR1298208_10308 ERR1298220_176 ERR1298220_198 ERR1298220_258 ERR1298220_798 ERR1298220_956 ERR1298220_1212 ERR1298220_1280 ERR1298220_1628 ERR1298220_1636 ERR1298220_1690 ERR1298220_2084 ERR1298220_2218 ERR1298220_2244 ERR1298220_2318 ERR1298220_2716 ERR1298220_2968 ERR1298220_3220 ERR1298220_3348 ERR1298220_3930 ERR1298220_4216 ERR1298220_4334 ERR1298220_4690 ERR1298220_4770 ERR1298220_5066 ERR1298220_5184 ERR1298220_5460 ERR1298220_5670 ERR1298220_5948 ERR1298220_6034 ERR1298220_6126 ERR1298220_6330 ERR1298220_6808 ERR1298220_7272 ERR1298220_7518 ERR1298220_7814 ERR1298220_7928 ERR1298220_7960 ERR1298220_8046 ERR1298220_8090 ERR1298220_8106 ERR1298220_8124 ERR1298220_8306 ERR1298220_8484 ERR1298220_8504 ERR1298220_9026 ERR1298220_9094 ERR1298220_9894 ERR1298220_9926 ERR1298230_1612 ERR1298230_5784 ERR1298230_8044 ERR1298230_8924 ERR1298232_520 ERR1298232_642 ERR1298232_1034 ERR1298232_1350 ERR1298232_1446 ERR1298232_1450 ERR1298232_2024 ERR1298232_2316 ERR1298232_2496 ERR1298232_3078 ERR1298232_3108 ERR1298232_3312 ERR1298232_4622 ERR1298232_4670 ERR1298232_5244 ERR1298232_5662 ERR1298232_6508 ERR1298232_6620 ERR1298232_6670 ERR1298232_7062 ERR1298232_7926 ERR1298232_8082 ERR1298232_8088 ERR1298232_8094 ERR1298232_8668 ERR1298232_9084 ERR1298232_9166 ERR1298232_10192 ERR1298237_102 ERR1298237_226 ERR1298237_328 ERR1298237_362 ERR1298237_560 ERR1298237_760 ERR1298237_1270 ERR1298237_1348 ERR1298237_1654 ERR1298237_1676 ERR1298237_1778 ERR1298237_1840 ERR1298237_1864 ERR1298237_2076 ERR1298237_2330 ERR1298237_3390 ERR1298237_3664 ERR1298237_4184 ERR1298237_4202 ERR1298237_4278 ERR1298237_4632 ERR1298237_4860 ERR1298237_5042 ERR1298237_5124 ERR1298237_5442 ERR1298237_5448 ERR1298237_5758 ERR1298237_6194 ERR1298237_7324 ERR1298237_7336 ERR1298237_7584 ERR1298237_7794 ERR1298237_7932 ERR1298237_8198 ERR1298237_8206 ERR1298237_8216 ERR1298237_8316 ERR1298237_8412 ERR1298237_8608 ERR1298237_8662 ERR1298237_8926 ERR1298237_9244 ERR1298237_9380 ERR1298237_9516 ERR1298237_9730 ERR1298237_9750 ERR1298237_9844 ERR1298237_9886 ERR1298237_10088 ERR1298239_58 ERR1298239_136 ERR1298239_228 ERR1298239_374 ERR1298239_804 ERR1298239_860 ERR1298239_1440 ERR1298239_1480 ERR1298239_1486 ERR1298239_1606 ERR1298239_1666 ERR1298239_1976 ERR1298239_2334 ERR1298239_2536 ERR1298239_2674 ERR1298239_3130 ERR1298239_3302 ERR1298239_3684 ERR1298239_3718 ERR1298239_3978 ERR1298239_4006 ERR1298239_4084 ERR1298239_4468 ERR1298239_4500 ERR1298239_4820 ERR1298239_4962 ERR1298239_5306 ERR1298239_5368 ERR1298239_6162 ERR1298239_6234 ERR1298239_6252 ERR1298239_6476 ERR1298239_6628 ERR1298239_6694 ERR1298239_6764 ERR1298239_6820 ERR1298239_7236 ERR1298239_7334 ERR1298239_7456 ERR1298239_7484 ERR1298239_8152 ERR1298239_8328 ERR1298239_8464 ERR1298239_9508 ERR1298239_9746 ERR1298239_9954 ERR1298241_326 ERR1298241_358 ERR1298241_370 ERR1298241_584 ERR1298241_720 ERR1298241_726 ERR1298241_916 ERR1298241_1038 ERR1298241_1146 ERR1298241_1292 ERR1298241_1520 ERR1298241_1542 ERR1298241_1604 ERR1298241_1614 ERR1298241_1856 ERR1298241_2320 ERR1298241_2530 ERR1298241_2624 ERR1298241_3052 ERR1298241_3138 ERR1298241_3230 ERR1298241_3520 ERR1298241_3878 ERR1298241_4072 ERR1298241_4200 ERR1298241_4324 ERR1298241_4374 ERR1298241_4720 ERR1298241_4794 ERR1298241_4852 ERR1298241_4854 ERR1298241_5010 ERR1298241_5256 ERR1298241_5446 ERR1298241_5584 ERR1298241_5668 ERR1298241_5702 ERR1298241_5754 ERR1298241_5808 ERR1298241_5830 ERR1298241_5850 ERR1298241_6010 ERR1298241_6258 ERR1298241_6262 ERR1298241_6302 ERR1298241_6436 ERR1298241_6458 ERR1298241_6628 ERR1298241_6698 ERR1298241_7618 ERR1298241_8228 ERR1298241_8604 ERR1298241_8740 ERR1298241_8822 ERR1298241_8928 ERR1298241_9010 ERR1298241_9184 ERR1298241_9286 ERR1298241_9318 ERR1298241_9332 ERR1298241_9354 ERR1298241_9406 ERR1298241_9574 ERR1298241_10006 ERR1298241_10202 ERR1298241_10218 ERR1298258_258 ERR1298258_400 ERR1298258_794 ERR1298258_806 ERR1298258_834 ERR1298258_1096 ERR1298258_1206 ERR1298258_1270 ERR1298258_1334 ERR1298258_1408 ERR1298258_1576 ERR1298258_1702 ERR1298258_1718 ERR1298258_1794 ERR1298258_1796 ERR1298258_2196 ERR1298258_2406 ERR1298258_2422 ERR1298258_2458 ERR1298258_2508 ERR1298258_2544 ERR1298258_2754 ERR1298258_2962 ERR1298258_3024 ERR1298258_3250 ERR1298258_3414 ERR1298258_3774 ERR1298258_3906 ERR1298258_4064 ERR1298258_4182 ERR1298258_4330 ERR1298258_4440 ERR1298258_4586 ERR1298258_4748 ERR1298258_4778 ERR1298258_5036 ERR1298258_5098 ERR1298258_5632 ERR1298258_5744 ERR1298258_6000 ERR1298258_6158 ERR1298258_6594 ERR1298258_6680 ERR1298258_6732 ERR1298258_7108 ERR1298258_7220 ERR1298258_7662 ERR1298258_7698 ERR1298258_7844 ERR1298258_7862 ERR1298258_7984 ERR1298258_8734 ERR1298258_9048 ERR1298258_9076 ERR1298258_9202 ERR1298258_9340 ERR1298258_9620 ERR1298258_9794 ERR1298258_10208 ERR1298260_202 ERR1298260_1124 ERR1298260_1164 ERR1298260_1360 ERR1298260_1634 ERR1298260_1666 ERR1298260_1714 ERR1298260_1718 ERR1298260_1734 ERR1298260_2618 ERR1298260_2906 ERR1298260_2986 ERR1298260_3312 ERR1298260_3846 ERR1298260_4530 ERR1298260_4880 ERR1298260_5280 ERR1298260_5706 ERR1298260_5750 ERR1298260_6016 ERR1298260_6304 ERR1298260_6314 ERR1298260_6558 ERR1298260_6588 ERR1298260_6830 ERR1298260_6976 ERR1298260_7196 ERR1298260_7328 ERR1298260_8064 ERR1298260_8172 ERR1298260_8536 ERR1298260_8764 ERR1298260_9052 ERR1298260_9326 ERR1298260_10018 ERR1298260_10082 ERR1298260_10114 ERR1298267_28 ERR1298267_240 ERR1298267_338 ERR1298267_588 ERR1298267_856 ERR1298267_1336 ERR1298267_1794 ERR1298267_2022 ERR1298267_2154 ERR1298267_2238 ERR1298267_2538 ERR1298267_2986 ERR1298267_3786 ERR1298267_4072 ERR1298267_4126 ERR1298267_4334 ERR1298267_4376 ERR1298267_4406 ERR1298267_4582 ERR1298267_4596 ERR1298267_4984 ERR1298267_5678 ERR1298267_5690 ERR1298267_5980 ERR1298267_6072 ERR1298267_6402 ERR1298267_6418 ERR1298267_6444 ERR1298267_6556 ERR1298267_6716 ERR1298267_7016 ERR1298267_7488 ERR1298267_7994 ERR1298267_8014 ERR1298267_8112 ERR1298267_8350 ERR1298267_8374 ERR1298267_8546 ERR1298267_8842 ERR1298267_9064 ERR1298267_9384 ERR1298267_9476 ERR1298267_9738 ERR1298267_10086 ERR1298267_10096 ERR1298267_10128 ERR1298283_88 ERR1298283_164 ERR1298283_342 ERR1298283_398 ERR1298283_436 ERR1298283_858 ERR1298283_876 ERR1298283_1084 ERR1298283_1728 ERR1298283_2258 ERR1298283_2462 ERR1298283_2520 ERR1298283_2708 ERR1298283_3190 ERR1298283_3272 ERR1298283_3328 ERR1298283_3366 ERR1298283_3524 ERR1298283_3602 ERR1298283_3782 ERR1298283_3802 ERR1298283_3832 ERR1298283_3894 ERR1298283_3954 ERR1298283_3980 ERR1298283_4128 ERR1298283_4222 ERR1298283_4324 ERR1298283_4366 ERR1298283_4436 ERR1298283_4574 ERR1298283_4578 ERR1298283_4632 ERR1298283_4778 ERR1298283_4922 ERR1298283_5164 ERR1298283_5210 ERR1298283_5370 ERR1298283_5404 ERR1298283_5432 ERR1298283_5544 ERR1298283_6002 ERR1298283_6116 ERR1298283_6364 ERR1298283_6578 ERR1298283_6774 ERR1298283_7180 ERR1298283_7248 ERR1298283_7250 ERR1298283_7748 ERR1298283_7980 ERR1298283_8054 ERR1298283_8174 ERR1298283_8206 ERR1298283_8544 ERR1298283_9166 ERR1298283_9418 ERR1298283_9838 ERR1298283_9950 ERR1298283_10100 ERR1298284_68 ERR1298284_72 ERR1298284_542 ERR1298284_584 ERR1298284_604 ERR1298284_828 ERR1298284_1108 ERR1298284_1260 ERR1298284_1396 ERR1298284_1510 ERR1298284_1582 ERR1298284_1900 ERR1298284_1998 ERR1298284_2186 ERR1298284_2426 ERR1298284_2492 ERR1298284_2494 ERR1298284_2536 ERR1298284_2974 ERR1298284_3176 ERR1298284_3194 ERR1298284_3268 ERR1298284_3282 ERR1298284_3298 ERR1298284_3368 ERR1298284_3370 ERR1298284_3402 ERR1298284_3472 ERR1298284_3520 ERR1298284_3632 ERR1298284_3816 ERR1298284_3838 ERR1298284_4234 ERR1298284_4268 ERR1298284_4316 ERR1298284_4318 ERR1298284_4394 ERR1298284_4640 ERR1298284_4684 ERR1298284_4710 ERR1298284_4904 ERR1298284_4976 ERR1298284_5024 ERR1298284_5240 ERR1298284_5428 ERR1298284_5466 ERR1298284_5478 ERR1298284_5486 ERR1298284_5646 ERR1298284_5682 ERR1298284_5762 ERR1298284_5938 ERR1298284_6020 ERR1298284_6070 ERR1298284_6080 ERR1298284_6310 ERR1298284_6330 ERR1298284_6360 ERR1298284_6386 ERR1298284_6560 ERR1298284_6800 ERR1298284_6922 ERR1298284_7284 ERR1298284_7306 ERR1298284_7560 ERR1298284_7566 ERR1298284_7608 ERR1298284_7634 ERR1298284_7674 ERR1298284_7678 ERR1298284_7730 ERR1298284_7734 ERR1298284_7742 ERR1298284_7894 ERR1298284_7968 ERR1298284_8176 ERR1298284_8278 ERR1298284_8310 ERR1298284_8400 ERR1298284_8410 ERR1298284_8418 ERR1298284_8436 ERR1298284_8438 ERR1298284_8526 ERR1298284_8680 ERR1298284_8758 ERR1298284_8816 ERR1298284_9022 ERR1298284_9036 ERR1298284_9054 ERR1298284_9334 ERR1298284_9430 ERR1298284_9600 ERR1298284_9742 ERR1298284_9782 ERR1298284_9968 ERR1298284_10098 ERR1298284_10280 ERR1298284_10310 ERR1298284_10314 ERR1298285_108 ERR1298285_216 ERR1298285_492 ERR1298285_662 ERR1298285_1030 ERR1298285_1102 ERR1298285_1432 ERR1298285_1906 ERR1298285_2158 ERR1298285_2452 ERR1298285_2560 ERR1298285_3374 ERR1298285_3784 ERR1298285_3944 ERR1298285_3980 ERR1298285_4024 ERR1298285_4156 ERR1298285_4268 ERR1298285_4438 ERR1298285_4988 ERR1298285_4996 ERR1298285_5270 ERR1298285_5280 ERR1298285_5344 ERR1298285_5502 ERR1298285_5818 ERR1298285_5960 ERR1298285_5970 ERR1298285_6038 ERR1298285_6126 ERR1298285_6510 ERR1298285_6642 ERR1298285_6768 ERR1298285_6800 ERR1298285_7212 ERR1298285_7368 ERR1298285_7450 ERR1298285_7572 ERR1298285_7850 ERR1298285_7868 ERR1298285_7896 ERR1298285_7988 ERR1298285_8372 ERR1298285_8434 ERR1298285_8460 ERR1298285_8844 ERR1298285_8876 ERR1298285_8972 ERR1298285_9156 ERR1298285_9296 ERR1298285_9630 ERR1298285_9656 ERR1298285_9662 ERR1298285_9694 ERR1298285_9744 ERR1298285_9762 ERR1298285_10256 ERR1298288_204 ERR1298288_366 ERR1298288_484 ERR1298288_554 ERR1298288_606 ERR1298288_720 ERR1298288_736 ERR1298288_766 ERR1298288_1240 ERR1298288_1282 ERR1298288_1410 ERR1298288_1650 ERR1298288_1850 ERR1298288_2332 ERR1298288_2362 ERR1298288_2388 ERR1298288_2820 ERR1298288_2898 ERR1298288_3064 ERR1298288_3380 ERR1298288_3570 ERR1298288_3578 ERR1298288_3598 ERR1298288_3690 ERR1298288_3818 ERR1298288_3854 ERR1298288_4078 ERR1298288_4228 ERR1298288_4504 ERR1298288_4540 ERR1298288_4652 ERR1298288_4886 ERR1298288_5230 ERR1298288_5858 ERR1298288_5928 ERR1298288_6234 ERR1298288_6252 ERR1298288_6372 ERR1298288_6536 ERR1298288_6566 ERR1298288_6578 ERR1298288_6642 ERR1298288_6772 ERR1298288_7034 ERR1298288_7466 ERR1298288_7732 ERR1298288_7880 ERR1298288_8380 ERR1298288_8414 ERR1298288_8846 ERR1298288_8876 ERR1298288_9096 ERR1298288_9158 ERR1298288_9346 ERR1298288_9364 ERR1298288_9374 ERR1298288_9398 ERR1298288_9466 ERR1298288_9538 ERR1298288_9636 ERR1298288_9646 ERR1298288_10212 ERR1298288_10290 ERR1298292_2 ERR1298292_56 ERR1298292_74 ERR1298292_260 ERR1298292_296 ERR1298292_372 ERR1298292_398 ERR1298292_554 ERR1298292_652 ERR1298292_772 ERR1298292_1112 ERR1298292_1148 ERR1298292_1230 ERR1298292_1304 ERR1298292_1404 ERR1298292_1408 ERR1298292_1482 ERR1298292_1898 ERR1298292_2334 ERR1298292_2376 ERR1298292_2464 ERR1298292_2494 ERR1298292_2716 ERR1298292_2750 ERR1298292_2834 ERR1298292_2982 ERR1298292_3050 ERR1298292_3104 ERR1298292_3132 ERR1298292_3138 ERR1298292_3348 ERR1298292_3426 ERR1298292_3574 ERR1298292_4024 ERR1298292_4064 ERR1298292_4146 ERR1298292_4148 ERR1298292_4152 ERR1298292_4278 ERR1298292_4292 ERR1298292_4416 ERR1298292_4418 ERR1298292_4538 ERR1298292_4658 ERR1298292_4816 ERR1298292_4850 ERR1298292_5054 ERR1298292_5294 ERR1298292_5304 ERR1298292_5338 ERR1298292_5348 ERR1298292_5420 ERR1298292_5672 ERR1298292_5728 ERR1298292_5844 ERR1298292_5884 ERR1298292_5988 ERR1298292_6318 ERR1298292_6362 ERR1298292_6614 ERR1298292_6978 ERR1298292_7544 ERR1298292_7556 ERR1298292_7628 ERR1298292_7672 ERR1298292_7700 ERR1298292_7738 ERR1298292_7884 ERR1298292_8196 ERR1298292_8640 ERR1298292_8860 ERR1298292_9004 ERR1298292_9008 ERR1298292_9106 ERR1298292_9310 ERR1298292_9360 ERR1298292_9416 ERR1298292_9492 ERR1298292_9516 ERR1298292_9630 ERR1298292_9644 ERR1298292_9664 ERR1298292_9730 ERR1298292_9760 ERR1298292_9978 ERR1298292_10260 ERR1298292_10266 ERR1298294_544 ERR1298294_710 ERR1298294_718 ERR1298294_836 ERR1298294_880 ERR1298294_1216 ERR1298294_1468 ERR1298294_1594 ERR1298294_1898 ERR1298294_1912 ERR1298294_2014 ERR1298294_2428 ERR1298294_2552 ERR1298294_2798 ERR1298294_2872 ERR1298294_3038 ERR1298294_3078 ERR1298294_3104 ERR1298294_3344 ERR1298294_3394 ERR1298294_3442 ERR1298294_3530 ERR1298294_3650 ERR1298294_3940 ERR1298294_3978 ERR1298294_4066 ERR1298294_4216 ERR1298294_4240 ERR1298294_4416 ERR1298294_4466 ERR1298294_5112 ERR1298294_5126 ERR1298294_5352 ERR1298294_5374 ERR1298294_5538 ERR1298294_5548 ERR1298294_5672 ERR1298294_5694 ERR1298294_5768 ERR1298294_5932 ERR1298294_6146 ERR1298294_6186 ERR1298294_6310 ERR1298294_6482 ERR1298294_6816 ERR1298294_6830 ERR1298294_6898 ERR1298294_7296 ERR1298294_7308 ERR1298294_7414 ERR1298294_7526 ERR1298294_7582 ERR1298294_7742 ERR1298294_8122 ERR1298294_8140 ERR1298294_8284 ERR1298294_8324 ERR1298294_8340 ERR1298294_8428 ERR1298294_8572 ERR1298294_8622 ERR1298294_8670 ERR1298294_8716 ERR1298294_8916 ERR1298294_9006 ERR1298294_9292 ERR1298294_9532 ERR1298294_9712 ERR1298294_10016 ERR1298296_676 ERR1298296_1094 ERR1298296_1226 ERR1298296_1868 ERR1298296_3596 ERR1298296_3958 ERR1298296_6578 ERR1298296_6734 ERR1298296_7582 ERR1298296_8184 ERR1298296_9362 ERR1298296_9930 ERR1298296_10230 ERR1298296_10284 ERR1298309_38 ERR1298309_808 ERR1298309_1398 ERR1298309_1694 ERR1298309_1698 ERR1298309_2066 ERR1298309_3192 ERR1298309_3496 ERR1298309_3656 ERR1298309_7694 ERR1298309_8020 ERR1298309_8068 ERR1298309_9082 ERR1298309_9754 ERR1298309_9950 ERR1298310_98 ERR1298310_318 ERR1298310_360 ERR1298310_444 ERR1298310_578 ERR1298310_704 ERR1298310_722 ERR1298310_900 ERR1298310_940 ERR1298310_1084 ERR1298310_1350 ERR1298310_1480 ERR1298310_1530 ERR1298310_1696 ERR1298310_1708 ERR1298310_1760 ERR1298310_1804 ERR1298310_1994 ERR1298310_2018 ERR1298310_2120 ERR1298310_2124 ERR1298310_2284 ERR1298310_2528 ERR1298310_2774 ERR1298310_2800 ERR1298310_2808 ERR1298310_2926 ERR1298310_3042 ERR1298310_3490 ERR1298310_3568 ERR1298310_3604 ERR1298310_3702 ERR1298310_3790 ERR1298310_3830 ERR1298310_3844 ERR1298310_3946 ERR1298310_4026 ERR1298310_4352 ERR1298310_4496 ERR1298310_4522 ERR1298310_4570 ERR1298310_4874 ERR1298310_4928 ERR1298310_5082 ERR1298310_5172 ERR1298310_5480 ERR1298310_5822 ERR1298310_5932 ERR1298310_6080 ERR1298310_6082 ERR1298310_6326 ERR1298310_6328 ERR1298310_6446 ERR1298310_6462 ERR1298310_6526 ERR1298310_6532 ERR1298310_6642 ERR1298310_6866 ERR1298310_6952 ERR1298310_6990 ERR1298310_7362 ERR1298310_7450 ERR1298310_7452 ERR1298310_7462 ERR1298310_7480 ERR1298310_7616 ERR1298310_7674 ERR1298310_7690 ERR1298310_7736 ERR1298310_7742 ERR1298310_7792 ERR1298310_8044 ERR1298310_8106 ERR1298310_8166 ERR1298310_8378 ERR1298310_8430 ERR1298310_8476 ERR1298310_8542 ERR1298310_8808 ERR1298310_8810 ERR1298310_8854 ERR1298310_8970 ERR1298310_9094 ERR1298310_9158 ERR1298310_9252 ERR1298310_9272 ERR1298310_9436 ERR1298310_9536 ERR1298310_9750 ERR1298310_9802 ERR1298310_9906 ERR1298310_10024 ERR1298310_10218 ERR1298310_10274 ERR1298310_10290 ERR1298311_708 ERR1298311_890 ERR1298311_1246 ERR1298311_1312 ERR1298311_1864 ERR1298311_2112 ERR1298311_2590 ERR1298311_2674 ERR1298311_2780 ERR1298311_3010 ERR1298311_3208 ERR1298311_3302 ERR1298311_3584 ERR1298311_4274 ERR1298311_4374 ERR1298311_4404 ERR1298311_4542 ERR1298311_4714 ERR1298311_4864 ERR1298311_4876 ERR1298311_4940 ERR1298311_5022 ERR1298311_5436 ERR1298311_5460 ERR1298311_5822 ERR1298311_5982 ERR1298311_6528 ERR1298311_6796 ERR1298311_7268 ERR1298311_7664 ERR1298311_8130 ERR1298311_8282 ERR1298311_8318 ERR1298311_9614 ERR1298311_9730 ERR1298311_9786 ERR1298311_9858 ERR1298311_10268 ERR1298316_7092 ERR1298316_10306 ERR1298322_260 ERR1298322_492 ERR1298322_576 ERR1298322_710 ERR1298322_712 ERR1298322_728 ERR1298322_744 ERR1298322_840 ERR1298322_1072 ERR1298322_1090 ERR1298322_1200 ERR1298322_1204 ERR1298322_1268 ERR1298322_1286 ERR1298322_1320 ERR1298322_1518 ERR1298322_1608 ERR1298322_1668 ERR1298322_1732 ERR1298322_1968 ERR1298322_2062 ERR1298322_2086 ERR1298322_2140 ERR1298322_2282 ERR1298322_2290 ERR1298322_2462 ERR1298322_2502 ERR1298322_2564 ERR1298322_2616 ERR1298322_2672 ERR1298322_2762 ERR1298322_2780 ERR1298322_2976 ERR1298322_3072 ERR1298322_3156 ERR1298322_3212 ERR1298322_3222 ERR1298322_3274 ERR1298322_3418 ERR1298322_3580 ERR1298322_3614 ERR1298322_3628 ERR1298322_3996 ERR1298322_4036 ERR1298322_4070 ERR1298322_4166 ERR1298322_4936 ERR1298322_5152 ERR1298322_5156 ERR1298322_5238 ERR1298322_5346 ERR1298322_5716 ERR1298322_5856 ERR1298322_5904 ERR1298322_6170 ERR1298322_6250 ERR1298322_6350 ERR1298322_6420 ERR1298322_6434 ERR1298322_6586 ERR1298322_6718 ERR1298322_6876 ERR1298322_6970 ERR1298322_6976 ERR1298322_7012 ERR1298322_7116 ERR1298322_7126 ERR1298322_7196 ERR1298322_7268 ERR1298322_7412 ERR1298322_7480 ERR1298322_7492 ERR1298322_7720 ERR1298322_7812 ERR1298322_7854 ERR1298322_7868 ERR1298322_7954 ERR1298322_8104 ERR1298322_8182 ERR1298322_8200 ERR1298322_8208 ERR1298322_8340 ERR1298322_8376 ERR1298322_8402 ERR1298322_8462 ERR1298322_8566 ERR1298322_8568 ERR1298322_8680 ERR1298322_8778 ERR1298322_8956 ERR1298322_9160 ERR1298322_9390 ERR1298322_9440 ERR1298322_9456 ERR1298322_9542 ERR1298322_9980 ERR1298322_10118 ERR1298322_10252 ERR1298322_10268 ERR1298330_8788 ERR1298340_802 ERR1298340_1090 ERR1298340_1730 ERR1298340_1778 ERR1298340_1804 ERR1298340_2216 ERR1298340_2224 ERR1298340_2298 ERR1298340_3598 ERR1298340_3678 ERR1298340_4246 ERR1298340_4482 ERR1298340_4560 ERR1298340_4780 ERR1298340_4806 ERR1298340_5414 ERR1298340_5498 ERR1298340_5962 ERR1298340_5976 ERR1298340_8600 ERR1298340_8950 ERR1298340_8954 ERR1298340_9526 ERR1298340_9782 ERR1298340_10060 ERR1298342_3262 ERR1298343_12 ERR1298343_174 ERR1298343_838 ERR1298343_1132 ERR1298343_1440 ERR1298343_2022 ERR1298343_2040 ERR1298343_2066 ERR1298343_3194 ERR1298343_4320 ERR1298343_4482 ERR1298343_4488 ERR1298343_4698 ERR1298343_5082 ERR1298343_5306 ERR1298343_5400 ERR1298343_5458 ERR1298343_6800 ERR1298343_7414 ERR1298343_9634 ERR1298343_9640 ERR1298343_9874 ERR1298343_10066 ERR1298349_1764 ERR1298355_2514 ERR1298366_426 ERR1298366_2706 ERR1298366_2950 ERR1298366_3610 ERR1298366_3974 ERR1298366_4106 ERR1298366_5426 ERR1298366_7356 ERR1298366_9100 ERR1298366_9562 ERR1298366_9812 ERR1298370_948 ERR1298370_1234 ERR1298370_2744 ERR1298370_3002 ERR1298370_3578 ERR1298370_3754 ERR1298370_4286 ERR1298370_4966 ERR1298370_5010 ERR1298370_5200 ERR1298370_5220 ERR1298370_5758 ERR1298370_5810 ERR1298370_5952 ERR1298370_7210 ERR1298370_7662 ERR1298370_7772 ERR1298370_9074 ERR1298370_9166 ERR1298370_9620 ERR1298370_9716 ERR1298380_78 ERR1298380_98 ERR1298380_172 ERR1298380_234 ERR1298380_954 ERR1298380_1200 ERR1298380_1494 ERR1298380_1686 ERR1298380_1902 ERR1298380_2670 ERR1298380_2746 ERR1298380_2852 ERR1298380_3520 ERR1298380_3774 ERR1298380_3806 ERR1298380_4038 ERR1298380_4056 ERR1298380_4288 ERR1298380_4498 ERR1298380_4626 ERR1298380_5524 ERR1298380_6028 ERR1298380_6136 ERR1298380_6212 ERR1298380_6738 ERR1298380_6796 ERR1298380_6800 ERR1298380_6824 ERR1298380_6986 ERR1298380_7080 ERR1298380_7614 ERR1298380_7812 ERR1298380_7920 ERR1298380_8086 ERR1298380_8304 ERR1298380_8634 ERR1298380_8934 ERR1298380_9176 ERR1298380_9182 ERR1298380_9322 ERR1298380_9344 ERR1298380_9506 ERR1298380_9776 ERR1298380_10086 ERR1298386_2498 ERR1298386_4424 ERR1298386_7326 ERR1298386_8042 ERR1298386_8854 ERR1298391_390 ERR1298391_2248 ERR1298391_4620 ERR1298391_5592 ERR1298391_5858 ERR1298398_1954 ERR1298398_3086 ERR1298398_9720 ERR1298413_606 ERR1298413_838 ERR1298413_1238 ERR1298413_2148 ERR1298413_3624 ERR1298413_3724 ERR1298413_4524 ERR1298413_4704 ERR1298413_4940 ERR1298413_5402 ERR1298413_6108 ERR1298413_6124 ERR1298413_6530 ERR1298413_7202 ERR1298413_7896 ERR1298413_8128 ERR1298413_8724 ERR1298413_9782 ERR1298419_2134 ERR1298419_2496 ERR1298419_2676 ERR1298419_2860 ERR1298419_2902 ERR1298419_2954 ERR1298419_3010 ERR1298419_3830 ERR1298419_3960 ERR1298419_5578 ERR1298419_5780 ERR1298419_5866 ERR1298419_6120 ERR1298419_6728 ERR1298419_7144 ERR1298419_7558 ERR1298419_7856 ERR1298419_9760 ERR1298419_10318 ERR1298421_6 ERR1298421_124 ERR1298421_320 ERR1298421_370 ERR1298421_706 ERR1298421_908 ERR1298421_994 ERR1298421_1110 ERR1298421_1494 ERR1298421_1508 ERR1298421_2004 ERR1298421_2066 ERR1298421_2352 ERR1298421_2488 ERR1298421_2518 ERR1298421_2670 ERR1298421_2810 ERR1298421_2876 ERR1298421_2918 ERR1298421_3086 ERR1298421_3148 ERR1298421_3198 ERR1298421_3210 ERR1298421_3548 ERR1298421_3578 ERR1298421_3584 ERR1298421_3586 ERR1298421_3704 ERR1298421_3724 ERR1298421_3784 ERR1298421_3942 ERR1298421_4022 ERR1298421_4122 ERR1298421_4222 ERR1298421_4384 ERR1298421_4432 ERR1298421_4476 ERR1298421_4642 ERR1298421_5480 ERR1298421_5764 ERR1298421_5906 ERR1298421_6064 ERR1298421_6166 ERR1298421_6554 ERR1298421_6582 ERR1298421_6730 ERR1298421_6834 ERR1298421_6876 ERR1298421_6892 ERR1298421_7286 ERR1298421_7394 ERR1298421_7748 ERR1298421_7856 ERR1298421_7934 ERR1298421_8016 ERR1298421_8076 ERR1298421_8082 ERR1298421_8300 ERR1298421_8678 ERR1298421_8684 ERR1298421_8748 ERR1298421_9216 ERR1298421_9594 ERR1298421_9712 ERR1298421_9814 ERR1298421_9988 ERR1298421_10142 ERR1298421_10282 ERR1298424_26 ERR1298424_346 ERR1298424_634 ERR1298424_1110 ERR1298424_1298 ERR1298424_1376 ERR1298424_1544 ERR1298424_2608 ERR1298424_2638 ERR1298424_3566 ERR1298424_4282 ERR1298424_4582 ERR1298424_5832 ERR1298424_6208 ERR1298424_6366 ERR1298424_6678 ERR1298424_7416 ERR1298424_7586 ERR1298424_7852 ERR1298424_7942 ERR1298424_8024 ERR1298424_8102 ERR1298424_9234 ERR1298424_9454 ERR1298424_9670 ERR1298424_9732 ERR1298424_9764 ERR1298424_9906 ERR1298426_106 ERR1298426_228 ERR1298426_260 ERR1298426_334 ERR1298426_348 ERR1298426_638 ERR1298426_1198 ERR1298426_1242 ERR1298426_1668 ERR1298426_1692 ERR1298426_2134 ERR1298426_2306 ERR1298426_2518 ERR1298426_2540 ERR1298426_2552 ERR1298426_3060 ERR1298426_3198 ERR1298426_3200 ERR1298426_3214 ERR1298426_3240 ERR1298426_3296 ERR1298426_3366 ERR1298426_3558 ERR1298426_3798 ERR1298426_3958 ERR1298426_4442 ERR1298426_4630 ERR1298426_4720 ERR1298426_5118 ERR1298426_5216 ERR1298426_5224 ERR1298426_5500 ERR1298426_5814 ERR1298426_6096 ERR1298426_6178 ERR1298426_6280 ERR1298426_6312 ERR1298426_7138 ERR1298426_7320 ERR1298426_7374 ERR1298426_7434 ERR1298426_7454 ERR1298426_8072 ERR1298426_8092 ERR1298426_8122 ERR1298426_8556 ERR1298426_8688 ERR1298426_8836 ERR1298426_8838 ERR1298426_9146 ERR1298426_9362 ERR1298426_9432 ERR1298426_9442 ERR1298426_10042 ERR1298429_264 ERR1298429_604 ERR1298429_1520 ERR1298429_1694 ERR1298429_1954 ERR1298429_3932 ERR1298429_3998 ERR1298429_4212 ERR1298429_4618 ERR1298429_6002 ERR1298429_7100 ERR1298429_7700 ERR1298429_7898 ERR1298429_9154 ERR1298429_10052 ERR1298429_10140 ERR1298434_24 ERR1298434_128 ERR1298434_1338 ERR1298434_1604 ERR1298434_2686 ERR1298434_2746 ERR1298434_2854 ERR1298434_2924 ERR1298434_3094 ERR1298434_3786 ERR1298434_3914 ERR1298434_4028 ERR1298434_4262 ERR1298434_4502 ERR1298434_4780 ERR1298434_5024 ERR1298434_5866 ERR1298434_6130 ERR1298434_6486 ERR1298434_6902 ERR1298434_7028 ERR1298434_7148 ERR1298434_7442 ERR1298434_7514 ERR1298434_8252 ERR1298434_9078 ERR1298434_9134 ERR1298434_9196 ERR1298434_9530 ERR1298434_9862 ERR1298434_9970 ERR1298437_90 ERR1298437_132 ERR1298437_170 ERR1298437_406 ERR1298437_536 ERR1298437_624 ERR1298437_758 ERR1298437_804 ERR1298437_816 ERR1298437_890 ERR1298437_964 ERR1298437_1156 ERR1298437_1342 ERR1298437_1680 ERR1298437_2398 ERR1298437_2576 ERR1298437_2652 ERR1298437_2728 ERR1298437_2774 ERR1298437_3104 ERR1298437_3214 ERR1298437_3494 ERR1298437_4106 ERR1298437_4316 ERR1298437_4562 ERR1298437_4768 ERR1298437_4844 ERR1298437_4956 ERR1298437_5080 ERR1298437_5246 ERR1298437_5274 ERR1298437_5362 ERR1298437_5370 ERR1298437_5382 ERR1298437_5464 ERR1298437_5700 ERR1298437_5894 ERR1298437_6256 ERR1298437_6314 ERR1298437_6392 ERR1298437_6406 ERR1298437_6414 ERR1298437_6506 ERR1298437_6540 ERR1298437_6572 ERR1298437_6698 ERR1298437_6834 ERR1298437_6930 ERR1298437_6980 ERR1298437_6986 ERR1298437_6994 ERR1298437_7114 ERR1298437_7304 ERR1298437_7362 ERR1298437_7620 ERR1298437_7668 ERR1298437_7830 ERR1298437_8306 ERR1298437_8378 ERR1298437_8646 ERR1298437_8892 ERR1298437_8930 ERR1298437_8962 ERR1298437_9424 ERR1298437_9492 ERR1298437_9656 ERR1298437_9988 ERR1298437_10060 ERR1298437_10216 ERR1298439_224 ERR1298439_278 ERR1298439_856 ERR1298439_1090 ERR1298439_1202 ERR1298439_1318 ERR1298439_1526 ERR1298439_1602 ERR1298439_1654 ERR1298439_1824 ERR1298439_1884 ERR1298439_2020 ERR1298439_2050 ERR1298439_2110 ERR1298439_2220 ERR1298439_2438 ERR1298439_2582 ERR1298439_2654 ERR1298439_2818 ERR1298439_2856 ERR1298439_2912 ERR1298439_3052 ERR1298439_3060 ERR1298439_3270 ERR1298439_3388 ERR1298439_3462 ERR1298439_3620 ERR1298439_3824 ERR1298439_3970 ERR1298439_4080 ERR1298439_4082 ERR1298439_4396 ERR1298439_4464 ERR1298439_4764 ERR1298439_4824 ERR1298439_5288 ERR1298439_5380 ERR1298439_5812 ERR1298439_5862 ERR1298439_5916 ERR1298439_5948 ERR1298439_6006 ERR1298439_6014 ERR1298439_6082 ERR1298439_6114 ERR1298439_6120 ERR1298439_6178 ERR1298439_6218 ERR1298439_6308 ERR1298439_6316 ERR1298439_6488 ERR1298439_6756 ERR1298439_6782 ERR1298439_6822 ERR1298439_6930 ERR1298439_7530 ERR1298439_7580 ERR1298439_7598 ERR1298439_7624 ERR1298439_7678 ERR1298439_7716 ERR1298439_8480 ERR1298439_8524 ERR1298439_8536 ERR1298439_8550 ERR1298439_8642 ERR1298439_8652 ERR1298439_8852 ERR1298439_8952 ERR1298439_9022 ERR1298439_9758 ERR1298439_9778 ERR1298439_10032 ERR1298439_10046 ERR1298439_10224 ERR1298440_1704 ERR1298440_2190 ERR1298440_2204 ERR1298440_3820 ERR1298440_4058 ERR1298440_4304 ERR1298440_4328 ERR1298440_4580 ERR1298440_6552 ERR1298440_6976 ERR1298440_7836 ERR1298440_8566 ERR1298440_9110 ERR1298441_1666 ERR1298441_1996 ERR1298441_3882 ERR1298441_7250 ERR1298444_2788 ERR1298169_948 ERR1298169_2066 ERR1298169_2662 ERR1298169_2810 ERR1298169_3264 ERR1298169_3534 ERR1298169_3912 ERR1298169_4158 ERR1298169_4372 ERR1298169_4402 ERR1298169_4552 ERR1298169_4708 ERR1298169_4780 ERR1298169_5322 ERR1298169_5396 ERR1298169_5422 ERR1298169_5598 ERR1298169_6230 ERR1298169_6404 ERR1298169_6596 ERR1298169_7076 ERR1298169_7112 ERR1298169_7584 ERR1298169_7728 ERR1298169_8296 ERR1298169_8574 ERR1298169_9006 ERR1298169_9486 ERR1298169_9664 ERR1298169_9790 ERR1298169_10320 ERR1298174_176 ERR1298174_358 ERR1298174_492 ERR1298174_1188 ERR1298174_1206 ERR1298174_1338 ERR1298174_1440 ERR1298174_1518 ERR1298174_1536 ERR1298174_1668 ERR1298174_1718 ERR1298174_1826 ERR1298174_2582 ERR1298174_2776 ERR1298174_2782 ERR1298174_2832 ERR1298174_2984 ERR1298174_3142 ERR1298174_3426 ERR1298174_3636 ERR1298174_3768 ERR1298174_5168 ERR1298174_5192 ERR1298174_5240 ERR1298174_5960 ERR1298174_6276 ERR1298174_6702 ERR1298174_6874 ERR1298174_6980 ERR1298174_6992 ERR1298174_7036 ERR1298174_7368 ERR1298174_7724 ERR1298174_7852 ERR1298174_8360 ERR1298174_8408 ERR1298174_8476 ERR1298174_8968 ERR1298174_9012 ERR1298174_9090 ERR1298174_9262 ERR1298174_9308 ERR1298174_9388 ERR1298174_9690 ERR1298174_9724 ERR1298174_9836 ERR1298174_9884 ERR1298174_9984 ERR1298174_9988 ERR1298174_10098 ERR1298174_10218 ERR1298174_10270 ERR1298176_218 ERR1298176_274 ERR1298176_282 ERR1298176_350 ERR1298176_1032 ERR1298176_1072 ERR1298176_1618 ERR1298176_1744 ERR1298176_3076 ERR1298176_3428 ERR1298176_3740 ERR1298176_3918 ERR1298176_4034 ERR1298176_4234 ERR1298176_5318 ERR1298176_6024 ERR1298176_6246 ERR1298176_6476 ERR1298176_6824 ERR1298176_7514 ERR1298176_7938 ERR1298176_8566 ERR1298176_8658 ERR1298176_8760 ERR1298176_8960 ERR1298176_9486 ERR1298176_9634 ERR1298176_9900 ERR1298176_10006 ERR1298176_10062 ERR1298187_62 ERR1298187_100 ERR1298187_114 ERR1298187_172 ERR1298187_220 ERR1298187_1048 ERR1298187_1060 ERR1298187_1168 ERR1298187_1220 ERR1298187_1652 ERR1298187_1952 ERR1298187_2402 ERR1298187_2696 ERR1298187_3006 ERR1298187_3118 ERR1298187_3480 ERR1298187_3868 ERR1298187_3922 ERR1298187_4094 ERR1298187_4184 ERR1298187_4270 ERR1298187_4688 ERR1298187_4752 ERR1298187_4994 ERR1298187_5368 ERR1298187_6254 ERR1298187_6274 ERR1298187_6648 ERR1298187_6842 ERR1298187_6858 ERR1298187_6874 ERR1298187_7134 ERR1298187_7244 ERR1298187_7364 ERR1298187_7462 ERR1298187_7484 ERR1298187_7682 ERR1298187_7866 ERR1298187_7870 ERR1298187_7938 ERR1298187_8388 ERR1298187_8578 ERR1298187_8626 ERR1298187_8770 ERR1298187_8948 ERR1298187_9006 ERR1298187_9236 ERR1298187_9500 ERR1298187_9536 ERR1298187_9562 ERR1298187_9606 ERR1298187_9658 ERR1298187_9730 ERR1298187_9808 ERR1298187_9980 ERR1298187_10124 ERR1298187_10126 ERR1298187_10128 ERR1298187_10204 ERR1298190_544 ERR1298190_556 ERR1298190_568 ERR1298190_738 ERR1298190_808 ERR1298190_1106 ERR1298190_1490 ERR1298190_1930 ERR1298190_2848 ERR1298190_2896 ERR1298190_3068 ERR1298190_3274 ERR1298190_3280 ERR1298190_3504 ERR1298190_3730 ERR1298190_4630 ERR1298190_5200 ERR1298190_5328 ERR1298190_5446 ERR1298190_5654 ERR1298190_5792 ERR1298190_6550 ERR1298190_7186 ERR1298190_7598 ERR1298190_7948 ERR1298190_8282 ERR1298190_8374 ERR1298190_8630 ERR1298190_8662 ERR1298190_8878 ERR1298190_8902 ERR1298190_8964 ERR1298190_9040 ERR1298190_9716 ERR1298190_9728 ERR1298190_9824 ERR1298190_10194 ERR1298198_84 ERR1298198_130 ERR1298198_338 ERR1298198_360 ERR1298198_376 ERR1298198_662 ERR1298198_690 ERR1298198_824 ERR1298198_1220 ERR1298198_1238 ERR1298198_1370 ERR1298198_1472 ERR1298198_1850 ERR1298198_1968 ERR1298198_1976 ERR1298198_1982 ERR1298198_2026 ERR1298198_2248 ERR1298198_2380 ERR1298198_2732 ERR1298198_2904 ERR1298198_3002 ERR1298198_3040 ERR1298198_3080 ERR1298198_3126 ERR1298198_3240 ERR1298198_3326 ERR1298198_3348 ERR1298198_3542 ERR1298198_3590 ERR1298198_3814 ERR1298198_3936 ERR1298198_3998 ERR1298198_4018 ERR1298198_4108 ERR1298198_4320 ERR1298198_4396 ERR1298198_4402 ERR1298198_4474 ERR1298198_4506 ERR1298198_4522 ERR1298198_4566 ERR1298198_4568 ERR1298198_4588 ERR1298198_4688 ERR1298198_4730 ERR1298198_4848 ERR1298198_4886 ERR1298198_4908 ERR1298198_4916 ERR1298198_5004 ERR1298198_5070 ERR1298198_5144 ERR1298198_5162 ERR1298198_5180 ERR1298198_5240 ERR1298198_5376 ERR1298198_5440 ERR1298198_5628 ERR1298198_5660 ERR1298198_5736 ERR1298198_5754 ERR1298198_5886 ERR1298198_5888 ERR1298198_6176 ERR1298198_6236 ERR1298198_6346 ERR1298198_6428 ERR1298198_6540 ERR1298198_6626 ERR1298198_6676 ERR1298198_6756 ERR1298198_6796 ERR1298198_7126 ERR1298198_7214 ERR1298198_7244 ERR1298198_7266 ERR1298198_7338 ERR1298198_7522 ERR1298198_7726 ERR1298198_7812 ERR1298198_7924 ERR1298198_7934 ERR1298198_7978 ERR1298198_8072 ERR1298198_8084 ERR1298198_8124 ERR1298198_8130 ERR1298198_8284 ERR1298198_8314 ERR1298198_8502 ERR1298198_8556 ERR1298198_8686 ERR1298198_8820 ERR1298198_8898 ERR1298198_8992 ERR1298198_9118 ERR1298198_9134 ERR1298198_9176 ERR1298198_9292 ERR1298198_9350 ERR1298198_9480 ERR1298198_9524 ERR1298198_9534 ERR1298198_9540 ERR1298198_9548 ERR1298198_9626 ERR1298198_9798 ERR1298198_9914 ERR1298198_9996 ERR1298198_10004 ERR1298198_10114 ERR1298198_10188 ERR1298198_10208 ERR1298198_10222 ERR1298216_344 ERR1298216_960 ERR1298216_1234 ERR1298216_1348 ERR1298216_1520 ERR1298216_1578 ERR1298216_2026 ERR1298216_3414 ERR1298216_4298 ERR1298216_4460 ERR1298216_5150 ERR1298216_6062 ERR1298216_7204 ERR1298216_7222 ERR1298216_7852 ERR1298216_7916 ERR1298216_8126 ERR1298216_9066 ERR1298216_9120 ERR1298216_9402 ERR1298216_9716 ERR1298216_9720 ERR1298218_738 ERR1298218_790 ERR1298218_1226 ERR1298218_1246 ERR1298218_2804 ERR1298218_2938 ERR1298218_3322 ERR1298218_3534 ERR1298218_4228 ERR1298218_4294 ERR1298218_4360 ERR1298218_4400 ERR1298218_4472 ERR1298218_4666 ERR1298218_4672 ERR1298218_4730 ERR1298218_4750 ERR1298218_4782 ERR1298218_4812 ERR1298218_4848 ERR1298218_5200 ERR1298218_5316 ERR1298218_5342 ERR1298218_5516 ERR1298218_5540 ERR1298218_5658 ERR1298218_5768 ERR1298218_5800 ERR1298218_5834 ERR1298218_5908 ERR1298218_6402 ERR1298218_6504 ERR1298218_6506 ERR1298218_6616 ERR1298218_6750 ERR1298218_7036 ERR1298218_7242 ERR1298218_7342 ERR1298218_7718 ERR1298218_7740 ERR1298218_7794 ERR1298218_7834 ERR1298218_7956 ERR1298218_8132 ERR1298218_8358 ERR1298218_8456 ERR1298218_8600 ERR1298218_8634 ERR1298218_8656 ERR1298218_8986 ERR1298218_9306 ERR1298218_9320 ERR1298218_9416 ERR1298218_9626 ERR1298218_9676 ERR1298218_10306 ERR1298228_98 ERR1298228_296 ERR1298228_484 ERR1298228_568 ERR1298228_674 ERR1298228_960 ERR1298228_1168 ERR1298228_1214 ERR1298228_1410 ERR1298228_2008 ERR1298228_2722 ERR1298228_2858 ERR1298228_3008 ERR1298228_3514 ERR1298228_3588 ERR1298228_3684 ERR1298228_3830 ERR1298228_3832 ERR1298228_4670 ERR1298228_4930 ERR1298228_4962 ERR1298228_5054 ERR1298228_5296 ERR1298228_5324 ERR1298228_5482 ERR1298228_5560 ERR1298228_5784 ERR1298228_6220 ERR1298228_6366 ERR1298228_6462 ERR1298228_6852 ERR1298228_7604 ERR1298228_7766 ERR1298228_8330 ERR1298228_8612 ERR1298228_8652 ERR1298228_8708 ERR1298228_9108 ERR1298228_9494 ERR1298228_10026 ERR1298228_10070 ERR1298228_10212 ERR1298228_10258 ERR1298244_66 ERR1298244_318 ERR1298244_324 ERR1298244_380 ERR1298244_390 ERR1298244_508 ERR1298244_526 ERR1298244_862 ERR1298244_924 ERR1298244_1330 ERR1298244_1384 ERR1298244_1388 ERR1298244_1426 ERR1298244_1552 ERR1298244_1776 ERR1298244_2112 ERR1298244_2342 ERR1298244_2380 ERR1298244_2474 ERR1298244_2486 ERR1298244_2548 ERR1298244_2612 ERR1298244_2792 ERR1298244_2864 ERR1298244_2970 ERR1298244_3346 ERR1298244_3362 ERR1298244_3398 ERR1298244_3588 ERR1298244_3630 ERR1298244_3692 ERR1298244_3702 ERR1298244_3780 ERR1298244_3832 ERR1298244_4066 ERR1298244_4124 ERR1298244_4198 ERR1298244_4542 ERR1298244_4578 ERR1298244_4786 ERR1298244_5236 ERR1298244_5384 ERR1298244_5498 ERR1298244_5522 ERR1298244_5660 ERR1298244_5992 ERR1298244_6172 ERR1298244_6394 ERR1298244_6956 ERR1298244_7054 ERR1298244_7478 ERR1298244_7506 ERR1298244_7636 ERR1298244_7754 ERR1298244_8804 ERR1298244_9008 ERR1298244_9124 ERR1298244_9154 ERR1298244_9288 ERR1298244_9358 ERR1298244_9510 ERR1298244_9864 ERR1298244_10090 ERR1298248_2 ERR1298248_34 ERR1298248_90 ERR1298248_118 ERR1298248_198 ERR1298248_230 ERR1298248_244 ERR1298248_270 ERR1298248_326 ERR1298248_348 ERR1298248_404 ERR1298248_516 ERR1298248_566 ERR1298248_580 ERR1298248_730 ERR1298248_750 ERR1298248_754 ERR1298248_862 ERR1298248_1014 ERR1298248_1106 ERR1298248_1134 ERR1298248_1200 ERR1298248_1304 ERR1298248_1398 ERR1298248_1406 ERR1298248_1708 ERR1298248_1714 ERR1298248_1754 ERR1298248_1768 ERR1298248_1784 ERR1298248_1792 ERR1298248_1896 ERR1298248_1950 ERR1298248_1994 ERR1298248_2088 ERR1298248_2204 ERR1298248_2236 ERR1298248_2300 ERR1298248_2324 ERR1298248_2482 ERR1298248_2558 ERR1298248_2636 ERR1298248_2638 ERR1298248_2730 ERR1298248_2756 ERR1298248_2806 ERR1298248_2834 ERR1298248_2906 ERR1298248_2928 ERR1298248_3076 ERR1298248_3384 ERR1298248_3474 ERR1298248_3506 ERR1298248_3566 ERR1298248_3606 ERR1298248_3686 ERR1298248_3738 ERR1298248_3752 ERR1298248_3786 ERR1298248_3828 ERR1298248_3884 ERR1298248_3924 ERR1298248_4004 ERR1298248_4030 ERR1298248_4052 ERR1298248_4356 ERR1298248_4432 ERR1298248_4610 ERR1298248_4652 ERR1298248_4732 ERR1298248_4788 ERR1298248_5090 ERR1298248_5176 ERR1298248_5244 ERR1298248_5290 ERR1298248_5442 ERR1298248_5506 ERR1298248_5526 ERR1298248_5552 ERR1298248_5576 ERR1298248_5698 ERR1298248_5732 ERR1298248_5920 ERR1298248_5996 ERR1298248_6044 ERR1298248_6062 ERR1298248_6394 ERR1298248_6428 ERR1298248_6448 ERR1298248_6458 ERR1298248_6512 ERR1298248_6622 ERR1298248_6660 ERR1298248_6662 ERR1298248_6692 ERR1298248_6782 ERR1298248_6888 ERR1298248_6994 ERR1298248_7072 ERR1298248_7086 ERR1298248_7130 ERR1298248_7332 ERR1298248_7352 ERR1298248_7356 ERR1298248_7362 ERR1298248_7376 ERR1298248_7428 ERR1298248_7454 ERR1298248_7500 ERR1298248_7682 ERR1298248_7738 ERR1298248_7890 ERR1298248_8056 ERR1298248_8184 ERR1298248_8308 ERR1298248_8460 ERR1298248_8478 ERR1298248_8634 ERR1298248_8672 ERR1298248_8700 ERR1298248_8720 ERR1298248_8740 ERR1298248_8842 ERR1298248_8864 ERR1298248_8908 ERR1298248_8964 ERR1298248_8976 ERR1298248_9082 ERR1298248_9096 ERR1298248_9186 ERR1298248_9320 ERR1298248_9340 ERR1298248_9514 ERR1298248_9562 ERR1298248_9604 ERR1298248_9768 ERR1298248_9870 ERR1298248_9886 ERR1298248_9890 ERR1298248_9934 ERR1298248_10052 ERR1298248_10062 ERR1298252_34 ERR1298252_206 ERR1298252_636 ERR1298252_738 ERR1298252_762 ERR1298252_872 ERR1298252_1144 ERR1298252_1356 ERR1298252_1494 ERR1298252_1582 ERR1298252_1780 ERR1298252_1906 ERR1298252_1926 ERR1298252_2030 ERR1298252_2088 ERR1298252_2096 ERR1298252_2348 ERR1298252_2480 ERR1298252_2504 ERR1298252_2558 ERR1298252_2756 ERR1298252_2766 ERR1298252_3188 ERR1298252_3304 ERR1298252_3586 ERR1298252_3918 ERR1298252_4098 ERR1298252_4142 ERR1298252_4204 ERR1298252_4300 ERR1298252_4432 ERR1298252_4466 ERR1298252_4986 ERR1298252_4994 ERR1298252_5304 ERR1298252_5816 ERR1298252_5986 ERR1298252_6138 ERR1298252_6182 ERR1298252_6442 ERR1298252_6488 ERR1298252_6610 ERR1298252_6644 ERR1298252_6760 ERR1298252_7360 ERR1298252_7454 ERR1298252_7742 ERR1298252_7784 ERR1298252_7818 ERR1298252_7868 ERR1298252_8086 ERR1298252_8192 ERR1298252_8304 ERR1298252_8426 ERR1298252_8492 ERR1298252_8546 ERR1298252_9066 ERR1298252_9186 ERR1298252_9188 ERR1298252_9292 ERR1298252_9342 ERR1298252_9494 ERR1298252_9740 ERR1298252_9790 ERR1298252_10058 ERR1298252_10120 ERR1298252_10158 ERR1298252_10226 ERR1298254_80 ERR1298254_122 ERR1298254_170 ERR1298254_504 ERR1298254_586 ERR1298254_844 ERR1298254_848 ERR1298254_1042 ERR1298254_1222 ERR1298254_1254 ERR1298254_2324 ERR1298254_3150 ERR1298254_3492 ERR1298254_3618 ERR1298254_3822 ERR1298254_3868 ERR1298254_4392 ERR1298254_4732 ERR1298254_5020 ERR1298254_5196 ERR1298254_5618 ERR1298254_6322 ERR1298254_6764 ERR1298254_6966 ERR1298254_7322 ERR1298254_7836 ERR1298254_7976 ERR1298254_8142 ERR1298254_8206 ERR1298254_8520 ERR1298254_8574 ERR1298254_9250 ERR1298254_9270 ERR1298254_10120 ERR1298254_10250 ERR1298261_370 ERR1298261_1432 ERR1298261_4262 ERR1298261_7242 ERR1298264_68 ERR1298264_282 ERR1298264_498 ERR1298264_1042 ERR1298264_1392 ERR1298264_2382 ERR1298264_2688 ERR1298264_2938 ERR1298264_3346 ERR1298264_3740 ERR1298264_3924 ERR1298264_3966 ERR1298264_3990 ERR1298264_4576 ERR1298264_4588 ERR1298264_4906 ERR1298264_4924 ERR1298264_5232 ERR1298264_5394 ERR1298264_5726 ERR1298264_6036 ERR1298264_6396 ERR1298264_6526 ERR1298264_6624 ERR1298264_6762 ERR1298264_7056 ERR1298264_7740 ERR1298264_7750 ERR1298264_8686 ERR1298264_9406 ERR1298264_9444 ERR1298264_9746 ERR1298269_220 ERR1298269_728 ERR1298269_940 ERR1298269_1262 ERR1298269_1302 ERR1298269_1440 ERR1298269_1476 ERR1298269_1638 ERR1298269_1732 ERR1298269_2026 ERR1298269_2144 ERR1298269_2206 ERR1298269_2434 ERR1298269_2456 ERR1298269_4264 ERR1298269_5334 ERR1298269_5448 ERR1298269_5576 ERR1298269_5984 ERR1298269_6000 ERR1298269_6114 ERR1298269_6398 ERR1298269_6658 ERR1298269_6726 ERR1298269_6732 ERR1298269_7656 ERR1298269_7682 ERR1298269_8584 ERR1298269_8706 ERR1298269_9066 ERR1298269_9486 ERR1298269_9992 ERR1298269_10306 ERR1298277_104 ERR1298277_142 ERR1298277_524 ERR1298277_642 ERR1298277_648 ERR1298277_828 ERR1298277_948 ERR1298277_1010 ERR1298277_1198 ERR1298277_1342 ERR1298277_1404 ERR1298277_1500 ERR1298277_1578 ERR1298277_1638 ERR1298277_1654 ERR1298277_2094 ERR1298277_2136 ERR1298277_2206 ERR1298277_2372 ERR1298277_2940 ERR1298277_2948 ERR1298277_3184 ERR1298277_3212 ERR1298277_3434 ERR1298277_3586 ERR1298277_3650 ERR1298277_3750 ERR1298277_3994 ERR1298277_4080 ERR1298277_4088 ERR1298277_4348 ERR1298277_4384 ERR1298277_4556 ERR1298277_5054 ERR1298277_5088 ERR1298277_5108 ERR1298277_5184 ERR1298277_5256 ERR1298277_5364 ERR1298277_5672 ERR1298277_5698 ERR1298277_5738 ERR1298277_5884 ERR1298277_6192 ERR1298277_6460 ERR1298277_6550 ERR1298277_6618 ERR1298277_6898 ERR1298277_6998 ERR1298277_7352 ERR1298277_7596 ERR1298277_7640 ERR1298277_7714 ERR1298277_7844 ERR1298277_8032 ERR1298277_8036 ERR1298277_8046 ERR1298277_8204 ERR1298277_8390 ERR1298277_8408 ERR1298277_8632 ERR1298277_8912 ERR1298277_9036 ERR1298277_9150 ERR1298277_9376 ERR1298277_9394 ERR1298277_9812 ERR1298277_9918 ERR1298277_10050 ERR1298277_10090 ERR1298305_4 ERR1298305_110 ERR1298305_282 ERR1298305_320 ERR1298305_610 ERR1298305_890 ERR1298305_1086 ERR1298305_1362 ERR1298305_1552 ERR1298305_1614 ERR1298305_1874 ERR1298305_2024 ERR1298305_2446 ERR1298305_3094 ERR1298305_3158 ERR1298305_3522 ERR1298305_3528 ERR1298305_3726 ERR1298305_3744 ERR1298305_4032 ERR1298305_4984 ERR1298305_5180 ERR1298305_5510 ERR1298305_6242 ERR1298305_6706 ERR1298305_6716 ERR1298305_6858 ERR1298305_7192 ERR1298305_7414 ERR1298305_7706 ERR1298305_8070 ERR1298305_8322 ERR1298305_8336 ERR1298305_8728 ERR1298305_8778 ERR1298305_8954 ERR1298305_9472 ERR1298305_9516 ERR1298305_9532 ERR1298305_9668 ERR1298305_9804 ERR1298305_9910 ERR1298305_10292 ERR1298313_210 ERR1298313_256 ERR1298313_424 ERR1298313_654 ERR1298313_832 ERR1298313_990 ERR1298313_1156 ERR1298313_1242 ERR1298313_1276 ERR1298313_1338 ERR1298313_1386 ERR1298313_1422 ERR1298313_1572 ERR1298313_2026 ERR1298313_2192 ERR1298313_2328 ERR1298313_2508 ERR1298313_2522 ERR1298313_2610 ERR1298313_2858 ERR1298313_3076 ERR1298313_3300 ERR1298313_3308 ERR1298313_3336 ERR1298313_3574 ERR1298313_3642 ERR1298313_4156 ERR1298313_4528 ERR1298313_4620 ERR1298313_4628 ERR1298313_4872 ERR1298313_4960 ERR1298313_5150 ERR1298313_5426 ERR1298313_5494 ERR1298313_5630 ERR1298313_5664 ERR1298313_5668 ERR1298313_5762 ERR1298313_5852 ERR1298313_6150 ERR1298313_6548 ERR1298313_6686 ERR1298313_6834 ERR1298313_6950 ERR1298313_7000 ERR1298313_7136 ERR1298313_7396 ERR1298313_7398 ERR1298313_7816 ERR1298313_8088 ERR1298313_8110 ERR1298313_8660 ERR1298313_8808 ERR1298313_8978 ERR1298313_9026 ERR1298313_9114 ERR1298313_9164 ERR1298313_9182 ERR1298313_9324 ERR1298313_9330 ERR1298313_9342 ERR1298313_9422 ERR1298313_9452 ERR1298313_9656 ERR1298313_9814 ERR1298313_9832 ERR1298313_9912 ERR1298313_9924 ERR1298319_1996 ERR1298319_3720 ERR1298319_3978 ERR1298319_5624 ERR1298319_7190 ERR1298319_8190 ERR1298319_8426 ERR1298320_5032 ERR1298320_7038 ERR1298326_26 ERR1298326_40 ERR1298326_138 ERR1298326_174 ERR1298326_186 ERR1298326_190 ERR1298326_292 ERR1298326_406 ERR1298326_414 ERR1298326_488 ERR1298326_492 ERR1298326_528 ERR1298326_596 ERR1298326_606 ERR1298326_688 ERR1298326_764 ERR1298326_774 ERR1298326_776 ERR1298326_864 ERR1298326_906 ERR1298326_914 ERR1298326_920 ERR1298326_1146 ERR1298326_1272 ERR1298326_1310 ERR1298326_1476 ERR1298326_1530 ERR1298326_1536 ERR1298326_1580 ERR1298326_1632 ERR1298326_1694 ERR1298326_1856 ERR1298326_1952 ERR1298326_1970 ERR1298326_2136 ERR1298326_2308 ERR1298326_2352 ERR1298326_2362 ERR1298326_2450 ERR1298326_2560 ERR1298326_2638 ERR1298326_2746 ERR1298326_2818 ERR1298326_2888 ERR1298326_2936 ERR1298326_3208 ERR1298326_3242 ERR1298326_3268 ERR1298326_3318 ERR1298326_3466 ERR1298326_3474 ERR1298326_3612 ERR1298326_3636 ERR1298326_3776 ERR1298326_3814 ERR1298326_3880 ERR1298326_3894 ERR1298326_3920 ERR1298326_4032 ERR1298326_4046 ERR1298326_4088 ERR1298326_4230 ERR1298326_4382 ERR1298326_4478 ERR1298326_4688 ERR1298326_4720 ERR1298326_4750 ERR1298326_4886 ERR1298326_4940 ERR1298326_4946 ERR1298326_4966 ERR1298326_5014 ERR1298326_5042 ERR1298326_5224 ERR1298326_5296 ERR1298326_5306 ERR1298326_5364 ERR1298326_5366 ERR1298326_5668 ERR1298326_5724 ERR1298326_5770 ERR1298326_5924 ERR1298326_6108 ERR1298326_6134 ERR1298326_6164 ERR1298326_6314 ERR1298326_6384 ERR1298326_6422 ERR1298326_6520 ERR1298326_6612 ERR1298326_6706 ERR1298326_6708 ERR1298326_6860 ERR1298326_6982 ERR1298326_6994 ERR1298326_7044 ERR1298326_7128 ERR1298326_7168 ERR1298326_7250 ERR1298326_7370 ERR1298326_7374 ERR1298326_7396 ERR1298326_7474 ERR1298326_7544 ERR1298326_7684 ERR1298326_7702 ERR1298326_7720 ERR1298326_7732 ERR1298326_7848 ERR1298326_7882 ERR1298326_7966 ERR1298326_8046 ERR1298326_8084 ERR1298326_8208 ERR1298326_8252 ERR1298326_8260 ERR1298326_8310 ERR1298326_8324 ERR1298326_8380 ERR1298326_8384 ERR1298326_8576 ERR1298326_8630 ERR1298326_8750 ERR1298326_8774 ERR1298326_8954 ERR1298326_9208 ERR1298326_9830 ERR1298326_9858 ERR1298326_9876 ERR1298326_9904 ERR1298326_9974 ERR1298326_9982 ERR1298326_10006 ERR1298326_10010 ERR1298326_10068 ERR1298326_10128 ERR1298336_358 ERR1298336_540 ERR1298336_674 ERR1298336_980 ERR1298336_1048 ERR1298336_1338 ERR1298336_1618 ERR1298336_2006 ERR1298336_2254 ERR1298336_2562 ERR1298336_3292 ERR1298336_3604 ERR1298336_3698 ERR1298336_3772 ERR1298336_3788 ERR1298336_3952 ERR1298336_4134 ERR1298336_5026 ERR1298336_5192 ERR1298336_5338 ERR1298336_5776 ERR1298336_5840 ERR1298336_5852 ERR1298336_6126 ERR1298336_6860 ERR1298336_7130 ERR1298336_7140 ERR1298336_7330 ERR1298336_7392 ERR1298336_7626 ERR1298336_7956 ERR1298336_8372 ERR1298336_8540 ERR1298336_9552 ERR1298336_9660 ERR1298336_9892 ERR1298336_10266 ERR1298344_104 ERR1298344_416 ERR1298344_702 ERR1298344_1148 ERR1298344_1402 ERR1298344_1638 ERR1298344_2048 ERR1298344_2092 ERR1298344_2110 ERR1298344_2258 ERR1298344_2822 ERR1298344_3146 ERR1298344_3366 ERR1298344_3446 ERR1298344_3458 ERR1298344_3612 ERR1298344_3630 ERR1298344_3870 ERR1298344_4114 ERR1298344_4780 ERR1298344_4982 ERR1298344_5030 ERR1298344_5128 ERR1298344_5368 ERR1298344_5582 ERR1298344_6142 ERR1298344_6194 ERR1298344_6274 ERR1298344_6380 ERR1298344_6772 ERR1298344_6948 ERR1298344_7264 ERR1298344_7600 ERR1298344_7670 ERR1298344_8102 ERR1298344_8220 ERR1298344_8408 ERR1298344_8468 ERR1298344_8558 ERR1298344_8776 ERR1298344_8792 ERR1298344_8794 ERR1298344_8854 ERR1298344_8982 ERR1298344_9084 ERR1298344_9120 ERR1298344_9518 ERR1298344_9570 ERR1298344_9706 ERR1298344_10020 ERR1298344_10116 ERR1298344_10136 ERR1298344_10208 ERR1298347_88 ERR1298347_744 ERR1298347_746 ERR1298347_1654 ERR1298347_2360 ERR1298347_2676 ERR1298347_2752 ERR1298347_2826 ERR1298347_3804 ERR1298347_4274 ERR1298347_4538 ERR1298347_4816 ERR1298347_5734 ERR1298347_5976 ERR1298347_6528 ERR1298347_7248 ERR1298347_7620 ERR1298347_8042 ERR1298347_8532 ERR1298347_9700 ERR1298347_10198 ERR1298348_42 ERR1298348_462 ERR1298348_592 ERR1298348_770 ERR1298348_1014 ERR1298348_1548 ERR1298348_1832 ERR1298348_1850 ERR1298348_2100 ERR1298348_2146 ERR1298348_2226 ERR1298348_2240 ERR1298348_3020 ERR1298348_3418 ERR1298348_3980 ERR1298348_4006 ERR1298348_4298 ERR1298348_4472 ERR1298348_4478 ERR1298348_4498 ERR1298348_4544 ERR1298348_4996 ERR1298348_5062 ERR1298348_5094 ERR1298348_5134 ERR1298348_5274 ERR1298348_5732 ERR1298348_5772 ERR1298348_5892 ERR1298348_6120 ERR1298348_6592 ERR1298348_7078 ERR1298348_7766 ERR1298348_7826 ERR1298348_7990 ERR1298348_8134 ERR1298348_8254 ERR1298348_8276 ERR1298348_8346 ERR1298348_8728 ERR1298348_9378 ERR1298348_9418 ERR1298348_9544 ERR1298348_10146 ERR1298348_10270 ERR1298356_14 ERR1298356_38 ERR1298356_80 ERR1298356_228 ERR1298356_256 ERR1298356_278 ERR1298356_390 ERR1298356_458 ERR1298356_468 ERR1298356_554 ERR1298356_704 ERR1298356_806 ERR1298356_834 ERR1298356_1006 ERR1298356_1020 ERR1298356_1108 ERR1298356_1182 ERR1298356_1198 ERR1298356_1274 ERR1298356_1350 ERR1298356_1484 ERR1298356_1626 ERR1298356_1768 ERR1298356_1782 ERR1298356_1848 ERR1298356_1918 ERR1298356_1958 ERR1298356_2004 ERR1298356_2082 ERR1298356_2138 ERR1298356_2160 ERR1298356_2198 ERR1298356_2248 ERR1298356_2310 ERR1298356_2318 ERR1298356_2330 ERR1298356_2384 ERR1298356_2452 ERR1298356_2504 ERR1298356_2604 ERR1298356_2690 ERR1298356_2704 ERR1298356_2804 ERR1298356_2870 ERR1298356_2978 ERR1298356_3074 ERR1298356_3110 ERR1298356_3130 ERR1298356_3132 ERR1298356_3176 ERR1298356_3212 ERR1298356_3342 ERR1298356_3352 ERR1298356_3512 ERR1298356_3578 ERR1298356_3580 ERR1298356_3668 ERR1298356_3676 ERR1298356_3690 ERR1298356_3692 ERR1298356_3724 ERR1298356_3792 ERR1298356_3824 ERR1298356_3916 ERR1298356_4100 ERR1298356_4164 ERR1298356_4214 ERR1298356_4348 ERR1298356_4442 ERR1298356_4480 ERR1298356_4482 ERR1298356_4598 ERR1298356_4694 ERR1298356_4798 ERR1298356_4836 ERR1298356_4846 ERR1298356_5026 ERR1298356_5046 ERR1298356_5112 ERR1298356_5130 ERR1298356_5150 ERR1298356_5166 ERR1298356_5332 ERR1298356_5346 ERR1298356_5448 ERR1298356_5522 ERR1298356_5618 ERR1298356_5628 ERR1298356_5718 ERR1298356_5846 ERR1298356_5854 ERR1298356_5858 ERR1298356_5982 ERR1298356_6010 ERR1298356_6026 ERR1298356_6066 ERR1298356_6150 ERR1298356_6436 ERR1298356_6530 ERR1298356_6600 ERR1298356_6822 ERR1298356_6834 ERR1298356_6838 ERR1298356_6840 ERR1298356_6860 ERR1298356_6988 ERR1298356_7054 ERR1298356_7086 ERR1298356_7136 ERR1298356_7154 ERR1298356_7160 ERR1298356_7240 ERR1298356_7294 ERR1298356_7298 ERR1298356_7464 ERR1298356_7468 ERR1298356_7554 ERR1298356_7644 ERR1298356_7826 ERR1298356_7844 ERR1298356_7888 ERR1298356_7932 ERR1298356_7960 ERR1298356_8024 ERR1298356_8082 ERR1298356_8098 ERR1298356_8140 ERR1298356_8392 ERR1298356_8428 ERR1298356_8542 ERR1298356_8592 ERR1298356_8676 ERR1298356_8744 ERR1298356_8798 ERR1298356_8814 ERR1298356_8816 ERR1298356_8910 ERR1298356_8932 ERR1298356_9006 ERR1298356_9036 ERR1298356_9100 ERR1298356_9168 ERR1298356_9180 ERR1298356_9188 ERR1298356_9332 ERR1298356_9432 ERR1298356_9558 ERR1298356_9616 ERR1298356_9674 ERR1298356_9682 ERR1298356_9772 ERR1298356_9826 ERR1298356_9996 ERR1298356_10136 ERR1298356_10238 ERR1298362_7678 ERR1298362_8542 ERR1298371_3678 ERR1298373_1058 ERR1298373_2336 ERR1298373_2852 ERR1298373_3288 ERR1298373_3616 ERR1298373_3942 ERR1298373_5264 ERR1298373_6072 ERR1298373_6322 ERR1298373_6490 ERR1298373_6896 ERR1298373_9740 ERR1298375_248 ERR1298375_368 ERR1298375_752 ERR1298375_1138 ERR1298375_2164 ERR1298375_2254 ERR1298375_2532 ERR1298375_3060 ERR1298375_3100 ERR1298375_3786 ERR1298375_4206 ERR1298375_4514 ERR1298375_4958 ERR1298375_5782 ERR1298375_5884 ERR1298375_6364 ERR1298375_6398 ERR1298375_6522 ERR1298375_6608 ERR1298375_6766 ERR1298375_6812 ERR1298375_7256 ERR1298375_7294 ERR1298375_7350 ERR1298375_7562 ERR1298375_7694 ERR1298375_7792 ERR1298375_7910 ERR1298375_9976 ERR1298375_10020 ERR1298375_10244 ERR1298381_230 ERR1298381_848 ERR1298381_1402 ERR1298381_1618 ERR1298381_1764 ERR1298381_1766 ERR1298381_1810 ERR1298381_1990 ERR1298381_2330 ERR1298381_2702 ERR1298381_3596 ERR1298381_4232 ERR1298381_4316 ERR1298381_4696 ERR1298381_4960 ERR1298381_5064 ERR1298381_5448 ERR1298381_5498 ERR1298381_5942 ERR1298381_6872 ERR1298381_7026 ERR1298381_7522 ERR1298381_7716 ERR1298381_7970 ERR1298381_8284 ERR1298381_8342 ERR1298381_9392 ERR1298381_9934 ERR1298381_10032 ERR1298381_10078 ERR1298381_10128 ERR1298392_500 ERR1298392_656 ERR1298392_948 ERR1298392_986 ERR1298392_1364 ERR1298392_1366 ERR1298392_1490 ERR1298392_1506 ERR1298392_1532 ERR1298392_1578 ERR1298392_1814 ERR1298392_2224 ERR1298392_2484 ERR1298392_3290 ERR1298392_3468 ERR1298392_3540 ERR1298392_3546 ERR1298392_3644 ERR1298392_3786 ERR1298392_3942 ERR1298392_4070 ERR1298392_4646 ERR1298392_4808 ERR1298392_4982 ERR1298392_5158 ERR1298392_5802 ERR1298392_6238 ERR1298392_6456 ERR1298392_6458 ERR1298392_6470 ERR1298392_6602 ERR1298392_6866 ERR1298392_6966 ERR1298392_7328 ERR1298392_7528 ERR1298392_7802 ERR1298392_7954 ERR1298392_7956 ERR1298392_8172 ERR1298392_8184 ERR1298392_8428 ERR1298392_8436 ERR1298392_8474 ERR1298392_8520 ERR1298392_8718 ERR1298392_9344 ERR1298392_9596 ERR1298392_9972 ERR1298395_134 ERR1298395_158 ERR1298395_188 ERR1298395_264 ERR1298395_458 ERR1298395_520 ERR1298395_630 ERR1298395_694 ERR1298395_698 ERR1298395_834 ERR1298395_944 ERR1298395_1176 ERR1298395_1260 ERR1298395_1358 ERR1298395_1426 ERR1298395_1482 ERR1298395_1546 ERR1298395_1586 ERR1298395_1644 ERR1298395_1694 ERR1298395_1738 ERR1298395_1786 ERR1298395_1826 ERR1298395_1904 ERR1298395_1950 ERR1298395_2102 ERR1298395_2184 ERR1298395_2332 ERR1298395_2374 ERR1298395_2410 ERR1298395_2688 ERR1298395_2908 ERR1298395_3330 ERR1298395_3620 ERR1298395_3754 ERR1298395_3864 ERR1298395_4062 ERR1298395_4084 ERR1298395_4100 ERR1298395_4140 ERR1298395_4220 ERR1298395_4230 ERR1298395_4398 ERR1298395_4440 ERR1298395_4556 ERR1298395_4632 ERR1298395_4644 ERR1298395_4652 ERR1298395_4658 ERR1298395_4866 ERR1298395_5316 ERR1298395_5336 ERR1298395_5422 ERR1298395_5486 ERR1298395_5598 ERR1298395_5604 ERR1298395_5628 ERR1298395_5636 ERR1298395_5762 ERR1298395_5796 ERR1298395_5814 ERR1298395_5996 ERR1298395_6014 ERR1298395_6158 ERR1298395_6304 ERR1298395_6370 ERR1298395_6416 ERR1298395_6428 ERR1298395_6514 ERR1298395_6586 ERR1298395_6618 ERR1298395_6774 ERR1298395_6810 ERR1298395_7036 ERR1298395_7042 ERR1298395_7070 ERR1298395_7150 ERR1298395_7184 ERR1298395_7598 ERR1298395_7694 ERR1298395_7716 ERR1298395_7800 ERR1298395_7966 ERR1298395_8048 ERR1298395_8130 ERR1298395_8136 ERR1298395_8184 ERR1298395_8348 ERR1298395_8442 ERR1298395_8456 ERR1298395_8620 ERR1298395_8622 ERR1298395_8636 ERR1298395_8986 ERR1298395_9056 ERR1298395_9236 ERR1298395_9372 ERR1298395_9394 ERR1298395_9440 ERR1298395_9470 ERR1298395_9516 ERR1298395_9850 ERR1298395_10030 ERR1298395_10116 ERR1298395_10306 ERR1298400_5790 ERR1298400_6980 ERR1298430_802 ERR1298430_2708 ERR1298430_5926 ERR1298430_6396 ERR1298430_6474 ERR1298430_6834 ERR1298430_8000 ERR1298430_9848 ERR1298448_84 ERR1298448_722 ERR1298448_994 ERR1298448_1296 ERR1298448_2974 ERR1298448_2986 ERR1298448_3440 ERR1298448_3818 ERR1298448_4000 ERR1298448_5906 ERR1298448_5928 ERR1298448_6460 ERR1298448_6578 ERR1298448_7530 ERR1298448_8452 ERR1298451_260 ERR1298451_342 ERR1298451_672 ERR1298451_868 ERR1298451_954 ERR1298451_1206 ERR1298451_1250 ERR1298451_1292 ERR1298451_1308 ERR1298451_1350 ERR1298451_1412 ERR1298451_1558 ERR1298451_1570 ERR1298451_1912 ERR1298451_2162 ERR1298451_2380 ERR1298451_2648 ERR1298451_2746 ERR1298451_2764 ERR1298451_2824 ERR1298451_3198 ERR1298451_3230 ERR1298451_3770 ERR1298451_4018 ERR1298451_4028 ERR1298451_4282 ERR1298451_4322 ERR1298451_4386 ERR1298451_4470 ERR1298451_4596 ERR1298451_4714 ERR1298451_5034 ERR1298451_5062 ERR1298451_5498 ERR1298451_5516 ERR1298451_5658 ERR1298451_6440 ERR1298451_6474 ERR1298451_6540 ERR1298451_6718 ERR1298451_6856 ERR1298451_7174 ERR1298451_7188 ERR1298451_7350 ERR1298451_7430 ERR1298451_7454 ERR1298451_7844 ERR1298451_7900 ERR1298451_7906 ERR1298451_7990 ERR1298451_8116 ERR1298451_8314 ERR1298451_8326 ERR1298451_8498 ERR1298451_8724 ERR1298451_8736 ERR1298451_8944 ERR1298451_9048 ERR1298451_9274 ERR1298451_9570 ERR1298451_9994 ERR1298451_10238 ERR1298451_10266 ERR1298457_14 ERR1298457_196 ERR1298457_200 ERR1298457_234 ERR1298457_276 ERR1298457_682 ERR1298457_1094 ERR1298457_1198 ERR1298457_1438 ERR1298457_1484 ERR1298457_1536 ERR1298457_1940 ERR1298457_2102 ERR1298457_2202 ERR1298457_2258 ERR1298457_2292 ERR1298457_2486 ERR1298457_2516 ERR1298457_2564 ERR1298457_2584 ERR1298457_2706 ERR1298457_3064 ERR1298457_3092 ERR1298457_3374 ERR1298457_3992 ERR1298457_4122 ERR1298457_4130 ERR1298457_4170 ERR1298457_4282 ERR1298457_4380 ERR1298457_4486 ERR1298457_5302 ERR1298457_5572 ERR1298457_5748 ERR1298457_5982 ERR1298457_6470 ERR1298457_6530 ERR1298457_6778 ERR1298457_7040 ERR1298457_7538 ERR1298457_7546 ERR1298457_7548 ERR1298457_7594 ERR1298457_8018 ERR1298457_8032 ERR1298457_8122 ERR1298457_8262 ERR1298457_8516 ERR1298457_8866 ERR1298457_8872 ERR1298457_8952 ERR1298457_9506 ERR1298457_9566 ERR1298457_9578 ERR1298457_9650 ERR1298457_9672 ERR1298457_10154 ERR1298459_762 ERR1298459_1234 ERR1298459_1326 ERR1298459_1370 ERR1298459_2788 ERR1298459_3276 ERR1298459_4012 ERR1298459_4108 ERR1298459_4324 ERR1298459_4830 ERR1298459_5490 ERR1298459_6324 ERR1298459_6548 ERR1298459_6852 ERR1298459_7116 ERR1298459_7238 ERR1298459_7990 ERR1298459_8226 ERR1298459_8236 ERR1298459_8388 ERR1298459_8612 ERR1298459_8642 ERR1298459_8658 ERR1298459_8808 ERR1298459_8904 ERR1298459_9792 ERR1298459_9836 ERR1298459_9978 ERR1298468_2030 ERR1298468_2562 ERR1298468_2580 ERR1298468_2674 ERR1298468_3538 ERR1298468_5184 ERR1298468_6706 ERR1298468_7228 ERR1298468_8546 ERR1298468_8556 ERR1298468_9660 ERR1298468_9778 ERR1298169_300 ERR1298169_410 ERR1298169_572 ERR1298169_1114 ERR1298169_2010 ERR1298169_2178 ERR1298169_2350 ERR1298169_2398 ERR1298169_3246 ERR1298169_3376 ERR1298169_3514 ERR1298169_3518 ERR1298169_3804 ERR1298169_3866 ERR1298169_4308 ERR1298169_4350 ERR1298169_5380 ERR1298169_5604 ERR1298169_5880 ERR1298169_6360 ERR1298169_7272 ERR1298169_7342 ERR1298169_7592 ERR1298169_7788 ERR1298169_8430 ERR1298169_8536 ERR1298169_8600 ERR1298169_8800 ERR1298169_9120 ERR1298169_9482 ERR1298169_9518 ERR1298169_10060 ERR1298174_84 ERR1298174_86 ERR1298174_130 ERR1298174_378 ERR1298174_882 ERR1298174_956 ERR1298174_964 ERR1298174_966 ERR1298174_1018 ERR1298174_1666 ERR1298174_2062 ERR1298174_2398 ERR1298174_2424 ERR1298174_2488 ERR1298174_2554 ERR1298174_2784 ERR1298174_2850 ERR1298174_2920 ERR1298174_2930 ERR1298174_3154 ERR1298174_3300 ERR1298174_3376 ERR1298174_3396 ERR1298174_3422 ERR1298174_3948 ERR1298174_4156 ERR1298174_4578 ERR1298174_4646 ERR1298174_4668 ERR1298174_4900 ERR1298174_5082 ERR1298174_5364 ERR1298174_5384 ERR1298174_5816 ERR1298174_5916 ERR1298174_6084 ERR1298174_6182 ERR1298174_6316 ERR1298174_6464 ERR1298174_6628 ERR1298174_6650 ERR1298174_6730 ERR1298174_6908 ERR1298174_6986 ERR1298174_7302 ERR1298174_7524 ERR1298174_7716 ERR1298174_7784 ERR1298174_8174 ERR1298174_8214 ERR1298174_8384 ERR1298174_8482 ERR1298174_8486 ERR1298174_8714 ERR1298174_8718 ERR1298174_8800 ERR1298174_8954 ERR1298174_9286 ERR1298174_9438 ERR1298174_9588 ERR1298174_9818 ERR1298174_10226 ERR1298174_10280 ERR1298176_244 ERR1298176_302 ERR1298176_306 ERR1298176_328 ERR1298176_458 ERR1298176_1334 ERR1298176_1910 ERR1298176_2292 ERR1298176_3586 ERR1298176_3876 ERR1298176_4262 ERR1298176_4370 ERR1298176_4562 ERR1298176_4776 ERR1298176_5142 ERR1298176_5660 ERR1298176_5904 ERR1298176_6006 ERR1298176_6130 ERR1298176_6530 ERR1298176_6882 ERR1298176_6940 ERR1298176_7110 ERR1298176_7510 ERR1298176_7598 ERR1298176_7768 ERR1298176_8234 ERR1298176_8392 ERR1298176_8974 ERR1298176_9010 ERR1298176_9684 ERR1298176_9728 ERR1298176_9762 ERR1298187_12 ERR1298187_18 ERR1298187_38 ERR1298187_186 ERR1298187_422 ERR1298187_424 ERR1298187_542 ERR1298187_606 ERR1298187_760 ERR1298187_808 ERR1298187_940 ERR1298187_998 ERR1298187_1070 ERR1298187_1148 ERR1298187_1266 ERR1298187_1424 ERR1298187_1698 ERR1298187_1964 ERR1298187_1982 ERR1298187_2086 ERR1298187_2144 ERR1298187_2216 ERR1298187_2242 ERR1298187_2426 ERR1298187_2538 ERR1298187_2652 ERR1298187_2744 ERR1298187_2748 ERR1298187_2772 ERR1298187_2774 ERR1298187_2938 ERR1298187_3106 ERR1298187_3216 ERR1298187_3366 ERR1298187_3534 ERR1298187_3604 ERR1298187_3636 ERR1298187_3782 ERR1298187_4170 ERR1298187_4192 ERR1298187_4224 ERR1298187_4344 ERR1298187_4356 ERR1298187_4508 ERR1298187_4802 ERR1298187_4860 ERR1298187_4884 ERR1298187_4948 ERR1298187_4986 ERR1298187_5038 ERR1298187_5130 ERR1298187_5254 ERR1298187_5268 ERR1298187_5364 ERR1298187_5432 ERR1298187_5450 ERR1298187_5598 ERR1298187_5692 ERR1298187_5794 ERR1298187_5878 ERR1298187_5944 ERR1298187_5982 ERR1298187_6046 ERR1298187_6776 ERR1298187_6870 ERR1298187_6956 ERR1298187_6968 ERR1298187_7000 ERR1298187_7034 ERR1298187_7078 ERR1298187_7108 ERR1298187_7282 ERR1298187_7590 ERR1298187_7626 ERR1298187_7658 ERR1298187_7814 ERR1298187_7952 ERR1298187_7978 ERR1298187_8180 ERR1298187_8190 ERR1298187_8226 ERR1298187_8302 ERR1298187_8326 ERR1298187_8340 ERR1298187_8354 ERR1298187_8512 ERR1298187_8534 ERR1298187_8576 ERR1298187_8628 ERR1298187_8702 ERR1298187_8942 ERR1298187_8952 ERR1298187_9068 ERR1298187_9190 ERR1298187_9380 ERR1298187_9510 ERR1298187_9542 ERR1298187_9548 ERR1298187_9682 ERR1298187_9684 ERR1298187_9736 ERR1298187_9740 ERR1298187_9806 ERR1298187_9866 ERR1298187_9886 ERR1298187_9924 ERR1298187_10152 ERR1298187_10284 ERR1298190_928 ERR1298190_1322 ERR1298190_1742 ERR1298190_2054 ERR1298190_2624 ERR1298190_2790 ERR1298190_2890 ERR1298190_3148 ERR1298190_3620 ERR1298190_4968 ERR1298190_5450 ERR1298190_5748 ERR1298190_6156 ERR1298190_6444 ERR1298190_6560 ERR1298190_6578 ERR1298190_6684 ERR1298190_6744 ERR1298190_7854 ERR1298190_7946 ERR1298190_7958 ERR1298190_8174 ERR1298190_8834 ERR1298190_8852 ERR1298190_9022 ERR1298190_10002 ERR1298198_700 ERR1298198_1110 ERR1298198_1920 ERR1298198_2412 ERR1298198_2828 ERR1298198_2856 ERR1298198_3212 ERR1298198_3560 ERR1298198_4646 ERR1298198_5562 ERR1298198_6860 ERR1298198_7550 ERR1298198_8210 ERR1298198_8846 ERR1298198_9064 ERR1298198_9412 ERR1298198_9516 ERR1298216_74 ERR1298216_304 ERR1298216_360 ERR1298216_450 ERR1298216_720 ERR1298216_754 ERR1298216_926 ERR1298216_1010 ERR1298216_1868 ERR1298216_2430 ERR1298216_2542 ERR1298216_2668 ERR1298216_2698 ERR1298216_2814 ERR1298216_3100 ERR1298216_3194 ERR1298216_3710 ERR1298216_4006 ERR1298216_4224 ERR1298216_4524 ERR1298216_4938 ERR1298216_7450 ERR1298216_8682 ERR1298216_8976 ERR1298216_9098 ERR1298216_9312 ERR1298216_9362 ERR1298216_9522 ERR1298216_9664 ERR1298218_90 ERR1298218_124 ERR1298218_156 ERR1298218_300 ERR1298218_422 ERR1298218_428 ERR1298218_692 ERR1298218_886 ERR1298218_920 ERR1298218_986 ERR1298218_1036 ERR1298218_1484 ERR1298218_1974 ERR1298218_1988 ERR1298218_2132 ERR1298218_2308 ERR1298218_2368 ERR1298218_2544 ERR1298218_2570 ERR1298218_2624 ERR1298218_2698 ERR1298218_2772 ERR1298218_2978 ERR1298218_3030 ERR1298218_3158 ERR1298218_3176 ERR1298218_3200 ERR1298218_3666 ERR1298218_3882 ERR1298218_4224 ERR1298218_4702 ERR1298218_4718 ERR1298218_4748 ERR1298218_4752 ERR1298218_4862 ERR1298218_4978 ERR1298218_5040 ERR1298218_5042 ERR1298218_5210 ERR1298218_5266 ERR1298218_5358 ERR1298218_5402 ERR1298218_5462 ERR1298218_5468 ERR1298218_5614 ERR1298218_5944 ERR1298218_6058 ERR1298218_6512 ERR1298218_6692 ERR1298218_6714 ERR1298218_6822 ERR1298218_6924 ERR1298218_7112 ERR1298218_7272 ERR1298218_7484 ERR1298218_7564 ERR1298218_7568 ERR1298218_7904 ERR1298218_7910 ERR1298218_7932 ERR1298218_8054 ERR1298218_8122 ERR1298218_8486 ERR1298218_8932 ERR1298218_8972 ERR1298218_9054 ERR1298218_9192 ERR1298218_9288 ERR1298218_9290 ERR1298218_9346 ERR1298218_9382 ERR1298218_9570 ERR1298218_9608 ERR1298218_9752 ERR1298218_9876 ERR1298218_9906 ERR1298218_9966 ERR1298218_9988 ERR1298218_10212 ERR1298228_234 ERR1298228_312 ERR1298228_350 ERR1298228_650 ERR1298228_738 ERR1298228_826 ERR1298228_1056 ERR1298228_1064 ERR1298228_1258 ERR1298228_1330 ERR1298228_1386 ERR1298228_1622 ERR1298228_1734 ERR1298228_1794 ERR1298228_1880 ERR1298228_1898 ERR1298228_2196 ERR1298228_2486 ERR1298228_2518 ERR1298228_2888 ERR1298228_2994 ERR1298228_3166 ERR1298228_3228 ERR1298228_3270 ERR1298228_3362 ERR1298228_3462 ERR1298228_3566 ERR1298228_3596 ERR1298228_3908 ERR1298228_3952 ERR1298228_4480 ERR1298228_4648 ERR1298228_5488 ERR1298228_5598 ERR1298228_5630 ERR1298228_5682 ERR1298228_5760 ERR1298228_6032 ERR1298228_6168 ERR1298228_6242 ERR1298228_6432 ERR1298228_6562 ERR1298228_6570 ERR1298228_6678 ERR1298228_6942 ERR1298228_7056 ERR1298228_7364 ERR1298228_7406 ERR1298228_7804 ERR1298228_7864 ERR1298228_8106 ERR1298228_8250 ERR1298228_8464 ERR1298228_8646 ERR1298228_8814 ERR1298228_8962 ERR1298228_8984 ERR1298228_9628 ERR1298228_9682 ERR1298228_9696 ERR1298228_9712 ERR1298228_9996 ERR1298244_46 ERR1298244_218 ERR1298244_784 ERR1298244_978 ERR1298244_1164 ERR1298244_1358 ERR1298244_1510 ERR1298244_1530 ERR1298244_1598 ERR1298244_1674 ERR1298244_1712 ERR1298244_2266 ERR1298244_2344 ERR1298244_2438 ERR1298244_2496 ERR1298244_2626 ERR1298244_2730 ERR1298244_2772 ERR1298244_2940 ERR1298244_2956 ERR1298244_3090 ERR1298244_3212 ERR1298244_3250 ERR1298244_3272 ERR1298244_3422 ERR1298244_3448 ERR1298244_3576 ERR1298244_3700 ERR1298244_3898 ERR1298244_3968 ERR1298244_3978 ERR1298244_4146 ERR1298244_4342 ERR1298244_4472 ERR1298244_4610 ERR1298244_5260 ERR1298244_5428 ERR1298244_5448 ERR1298244_5670 ERR1298244_5692 ERR1298244_5704 ERR1298244_5900 ERR1298244_5914 ERR1298244_6004 ERR1298244_6624 ERR1298244_6842 ERR1298244_7248 ERR1298244_7270 ERR1298244_7340 ERR1298244_7584 ERR1298244_7774 ERR1298244_7864 ERR1298244_7906 ERR1298244_7972 ERR1298244_8214 ERR1298244_8748 ERR1298244_8920 ERR1298244_8992 ERR1298244_9156 ERR1298244_9292 ERR1298244_9326 ERR1298244_9346 ERR1298244_9530 ERR1298244_9614 ERR1298244_9692 ERR1298244_9912 ERR1298244_10104 ERR1298248_1038 ERR1298248_1186 ERR1298248_1236 ERR1298248_2002 ERR1298248_2084 ERR1298248_2222 ERR1298248_2866 ERR1298248_3624 ERR1298248_4244 ERR1298248_4280 ERR1298248_4376 ERR1298248_5416 ERR1298248_5490 ERR1298248_6240 ERR1298248_6302 ERR1298248_7066 ERR1298248_7372 ERR1298248_8680 ERR1298248_8844 ERR1298248_9442 ERR1298248_9662 ERR1298248_10058 ERR1298252_190 ERR1298252_198 ERR1298252_248 ERR1298252_424 ERR1298252_454 ERR1298252_552 ERR1298252_740 ERR1298252_812 ERR1298252_990 ERR1298252_1054 ERR1298252_1056 ERR1298252_1062 ERR1298252_1164 ERR1298252_1190 ERR1298252_1376 ERR1298252_1416 ERR1298252_1468 ERR1298252_1490 ERR1298252_1498 ERR1298252_1544 ERR1298252_1578 ERR1298252_1618 ERR1298252_1628 ERR1298252_1682 ERR1298252_1698 ERR1298252_1740 ERR1298252_1758 ERR1298252_1888 ERR1298252_1976 ERR1298252_2000 ERR1298252_2024 ERR1298252_2128 ERR1298252_2194 ERR1298252_2566 ERR1298252_2584 ERR1298252_2636 ERR1298252_2666 ERR1298252_2778 ERR1298252_2896 ERR1298252_2952 ERR1298252_3014 ERR1298252_3076 ERR1298252_3132 ERR1298252_3154 ERR1298252_3164 ERR1298252_3284 ERR1298252_3346 ERR1298252_3560 ERR1298252_3590 ERR1298252_3612 ERR1298252_3768 ERR1298252_3816 ERR1298252_3872 ERR1298252_3940 ERR1298252_4030 ERR1298252_4040 ERR1298252_4192 ERR1298252_4212 ERR1298252_4268 ERR1298252_4334 ERR1298252_4430 ERR1298252_4442 ERR1298252_4544 ERR1298252_4576 ERR1298252_4754 ERR1298252_4780 ERR1298252_4898 ERR1298252_4912 ERR1298252_4940 ERR1298252_5122 ERR1298252_5160 ERR1298252_5220 ERR1298252_5242 ERR1298252_5250 ERR1298252_5274 ERR1298252_5334 ERR1298252_5366 ERR1298252_5442 ERR1298252_5452 ERR1298252_5460 ERR1298252_5482 ERR1298252_5556 ERR1298252_5564 ERR1298252_5998 ERR1298252_6126 ERR1298252_6222 ERR1298252_6266 ERR1298252_6300 ERR1298252_6304 ERR1298252_6356 ERR1298252_6426 ERR1298252_6568 ERR1298252_6640 ERR1298252_6670 ERR1298252_6740 ERR1298252_6778 ERR1298252_7070 ERR1298252_7092 ERR1298252_7276 ERR1298252_7508 ERR1298252_7548 ERR1298252_7762 ERR1298252_7858 ERR1298252_8128 ERR1298252_8158 ERR1298252_8188 ERR1298252_8220 ERR1298252_8364 ERR1298252_8488 ERR1298252_8554 ERR1298252_8584 ERR1298252_8644 ERR1298252_8800 ERR1298252_8808 ERR1298252_8898 ERR1298252_8972 ERR1298252_9086 ERR1298252_9164 ERR1298252_9288 ERR1298252_9334 ERR1298252_9404 ERR1298252_9500 ERR1298252_9632 ERR1298252_9694 ERR1298252_9872 ERR1298252_10056 ERR1298252_10086 ERR1298252_10166 ERR1298252_10192 ERR1298254_178 ERR1298254_180 ERR1298254_230 ERR1298254_316 ERR1298254_688 ERR1298254_886 ERR1298254_1460 ERR1298254_1520 ERR1298254_1652 ERR1298254_1858 ERR1298254_2210 ERR1298254_2674 ERR1298254_3548 ERR1298254_4288 ERR1298254_4454 ERR1298254_4514 ERR1298254_4686 ERR1298254_4724 ERR1298254_4818 ERR1298254_4984 ERR1298254_5042 ERR1298254_5612 ERR1298254_6150 ERR1298254_6834 ERR1298254_7158 ERR1298254_7194 ERR1298254_7332 ERR1298254_7724 ERR1298254_8286 ERR1298254_9048 ERR1298254_9412 ERR1298254_10096 ERR1298254_10292 ERR1298264_1342 ERR1298264_1462 ERR1298264_1642 ERR1298264_1860 ERR1298264_2480 ERR1298264_2656 ERR1298264_3136 ERR1298264_3204 ERR1298264_3480 ERR1298264_3610 ERR1298264_3720 ERR1298264_3810 ERR1298264_4776 ERR1298264_4808 ERR1298264_4994 ERR1298264_5476 ERR1298264_5608 ERR1298264_6220 ERR1298264_6936 ERR1298264_7822 ERR1298264_7952 ERR1298264_9032 ERR1298264_9332 ERR1298264_9684 ERR1298269_248 ERR1298269_394 ERR1298269_1156 ERR1298269_1774 ERR1298269_3042 ERR1298269_3744 ERR1298269_3854 ERR1298269_4102 ERR1298269_4104 ERR1298269_6590 ERR1298269_7202 ERR1298269_7412 ERR1298269_8074 ERR1298269_8094 ERR1298269_8394 ERR1298269_8690 ERR1298269_8778 ERR1298269_9032 ERR1298269_9244 ERR1298269_9868 ERR1298269_10172 ERR1298269_10286 ERR1298277_102 ERR1298277_192 ERR1298277_380 ERR1298277_580 ERR1298277_840 ERR1298277_1066 ERR1298277_1232 ERR1298277_1264 ERR1298277_1430 ERR1298277_1584 ERR1298277_1694 ERR1298277_1748 ERR1298277_1792 ERR1298277_1870 ERR1298277_1930 ERR1298277_2154 ERR1298277_2176 ERR1298277_2594 ERR1298277_2686 ERR1298277_2726 ERR1298277_3062 ERR1298277_3064 ERR1298277_3564 ERR1298277_3570 ERR1298277_3646 ERR1298277_3812 ERR1298277_3912 ERR1298277_3952 ERR1298277_3982 ERR1298277_3986 ERR1298277_4020 ERR1298277_4244 ERR1298277_4304 ERR1298277_4516 ERR1298277_4790 ERR1298277_4804 ERR1298277_5022 ERR1298277_5128 ERR1298277_5166 ERR1298277_5328 ERR1298277_5366 ERR1298277_5862 ERR1298277_6116 ERR1298277_6156 ERR1298277_6176 ERR1298277_6270 ERR1298277_6298 ERR1298277_6336 ERR1298277_6410 ERR1298277_6482 ERR1298277_6580 ERR1298277_6680 ERR1298277_6914 ERR1298277_6948 ERR1298277_7046 ERR1298277_7242 ERR1298277_7522 ERR1298277_7590 ERR1298277_7900 ERR1298277_8226 ERR1298277_8284 ERR1298277_8518 ERR1298277_8854 ERR1298277_8932 ERR1298277_9182 ERR1298277_9218 ERR1298277_9236 ERR1298277_9564 ERR1298277_9878 ERR1298277_10166 ERR1298305_220 ERR1298305_800 ERR1298305_904 ERR1298305_946 ERR1298305_1054 ERR1298305_1104 ERR1298305_1380 ERR1298305_1422 ERR1298305_1602 ERR1298305_1968 ERR1298305_2444 ERR1298305_2696 ERR1298305_2724 ERR1298305_3056 ERR1298305_3092 ERR1298305_3306 ERR1298305_3428 ERR1298305_3690 ERR1298305_3776 ERR1298305_3866 ERR1298305_4212 ERR1298305_4214 ERR1298305_4254 ERR1298305_4350 ERR1298305_4438 ERR1298305_4556 ERR1298305_4582 ERR1298305_4884 ERR1298305_5052 ERR1298305_5054 ERR1298305_5058 ERR1298305_5314 ERR1298305_5356 ERR1298305_5466 ERR1298305_5522 ERR1298305_5720 ERR1298305_5850 ERR1298305_5866 ERR1298305_5874 ERR1298305_6284 ERR1298305_6328 ERR1298305_7066 ERR1298305_7290 ERR1298305_7462 ERR1298305_7776 ERR1298305_8314 ERR1298305_8470 ERR1298305_8892 ERR1298305_8974 ERR1298305_9248 ERR1298305_9506 ERR1298305_9512 ERR1298305_9616 ERR1298305_9818 ERR1298305_10122 ERR1298305_10152 ERR1298313_4 ERR1298313_336 ERR1298313_354 ERR1298313_364 ERR1298313_760 ERR1298313_852 ERR1298313_956 ERR1298313_1092 ERR1298313_1292 ERR1298313_1342 ERR1298313_1518 ERR1298313_1634 ERR1298313_2172 ERR1298313_2308 ERR1298313_2534 ERR1298313_2548 ERR1298313_2660 ERR1298313_2774 ERR1298313_2802 ERR1298313_2830 ERR1298313_2840 ERR1298313_2912 ERR1298313_2942 ERR1298313_3144 ERR1298313_3488 ERR1298313_3654 ERR1298313_3818 ERR1298313_4262 ERR1298313_4278 ERR1298313_4408 ERR1298313_4504 ERR1298313_4632 ERR1298313_4912 ERR1298313_5276 ERR1298313_5472 ERR1298313_5564 ERR1298313_5606 ERR1298313_5848 ERR1298313_6078 ERR1298313_6120 ERR1298313_6176 ERR1298313_6342 ERR1298313_6358 ERR1298313_6714 ERR1298313_6906 ERR1298313_7032 ERR1298313_7102 ERR1298313_7164 ERR1298313_7178 ERR1298313_7200 ERR1298313_7296 ERR1298313_7306 ERR1298313_7604 ERR1298313_7840 ERR1298313_7870 ERR1298313_8104 ERR1298313_8124 ERR1298313_8136 ERR1298313_8246 ERR1298313_8396 ERR1298313_8614 ERR1298313_8626 ERR1298313_8628 ERR1298313_8692 ERR1298313_8804 ERR1298313_9250 ERR1298313_9308 ERR1298313_9348 ERR1298313_9388 ERR1298313_9624 ERR1298313_10182 ERR1298313_10192 ERR1298313_10310 ERR1298319_198 ERR1298319_220 ERR1298319_896 ERR1298319_2212 ERR1298319_2548 ERR1298319_4320 ERR1298319_4880 ERR1298319_4944 ERR1298319_5546 ERR1298319_5922 ERR1298319_6092 ERR1298319_6548 ERR1298319_7446 ERR1298319_7942 ERR1298319_8822 ERR1298320_7178 ERR1298326_450 ERR1298326_472 ERR1298326_694 ERR1298326_990 ERR1298326_1002 ERR1298326_1218 ERR1298326_2788 ERR1298326_3214 ERR1298326_3352 ERR1298326_4534 ERR1298326_4650 ERR1298326_5190 ERR1298326_6468 ERR1298326_7614 ERR1298326_8134 ERR1298326_9042 ERR1298326_9648 ERR1298336_24 ERR1298336_524 ERR1298336_952 ERR1298336_1522 ERR1298336_1640 ERR1298336_1706 ERR1298336_2024 ERR1298336_2060 ERR1298336_2194 ERR1298336_2514 ERR1298336_2580 ERR1298336_3056 ERR1298336_3242 ERR1298336_3276 ERR1298336_3336 ERR1298336_3516 ERR1298336_3866 ERR1298336_3900 ERR1298336_3902 ERR1298336_4244 ERR1298336_4246 ERR1298336_4408 ERR1298336_4596 ERR1298336_4810 ERR1298336_4826 ERR1298336_5046 ERR1298336_5360 ERR1298336_5446 ERR1298336_5492 ERR1298336_5870 ERR1298336_6056 ERR1298336_6196 ERR1298336_7070 ERR1298336_7164 ERR1298336_7284 ERR1298336_7634 ERR1298336_7678 ERR1298336_7782 ERR1298336_7924 ERR1298336_7960 ERR1298336_7984 ERR1298336_8260 ERR1298336_8380 ERR1298336_8384 ERR1298336_8772 ERR1298336_8936 ERR1298336_8946 ERR1298336_9302 ERR1298336_9376 ERR1298336_9466 ERR1298336_9926 ERR1298336_10056 ERR1298336_10060 ERR1298336_10112 ERR1298344_166 ERR1298344_372 ERR1298344_428 ERR1298344_440 ERR1298344_814 ERR1298344_1010 ERR1298344_1170 ERR1298344_1192 ERR1298344_1324 ERR1298344_1334 ERR1298344_1750 ERR1298344_1860 ERR1298344_1980 ERR1298344_2024 ERR1298344_2054 ERR1298344_2240 ERR1298344_2274 ERR1298344_2438 ERR1298344_2522 ERR1298344_2636 ERR1298344_2782 ERR1298344_3338 ERR1298344_3430 ERR1298344_3478 ERR1298344_3490 ERR1298344_3942 ERR1298344_3946 ERR1298344_4076 ERR1298344_4094 ERR1298344_4236 ERR1298344_4388 ERR1298344_4486 ERR1298344_4508 ERR1298344_4590 ERR1298344_4636 ERR1298344_4850 ERR1298344_4854 ERR1298344_5038 ERR1298344_5112 ERR1298344_5220 ERR1298344_5232 ERR1298344_5362 ERR1298344_5418 ERR1298344_5438 ERR1298344_5564 ERR1298344_5810 ERR1298344_6050 ERR1298344_6156 ERR1298344_6272 ERR1298344_6344 ERR1298344_6378 ERR1298344_6428 ERR1298344_6496 ERR1298344_6532 ERR1298344_6576 ERR1298344_6816 ERR1298344_7060 ERR1298344_7384 ERR1298344_7466 ERR1298344_7498 ERR1298344_7532 ERR1298344_7646 ERR1298344_7678 ERR1298344_7734 ERR1298344_7786 ERR1298344_7864 ERR1298344_7940 ERR1298344_8162 ERR1298344_8430 ERR1298344_8622 ERR1298344_9024 ERR1298344_9044 ERR1298344_9158 ERR1298344_9212 ERR1298344_9404 ERR1298344_9910 ERR1298344_10296 ERR1298344_10310 ERR1298347_312 ERR1298347_742 ERR1298347_848 ERR1298347_1056 ERR1298347_1200 ERR1298347_1984 ERR1298347_2430 ERR1298347_3350 ERR1298347_4426 ERR1298347_4472 ERR1298347_4592 ERR1298347_4622 ERR1298347_4942 ERR1298347_4978 ERR1298347_5074 ERR1298347_5294 ERR1298347_5422 ERR1298347_6344 ERR1298347_8284 ERR1298347_8296 ERR1298347_8510 ERR1298347_8514 ERR1298347_8558 ERR1298347_9148 ERR1298347_9402 ERR1298347_9572 ERR1298347_9980 ERR1298347_10180 ERR1298347_10210 ERR1298348_28 ERR1298348_140 ERR1298348_538 ERR1298348_596 ERR1298348_668 ERR1298348_676 ERR1298348_760 ERR1298348_1074 ERR1298348_1280 ERR1298348_1316 ERR1298348_1570 ERR1298348_1616 ERR1298348_1652 ERR1298348_2070 ERR1298348_2476 ERR1298348_2504 ERR1298348_2538 ERR1298348_3146 ERR1298348_3178 ERR1298348_3714 ERR1298348_3994 ERR1298348_4086 ERR1298348_4088 ERR1298348_4114 ERR1298348_4186 ERR1298348_4262 ERR1298348_4436 ERR1298348_4602 ERR1298348_4626 ERR1298348_5076 ERR1298348_5120 ERR1298348_5194 ERR1298348_5278 ERR1298348_5688 ERR1298348_5906 ERR1298348_5958 ERR1298348_6044 ERR1298348_6072 ERR1298348_6178 ERR1298348_6202 ERR1298348_6218 ERR1298348_6262 ERR1298348_6542 ERR1298348_6724 ERR1298348_6996 ERR1298348_7222 ERR1298348_7340 ERR1298348_7638 ERR1298348_7684 ERR1298348_7694 ERR1298348_8016 ERR1298348_8022 ERR1298348_8268 ERR1298348_8476 ERR1298348_8532 ERR1298348_8534 ERR1298348_8736 ERR1298348_8898 ERR1298348_8906 ERR1298348_8942 ERR1298348_8996 ERR1298348_9002 ERR1298348_9136 ERR1298348_9228 ERR1298348_9232 ERR1298348_9248 ERR1298348_9276 ERR1298348_9314 ERR1298348_9372 ERR1298348_9720 ERR1298348_9906 ERR1298348_9958 ERR1298348_10152 ERR1298348_10210 ERR1298356_26 ERR1298356_60 ERR1298356_250 ERR1298356_290 ERR1298356_320 ERR1298356_330 ERR1298356_446 ERR1298356_502 ERR1298356_586 ERR1298356_746 ERR1298356_786 ERR1298356_836 ERR1298356_848 ERR1298356_960 ERR1298356_1116 ERR1298356_1184 ERR1298356_1204 ERR1298356_1330 ERR1298356_1396 ERR1298356_1442 ERR1298356_1552 ERR1298356_1596 ERR1298356_1602 ERR1298356_1676 ERR1298356_1706 ERR1298356_1830 ERR1298356_1840 ERR1298356_1866 ERR1298356_1954 ERR1298356_1984 ERR1298356_2010 ERR1298356_2106 ERR1298356_2122 ERR1298356_2234 ERR1298356_2278 ERR1298356_2348 ERR1298356_2366 ERR1298356_2368 ERR1298356_2376 ERR1298356_2466 ERR1298356_2468 ERR1298356_2528 ERR1298356_2734 ERR1298356_2968 ERR1298356_3004 ERR1298356_3062 ERR1298356_3490 ERR1298356_3528 ERR1298356_3554 ERR1298356_3564 ERR1298356_3760 ERR1298356_3906 ERR1298356_4012 ERR1298356_4018 ERR1298356_4102 ERR1298356_4188 ERR1298356_4314 ERR1298356_4332 ERR1298356_4344 ERR1298356_4398 ERR1298356_4416 ERR1298356_4672 ERR1298356_4732 ERR1298356_4750 ERR1298356_4754 ERR1298356_4804 ERR1298356_5064 ERR1298356_5104 ERR1298356_5192 ERR1298356_5226 ERR1298356_5256 ERR1298356_5296 ERR1298356_5358 ERR1298356_5440 ERR1298356_5442 ERR1298356_5482 ERR1298356_5516 ERR1298356_5592 ERR1298356_5750 ERR1298356_5782 ERR1298356_5786 ERR1298356_5928 ERR1298356_5984 ERR1298356_6046 ERR1298356_6050 ERR1298356_6054 ERR1298356_6118 ERR1298356_6134 ERR1298356_6170 ERR1298356_6172 ERR1298356_6232 ERR1298356_6344 ERR1298356_6350 ERR1298356_6422 ERR1298356_6608 ERR1298356_6612 ERR1298356_6650 ERR1298356_6658 ERR1298356_6690 ERR1298356_6692 ERR1298356_6802 ERR1298356_7024 ERR1298356_7094 ERR1298356_7116 ERR1298356_7212 ERR1298356_7266 ERR1298356_7274 ERR1298356_7288 ERR1298356_7406 ERR1298356_7476 ERR1298356_7478 ERR1298356_7502 ERR1298356_7676 ERR1298356_7688 ERR1298356_7710 ERR1298356_7750 ERR1298356_7806 ERR1298356_7822 ERR1298356_7996 ERR1298356_8128 ERR1298356_8212 ERR1298356_8398 ERR1298356_8502 ERR1298356_8742 ERR1298356_8774 ERR1298356_8806 ERR1298356_8834 ERR1298356_8846 ERR1298356_8872 ERR1298356_8876 ERR1298356_8902 ERR1298356_8920 ERR1298356_8964 ERR1298356_8972 ERR1298356_9004 ERR1298356_9056 ERR1298356_9082 ERR1298356_9094 ERR1298356_9160 ERR1298356_9290 ERR1298356_9450 ERR1298356_9522 ERR1298356_9530 ERR1298356_9584 ERR1298356_9624 ERR1298356_9654 ERR1298356_9746 ERR1298356_9770 ERR1298356_9792 ERR1298356_9886 ERR1298356_9930 ERR1298356_9962 ERR1298356_9986 ERR1298356_10204 ERR1298356_10230 ERR1298362_7070 ERR1298371_4646 ERR1298371_5582 ERR1298371_7504 ERR1298371_9438 ERR1298373_176 ERR1298373_640 ERR1298373_864 ERR1298373_888 ERR1298373_1644 ERR1298373_3036 ERR1298373_3186 ERR1298373_3380 ERR1298373_3832 ERR1298373_4462 ERR1298373_4616 ERR1298373_4788 ERR1298373_5016 ERR1298373_5114 ERR1298373_5134 ERR1298373_6408 ERR1298373_6592 ERR1298373_7026 ERR1298373_7072 ERR1298373_7084 ERR1298373_7490 ERR1298373_8072 ERR1298373_9908 ERR1298375_6 ERR1298375_26 ERR1298375_262 ERR1298375_324 ERR1298375_358 ERR1298375_940 ERR1298375_996 ERR1298375_1078 ERR1298375_1088 ERR1298375_1096 ERR1298375_1100 ERR1298375_1104 ERR1298375_1518 ERR1298375_1696 ERR1298375_2436 ERR1298375_2596 ERR1298375_2656 ERR1298375_2738 ERR1298375_2892 ERR1298375_3106 ERR1298375_3248 ERR1298375_3484 ERR1298375_3654 ERR1298375_4050 ERR1298375_4224 ERR1298375_4308 ERR1298375_4342 ERR1298375_4356 ERR1298375_4556 ERR1298375_4570 ERR1298375_4622 ERR1298375_4900 ERR1298375_5082 ERR1298375_5092 ERR1298375_5166 ERR1298375_5208 ERR1298375_5282 ERR1298375_5684 ERR1298375_5788 ERR1298375_6062 ERR1298375_6152 ERR1298375_6366 ERR1298375_6426 ERR1298375_6524 ERR1298375_6670 ERR1298375_6810 ERR1298375_6962 ERR1298375_7202 ERR1298375_7432 ERR1298375_7566 ERR1298375_7930 ERR1298375_8048 ERR1298375_8086 ERR1298375_8282 ERR1298375_8346 ERR1298375_8430 ERR1298375_8452 ERR1298375_8534 ERR1298375_8694 ERR1298375_8802 ERR1298375_8834 ERR1298375_8970 ERR1298375_9236 ERR1298375_9538 ERR1298375_9706 ERR1298375_9894 ERR1298375_10044 ERR1298375_10078 ERR1298375_10144 ERR1298375_10206 ERR1298375_10224 ERR1298381_410 ERR1298381_518 ERR1298381_986 ERR1298381_1470 ERR1298381_3044 ERR1298381_3892 ERR1298381_4178 ERR1298381_4276 ERR1298381_4378 ERR1298381_4552 ERR1298381_4698 ERR1298381_4978 ERR1298381_4982 ERR1298381_5050 ERR1298381_5292 ERR1298381_6166 ERR1298381_6226 ERR1298381_6834 ERR1298381_7004 ERR1298381_7464 ERR1298381_7476 ERR1298381_7554 ERR1298381_8366 ERR1298381_8402 ERR1298381_8476 ERR1298381_8682 ERR1298381_8688 ERR1298381_8764 ERR1298381_9550 ERR1298381_9558 ERR1298381_9912 ERR1298381_10228 ERR1298381_10264 ERR1298387_3364 ERR1298387_4704 ERR1298392_308 ERR1298392_422 ERR1298392_456 ERR1298392_462 ERR1298392_522 ERR1298392_552 ERR1298392_562 ERR1298392_640 ERR1298392_676 ERR1298392_1026 ERR1298392_1118 ERR1298392_1194 ERR1298392_1514 ERR1298392_1642 ERR1298392_1776 ERR1298392_1798 ERR1298392_1802 ERR1298392_1876 ERR1298392_1914 ERR1298392_1916 ERR1298392_2198 ERR1298392_2246 ERR1298392_2252 ERR1298392_2562 ERR1298392_2956 ERR1298392_2986 ERR1298392_2990 ERR1298392_3094 ERR1298392_3126 ERR1298392_3198 ERR1298392_3552 ERR1298392_3676 ERR1298392_3880 ERR1298392_4048 ERR1298392_4072 ERR1298392_4168 ERR1298392_4174 ERR1298392_4248 ERR1298392_4498 ERR1298392_4918 ERR1298392_5266 ERR1298392_5414 ERR1298392_5492 ERR1298392_5496 ERR1298392_5878 ERR1298392_6022 ERR1298392_6188 ERR1298392_6278 ERR1298392_6284 ERR1298392_6440 ERR1298392_6912 ERR1298392_6946 ERR1298392_7026 ERR1298392_7172 ERR1298392_7236 ERR1298392_7242 ERR1298392_7390 ERR1298392_7422 ERR1298392_7488 ERR1298392_7592 ERR1298392_7702 ERR1298392_8004 ERR1298392_8104 ERR1298392_8178 ERR1298392_8232 ERR1298392_8310 ERR1298392_8580 ERR1298392_8604 ERR1298392_8664 ERR1298392_8758 ERR1298392_8934 ERR1298392_8940 ERR1298392_9118 ERR1298392_9122 ERR1298392_9126 ERR1298392_9158 ERR1298392_9342 ERR1298392_9368 ERR1298392_9470 ERR1298392_9530 ERR1298392_9562 ERR1298392_9634 ERR1298392_9826 ERR1298392_9842 ERR1298392_9942 ERR1298395_2222 ERR1298395_3110 ERR1298395_3174 ERR1298395_3234 ERR1298395_6082 ERR1298395_6090 ERR1298395_6188 ERR1298395_8120 ERR1298395_9010 ERR1298395_9148 ERR1298395_9172 ERR1298395_9638 ERR1298395_10096 ERR1298400_1306 ERR1298400_4330 ERR1298400_5912 ERR1298400_7468 ERR1298430_760 ERR1298430_1052 ERR1298430_2454 ERR1298430_5336 ERR1298430_7144 ERR1298430_8350 ERR1298430_10116 ERR1298430_10126 ERR1298448_30 ERR1298448_2888 ERR1298448_4834 ERR1298448_7350 ERR1298448_7678 ERR1298448_7772 ERR1298451_144 ERR1298451_294 ERR1298451_410 ERR1298451_476 ERR1298451_484 ERR1298451_628 ERR1298451_638 ERR1298451_984 ERR1298451_1052 ERR1298451_1092 ERR1298451_1166 ERR1298451_1258 ERR1298451_1326 ERR1298451_1450 ERR1298451_1834 ERR1298451_2104 ERR1298451_2116 ERR1298451_2182 ERR1298451_2236 ERR1298451_2486 ERR1298451_2554 ERR1298451_2758 ERR1298451_2806 ERR1298451_2956 ERR1298451_2990 ERR1298451_3032 ERR1298451_3240 ERR1298451_3244 ERR1298451_3270 ERR1298451_3488 ERR1298451_3490 ERR1298451_3616 ERR1298451_3818 ERR1298451_3988 ERR1298451_4084 ERR1298451_4222 ERR1298451_4532 ERR1298451_4594 ERR1298451_4730 ERR1298451_4992 ERR1298451_5000 ERR1298451_5128 ERR1298451_5488 ERR1298451_5496 ERR1298451_5802 ERR1298451_5812 ERR1298451_5986 ERR1298451_6050 ERR1298451_6076 ERR1298451_6290 ERR1298451_6714 ERR1298451_6852 ERR1298451_7176 ERR1298451_7226 ERR1298451_7268 ERR1298451_7364 ERR1298451_7390 ERR1298451_7840 ERR1298451_7846 ERR1298451_8132 ERR1298451_8152 ERR1298451_8272 ERR1298451_8288 ERR1298451_8308 ERR1298451_8398 ERR1298451_8654 ERR1298451_8712 ERR1298451_9100 ERR1298451_9260 ERR1298451_9368 ERR1298451_9462 ERR1298451_9548 ERR1298451_9662 ERR1298451_9730 ERR1298451_9980 ERR1298457_26 ERR1298457_76 ERR1298457_188 ERR1298457_190 ERR1298457_266 ERR1298457_380 ERR1298457_440 ERR1298457_582 ERR1298457_646 ERR1298457_660 ERR1298457_886 ERR1298457_914 ERR1298457_1188 ERR1298457_1610 ERR1298457_1786 ERR1298457_1916 ERR1298457_1994 ERR1298457_2150 ERR1298457_2298 ERR1298457_3046 ERR1298457_3076 ERR1298457_3164 ERR1298457_3176 ERR1298457_3502 ERR1298457_3534 ERR1298457_3632 ERR1298457_3686 ERR1298457_3746 ERR1298457_3824 ERR1298457_3990 ERR1298457_4052 ERR1298457_4246 ERR1298457_4306 ERR1298457_4364 ERR1298457_4444 ERR1298457_4810 ERR1298457_4878 ERR1298457_4938 ERR1298457_5054 ERR1298457_5070 ERR1298457_5294 ERR1298457_5604 ERR1298457_5708 ERR1298457_5834 ERR1298457_5906 ERR1298457_5942 ERR1298457_5992 ERR1298457_6054 ERR1298457_6120 ERR1298457_6204 ERR1298457_6306 ERR1298457_6564 ERR1298457_7014 ERR1298457_7030 ERR1298457_7102 ERR1298457_7170 ERR1298457_7440 ERR1298457_7642 ERR1298457_7742 ERR1298457_7806 ERR1298457_7894 ERR1298457_7918 ERR1298457_8114 ERR1298457_8200 ERR1298457_8204 ERR1298457_8584 ERR1298457_8760 ERR1298457_8904 ERR1298457_8966 ERR1298457_8988 ERR1298457_9248 ERR1298457_9316 ERR1298457_9572 ERR1298457_9624 ERR1298457_9898 ERR1298457_10092 ERR1298457_10146 ERR1298457_10202 ERR1298457_10274 ERR1298459_8 ERR1298459_104 ERR1298459_180 ERR1298459_332 ERR1298459_442 ERR1298459_560 ERR1298459_906 ERR1298459_928 ERR1298459_1906 ERR1298459_2900 ERR1298459_2972 ERR1298459_3008 ERR1298459_3266 ERR1298459_3314 ERR1298459_3820 ERR1298459_4282 ERR1298459_4308 ERR1298459_4590 ERR1298459_5046 ERR1298459_5048 ERR1298459_5160 ERR1298459_5696 ERR1298459_6014 ERR1298459_6040 ERR1298459_6372 ERR1298459_6676 ERR1298459_7720 ERR1298459_7892 ERR1298459_8184 ERR1298459_8234 ERR1298459_8648 ERR1298459_8696 ERR1298459_8746 ERR1298459_9290 ERR1298459_9790 ERR1298468_246 ERR1298468_518 ERR1298468_840 ERR1298468_1020 ERR1298468_1230 ERR1298468_2056 ERR1298468_3508 ERR1298468_3918 ERR1298468_3960 ERR1298468_4244 ERR1298468_4412 ERR1298468_4590 ERR1298468_4694 ERR1298468_5524 ERR1298468_6126 ERR1298468_7238 ERR1298468_7506 ERR1298468_7686 ERR1298468_7820 ERR1298468_7852 ERR1298468_7928 ERR1298468_8394 ERR1298468_9416 ERR1298468_9426 ERR1298164_1132 ERR1298164_1378 ERR1298164_1712 ERR1298164_1902 ERR1298164_3098 ERR1298164_3104 ERR1298164_3200 ERR1298164_3676 ERR1298164_4102 ERR1298164_4288 ERR1298164_4482 ERR1298164_4604 ERR1298164_4690 ERR1298164_4946 ERR1298164_5426 ERR1298164_5552 ERR1298164_5602 ERR1298164_5882 ERR1298164_6304 ERR1298164_6438 ERR1298164_7148 ERR1298164_7392 ERR1298164_7726 ERR1298164_7912 ERR1298164_7962 ERR1298164_8084 ERR1298164_8270 ERR1298164_8334 ERR1298164_9506 ERR1298164_10068 ERR1298166_334 ERR1298166_366 ERR1298166_600 ERR1298166_626 ERR1298166_930 ERR1298166_1016 ERR1298166_1046 ERR1298166_1064 ERR1298166_1230 ERR1298166_1452 ERR1298166_1580 ERR1298166_1804 ERR1298166_1894 ERR1298166_2310 ERR1298166_2344 ERR1298166_2404 ERR1298166_2474 ERR1298166_2584 ERR1298166_2896 ERR1298166_3102 ERR1298166_3430 ERR1298166_3478 ERR1298166_3586 ERR1298166_3680 ERR1298166_4070 ERR1298166_4086 ERR1298166_4132 ERR1298166_4138 ERR1298166_4206 ERR1298166_4514 ERR1298166_4728 ERR1298166_4744 ERR1298166_5180 ERR1298166_5234 ERR1298166_5312 ERR1298166_5444 ERR1298166_5618 ERR1298166_5882 ERR1298166_5900 ERR1298166_5970 ERR1298166_6154 ERR1298166_6378 ERR1298166_6636 ERR1298166_6958 ERR1298166_6966 ERR1298166_7168 ERR1298166_7454 ERR1298166_7640 ERR1298166_7768 ERR1298166_8988 ERR1298166_9894 ERR1298166_9914 ERR1298166_9980 ERR1298166_10040 ERR1298166_10042 ERR1298166_10208 ERR1298166_10230 ERR1298166_10258 ERR1298179_112 ERR1298179_666 ERR1298179_802 ERR1298179_1826 ERR1298179_1898 ERR1298179_2130 ERR1298179_3006 ERR1298179_3246 ERR1298179_5174 ERR1298179_5424 ERR1298179_8562 ERR1298191_362 ERR1298191_460 ERR1298191_812 ERR1298191_1022 ERR1298191_1210 ERR1298191_1572 ERR1298191_1916 ERR1298191_2214 ERR1298191_2358 ERR1298191_2488 ERR1298191_2620 ERR1298191_2672 ERR1298191_2804 ERR1298191_2898 ERR1298191_2924 ERR1298191_2998 ERR1298191_3110 ERR1298191_3206 ERR1298191_3440 ERR1298191_3490 ERR1298191_3812 ERR1298191_3852 ERR1298191_3898 ERR1298191_3902 ERR1298191_4284 ERR1298191_4310 ERR1298191_4788 ERR1298191_4810 ERR1298191_4860 ERR1298191_5234 ERR1298191_5296 ERR1298191_5474 ERR1298191_5600 ERR1298191_5684 ERR1298191_5964 ERR1298191_6050 ERR1298191_6356 ERR1298191_6770 ERR1298191_7358 ERR1298191_7394 ERR1298191_7824 ERR1298191_7870 ERR1298191_7970 ERR1298191_8032 ERR1298191_8176 ERR1298191_8196 ERR1298191_8266 ERR1298191_8394 ERR1298191_8644 ERR1298191_8684 ERR1298191_9004 ERR1298191_9110 ERR1298191_9238 ERR1298191_9372 ERR1298191_9764 ERR1298191_9864 ERR1298191_10088 ERR1298191_10246 ERR1298194_118 ERR1298194_144 ERR1298194_146 ERR1298194_240 ERR1298194_340 ERR1298194_352 ERR1298194_500 ERR1298194_562 ERR1298194_692 ERR1298194_738 ERR1298194_802 ERR1298194_1158 ERR1298194_1224 ERR1298194_1332 ERR1298194_1428 ERR1298194_1804 ERR1298194_1908 ERR1298194_1934 ERR1298194_2120 ERR1298194_2278 ERR1298194_2308 ERR1298194_2364 ERR1298194_2366 ERR1298194_2414 ERR1298194_2940 ERR1298194_2988 ERR1298194_3070 ERR1298194_3294 ERR1298194_3454 ERR1298194_3528 ERR1298194_3588 ERR1298194_3700 ERR1298194_4500 ERR1298194_4512 ERR1298194_4982 ERR1298194_5016 ERR1298194_5076 ERR1298194_5286 ERR1298194_5346 ERR1298194_5622 ERR1298194_5738 ERR1298194_5764 ERR1298194_5840 ERR1298194_5932 ERR1298194_6012 ERR1298194_6092 ERR1298194_6620 ERR1298194_6624 ERR1298194_6726 ERR1298194_6858 ERR1298194_6896 ERR1298194_6902 ERR1298194_7460 ERR1298194_7472 ERR1298194_7536 ERR1298194_7698 ERR1298194_7700 ERR1298194_7782 ERR1298194_8008 ERR1298194_8094 ERR1298194_8230 ERR1298194_8502 ERR1298194_9120 ERR1298194_9150 ERR1298194_9262 ERR1298194_9316 ERR1298194_9422 ERR1298194_9442 ERR1298194_9792 ERR1298194_10212 ERR1298194_10224 ERR1298194_10316 ERR1298195_4678 ERR1298195_9410 ERR1298211_14 ERR1298211_586 ERR1298211_656 ERR1298211_702 ERR1298211_708 ERR1298211_740 ERR1298211_800 ERR1298211_878 ERR1298211_1402 ERR1298211_1412 ERR1298211_1430 ERR1298211_1446 ERR1298211_1622 ERR1298211_1652 ERR1298211_1996 ERR1298211_2102 ERR1298211_2104 ERR1298211_2116 ERR1298211_2218 ERR1298211_2426 ERR1298211_2544 ERR1298211_2560 ERR1298211_2712 ERR1298211_2746 ERR1298211_3032 ERR1298211_3128 ERR1298211_3178 ERR1298211_3290 ERR1298211_3944 ERR1298211_4102 ERR1298211_4372 ERR1298211_4392 ERR1298211_4526 ERR1298211_4648 ERR1298211_4972 ERR1298211_5072 ERR1298211_5094 ERR1298211_5442 ERR1298211_5810 ERR1298211_5998 ERR1298211_6002 ERR1298211_6046 ERR1298211_6372 ERR1298211_6392 ERR1298211_6432 ERR1298211_6524 ERR1298211_6554 ERR1298211_6680 ERR1298211_6906 ERR1298211_7050 ERR1298211_7190 ERR1298211_7256 ERR1298211_7290 ERR1298211_7296 ERR1298211_7316 ERR1298211_7426 ERR1298211_7436 ERR1298211_7516 ERR1298211_7664 ERR1298211_7676 ERR1298211_7942 ERR1298211_8040 ERR1298211_8086 ERR1298211_8162 ERR1298211_8334 ERR1298211_8432 ERR1298211_8444 ERR1298211_8558 ERR1298211_8652 ERR1298211_8666 ERR1298211_8938 ERR1298211_8986 ERR1298211_9080 ERR1298211_9168 ERR1298211_9622 ERR1298211_9678 ERR1298211_9750 ERR1298211_9816 ERR1298211_9830 ERR1298211_10018 ERR1298211_10226 ERR1298211_10290 ERR1298217_106 ERR1298217_112 ERR1298217_164 ERR1298217_948 ERR1298217_1074 ERR1298217_1182 ERR1298217_1210 ERR1298217_1590 ERR1298217_2100 ERR1298217_2674 ERR1298217_2884 ERR1298217_2974 ERR1298217_3314 ERR1298217_3460 ERR1298217_4018 ERR1298217_4358 ERR1298217_4932 ERR1298217_5196 ERR1298217_5446 ERR1298217_5856 ERR1298217_5964 ERR1298217_6004 ERR1298217_6022 ERR1298217_6184 ERR1298217_6646 ERR1298217_6698 ERR1298217_6812 ERR1298217_6914 ERR1298217_6928 ERR1298217_6960 ERR1298217_7052 ERR1298217_7122 ERR1298217_7210 ERR1298217_7398 ERR1298217_7452 ERR1298217_7470 ERR1298217_7860 ERR1298217_8168 ERR1298217_8276 ERR1298217_8374 ERR1298217_8786 ERR1298217_9566 ERR1298217_9582 ERR1298217_9644 ERR1298217_9732 ERR1298217_9910 ERR1298217_10082 ERR1298217_10094 ERR1298217_10236 ERR1298219_110 ERR1298219_340 ERR1298219_870 ERR1298219_892 ERR1298219_1432 ERR1298219_1656 ERR1298219_1672 ERR1298219_1788 ERR1298219_1880 ERR1298219_2116 ERR1298219_2246 ERR1298219_2306 ERR1298219_2386 ERR1298219_2398 ERR1298219_2790 ERR1298219_2810 ERR1298219_2814 ERR1298219_2824 ERR1298219_2920 ERR1298219_2976 ERR1298219_3210 ERR1298219_3260 ERR1298219_3390 ERR1298219_3392 ERR1298219_3528 ERR1298219_3668 ERR1298219_3710 ERR1298219_3770 ERR1298219_3964 ERR1298219_4112 ERR1298219_4542 ERR1298219_4546 ERR1298219_4558 ERR1298219_4748 ERR1298219_4870 ERR1298219_5114 ERR1298219_5484 ERR1298219_5518 ERR1298219_5554 ERR1298219_5754 ERR1298219_5994 ERR1298219_6006 ERR1298219_6010 ERR1298219_6118 ERR1298219_6366 ERR1298219_6500 ERR1298219_6684 ERR1298219_6710 ERR1298219_6928 ERR1298219_7128 ERR1298219_7284 ERR1298219_7620 ERR1298219_7706 ERR1298219_7794 ERR1298219_7880 ERR1298219_7922 ERR1298219_8026 ERR1298219_8056 ERR1298219_8190 ERR1298219_8364 ERR1298219_8376 ERR1298219_8660 ERR1298219_8986 ERR1298219_9218 ERR1298219_9236 ERR1298219_9244 ERR1298219_9550 ERR1298219_9552 ERR1298219_9562 ERR1298219_9614 ERR1298219_9744 ERR1298219_9834 ERR1298219_9886 ERR1298219_9924 ERR1298219_9964 ERR1298219_10002 ERR1298219_10116 ERR1298245_20 ERR1298245_52 ERR1298245_232 ERR1298245_618 ERR1298245_660 ERR1298245_670 ERR1298245_672 ERR1298245_874 ERR1298245_1002 ERR1298245_1072 ERR1298245_1164 ERR1298245_1314 ERR1298245_1342 ERR1298245_1356 ERR1298245_1380 ERR1298245_1472 ERR1298245_1570 ERR1298245_1642 ERR1298245_1900 ERR1298245_1972 ERR1298245_2294 ERR1298245_2562 ERR1298245_2602 ERR1298245_2616 ERR1298245_2852 ERR1298245_2902 ERR1298245_3222 ERR1298245_3376 ERR1298245_3430 ERR1298245_3440 ERR1298245_3576 ERR1298245_3596 ERR1298245_3632 ERR1298245_3640 ERR1298245_3774 ERR1298245_4030 ERR1298245_4040 ERR1298245_4082 ERR1298245_4114 ERR1298245_4138 ERR1298245_4148 ERR1298245_4158 ERR1298245_4162 ERR1298245_4506 ERR1298245_4620 ERR1298245_4624 ERR1298245_4696 ERR1298245_4790 ERR1298245_4798 ERR1298245_5162 ERR1298245_5174 ERR1298245_5386 ERR1298245_5390 ERR1298245_5410 ERR1298245_5526 ERR1298245_5768 ERR1298245_5784 ERR1298245_5886 ERR1298245_6152 ERR1298245_6240 ERR1298245_6536 ERR1298245_6818 ERR1298245_6940 ERR1298245_7200 ERR1298245_7470 ERR1298245_7512 ERR1298245_7562 ERR1298245_7638 ERR1298245_7874 ERR1298245_8014 ERR1298245_8046 ERR1298245_8158 ERR1298245_8180 ERR1298245_8218 ERR1298245_8316 ERR1298245_8366 ERR1298245_8412 ERR1298245_8486 ERR1298245_8488 ERR1298245_8822 ERR1298245_9184 ERR1298245_9424 ERR1298245_9532 ERR1298245_9548 ERR1298245_9564 ERR1298245_9642 ERR1298245_9652 ERR1298245_9826 ERR1298245_9848 ERR1298245_10032 ERR1298245_10158 ERR1298245_10160 ERR1298245_10308 ERR1298255_66 ERR1298255_282 ERR1298255_284 ERR1298255_346 ERR1298255_366 ERR1298255_388 ERR1298255_544 ERR1298255_578 ERR1298255_584 ERR1298255_662 ERR1298255_810 ERR1298255_846 ERR1298255_866 ERR1298255_880 ERR1298255_914 ERR1298255_928 ERR1298255_1136 ERR1298255_1156 ERR1298255_1434 ERR1298255_1562 ERR1298255_1684 ERR1298255_1752 ERR1298255_1996 ERR1298255_2122 ERR1298255_2164 ERR1298255_2174 ERR1298255_2274 ERR1298255_2316 ERR1298255_2564 ERR1298255_2624 ERR1298255_2630 ERR1298255_2700 ERR1298255_2818 ERR1298255_6508 ERR1298255_6824 ERR1298255_7124 ERR1298255_7368 ERR1298255_7492 ERR1298255_7552 ERR1298255_7590 ERR1298255_7662 ERR1298255_7692 ERR1298255_7720 ERR1298255_7816 ERR1298255_7990 ERR1298255_8360 ERR1298255_8408 ERR1298255_8464 ERR1298255_8516 ERR1298255_8546 ERR1298255_8590 ERR1298255_8746 ERR1298255_8928 ERR1298255_9020 ERR1298255_9086 ERR1298255_9108 ERR1298255_9118 ERR1298255_9182 ERR1298255_9190 ERR1298255_9504 ERR1298255_9642 ERR1298255_9644 ERR1298255_9684 ERR1298255_9750 ERR1298255_9772 ERR1298255_10044 ERR1298255_10060 ERR1298255_10218 ERR1298266_278 ERR1298266_290 ERR1298266_460 ERR1298266_508 ERR1298266_570 ERR1298266_672 ERR1298266_866 ERR1298266_892 ERR1298266_1128 ERR1298266_1332 ERR1298266_1362 ERR1298266_1558 ERR1298266_1740 ERR1298266_2218 ERR1298266_2252 ERR1298266_2382 ERR1298266_2440 ERR1298266_2932 ERR1298266_3140 ERR1298266_3206 ERR1298266_3386 ERR1298266_3724 ERR1298266_3754 ERR1298266_4410 ERR1298266_4598 ERR1298266_4622 ERR1298266_4868 ERR1298266_4916 ERR1298266_5178 ERR1298266_5268 ERR1298266_5490 ERR1298266_5894 ERR1298266_5990 ERR1298266_6606 ERR1298266_6798 ERR1298266_6944 ERR1298266_7056 ERR1298266_8278 ERR1298266_8492 ERR1298266_8720 ERR1298266_9030 ERR1298266_9048 ERR1298266_9292 ERR1298266_9318 ERR1298266_9442 ERR1298266_9638 ERR1298266_9826 ERR1298268_12 ERR1298268_38 ERR1298268_146 ERR1298268_180 ERR1298268_262 ERR1298268_300 ERR1298268_426 ERR1298268_442 ERR1298268_444 ERR1298268_474 ERR1298268_578 ERR1298268_746 ERR1298268_860 ERR1298268_868 ERR1298268_1058 ERR1298268_1140 ERR1298268_1174 ERR1298268_1244 ERR1298268_1270 ERR1298268_1372 ERR1298268_1408 ERR1298268_1540 ERR1298268_1580 ERR1298268_1712 ERR1298268_1800 ERR1298268_2016 ERR1298268_2032 ERR1298268_2046 ERR1298268_2064 ERR1298268_2220 ERR1298268_2476 ERR1298268_2768 ERR1298268_2928 ERR1298268_3020 ERR1298268_3028 ERR1298268_3210 ERR1298268_3418 ERR1298268_3552 ERR1298268_3624 ERR1298268_3628 ERR1298268_3662 ERR1298268_3790 ERR1298268_3810 ERR1298268_4136 ERR1298268_4142 ERR1298268_4206 ERR1298268_4426 ERR1298268_4476 ERR1298268_4480 ERR1298268_4504 ERR1298268_4600 ERR1298268_4642 ERR1298268_5384 ERR1298268_5452 ERR1298268_5468 ERR1298268_5814 ERR1298268_5954 ERR1298268_5968 ERR1298268_6144 ERR1298268_6170 ERR1298268_6228 ERR1298268_6236 ERR1298268_6250 ERR1298268_6320 ERR1298268_6586 ERR1298268_6646 ERR1298268_6890 ERR1298268_6990 ERR1298268_6992 ERR1298268_7120 ERR1298268_7786 ERR1298268_7984 ERR1298268_8006 ERR1298268_8526 ERR1298268_8732 ERR1298268_8844 ERR1298268_8906 ERR1298268_9038 ERR1298268_9448 ERR1298268_9682 ERR1298268_9706 ERR1298268_9820 ERR1298268_9932 ERR1298290_10 ERR1298290_168 ERR1298290_372 ERR1298290_680 ERR1298290_866 ERR1298290_928 ERR1298290_1074 ERR1298290_1244 ERR1298290_1390 ERR1298290_1422 ERR1298290_1454 ERR1298290_2184 ERR1298290_2334 ERR1298290_2374 ERR1298290_3020 ERR1298290_3468 ERR1298290_3534 ERR1298290_4708 ERR1298290_5876 ERR1298290_5938 ERR1298290_6230 ERR1298290_6468 ERR1298290_6606 ERR1298290_7156 ERR1298290_7452 ERR1298290_7632 ERR1298290_7674 ERR1298290_8448 ERR1298290_8954 ERR1298290_9470 ERR1298290_9706 ERR1298290_9782 ERR1298290_9892 ERR1298290_10036 ERR1298290_10054 ERR1298299_1442 ERR1298299_1844 ERR1298299_2424 ERR1298299_3244 ERR1298299_3312 ERR1298299_4102 ERR1298299_4660 ERR1298299_4748 ERR1298299_4756 ERR1298299_5332 ERR1298299_5344 ERR1298299_6058 ERR1298299_6106 ERR1298299_6854 ERR1298299_7216 ERR1298299_7276 ERR1298299_7600 ERR1298299_7606 ERR1298299_8220 ERR1298299_8274 ERR1298299_8524 ERR1298299_8692 ERR1298299_8762 ERR1298299_8972 ERR1298299_9532 ERR1298299_9696 ERR1298299_10076 ERR1298299_10100 ERR1298302_14 ERR1298302_26 ERR1298302_62 ERR1298302_132 ERR1298302_160 ERR1298302_508 ERR1298302_586 ERR1298302_590 ERR1298302_762 ERR1298302_850 ERR1298302_918 ERR1298302_980 ERR1298302_1278 ERR1298302_1344 ERR1298302_1598 ERR1298302_1620 ERR1298302_1696 ERR1298302_1716 ERR1298302_2046 ERR1298302_2220 ERR1298302_2368 ERR1298302_2492 ERR1298302_2538 ERR1298302_3026 ERR1298302_3028 ERR1298302_3260 ERR1298302_3482 ERR1298302_3504 ERR1298302_3560 ERR1298302_3768 ERR1298302_3774 ERR1298302_3800 ERR1298302_3872 ERR1298302_3962 ERR1298302_4274 ERR1298302_4374 ERR1298302_4500 ERR1298302_4516 ERR1298302_4532 ERR1298302_4648 ERR1298302_4868 ERR1298302_5204 ERR1298302_5342 ERR1298302_5350 ERR1298302_5362 ERR1298302_5452 ERR1298302_5746 ERR1298302_5748 ERR1298302_5774 ERR1298302_5852 ERR1298302_5970 ERR1298302_6126 ERR1298302_6222 ERR1298302_6240 ERR1298302_6426 ERR1298302_6508 ERR1298302_6668 ERR1298302_6862 ERR1298302_6914 ERR1298302_6964 ERR1298302_7182 ERR1298302_7320 ERR1298302_7372 ERR1298302_7632 ERR1298302_7792 ERR1298302_7802 ERR1298302_7868 ERR1298302_8088 ERR1298302_8314 ERR1298302_8426 ERR1298302_8468 ERR1298302_8498 ERR1298302_8798 ERR1298302_8854 ERR1298302_8982 ERR1298302_9002 ERR1298302_9148 ERR1298302_9190 ERR1298302_9310 ERR1298302_9378 ERR1298302_9610 ERR1298302_9728 ERR1298302_9942 ERR1298302_10262 ERR1298304_40 ERR1298304_230 ERR1298304_366 ERR1298304_518 ERR1298304_728 ERR1298304_756 ERR1298304_828 ERR1298304_994 ERR1298304_1222 ERR1298304_1350 ERR1298304_1600 ERR1298304_1868 ERR1298304_2106 ERR1298304_2128 ERR1298304_2144 ERR1298304_2380 ERR1298304_2410 ERR1298304_2510 ERR1298304_2612 ERR1298304_3314 ERR1298304_3478 ERR1298304_3492 ERR1298304_3534 ERR1298304_3638 ERR1298304_3894 ERR1298304_3988 ERR1298304_4116 ERR1298304_4430 ERR1298304_4508 ERR1298304_4740 ERR1298304_4836 ERR1298304_4900 ERR1298304_4964 ERR1298304_4994 ERR1298304_5030 ERR1298304_5050 ERR1298304_5176 ERR1298304_5376 ERR1298304_5618 ERR1298304_5662 ERR1298304_5774 ERR1298304_5874 ERR1298304_5920 ERR1298304_6572 ERR1298304_6668 ERR1298304_6848 ERR1298304_6898 ERR1298304_7274 ERR1298304_7372 ERR1298304_7414 ERR1298304_7676 ERR1298304_7764 ERR1298304_8046 ERR1298304_8052 ERR1298304_8068 ERR1298304_8124 ERR1298304_8160 ERR1298304_8170 ERR1298304_8452 ERR1298304_8454 ERR1298304_8506 ERR1298304_8546 ERR1298304_8558 ERR1298304_8574 ERR1298304_8958 ERR1298304_9000 ERR1298304_9308 ERR1298304_9332 ERR1298304_9480 ERR1298304_9488 ERR1298304_9808 ERR1298304_9882 ERR1298304_9954 ERR1298304_10060 ERR1298304_10072 ERR1298304_10156 ERR1298304_10210 ERR1298304_10216 ERR1298304_10252 ERR1298304_10304 ERR1298314_84 ERR1298314_222 ERR1298314_844 ERR1298314_1150 ERR1298314_1282 ERR1298314_1298 ERR1298314_1302 ERR1298314_1560 ERR1298314_2266 ERR1298314_2342 ERR1298314_2862 ERR1298314_2902 ERR1298314_3046 ERR1298314_3166 ERR1298314_3296 ERR1298314_3582 ERR1298314_4008 ERR1298314_4104 ERR1298314_4210 ERR1298314_4572 ERR1298314_4990 ERR1298314_5522 ERR1298314_5608 ERR1298314_6074 ERR1298314_6306 ERR1298314_6430 ERR1298314_6612 ERR1298314_6688 ERR1298314_6876 ERR1298314_6940 ERR1298314_7082 ERR1298314_7528 ERR1298314_7584 ERR1298314_7876 ERR1298314_8410 ERR1298314_8472 ERR1298314_8838 ERR1298314_9330 ERR1298314_9372 ERR1298314_9540 ERR1298314_9796 ERR1298314_9986 ERR1298314_10194 ERR1298314_10266 ERR1298328_134 ERR1298328_268 ERR1298328_560 ERR1298328_1124 ERR1298328_1850 ERR1298328_1894 ERR1298328_2088 ERR1298328_2228 ERR1298328_2288 ERR1298328_2358 ERR1298328_2466 ERR1298328_3546 ERR1298328_3862 ERR1298328_3946 ERR1298328_4366 ERR1298328_4422 ERR1298328_4954 ERR1298328_4982 ERR1298328_5432 ERR1298328_5706 ERR1298328_6094 ERR1298328_6240 ERR1298328_6496 ERR1298328_6958 ERR1298328_7006 ERR1298328_7466 ERR1298328_7656 ERR1298328_8090 ERR1298328_8568 ERR1298328_8614 ERR1298328_8646 ERR1298328_8678 ERR1298328_9398 ERR1298328_9460 ERR1298328_9496 ERR1298328_9730 ERR1298328_10072 ERR1298328_10182 ERR1298328_10206 ERR1298328_10278 ERR1298332_836 ERR1298332_886 ERR1298332_888 ERR1298332_1010 ERR1298332_1316 ERR1298332_1332 ERR1298332_1570 ERR1298332_1604 ERR1298332_1658 ERR1298332_1730 ERR1298332_1936 ERR1298332_2456 ERR1298332_3562 ERR1298332_4184 ERR1298332_4532 ERR1298332_4924 ERR1298332_4954 ERR1298332_5056 ERR1298332_5536 ERR1298332_5554 ERR1298332_5562 ERR1298332_5622 ERR1298332_5712 ERR1298332_5856 ERR1298332_6018 ERR1298332_6040 ERR1298332_6844 ERR1298332_6944 ERR1298332_6946 ERR1298332_7306 ERR1298332_7878 ERR1298332_8262 ERR1298332_8776 ERR1298332_8888 ERR1298332_9270 ERR1298332_9410 ERR1298332_10046 ERR1298333_2252 ERR1298333_5594 ERR1298333_8030 ERR1298333_8372 ERR1298333_8776 ERR1298333_8966 ERR1298333_9492 ERR1298333_9698 ERR1298353_2544 ERR1298353_2978 ERR1298353_3052 ERR1298353_4470 ERR1298353_5006 ERR1298353_7078 ERR1298353_7166 ERR1298353_7838 ERR1298353_8912 ERR1298353_9262 ERR1298363_338 ERR1298363_378 ERR1298363_432 ERR1298363_650 ERR1298363_1046 ERR1298363_1090 ERR1298363_1112 ERR1298363_1152 ERR1298363_1394 ERR1298363_2586 ERR1298363_2684 ERR1298363_2730 ERR1298363_3440 ERR1298363_3536 ERR1298363_4138 ERR1298363_4242 ERR1298363_4472 ERR1298363_4786 ERR1298363_4802 ERR1298363_4816 ERR1298363_4868 ERR1298363_4900 ERR1298363_5174 ERR1298363_5414 ERR1298363_5444 ERR1298363_5846 ERR1298363_5954 ERR1298363_6012 ERR1298363_6196 ERR1298363_6256 ERR1298363_6782 ERR1298363_6856 ERR1298363_6980 ERR1298363_7264 ERR1298363_7818 ERR1298363_7866 ERR1298363_8234 ERR1298363_8474 ERR1298363_8528 ERR1298363_8534 ERR1298363_8542 ERR1298363_8610 ERR1298363_8942 ERR1298363_8950 ERR1298363_9104 ERR1298363_9134 ERR1298363_9336 ERR1298363_9566 ERR1298363_9582 ERR1298363_9760 ERR1298363_10078 ERR1298365_8158 ERR1298365_9492 ERR1298365_9566 ERR1298367_122 ERR1298367_374 ERR1298367_1662 ERR1298367_1962 ERR1298367_2632 ERR1298367_2768 ERR1298367_4016 ERR1298367_4738 ERR1298367_9614 ERR1298367_10266 ERR1298376_832 ERR1298376_910 ERR1298376_1028 ERR1298376_1086 ERR1298376_2062 ERR1298376_2068 ERR1298376_2848 ERR1298376_3786 ERR1298376_3978 ERR1298376_4618 ERR1298376_4762 ERR1298376_5354 ERR1298376_5712 ERR1298376_5770 ERR1298376_5846 ERR1298376_6118 ERR1298376_6164 ERR1298376_6316 ERR1298376_6410 ERR1298376_6640 ERR1298376_7058 ERR1298376_7674 ERR1298376_7828 ERR1298376_8310 ERR1298376_8920 ERR1298376_9058 ERR1298376_9440 ERR1298376_9930 ERR1298382_72 ERR1298382_112 ERR1298382_198 ERR1298382_728 ERR1298382_798 ERR1298382_962 ERR1298382_1184 ERR1298382_1344 ERR1298382_1474 ERR1298382_1532 ERR1298382_2014 ERR1298382_2064 ERR1298382_2504 ERR1298382_2514 ERR1298382_2706 ERR1298382_2748 ERR1298382_2818 ERR1298382_3022 ERR1298382_3056 ERR1298382_3090 ERR1298382_3110 ERR1298382_3430 ERR1298382_3466 ERR1298382_3474 ERR1298382_3542 ERR1298382_3552 ERR1298382_3744 ERR1298382_3858 ERR1298382_3960 ERR1298382_4168 ERR1298382_4240 ERR1298382_4438 ERR1298382_4444 ERR1298382_4484 ERR1298382_4586 ERR1298382_4684 ERR1298382_4918 ERR1298382_5230 ERR1298382_5270 ERR1298382_5488 ERR1298382_5500 ERR1298382_5824 ERR1298382_5828 ERR1298382_5846 ERR1298382_5880 ERR1298382_5884 ERR1298382_5944 ERR1298382_6014 ERR1298382_6044 ERR1298382_6112 ERR1298382_6542 ERR1298382_6610 ERR1298382_6860 ERR1298382_7086 ERR1298382_7336 ERR1298382_7366 ERR1298382_7382 ERR1298382_7396 ERR1298382_7436 ERR1298382_7606 ERR1298382_7732 ERR1298382_7856 ERR1298382_7864 ERR1298382_8078 ERR1298382_8310 ERR1298382_8318 ERR1298382_8340 ERR1298382_8370 ERR1298382_8418 ERR1298382_8776 ERR1298382_8860 ERR1298382_9744 ERR1298382_9974 ERR1298382_10284 ERR1298384_1780 ERR1298384_4040 ERR1298384_7406 ERR1298384_8922 ERR1298384_9626 ERR1298393_42 ERR1298393_460 ERR1298393_508 ERR1298393_562 ERR1298393_638 ERR1298393_1202 ERR1298393_1742 ERR1298393_1916 ERR1298393_2764 ERR1298393_3596 ERR1298393_3726 ERR1298393_3762 ERR1298393_3910 ERR1298393_3954 ERR1298393_4486 ERR1298393_5558 ERR1298393_5620 ERR1298393_6018 ERR1298393_6594 ERR1298393_6658 ERR1298393_6966 ERR1298393_7036 ERR1298393_7542 ERR1298393_7690 ERR1298393_7706 ERR1298393_7850 ERR1298393_8022 ERR1298393_8262 ERR1298393_8268 ERR1298393_8326 ERR1298393_9160 ERR1298393_9236 ERR1298393_10162 ERR1298397_38 ERR1298397_96 ERR1298397_604 ERR1298397_854 ERR1298397_890 ERR1298397_1006 ERR1298397_1064 ERR1298397_1088 ERR1298397_1318 ERR1298397_1446 ERR1298397_2146 ERR1298397_2742 ERR1298397_2902 ERR1298397_2918 ERR1298397_3000 ERR1298397_3042 ERR1298397_3218 ERR1298397_3220 ERR1298397_3334 ERR1298397_3618 ERR1298397_3856 ERR1298397_4006 ERR1298397_4032 ERR1298397_4152 ERR1298397_4260 ERR1298397_4404 ERR1298397_4896 ERR1298397_4932 ERR1298397_5314 ERR1298397_5400 ERR1298397_5500 ERR1298397_5704 ERR1298397_5772 ERR1298397_5914 ERR1298397_6396 ERR1298397_6540 ERR1298397_6574 ERR1298397_6580 ERR1298397_6726 ERR1298397_7136 ERR1298397_7346 ERR1298397_7394 ERR1298397_7460 ERR1298397_7792 ERR1298397_7988 ERR1298397_8492 ERR1298397_8606 ERR1298397_8690 ERR1298397_8936 ERR1298397_9380 ERR1298397_9786 ERR1298397_9812 ERR1298397_9820 ERR1298397_9834 ERR1298397_9904 ERR1298397_9930 ERR1298397_10298 ERR1298402_7434 ERR1298405_142 ERR1298405_316 ERR1298405_744 ERR1298405_862 ERR1298405_1022 ERR1298405_1464 ERR1298405_1574 ERR1298405_2470 ERR1298405_2482 ERR1298405_2710 ERR1298405_2722 ERR1298405_2834 ERR1298405_3390 ERR1298405_3602 ERR1298405_3654 ERR1298405_3756 ERR1298405_3800 ERR1298405_3804 ERR1298405_3996 ERR1298405_4084 ERR1298405_4100 ERR1298405_5548 ERR1298405_5702 ERR1298405_5816 ERR1298405_5828 ERR1298405_5848 ERR1298405_6254 ERR1298405_6690 ERR1298405_6856 ERR1298405_6924 ERR1298405_7212 ERR1298405_7348 ERR1298405_7890 ERR1298405_8218 ERR1298405_8232 ERR1298405_8268 ERR1298405_8448 ERR1298405_8886 ERR1298405_9100 ERR1298405_9146 ERR1298405_9374 ERR1298405_9524 ERR1298405_9588 ERR1298405_9656 ERR1298405_9704 ERR1298405_10034 ERR1298406_16 ERR1298406_1134 ERR1298406_1330 ERR1298406_1344 ERR1298406_1524 ERR1298406_1698 ERR1298406_1728 ERR1298406_1756 ERR1298406_2202 ERR1298406_2514 ERR1298406_2568 ERR1298406_2806 ERR1298406_2960 ERR1298406_3028 ERR1298406_3062 ERR1298406_3186 ERR1298406_3696 ERR1298406_3814 ERR1298406_3840 ERR1298406_3950 ERR1298406_4022 ERR1298406_4244 ERR1298406_4494 ERR1298406_4554 ERR1298406_4782 ERR1298406_4916 ERR1298406_5020 ERR1298406_5200 ERR1298406_5286 ERR1298406_5474 ERR1298406_5476 ERR1298406_5712 ERR1298406_5832 ERR1298406_6006 ERR1298406_6092 ERR1298406_6248 ERR1298406_6654 ERR1298406_6708 ERR1298406_6820 ERR1298406_7124 ERR1298406_7504 ERR1298406_7536 ERR1298406_7556 ERR1298406_8034 ERR1298406_8074 ERR1298406_8086 ERR1298406_8396 ERR1298406_8534 ERR1298406_8676 ERR1298406_8806 ERR1298406_8808 ERR1298406_8824 ERR1298406_8912 ERR1298406_8934 ERR1298406_9088 ERR1298406_9206 ERR1298406_9234 ERR1298406_9352 ERR1298406_9684 ERR1298406_10210 ERR1298415_478 ERR1298415_782 ERR1298415_816 ERR1298415_1164 ERR1298415_1690 ERR1298415_1972 ERR1298415_2760 ERR1298415_3120 ERR1298415_3382 ERR1298415_3498 ERR1298415_3508 ERR1298415_3520 ERR1298415_3846 ERR1298415_4190 ERR1298415_4324 ERR1298415_4448 ERR1298415_5706 ERR1298415_6110 ERR1298415_6292 ERR1298415_6394 ERR1298415_6512 ERR1298415_7110 ERR1298415_7170 ERR1298415_7548 ERR1298415_8162 ERR1298415_9132 ERR1298415_9494 ERR1298415_9674 ERR1298415_9912 ERR1298415_10096 ERR1298425_198 ERR1298425_370 ERR1298425_642 ERR1298425_814 ERR1298425_1186 ERR1298425_1366 ERR1298425_2116 ERR1298425_2152 ERR1298425_2450 ERR1298425_2852 ERR1298425_3064 ERR1298425_3214 ERR1298425_3340 ERR1298425_3376 ERR1298425_3520 ERR1298425_4128 ERR1298425_4538 ERR1298425_4814 ERR1298425_4968 ERR1298425_5288 ERR1298425_5326 ERR1298425_5604 ERR1298425_5778 ERR1298425_6084 ERR1298425_6668 ERR1298425_7022 ERR1298425_7054 ERR1298425_7604 ERR1298425_8594 ERR1298425_8648 ERR1298425_9438 ERR1298425_9834 ERR1298428_166 ERR1298428_462 ERR1298428_2746 ERR1298428_8814 ERR1298452_40 ERR1298452_628 ERR1298452_1226 ERR1298452_1462 ERR1298452_1512 ERR1298452_2174 ERR1298452_2272 ERR1298452_2722 ERR1298452_3044 ERR1298452_3384 ERR1298452_3390 ERR1298452_3426 ERR1298452_3624 ERR1298452_4236 ERR1298452_4410 ERR1298452_4498 ERR1298452_4800 ERR1298452_4898 ERR1298452_5490 ERR1298452_5598 ERR1298452_6464 ERR1298452_6942 ERR1298452_7200 ERR1298452_7234 ERR1298452_7570 ERR1298452_7834 ERR1298452_8090 ERR1298452_9010 ERR1298452_9418 ERR1298452_9750 ERR1298454_6124 ERR1298460_2682 ERR1298470_26 ERR1298470_90 ERR1298470_98 ERR1298470_482 ERR1298470_514 ERR1298470_586 ERR1298470_614 ERR1298470_672 ERR1298470_846 ERR1298470_994 ERR1298470_1046 ERR1298470_1388 ERR1298470_1510 ERR1298470_1566 ERR1298470_1844 ERR1298470_1914 ERR1298470_2002 ERR1298470_2066 ERR1298470_2072 ERR1298470_2254 ERR1298470_2490 ERR1298470_2630 ERR1298470_2942 ERR1298470_3466 ERR1298470_3564 ERR1298470_3670 ERR1298470_3744 ERR1298470_4220 ERR1298470_4442 ERR1298470_4542 ERR1298470_4552 ERR1298470_4976 ERR1298470_5264 ERR1298470_5276 ERR1298470_5708 ERR1298470_5750 ERR1298470_5832 ERR1298470_5912 ERR1298470_6082 ERR1298470_6148 ERR1298470_6206 ERR1298470_6260 ERR1298470_6408 ERR1298470_6504 ERR1298470_6518 ERR1298470_6892 ERR1298470_6924 ERR1298470_7138 ERR1298470_7190 ERR1298470_7280 ERR1298470_7404 ERR1298470_7510 ERR1298470_7674 ERR1298470_7740 ERR1298470_7770 ERR1298470_7868 ERR1298470_8006 ERR1298470_8150 ERR1298470_8306 ERR1298470_8374 ERR1298470_8564 ERR1298470_8688 ERR1298470_8798 ERR1298470_8890 ERR1298470_8976 ERR1298470_9204 ERR1298470_9296 ERR1298470_9386 ERR1298470_9410 ERR1298470_9630 ERR1298470_9650 ERR1298470_9674 ERR1298470_9708 ERR1298470_9840 ERR1298470_9908 ERR1298470_10022 ERR1298470_10068 ERR1298470_10132 ERR1298470_10226 ERR1298164_470 ERR1298164_1076 ERR1298164_1212 ERR1298164_1502 ERR1298164_1562 ERR1298164_2042 ERR1298164_2388 ERR1298164_2428 ERR1298164_2578 ERR1298164_3352 ERR1298164_3682 ERR1298164_3962 ERR1298164_4840 ERR1298164_6138 ERR1298164_6466 ERR1298164_6838 ERR1298164_7312 ERR1298164_7474 ERR1298164_7568 ERR1298164_7920 ERR1298164_9108 ERR1298164_9352 ERR1298164_9608 ERR1298164_9636 ERR1298166_24 ERR1298166_92 ERR1298166_140 ERR1298166_194 ERR1298166_256 ERR1298166_304 ERR1298166_404 ERR1298166_708 ERR1298166_826 ERR1298166_988 ERR1298166_1004 ERR1298166_1300 ERR1298166_1808 ERR1298166_1940 ERR1298166_2662 ERR1298166_2846 ERR1298166_2942 ERR1298166_3424 ERR1298166_3572 ERR1298166_3816 ERR1298166_4062 ERR1298166_4422 ERR1298166_4512 ERR1298166_5522 ERR1298166_5624 ERR1298166_5648 ERR1298166_5654 ERR1298166_5674 ERR1298166_5688 ERR1298166_5786 ERR1298166_5966 ERR1298166_6612 ERR1298166_6776 ERR1298166_6798 ERR1298166_6936 ERR1298166_6990 ERR1298166_7048 ERR1298166_7326 ERR1298166_7560 ERR1298166_7748 ERR1298166_7854 ERR1298166_8992 ERR1298166_9100 ERR1298166_9146 ERR1298166_9486 ERR1298166_9918 ERR1298166_10082 ERR1298179_1726 ERR1298179_5706 ERR1298179_9736 ERR1298191_328 ERR1298191_348 ERR1298191_622 ERR1298191_972 ERR1298191_990 ERR1298191_1094 ERR1298191_1280 ERR1298191_1476 ERR1298191_1830 ERR1298191_1890 ERR1298191_1934 ERR1298191_2302 ERR1298191_2526 ERR1298191_2586 ERR1298191_3036 ERR1298191_3664 ERR1298191_4692 ERR1298191_5206 ERR1298191_5438 ERR1298191_5568 ERR1298191_5756 ERR1298191_5774 ERR1298191_6168 ERR1298191_6430 ERR1298191_6584 ERR1298191_6850 ERR1298191_7308 ERR1298191_7512 ERR1298191_7780 ERR1298191_8502 ERR1298191_8632 ERR1298191_8708 ERR1298191_9024 ERR1298191_9084 ERR1298191_9218 ERR1298191_9262 ERR1298191_9644 ERR1298191_9934 ERR1298191_9938 ERR1298191_9970 ERR1298192_10124 ERR1298194_8 ERR1298194_10 ERR1298194_28 ERR1298194_134 ERR1298194_892 ERR1298194_1144 ERR1298194_1252 ERR1298194_1302 ERR1298194_1658 ERR1298194_1874 ERR1298194_1992 ERR1298194_2126 ERR1298194_2168 ERR1298194_2232 ERR1298194_2252 ERR1298194_2318 ERR1298194_2412 ERR1298194_2948 ERR1298194_3118 ERR1298194_3214 ERR1298194_3318 ERR1298194_3452 ERR1298194_3600 ERR1298194_3650 ERR1298194_4256 ERR1298194_4480 ERR1298194_4536 ERR1298194_4724 ERR1298194_4894 ERR1298194_4930 ERR1298194_5004 ERR1298194_5194 ERR1298194_5208 ERR1298194_5370 ERR1298194_5418 ERR1298194_5600 ERR1298194_5694 ERR1298194_5834 ERR1298194_6134 ERR1298194_6210 ERR1298194_6328 ERR1298194_6504 ERR1298194_6928 ERR1298194_7142 ERR1298194_7218 ERR1298194_7268 ERR1298194_8020 ERR1298194_8252 ERR1298194_8406 ERR1298194_8480 ERR1298194_8542 ERR1298194_8652 ERR1298194_8868 ERR1298194_8944 ERR1298194_9544 ERR1298194_9630 ERR1298194_9666 ERR1298194_9708 ERR1298194_9720 ERR1298194_9876 ERR1298194_9884 ERR1298194_10000 ERR1298195_184 ERR1298195_578 ERR1298195_3520 ERR1298211_24 ERR1298211_66 ERR1298211_192 ERR1298211_286 ERR1298211_340 ERR1298211_348 ERR1298211_398 ERR1298211_580 ERR1298211_584 ERR1298211_650 ERR1298211_694 ERR1298211_700 ERR1298211_736 ERR1298211_776 ERR1298211_796 ERR1298211_858 ERR1298211_894 ERR1298211_1114 ERR1298211_1176 ERR1298211_1272 ERR1298211_1322 ERR1298211_1390 ERR1298211_1420 ERR1298211_1436 ERR1298211_1520 ERR1298211_1550 ERR1298211_2180 ERR1298211_2486 ERR1298211_2604 ERR1298211_2802 ERR1298211_2882 ERR1298211_3014 ERR1298211_3130 ERR1298211_3154 ERR1298211_3370 ERR1298211_3462 ERR1298211_3634 ERR1298211_3698 ERR1298211_3792 ERR1298211_3868 ERR1298211_4076 ERR1298211_4138 ERR1298211_4160 ERR1298211_4576 ERR1298211_4628 ERR1298211_4712 ERR1298211_5016 ERR1298211_5046 ERR1298211_5050 ERR1298211_5294 ERR1298211_5332 ERR1298211_5348 ERR1298211_5444 ERR1298211_5496 ERR1298211_5700 ERR1298211_5802 ERR1298211_5838 ERR1298211_5862 ERR1298211_6022 ERR1298211_6152 ERR1298211_6382 ERR1298211_6612 ERR1298211_6682 ERR1298211_6856 ERR1298211_6922 ERR1298211_7124 ERR1298211_7388 ERR1298211_7486 ERR1298211_7690 ERR1298211_7694 ERR1298211_7876 ERR1298211_7888 ERR1298211_7900 ERR1298211_8042 ERR1298211_8114 ERR1298211_8294 ERR1298211_8306 ERR1298211_8516 ERR1298211_8648 ERR1298211_8788 ERR1298211_8894 ERR1298211_8976 ERR1298211_9238 ERR1298211_9298 ERR1298211_9466 ERR1298211_9844 ERR1298211_9980 ERR1298211_10156 ERR1298217_54 ERR1298217_276 ERR1298217_820 ERR1298217_840 ERR1298217_1186 ERR1298217_1190 ERR1298217_1232 ERR1298217_1380 ERR1298217_1644 ERR1298217_1926 ERR1298217_2040 ERR1298217_2052 ERR1298217_2292 ERR1298217_2652 ERR1298217_2728 ERR1298217_2738 ERR1298217_2822 ERR1298217_2894 ERR1298217_2986 ERR1298217_3058 ERR1298217_3202 ERR1298217_3350 ERR1298217_3472 ERR1298217_3506 ERR1298217_3574 ERR1298217_3638 ERR1298217_3762 ERR1298217_3792 ERR1298217_4376 ERR1298217_4638 ERR1298217_4858 ERR1298217_4888 ERR1298217_5212 ERR1298217_5510 ERR1298217_5600 ERR1298217_6310 ERR1298217_6546 ERR1298217_6892 ERR1298217_7064 ERR1298217_7332 ERR1298217_7408 ERR1298217_7466 ERR1298217_7516 ERR1298217_7616 ERR1298217_7690 ERR1298217_7774 ERR1298217_8188 ERR1298217_8230 ERR1298217_8906 ERR1298217_9008 ERR1298217_9320 ERR1298217_9670 ERR1298217_9936 ERR1298219_88 ERR1298219_100 ERR1298219_342 ERR1298219_364 ERR1298219_472 ERR1298219_530 ERR1298219_552 ERR1298219_698 ERR1298219_768 ERR1298219_834 ERR1298219_982 ERR1298219_1226 ERR1298219_1326 ERR1298219_1496 ERR1298219_1538 ERR1298219_1548 ERR1298219_1616 ERR1298219_1698 ERR1298219_1764 ERR1298219_1868 ERR1298219_1904 ERR1298219_2250 ERR1298219_2510 ERR1298219_2678 ERR1298219_2680 ERR1298219_2686 ERR1298219_2908 ERR1298219_2930 ERR1298219_3014 ERR1298219_3124 ERR1298219_3228 ERR1298219_3268 ERR1298219_3400 ERR1298219_3542 ERR1298219_3686 ERR1298219_3706 ERR1298219_3720 ERR1298219_3946 ERR1298219_3968 ERR1298219_4114 ERR1298219_4170 ERR1298219_4176 ERR1298219_4396 ERR1298219_4468 ERR1298219_4524 ERR1298219_4662 ERR1298219_4910 ERR1298219_4986 ERR1298219_5122 ERR1298219_5196 ERR1298219_5314 ERR1298219_5370 ERR1298219_5636 ERR1298219_5700 ERR1298219_5820 ERR1298219_5910 ERR1298219_6162 ERR1298219_6246 ERR1298219_6296 ERR1298219_6402 ERR1298219_6468 ERR1298219_6528 ERR1298219_6566 ERR1298219_6656 ERR1298219_6676 ERR1298219_6884 ERR1298219_6926 ERR1298219_6936 ERR1298219_7004 ERR1298219_7274 ERR1298219_7314 ERR1298219_7378 ERR1298219_7416 ERR1298219_7476 ERR1298219_7672 ERR1298219_7868 ERR1298219_8250 ERR1298219_8320 ERR1298219_8386 ERR1298219_8494 ERR1298219_8644 ERR1298219_8776 ERR1298219_8982 ERR1298219_9098 ERR1298219_9466 ERR1298219_9478 ERR1298219_9758 ERR1298219_9982 ERR1298219_10114 ERR1298219_10158 ERR1298219_10264 ERR1298245_68 ERR1298245_76 ERR1298245_222 ERR1298245_350 ERR1298245_394 ERR1298245_642 ERR1298245_798 ERR1298245_852 ERR1298245_886 ERR1298245_888 ERR1298245_1090 ERR1298245_1132 ERR1298245_1154 ERR1298245_1162 ERR1298245_1526 ERR1298245_1598 ERR1298245_1612 ERR1298245_1996 ERR1298245_2050 ERR1298245_2190 ERR1298245_2220 ERR1298245_2328 ERR1298245_2458 ERR1298245_2508 ERR1298245_2620 ERR1298245_2708 ERR1298245_2838 ERR1298245_2908 ERR1298245_2978 ERR1298245_3088 ERR1298245_3142 ERR1298245_3168 ERR1298245_3218 ERR1298245_3924 ERR1298245_3942 ERR1298245_3944 ERR1298245_3966 ERR1298245_4064 ERR1298245_4116 ERR1298245_4292 ERR1298245_4316 ERR1298245_4328 ERR1298245_4450 ERR1298245_4510 ERR1298245_4800 ERR1298245_5018 ERR1298245_5090 ERR1298245_5126 ERR1298245_5462 ERR1298245_5586 ERR1298245_5602 ERR1298245_5674 ERR1298245_5694 ERR1298245_5746 ERR1298245_5856 ERR1298245_5990 ERR1298245_6084 ERR1298245_6182 ERR1298245_6342 ERR1298245_6418 ERR1298245_6668 ERR1298245_6722 ERR1298245_6822 ERR1298245_6976 ERR1298245_7220 ERR1298245_7282 ERR1298245_7456 ERR1298245_7582 ERR1298245_7692 ERR1298245_7718 ERR1298245_7752 ERR1298245_7762 ERR1298245_7876 ERR1298245_8064 ERR1298245_8068 ERR1298245_8324 ERR1298245_8334 ERR1298245_8336 ERR1298245_8408 ERR1298245_8524 ERR1298245_8626 ERR1298245_8854 ERR1298245_8896 ERR1298245_8900 ERR1298245_9022 ERR1298245_9336 ERR1298245_9352 ERR1298245_9510 ERR1298245_9708 ERR1298245_9798 ERR1298245_9930 ERR1298245_10222 ERR1298246_944 ERR1298255_28 ERR1298255_626 ERR1298255_848 ERR1298255_868 ERR1298255_930 ERR1298255_1102 ERR1298255_1210 ERR1298255_1448 ERR1298255_1616 ERR1298255_2084 ERR1298255_2392 ERR1298255_2526 ERR1298255_2588 ERR1298255_2838 ERR1298255_6684 ERR1298255_6800 ERR1298255_6802 ERR1298255_6846 ERR1298255_6936 ERR1298255_7100 ERR1298255_7228 ERR1298255_7316 ERR1298255_7868 ERR1298255_7922 ERR1298255_7984 ERR1298255_8028 ERR1298255_8190 ERR1298255_8352 ERR1298255_8364 ERR1298255_8490 ERR1298255_8790 ERR1298255_8890 ERR1298255_8960 ERR1298255_9076 ERR1298255_9210 ERR1298255_9322 ERR1298255_9404 ERR1298255_9518 ERR1298255_9822 ERR1298255_10062 ERR1298255_10308 ERR1298266_28 ERR1298266_112 ERR1298266_1524 ERR1298266_1850 ERR1298266_2248 ERR1298266_2386 ERR1298266_2676 ERR1298266_2754 ERR1298266_2902 ERR1298266_2920 ERR1298266_3148 ERR1298266_3260 ERR1298266_3312 ERR1298266_3474 ERR1298266_3626 ERR1298266_3638 ERR1298266_3794 ERR1298266_4072 ERR1298266_4934 ERR1298266_5458 ERR1298266_5728 ERR1298266_5740 ERR1298266_5760 ERR1298266_5782 ERR1298266_5858 ERR1298266_5868 ERR1298266_5938 ERR1298266_6350 ERR1298266_6362 ERR1298266_6432 ERR1298266_6702 ERR1298266_7632 ERR1298266_7652 ERR1298266_7824 ERR1298266_7876 ERR1298266_8106 ERR1298266_8388 ERR1298266_8402 ERR1298266_9548 ERR1298266_9586 ERR1298266_9784 ERR1298268_2 ERR1298268_46 ERR1298268_408 ERR1298268_570 ERR1298268_714 ERR1298268_830 ERR1298268_1040 ERR1298268_1248 ERR1298268_1252 ERR1298268_1272 ERR1298268_1470 ERR1298268_1538 ERR1298268_1684 ERR1298268_1818 ERR1298268_1836 ERR1298268_1896 ERR1298268_2062 ERR1298268_2420 ERR1298268_2452 ERR1298268_2540 ERR1298268_2588 ERR1298268_2648 ERR1298268_2670 ERR1298268_2856 ERR1298268_3416 ERR1298268_3466 ERR1298268_3502 ERR1298268_3548 ERR1298268_3600 ERR1298268_3614 ERR1298268_3714 ERR1298268_3740 ERR1298268_3926 ERR1298268_4062 ERR1298268_4086 ERR1298268_4112 ERR1298268_4146 ERR1298268_4594 ERR1298268_4910 ERR1298268_4942 ERR1298268_4966 ERR1298268_5062 ERR1298268_5778 ERR1298268_5816 ERR1298268_6012 ERR1298268_6052 ERR1298268_6318 ERR1298268_6466 ERR1298268_6496 ERR1298268_6588 ERR1298268_6728 ERR1298268_6760 ERR1298268_7392 ERR1298268_7854 ERR1298268_7994 ERR1298268_8098 ERR1298268_8126 ERR1298268_8208 ERR1298268_8426 ERR1298268_8476 ERR1298268_8678 ERR1298268_8764 ERR1298268_8918 ERR1298268_8978 ERR1298268_9080 ERR1298268_9110 ERR1298268_9128 ERR1298268_9254 ERR1298268_10108 ERR1298268_10136 ERR1298268_10256 ERR1298290_80 ERR1298290_390 ERR1298290_502 ERR1298290_586 ERR1298290_698 ERR1298290_868 ERR1298290_930 ERR1298290_1710 ERR1298290_1902 ERR1298290_1964 ERR1298290_2104 ERR1298290_2538 ERR1298290_2672 ERR1298290_3336 ERR1298290_3448 ERR1298290_3626 ERR1298290_3992 ERR1298290_4046 ERR1298290_4294 ERR1298290_4742 ERR1298290_4920 ERR1298290_5038 ERR1298290_5934 ERR1298290_7188 ERR1298290_7224 ERR1298290_7272 ERR1298290_7564 ERR1298290_8424 ERR1298290_8440 ERR1298290_9006 ERR1298290_9306 ERR1298290_9348 ERR1298290_9374 ERR1298290_9392 ERR1298290_9760 ERR1298290_9762 ERR1298290_10046 ERR1298299_20 ERR1298299_292 ERR1298299_670 ERR1298299_752 ERR1298299_1060 ERR1298299_1230 ERR1298299_1362 ERR1298299_1798 ERR1298299_2528 ERR1298299_2572 ERR1298299_3232 ERR1298299_3286 ERR1298299_4026 ERR1298299_4046 ERR1298299_6112 ERR1298299_6622 ERR1298299_6872 ERR1298299_7170 ERR1298299_7420 ERR1298299_7740 ERR1298299_7838 ERR1298299_8932 ERR1298299_9882 ERR1298299_10140 ERR1298302_188 ERR1298302_202 ERR1298302_404 ERR1298302_604 ERR1298302_732 ERR1298302_804 ERR1298302_1094 ERR1298302_1196 ERR1298302_1988 ERR1298302_2292 ERR1298302_2662 ERR1298302_2764 ERR1298302_2788 ERR1298302_2940 ERR1298302_3034 ERR1298302_3420 ERR1298302_3562 ERR1298302_3716 ERR1298302_3946 ERR1298302_4064 ERR1298302_4310 ERR1298302_4386 ERR1298302_5044 ERR1298302_5050 ERR1298302_5142 ERR1298302_5380 ERR1298302_5396 ERR1298302_5510 ERR1298302_5572 ERR1298302_5744 ERR1298302_5914 ERR1298302_5926 ERR1298302_6280 ERR1298302_6300 ERR1298302_6488 ERR1298302_6698 ERR1298302_6750 ERR1298302_6756 ERR1298302_7026 ERR1298302_7078 ERR1298302_7206 ERR1298302_7352 ERR1298302_7368 ERR1298302_7386 ERR1298302_7496 ERR1298302_7542 ERR1298302_7770 ERR1298302_7938 ERR1298302_7966 ERR1298302_8124 ERR1298302_8368 ERR1298302_8788 ERR1298302_8914 ERR1298302_8934 ERR1298302_8996 ERR1298302_9010 ERR1298302_9064 ERR1298302_9078 ERR1298302_9144 ERR1298302_9698 ERR1298302_9724 ERR1298302_9774 ERR1298302_10044 ERR1298304_128 ERR1298304_176 ERR1298304_248 ERR1298304_382 ERR1298304_398 ERR1298304_704 ERR1298304_998 ERR1298304_1144 ERR1298304_1372 ERR1298304_1402 ERR1298304_1438 ERR1298304_1452 ERR1298304_1540 ERR1298304_1584 ERR1298304_1678 ERR1298304_1754 ERR1298304_1892 ERR1298304_1934 ERR1298304_1972 ERR1298304_2014 ERR1298304_2068 ERR1298304_2084 ERR1298304_2764 ERR1298304_3082 ERR1298304_3282 ERR1298304_3308 ERR1298304_3402 ERR1298304_3418 ERR1298304_3446 ERR1298304_3566 ERR1298304_3706 ERR1298304_3760 ERR1298304_3838 ERR1298304_3850 ERR1298304_4078 ERR1298304_4114 ERR1298304_4366 ERR1298304_4612 ERR1298304_4892 ERR1298304_4978 ERR1298304_5158 ERR1298304_5200 ERR1298304_5358 ERR1298304_5524 ERR1298304_5610 ERR1298304_5706 ERR1298304_5868 ERR1298304_5930 ERR1298304_6212 ERR1298304_6278 ERR1298304_6292 ERR1298304_6422 ERR1298304_6438 ERR1298304_6440 ERR1298304_6444 ERR1298304_6474 ERR1298304_6502 ERR1298304_6760 ERR1298304_6882 ERR1298304_7094 ERR1298304_7112 ERR1298304_7234 ERR1298304_7262 ERR1298304_7416 ERR1298304_7522 ERR1298304_7662 ERR1298304_7742 ERR1298304_7808 ERR1298304_7858 ERR1298304_7880 ERR1298304_8164 ERR1298304_8298 ERR1298304_8324 ERR1298304_8398 ERR1298304_8538 ERR1298304_8540 ERR1298304_8766 ERR1298304_8944 ERR1298304_8948 ERR1298304_9032 ERR1298304_9066 ERR1298304_9108 ERR1298304_9166 ERR1298304_9212 ERR1298304_9272 ERR1298304_9336 ERR1298304_9504 ERR1298304_9672 ERR1298304_9974 ERR1298304_9998 ERR1298304_10120 ERR1298304_10222 ERR1298304_10284 ERR1298304_10308 ERR1298314_892 ERR1298314_1358 ERR1298314_1558 ERR1298314_1712 ERR1298314_1736 ERR1298314_1748 ERR1298314_1756 ERR1298314_1936 ERR1298314_2136 ERR1298314_2260 ERR1298314_2336 ERR1298314_2490 ERR1298314_2890 ERR1298314_3464 ERR1298314_3632 ERR1298314_3902 ERR1298314_3998 ERR1298314_4578 ERR1298314_5078 ERR1298314_5284 ERR1298314_5290 ERR1298314_6060 ERR1298314_6362 ERR1298314_6538 ERR1298314_6720 ERR1298314_6820 ERR1298314_6952 ERR1298314_7086 ERR1298314_7464 ERR1298314_8602 ERR1298314_9490 ERR1298314_10162 ERR1298324_2636 ERR1298324_4002 ERR1298328_126 ERR1298328_620 ERR1298328_790 ERR1298328_1052 ERR1298328_1096 ERR1298328_1322 ERR1298328_1534 ERR1298328_1648 ERR1298328_1682 ERR1298328_1684 ERR1298328_1834 ERR1298328_2118 ERR1298328_2420 ERR1298328_2456 ERR1298328_2464 ERR1298328_2762 ERR1298328_2942 ERR1298328_2968 ERR1298328_3064 ERR1298328_3126 ERR1298328_3128 ERR1298328_3252 ERR1298328_3500 ERR1298328_3836 ERR1298328_3988 ERR1298328_4608 ERR1298328_5412 ERR1298328_5586 ERR1298328_6372 ERR1298328_6474 ERR1298328_6918 ERR1298328_7172 ERR1298328_8314 ERR1298328_9162 ERR1298328_9222 ERR1298328_9260 ERR1298328_9756 ERR1298328_10086 ERR1298328_10244 ERR1298331_1728 ERR1298331_6964 ERR1298332_96 ERR1298332_562 ERR1298332_930 ERR1298332_1232 ERR1298332_1528 ERR1298332_2148 ERR1298332_2244 ERR1298332_2584 ERR1298332_2734 ERR1298332_2820 ERR1298332_3176 ERR1298332_3294 ERR1298332_3920 ERR1298332_3944 ERR1298332_4844 ERR1298332_5116 ERR1298332_5314 ERR1298332_5400 ERR1298332_5450 ERR1298332_5924 ERR1298332_6536 ERR1298332_6684 ERR1298332_7308 ERR1298332_7382 ERR1298332_7742 ERR1298332_8008 ERR1298332_8886 ERR1298332_8900 ERR1298332_9160 ERR1298332_9620 ERR1298332_9624 ERR1298332_9670 ERR1298332_10084 ERR1298333_172 ERR1298333_1078 ERR1298333_1350 ERR1298333_1826 ERR1298333_3138 ERR1298333_3162 ERR1298333_4668 ERR1298333_6434 ERR1298333_7806 ERR1298333_8170 ERR1298333_8638 ERR1298353_888 ERR1298353_1556 ERR1298353_1934 ERR1298353_2274 ERR1298353_3742 ERR1298353_4190 ERR1298353_4192 ERR1298353_8162 ERR1298353_8568 ERR1298353_9130 ERR1298353_10202 ERR1298363_44 ERR1298363_240 ERR1298363_430 ERR1298363_542 ERR1298363_1076 ERR1298363_1252 ERR1298363_1502 ERR1298363_2078 ERR1298363_2660 ERR1298363_2768 ERR1298363_3116 ERR1298363_3124 ERR1298363_3264 ERR1298363_3318 ERR1298363_3682 ERR1298363_3758 ERR1298363_3788 ERR1298363_4224 ERR1298363_4324 ERR1298363_4350 ERR1298363_4408 ERR1298363_4450 ERR1298363_4628 ERR1298363_4778 ERR1298363_4836 ERR1298363_5636 ERR1298363_5726 ERR1298363_5888 ERR1298363_5980 ERR1298363_6040 ERR1298363_6330 ERR1298363_6546 ERR1298363_6746 ERR1298363_6864 ERR1298363_7082 ERR1298363_7216 ERR1298363_7502 ERR1298363_7586 ERR1298363_7748 ERR1298363_7770 ERR1298363_8296 ERR1298363_8598 ERR1298363_9128 ERR1298363_10118 ERR1298365_4396 ERR1298365_6546 ERR1298365_9284 ERR1298365_9330 ERR1298365_9650 ERR1298365_9978 ERR1298367_48 ERR1298367_150 ERR1298367_946 ERR1298367_1082 ERR1298367_1476 ERR1298367_1848 ERR1298367_2126 ERR1298367_2952 ERR1298367_3460 ERR1298367_3562 ERR1298367_4172 ERR1298367_4246 ERR1298367_4310 ERR1298367_4566 ERR1298367_4774 ERR1298367_4868 ERR1298367_5508 ERR1298367_6040 ERR1298367_6334 ERR1298367_9310 ERR1298367_9386 ERR1298367_9516 ERR1298376_88 ERR1298376_162 ERR1298376_610 ERR1298376_1006 ERR1298376_1238 ERR1298376_1276 ERR1298376_3026 ERR1298376_3076 ERR1298376_3318 ERR1298376_3548 ERR1298376_3742 ERR1298376_3762 ERR1298376_3806 ERR1298376_3906 ERR1298376_4528 ERR1298376_4786 ERR1298376_4798 ERR1298376_4838 ERR1298376_5138 ERR1298376_5230 ERR1298376_5244 ERR1298376_5448 ERR1298376_5580 ERR1298376_5810 ERR1298376_6104 ERR1298376_6242 ERR1298376_6354 ERR1298376_6362 ERR1298376_7006 ERR1298376_7130 ERR1298376_7194 ERR1298376_7784 ERR1298376_7900 ERR1298376_8174 ERR1298376_9272 ERR1298376_9956 ERR1298376_10150 ERR1298382_44 ERR1298382_54 ERR1298382_102 ERR1298382_244 ERR1298382_1110 ERR1298382_1174 ERR1298382_1328 ERR1298382_1330 ERR1298382_1468 ERR1298382_1496 ERR1298382_1508 ERR1298382_1528 ERR1298382_1666 ERR1298382_1690 ERR1298382_1716 ERR1298382_1862 ERR1298382_2016 ERR1298382_2200 ERR1298382_2352 ERR1298382_2660 ERR1298382_2846 ERR1298382_3034 ERR1298382_3130 ERR1298382_3594 ERR1298382_3902 ERR1298382_4054 ERR1298382_4750 ERR1298382_5208 ERR1298382_5460 ERR1298382_5732 ERR1298382_5862 ERR1298382_6000 ERR1298382_6102 ERR1298382_6164 ERR1298382_6208 ERR1298382_6930 ERR1298382_7060 ERR1298382_7102 ERR1298382_7124 ERR1298382_7250 ERR1298382_7406 ERR1298382_7538 ERR1298382_7674 ERR1298382_8024 ERR1298382_8236 ERR1298382_8284 ERR1298382_8534 ERR1298382_8648 ERR1298382_8678 ERR1298382_8680 ERR1298382_9184 ERR1298382_9336 ERR1298382_9468 ERR1298382_9584 ERR1298382_9794 ERR1298382_10154 ERR1298382_10158 ERR1298384_54 ERR1298384_3292 ERR1298384_5924 ERR1298384_7260 ERR1298384_9458 ERR1298393_384 ERR1298393_396 ERR1298393_656 ERR1298393_900 ERR1298393_986 ERR1298393_1066 ERR1298393_1404 ERR1298393_1472 ERR1298393_1676 ERR1298393_1834 ERR1298393_1924 ERR1298393_2852 ERR1298393_2898 ERR1298393_3246 ERR1298393_3406 ERR1298393_4652 ERR1298393_4718 ERR1298393_4730 ERR1298393_5058 ERR1298393_5102 ERR1298393_5450 ERR1298393_5536 ERR1298393_5706 ERR1298393_5972 ERR1298393_6220 ERR1298393_6294 ERR1298393_6412 ERR1298393_6466 ERR1298393_6510 ERR1298393_6908 ERR1298393_7126 ERR1298393_7220 ERR1298393_7714 ERR1298393_7802 ERR1298393_8212 ERR1298393_8242 ERR1298393_8434 ERR1298393_8574 ERR1298393_8658 ERR1298393_8964 ERR1298393_9082 ERR1298393_9582 ERR1298393_9634 ERR1298393_9674 ERR1298393_10174 ERR1298397_104 ERR1298397_440 ERR1298397_510 ERR1298397_564 ERR1298397_588 ERR1298397_732 ERR1298397_1024 ERR1298397_1050 ERR1298397_1246 ERR1298397_1828 ERR1298397_1892 ERR1298397_2114 ERR1298397_2308 ERR1298397_2912 ERR1298397_3318 ERR1298397_4324 ERR1298397_4560 ERR1298397_4726 ERR1298397_4832 ERR1298397_4994 ERR1298397_5186 ERR1298397_5350 ERR1298397_5606 ERR1298397_5968 ERR1298397_6304 ERR1298397_6632 ERR1298397_6698 ERR1298397_6842 ERR1298397_6876 ERR1298397_7668 ERR1298397_7694 ERR1298397_7926 ERR1298397_7956 ERR1298397_8370 ERR1298397_8562 ERR1298397_9390 ERR1298397_9428 ERR1298397_9618 ERR1298397_9900 ERR1298397_9908 ERR1298397_9938 ERR1298397_9998 ERR1298397_10090 ERR1298397_10230 ERR1298397_10258 ERR1298405_96 ERR1298405_152 ERR1298405_472 ERR1298405_474 ERR1298405_928 ERR1298405_1058 ERR1298405_1066 ERR1298405_1180 ERR1298405_1274 ERR1298405_1404 ERR1298405_1420 ERR1298405_1452 ERR1298405_1900 ERR1298405_2018 ERR1298405_2056 ERR1298405_2120 ERR1298405_2246 ERR1298405_2370 ERR1298405_2616 ERR1298405_2648 ERR1298405_3164 ERR1298405_3640 ERR1298405_3732 ERR1298405_4542 ERR1298405_4556 ERR1298405_4574 ERR1298405_4722 ERR1298405_4818 ERR1298405_4824 ERR1298405_4894 ERR1298405_5004 ERR1298405_5082 ERR1298405_5356 ERR1298405_5376 ERR1298405_5414 ERR1298405_5650 ERR1298405_5664 ERR1298405_6124 ERR1298405_6292 ERR1298405_6390 ERR1298405_6400 ERR1298405_6470 ERR1298405_6822 ERR1298405_7460 ERR1298405_7648 ERR1298405_7838 ERR1298405_8154 ERR1298405_8170 ERR1298405_8252 ERR1298405_8484 ERR1298405_8628 ERR1298405_8734 ERR1298405_9230 ERR1298405_9460 ERR1298405_9768 ERR1298405_9776 ERR1298405_10208 ERR1298406_328 ERR1298406_482 ERR1298406_534 ERR1298406_550 ERR1298406_948 ERR1298406_1000 ERR1298406_1056 ERR1298406_1228 ERR1298406_1406 ERR1298406_1514 ERR1298406_1516 ERR1298406_1668 ERR1298406_1690 ERR1298406_1768 ERR1298406_1986 ERR1298406_2128 ERR1298406_2142 ERR1298406_2158 ERR1298406_2182 ERR1298406_2370 ERR1298406_2660 ERR1298406_2664 ERR1298406_2802 ERR1298406_2882 ERR1298406_3020 ERR1298406_3498 ERR1298406_3946 ERR1298406_3962 ERR1298406_4046 ERR1298406_4134 ERR1298406_4182 ERR1298406_4354 ERR1298406_4764 ERR1298406_4856 ERR1298406_5204 ERR1298406_5256 ERR1298406_5434 ERR1298406_5622 ERR1298406_5688 ERR1298406_5692 ERR1298406_5980 ERR1298406_6148 ERR1298406_6216 ERR1298406_6244 ERR1298406_6290 ERR1298406_6312 ERR1298406_6498 ERR1298406_6580 ERR1298406_6780 ERR1298406_6834 ERR1298406_6976 ERR1298406_7130 ERR1298406_8064 ERR1298406_8572 ERR1298406_8886 ERR1298406_8906 ERR1298406_9080 ERR1298406_9124 ERR1298406_9184 ERR1298406_9354 ERR1298406_9404 ERR1298406_9452 ERR1298406_9572 ERR1298406_10154 ERR1298406_10176 ERR1298406_10192 ERR1298406_10288 ERR1298406_10308 ERR1298412_2450 ERR1298415_1020 ERR1298415_1472 ERR1298415_1590 ERR1298415_1606 ERR1298415_1724 ERR1298415_1822 ERR1298415_1906 ERR1298415_2518 ERR1298415_2602 ERR1298415_2982 ERR1298415_2996 ERR1298415_3234 ERR1298415_3342 ERR1298415_3402 ERR1298415_3432 ERR1298415_3494 ERR1298415_3642 ERR1298415_3680 ERR1298415_3700 ERR1298415_3910 ERR1298415_3972 ERR1298415_4108 ERR1298415_4116 ERR1298415_4780 ERR1298415_4980 ERR1298415_5148 ERR1298415_5228 ERR1298415_5496 ERR1298415_6040 ERR1298415_6106 ERR1298415_6462 ERR1298415_6796 ERR1298415_6962 ERR1298415_7104 ERR1298415_7136 ERR1298415_7138 ERR1298415_7144 ERR1298415_7456 ERR1298415_7458 ERR1298415_7474 ERR1298415_7572 ERR1298415_7680 ERR1298415_7728 ERR1298415_7908 ERR1298415_8492 ERR1298415_9072 ERR1298415_9174 ERR1298415_9562 ERR1298415_9784 ERR1298425_24 ERR1298425_328 ERR1298425_894 ERR1298425_926 ERR1298425_1882 ERR1298425_2220 ERR1298425_2358 ERR1298425_2382 ERR1298425_3092 ERR1298425_3170 ERR1298425_3182 ERR1298425_3756 ERR1298425_3904 ERR1298425_5022 ERR1298425_5218 ERR1298425_5378 ERR1298425_5952 ERR1298425_6236 ERR1298425_6700 ERR1298425_6772 ERR1298425_6776 ERR1298425_6812 ERR1298425_6828 ERR1298425_7012 ERR1298425_8506 ERR1298425_8750 ERR1298425_9346 ERR1298425_9586 ERR1298425_9690 ERR1298425_9828 ERR1298425_9872 ERR1298425_10070 ERR1298425_10224 ERR1298428_7016 ERR1298428_7286 ERR1298452_734 ERR1298452_948 ERR1298452_1012 ERR1298452_1024 ERR1298452_1310 ERR1298452_1642 ERR1298452_2440 ERR1298452_2492 ERR1298452_2658 ERR1298452_2760 ERR1298452_3374 ERR1298452_3552 ERR1298452_3726 ERR1298452_3732 ERR1298452_3768 ERR1298452_3962 ERR1298452_4020 ERR1298452_4274 ERR1298452_4704 ERR1298452_5692 ERR1298452_6174 ERR1298452_6960 ERR1298452_7368 ERR1298452_7616 ERR1298452_7624 ERR1298452_8066 ERR1298452_8126 ERR1298452_8254 ERR1298452_8290 ERR1298452_8910 ERR1298452_9604 ERR1298452_9816 ERR1298452_9882 ERR1298452_9928 ERR1298460_3830 ERR1298460_4914 ERR1298460_5720 ERR1298470_14 ERR1298470_216 ERR1298470_412 ERR1298470_496 ERR1298470_628 ERR1298470_832 ERR1298470_1014 ERR1298470_1312 ERR1298470_1348 ERR1298470_1490 ERR1298470_1564 ERR1298470_1574 ERR1298470_1654 ERR1298470_1792 ERR1298470_1894 ERR1298470_2046 ERR1298470_2360 ERR1298470_2532 ERR1298470_2674 ERR1298470_2968 ERR1298470_3116 ERR1298470_3144 ERR1298470_3198 ERR1298470_3284 ERR1298470_3298 ERR1298470_3314 ERR1298470_3378 ERR1298470_3392 ERR1298470_3650 ERR1298470_3718 ERR1298470_3910 ERR1298470_4058 ERR1298470_4072 ERR1298470_4308 ERR1298470_4606 ERR1298470_4782 ERR1298470_4814 ERR1298470_4950 ERR1298470_4982 ERR1298470_5038 ERR1298470_5074 ERR1298470_5088 ERR1298470_5278 ERR1298470_5340 ERR1298470_5360 ERR1298470_5470 ERR1298470_5696 ERR1298470_5998 ERR1298470_6084 ERR1298470_6154 ERR1298470_6172 ERR1298470_6182 ERR1298470_6330 ERR1298470_6454 ERR1298470_6568 ERR1298470_6642 ERR1298470_6814 ERR1298470_6944 ERR1298470_7024 ERR1298470_7064 ERR1298470_7158 ERR1298470_7250 ERR1298470_7316 ERR1298470_7436 ERR1298470_7462 ERR1298470_7480 ERR1298470_7854 ERR1298470_7972 ERR1298470_7994 ERR1298470_8284 ERR1298470_8344 ERR1298470_8472 ERR1298470_8674 ERR1298470_8690 ERR1298470_8694 ERR1298470_8738 ERR1298470_8818 ERR1298470_9192 ERR1298470_9202 ERR1298470_9206 ERR1298470_9214 ERR1298470_9260 ERR1298470_9394 ERR1298470_9576 ERR1298470_9704 ERR1298470_9710 ERR1298470_9792 ERR1298470_10088 ERR1298470_10200 ERR1298470_10318 ERR1298168_88 ERR1298168_422 ERR1298168_494 ERR1298168_934 ERR1298168_998 ERR1298168_1044 ERR1298168_1326 ERR1298168_1520 ERR1298168_1994 ERR1298168_2220 ERR1298168_2470 ERR1298168_2714 ERR1298168_2724 ERR1298168_2828 ERR1298168_3126 ERR1298168_3160 ERR1298168_3210 ERR1298168_3234 ERR1298168_3258 ERR1298168_3394 ERR1298168_3476 ERR1298168_3506 ERR1298168_3992 ERR1298168_4412 ERR1298168_4568 ERR1298168_4688 ERR1298168_5046 ERR1298168_5140 ERR1298168_5352 ERR1298168_5612 ERR1298168_5678 ERR1298168_5918 ERR1298168_5976 ERR1298168_6012 ERR1298168_6506 ERR1298168_6596 ERR1298168_6638 ERR1298168_6694 ERR1298168_7298 ERR1298168_7434 ERR1298168_7858 ERR1298168_8068 ERR1298168_8126 ERR1298168_8316 ERR1298168_8454 ERR1298168_8738 ERR1298168_8746 ERR1298168_8870 ERR1298168_9010 ERR1298168_9908 ERR1298168_10252 ERR1298175_94 ERR1298175_240 ERR1298175_262 ERR1298175_588 ERR1298175_638 ERR1298175_820 ERR1298175_996 ERR1298175_1428 ERR1298175_1602 ERR1298175_1914 ERR1298175_2250 ERR1298175_2300 ERR1298175_2530 ERR1298175_2708 ERR1298175_2858 ERR1298175_3128 ERR1298175_3440 ERR1298175_3626 ERR1298175_3714 ERR1298175_3764 ERR1298175_3908 ERR1298175_4052 ERR1298175_4072 ERR1298175_4248 ERR1298175_4600 ERR1298175_4626 ERR1298175_5010 ERR1298175_5828 ERR1298175_6086 ERR1298175_6410 ERR1298175_6582 ERR1298175_6626 ERR1298175_6636 ERR1298175_6772 ERR1298175_6834 ERR1298175_6858 ERR1298175_6906 ERR1298175_6946 ERR1298175_7156 ERR1298175_7242 ERR1298175_7310 ERR1298175_7372 ERR1298175_7374 ERR1298175_7470 ERR1298175_7594 ERR1298175_7928 ERR1298175_7950 ERR1298175_8374 ERR1298175_8712 ERR1298175_8864 ERR1298175_9372 ERR1298175_9398 ERR1298175_9536 ERR1298175_9816 ERR1298175_10034 ERR1298175_10316 ERR1298181_384 ERR1298181_396 ERR1298181_580 ERR1298181_1122 ERR1298181_1336 ERR1298181_1718 ERR1298181_3252 ERR1298181_4002 ERR1298181_5812 ERR1298181_6618 ERR1298181_7730 ERR1298181_7950 ERR1298181_8558 ERR1298181_9484 ERR1298181_10132 ERR1298189_210 ERR1298189_344 ERR1298189_896 ERR1298189_930 ERR1298189_1536 ERR1298189_2170 ERR1298189_2200 ERR1298189_2258 ERR1298189_2654 ERR1298189_2722 ERR1298189_2786 ERR1298189_2816 ERR1298189_2916 ERR1298189_2950 ERR1298189_3200 ERR1298189_3208 ERR1298189_3226 ERR1298189_4102 ERR1298189_4550 ERR1298189_5390 ERR1298189_5446 ERR1298189_5598 ERR1298189_5618 ERR1298189_5640 ERR1298189_6140 ERR1298189_6590 ERR1298189_6792 ERR1298189_6884 ERR1298189_7046 ERR1298189_7078 ERR1298189_7104 ERR1298189_7380 ERR1298189_7936 ERR1298189_8012 ERR1298189_8034 ERR1298189_8290 ERR1298189_8308 ERR1298189_8648 ERR1298189_8816 ERR1298189_9698 ERR1298189_9942 ERR1298189_10036 ERR1298197_132 ERR1298197_228 ERR1298197_618 ERR1298197_634 ERR1298197_640 ERR1298197_816 ERR1298197_954 ERR1298197_1040 ERR1298197_1416 ERR1298197_1580 ERR1298197_1704 ERR1298197_1938 ERR1298197_2382 ERR1298197_2418 ERR1298197_2522 ERR1298197_2846 ERR1298197_2944 ERR1298197_3066 ERR1298197_3280 ERR1298197_4152 ERR1298197_4514 ERR1298197_4546 ERR1298197_5070 ERR1298197_5554 ERR1298197_5586 ERR1298197_5600 ERR1298197_6350 ERR1298197_6740 ERR1298197_6812 ERR1298197_7420 ERR1298197_7932 ERR1298197_7990 ERR1298197_8266 ERR1298197_8392 ERR1298197_10096 ERR1298199_132 ERR1298199_172 ERR1298199_386 ERR1298199_688 ERR1298199_708 ERR1298199_794 ERR1298199_942 ERR1298199_1274 ERR1298199_1438 ERR1298199_1788 ERR1298199_2422 ERR1298199_2490 ERR1298199_2580 ERR1298199_2840 ERR1298199_3200 ERR1298199_3236 ERR1298199_3346 ERR1298199_3614 ERR1298199_3944 ERR1298199_4186 ERR1298199_4700 ERR1298199_4758 ERR1298199_4788 ERR1298199_4866 ERR1298199_5116 ERR1298199_5414 ERR1298199_5574 ERR1298199_5936 ERR1298199_6238 ERR1298199_6440 ERR1298199_6854 ERR1298199_6878 ERR1298199_7400 ERR1298199_7496 ERR1298199_7588 ERR1298199_7732 ERR1298199_8012 ERR1298199_8278 ERR1298199_8646 ERR1298199_9132 ERR1298199_9490 ERR1298199_9630 ERR1298199_10174 ERR1298199_10280 ERR1298204_12 ERR1298204_376 ERR1298204_412 ERR1298204_578 ERR1298204_696 ERR1298204_740 ERR1298204_1150 ERR1298204_1704 ERR1298204_1722 ERR1298204_1740 ERR1298204_1774 ERR1298204_1978 ERR1298204_2040 ERR1298204_2212 ERR1298204_2600 ERR1298204_2972 ERR1298204_3106 ERR1298204_3570 ERR1298204_3676 ERR1298204_3704 ERR1298204_3932 ERR1298204_3948 ERR1298204_4020 ERR1298204_4062 ERR1298204_4088 ERR1298204_4204 ERR1298204_4268 ERR1298204_4500 ERR1298204_4534 ERR1298204_4642 ERR1298204_4870 ERR1298204_4948 ERR1298204_5122 ERR1298204_5266 ERR1298204_5588 ERR1298204_5748 ERR1298204_5854 ERR1298204_6024 ERR1298204_6102 ERR1298204_6198 ERR1298204_6260 ERR1298204_6614 ERR1298204_6744 ERR1298204_7182 ERR1298204_7260 ERR1298204_7392 ERR1298204_7532 ERR1298204_7856 ERR1298204_8216 ERR1298204_8222 ERR1298204_8274 ERR1298204_8378 ERR1298204_8772 ERR1298204_8942 ERR1298204_9110 ERR1298204_9348 ERR1298204_9518 ERR1298204_9532 ERR1298204_9600 ERR1298204_9706 ERR1298204_9854 ERR1298204_9906 ERR1298204_10118 ERR1298204_10170 ERR1298208_104 ERR1298208_716 ERR1298208_1776 ERR1298208_2348 ERR1298208_3008 ERR1298208_3540 ERR1298208_3696 ERR1298208_4066 ERR1298208_4272 ERR1298208_4752 ERR1298208_4838 ERR1298208_4924 ERR1298208_6066 ERR1298208_6228 ERR1298208_6688 ERR1298208_6694 ERR1298208_6974 ERR1298208_7080 ERR1298208_8098 ERR1298208_8264 ERR1298208_8286 ERR1298208_9330 ERR1298208_9642 ERR1298208_9732 ERR1298208_10006 ERR1298208_10104 ERR1298208_10264 ERR1298220_370 ERR1298220_622 ERR1298220_1108 ERR1298220_1242 ERR1298220_1358 ERR1298220_1676 ERR1298220_2312 ERR1298220_2374 ERR1298220_2400 ERR1298220_2442 ERR1298220_2462 ERR1298220_3216 ERR1298220_3792 ERR1298220_4148 ERR1298220_4300 ERR1298220_4526 ERR1298220_4534 ERR1298220_5218 ERR1298220_5278 ERR1298220_5636 ERR1298220_5788 ERR1298220_6006 ERR1298220_6286 ERR1298220_6520 ERR1298220_6532 ERR1298220_6654 ERR1298220_6894 ERR1298220_7188 ERR1298220_7336 ERR1298220_7386 ERR1298220_7652 ERR1298220_8098 ERR1298220_8246 ERR1298220_8404 ERR1298220_8498 ERR1298220_8822 ERR1298220_9044 ERR1298220_9202 ERR1298220_9580 ERR1298220_9850 ERR1298220_9884 ERR1298230_2828 ERR1298230_5708 ERR1298230_6966 ERR1298232_818 ERR1298232_2762 ERR1298232_2770 ERR1298232_3118 ERR1298232_3420 ERR1298232_4654 ERR1298232_5142 ERR1298232_5482 ERR1298232_5534 ERR1298232_5668 ERR1298232_6250 ERR1298232_7044 ERR1298232_7112 ERR1298232_7374 ERR1298232_7520 ERR1298232_8416 ERR1298232_8526 ERR1298232_9896 ERR1298237_322 ERR1298237_1180 ERR1298237_1188 ERR1298237_1206 ERR1298237_1734 ERR1298237_1764 ERR1298237_2002 ERR1298237_2142 ERR1298237_2326 ERR1298237_2818 ERR1298237_3350 ERR1298237_3400 ERR1298237_3506 ERR1298237_3744 ERR1298237_3936 ERR1298237_3984 ERR1298237_4182 ERR1298237_5052 ERR1298237_5424 ERR1298237_5824 ERR1298237_5934 ERR1298237_6118 ERR1298237_6246 ERR1298237_6294 ERR1298237_6300 ERR1298237_6742 ERR1298237_6816 ERR1298237_7590 ERR1298237_7630 ERR1298237_7796 ERR1298237_8196 ERR1298237_9426 ERR1298237_9526 ERR1298237_9712 ERR1298237_10038 ERR1298239_298 ERR1298239_350 ERR1298239_752 ERR1298239_2258 ERR1298239_2580 ERR1298239_2718 ERR1298239_2754 ERR1298239_2798 ERR1298239_2980 ERR1298239_3748 ERR1298239_4144 ERR1298239_4412 ERR1298239_4508 ERR1298239_5246 ERR1298239_5286 ERR1298239_6044 ERR1298239_6134 ERR1298239_6188 ERR1298239_6510 ERR1298239_6904 ERR1298239_8048 ERR1298239_8122 ERR1298239_8820 ERR1298239_8964 ERR1298239_9342 ERR1298239_9366 ERR1298239_9408 ERR1298239_9552 ERR1298239_9566 ERR1298239_9632 ERR1298239_9680 ERR1298239_9904 ERR1298239_9982 ERR1298239_10076 ERR1298241_30 ERR1298241_60 ERR1298241_224 ERR1298241_236 ERR1298241_284 ERR1298241_488 ERR1298241_706 ERR1298241_1150 ERR1298241_1166 ERR1298241_1754 ERR1298241_1994 ERR1298241_2204 ERR1298241_3200 ERR1298241_3316 ERR1298241_3422 ERR1298241_3988 ERR1298241_4604 ERR1298241_4724 ERR1298241_5476 ERR1298241_5896 ERR1298241_5898 ERR1298241_5904 ERR1298241_5956 ERR1298241_5988 ERR1298241_6112 ERR1298241_6418 ERR1298241_6772 ERR1298241_6962 ERR1298241_7094 ERR1298241_7140 ERR1298241_7150 ERR1298241_7342 ERR1298241_7482 ERR1298241_7582 ERR1298241_7746 ERR1298241_8002 ERR1298241_8374 ERR1298241_9006 ERR1298241_9098 ERR1298241_9150 ERR1298241_9668 ERR1298241_9732 ERR1298241_9756 ERR1298241_9960 ERR1298241_10016 ERR1298241_10058 ERR1298241_10276 ERR1298241_10282 ERR1298258_290 ERR1298258_406 ERR1298258_492 ERR1298258_514 ERR1298258_660 ERR1298258_700 ERR1298258_868 ERR1298258_880 ERR1298258_1016 ERR1298258_1080 ERR1298258_1834 ERR1298258_1940 ERR1298258_2546 ERR1298258_2734 ERR1298258_2948 ERR1298258_3054 ERR1298258_3164 ERR1298258_3862 ERR1298258_3926 ERR1298258_4018 ERR1298258_4746 ERR1298258_4872 ERR1298258_4968 ERR1298258_5070 ERR1298258_5332 ERR1298258_5338 ERR1298258_5426 ERR1298258_5884 ERR1298258_6284 ERR1298258_6538 ERR1298258_7128 ERR1298258_7282 ERR1298258_7790 ERR1298258_7822 ERR1298258_7928 ERR1298258_7982 ERR1298258_8408 ERR1298258_9286 ERR1298258_10014 ERR1298260_616 ERR1298260_832 ERR1298260_1378 ERR1298260_2304 ERR1298260_2374 ERR1298260_2378 ERR1298260_2566 ERR1298260_2716 ERR1298260_3530 ERR1298260_3626 ERR1298260_3746 ERR1298260_4112 ERR1298260_4416 ERR1298260_4536 ERR1298260_4814 ERR1298260_5010 ERR1298260_5108 ERR1298260_6390 ERR1298260_7548 ERR1298260_7680 ERR1298260_7714 ERR1298260_7766 ERR1298260_8112 ERR1298260_8114 ERR1298260_8358 ERR1298260_8558 ERR1298260_8616 ERR1298260_8678 ERR1298260_9088 ERR1298260_9916 ERR1298260_10054 ERR1298267_578 ERR1298267_760 ERR1298267_838 ERR1298267_1058 ERR1298267_1234 ERR1298267_1312 ERR1298267_1436 ERR1298267_1586 ERR1298267_2056 ERR1298267_2370 ERR1298267_3766 ERR1298267_5334 ERR1298267_5706 ERR1298267_5762 ERR1298267_6248 ERR1298267_6354 ERR1298267_6382 ERR1298267_6476 ERR1298267_6830 ERR1298267_7102 ERR1298267_7112 ERR1298267_7116 ERR1298267_7438 ERR1298267_7548 ERR1298267_7824 ERR1298267_7950 ERR1298267_8384 ERR1298267_8418 ERR1298267_8854 ERR1298267_9180 ERR1298267_9992 ERR1298267_10100 ERR1298267_10292 ERR1298283_102 ERR1298283_216 ERR1298283_538 ERR1298283_568 ERR1298283_610 ERR1298283_882 ERR1298283_1064 ERR1298283_1360 ERR1298283_1506 ERR1298283_1548 ERR1298283_1550 ERR1298283_1608 ERR1298283_1986 ERR1298283_2188 ERR1298283_2324 ERR1298283_2494 ERR1298283_2576 ERR1298283_2956 ERR1298283_4060 ERR1298283_4532 ERR1298283_4654 ERR1298283_4690 ERR1298283_4828 ERR1298283_4928 ERR1298283_4974 ERR1298283_5956 ERR1298283_6138 ERR1298283_6142 ERR1298283_6596 ERR1298283_6818 ERR1298283_7472 ERR1298283_7708 ERR1298283_7914 ERR1298283_8022 ERR1298283_9490 ERR1298283_9560 ERR1298283_9632 ERR1298283_9868 ERR1298283_10214 ERR1298284_384 ERR1298284_388 ERR1298284_442 ERR1298284_568 ERR1298284_646 ERR1298284_874 ERR1298284_1004 ERR1298284_1078 ERR1298284_1154 ERR1298284_1482 ERR1298284_1520 ERR1298284_1532 ERR1298284_1654 ERR1298284_1994 ERR1298284_2102 ERR1298284_2238 ERR1298284_2292 ERR1298284_2316 ERR1298284_2446 ERR1298284_2538 ERR1298284_2558 ERR1298284_2570 ERR1298284_2628 ERR1298284_2646 ERR1298284_2862 ERR1298284_2986 ERR1298284_3006 ERR1298284_3424 ERR1298284_3492 ERR1298284_3618 ERR1298284_3626 ERR1298284_3788 ERR1298284_3924 ERR1298284_4118 ERR1298284_4138 ERR1298284_4166 ERR1298284_4634 ERR1298284_4636 ERR1298284_4654 ERR1298284_4666 ERR1298284_4884 ERR1298284_4932 ERR1298284_4986 ERR1298284_5190 ERR1298284_5344 ERR1298284_5500 ERR1298284_5526 ERR1298284_5668 ERR1298284_5730 ERR1298284_5776 ERR1298284_5832 ERR1298284_5940 ERR1298284_6112 ERR1298284_6264 ERR1298284_6356 ERR1298284_6384 ERR1298284_6644 ERR1298284_6660 ERR1298284_6920 ERR1298284_7136 ERR1298284_7262 ERR1298284_7464 ERR1298284_7470 ERR1298284_7692 ERR1298284_7762 ERR1298284_7886 ERR1298284_8094 ERR1298284_8210 ERR1298284_8220 ERR1298284_8430 ERR1298284_8824 ERR1298284_8898 ERR1298284_8966 ERR1298284_8994 ERR1298284_9070 ERR1298284_9386 ERR1298284_9428 ERR1298284_9454 ERR1298284_9492 ERR1298284_9512 ERR1298284_9922 ERR1298284_9956 ERR1298284_9972 ERR1298285_316 ERR1298285_462 ERR1298285_728 ERR1298285_1494 ERR1298285_1560 ERR1298285_1678 ERR1298285_1708 ERR1298285_2086 ERR1298285_2248 ERR1298285_2262 ERR1298285_2938 ERR1298285_3028 ERR1298285_3178 ERR1298285_3494 ERR1298285_3596 ERR1298285_3988 ERR1298285_4330 ERR1298285_4396 ERR1298285_4896 ERR1298285_5422 ERR1298285_5592 ERR1298285_5730 ERR1298285_5874 ERR1298285_6282 ERR1298285_6342 ERR1298285_6370 ERR1298285_6512 ERR1298285_6532 ERR1298285_7004 ERR1298285_7042 ERR1298285_7194 ERR1298285_7196 ERR1298285_7326 ERR1298285_7840 ERR1298285_8062 ERR1298285_9154 ERR1298285_9270 ERR1298285_9282 ERR1298285_9382 ERR1298285_9654 ERR1298285_9888 ERR1298288_350 ERR1298288_412 ERR1298288_424 ERR1298288_470 ERR1298288_510 ERR1298288_590 ERR1298288_604 ERR1298288_814 ERR1298288_850 ERR1298288_930 ERR1298288_936 ERR1298288_1098 ERR1298288_1124 ERR1298288_1162 ERR1298288_1576 ERR1298288_1598 ERR1298288_1694 ERR1298288_1784 ERR1298288_2134 ERR1298288_2136 ERR1298288_2156 ERR1298288_2346 ERR1298288_2500 ERR1298288_2802 ERR1298288_3228 ERR1298288_3284 ERR1298288_3396 ERR1298288_3568 ERR1298288_4018 ERR1298288_4310 ERR1298288_4316 ERR1298288_4476 ERR1298288_4822 ERR1298288_4848 ERR1298288_4868 ERR1298288_4988 ERR1298288_5092 ERR1298288_5102 ERR1298288_5160 ERR1298288_6064 ERR1298288_6104 ERR1298288_6306 ERR1298288_6396 ERR1298288_6450 ERR1298288_6464 ERR1298288_6590 ERR1298288_6594 ERR1298288_6604 ERR1298288_6658 ERR1298288_7128 ERR1298288_7252 ERR1298288_7378 ERR1298288_7442 ERR1298288_7834 ERR1298288_7868 ERR1298288_8316 ERR1298288_8566 ERR1298288_8592 ERR1298288_8940 ERR1298288_9506 ERR1298288_10300 ERR1298292_254 ERR1298292_382 ERR1298292_576 ERR1298292_722 ERR1298292_1170 ERR1298292_1206 ERR1298292_1334 ERR1298292_1654 ERR1298292_2228 ERR1298292_2270 ERR1298292_2442 ERR1298292_2526 ERR1298292_2884 ERR1298292_3266 ERR1298292_4396 ERR1298292_4518 ERR1298292_4912 ERR1298292_5610 ERR1298292_5642 ERR1298292_5768 ERR1298292_6192 ERR1298292_6632 ERR1298292_6798 ERR1298292_7144 ERR1298292_7210 ERR1298292_7362 ERR1298292_7386 ERR1298292_7424 ERR1298292_7798 ERR1298292_8122 ERR1298292_8252 ERR1298292_8628 ERR1298292_8638 ERR1298292_8722 ERR1298292_8766 ERR1298292_8978 ERR1298292_9012 ERR1298292_9028 ERR1298292_9136 ERR1298292_9204 ERR1298292_9522 ERR1298292_9620 ERR1298292_9628 ERR1298292_9692 ERR1298292_10058 ERR1298292_10252 ERR1298292_10276 ERR1298294_204 ERR1298294_350 ERR1298294_416 ERR1298294_440 ERR1298294_456 ERR1298294_534 ERR1298294_764 ERR1298294_1374 ERR1298294_1418 ERR1298294_1622 ERR1298294_1764 ERR1298294_1942 ERR1298294_1960 ERR1298294_2016 ERR1298294_2316 ERR1298294_2492 ERR1298294_2824 ERR1298294_3100 ERR1298294_3214 ERR1298294_3616 ERR1298294_3692 ERR1298294_3942 ERR1298294_4118 ERR1298294_4262 ERR1298294_4340 ERR1298294_4598 ERR1298294_4678 ERR1298294_5102 ERR1298294_5186 ERR1298294_5278 ERR1298294_5574 ERR1298294_5650 ERR1298294_5652 ERR1298294_5706 ERR1298294_5822 ERR1298294_6098 ERR1298294_6174 ERR1298294_6360 ERR1298294_6584 ERR1298294_6700 ERR1298294_6736 ERR1298294_7728 ERR1298294_7736 ERR1298294_7752 ERR1298294_7800 ERR1298294_8338 ERR1298294_8568 ERR1298294_8960 ERR1298294_9416 ERR1298294_9418 ERR1298294_9820 ERR1298294_9852 ERR1298294_10104 ERR1298296_104 ERR1298296_718 ERR1298296_1708 ERR1298296_2188 ERR1298296_2652 ERR1298296_2660 ERR1298296_2726 ERR1298296_2856 ERR1298296_4416 ERR1298296_6582 ERR1298296_6746 ERR1298296_7436 ERR1298296_7792 ERR1298296_9472 ERR1298304_2268 ERR1298309_4868 ERR1298309_6372 ERR1298309_7062 ERR1298309_7094 ERR1298309_7540 ERR1298309_8090 ERR1298309_8238 ERR1298309_10182 ERR1298310_58 ERR1298310_146 ERR1298310_148 ERR1298310_220 ERR1298310_312 ERR1298310_482 ERR1298310_528 ERR1298310_916 ERR1298310_918 ERR1298310_1060 ERR1298310_1068 ERR1298310_1198 ERR1298310_1444 ERR1298310_1554 ERR1298310_2110 ERR1298310_2176 ERR1298310_2220 ERR1298310_2450 ERR1298310_2484 ERR1298310_2690 ERR1298310_2732 ERR1298310_2866 ERR1298310_2876 ERR1298310_3346 ERR1298310_3402 ERR1298310_3470 ERR1298310_3802 ERR1298310_3848 ERR1298310_3954 ERR1298310_4022 ERR1298310_4068 ERR1298310_4324 ERR1298310_4424 ERR1298310_4432 ERR1298310_4750 ERR1298310_4798 ERR1298310_4852 ERR1298310_4926 ERR1298310_5222 ERR1298310_5280 ERR1298310_5554 ERR1298310_5592 ERR1298310_5674 ERR1298310_5820 ERR1298310_5846 ERR1298310_6138 ERR1298310_6398 ERR1298310_6634 ERR1298310_6788 ERR1298310_6872 ERR1298310_7042 ERR1298310_7108 ERR1298310_7236 ERR1298310_7250 ERR1298310_7500 ERR1298310_7584 ERR1298310_7650 ERR1298310_7752 ERR1298310_8366 ERR1298310_8590 ERR1298310_8624 ERR1298310_8700 ERR1298310_8998 ERR1298310_9318 ERR1298310_9364 ERR1298310_9426 ERR1298310_9526 ERR1298310_9572 ERR1298310_9646 ERR1298310_9734 ERR1298310_9772 ERR1298310_9780 ERR1298310_9800 ERR1298310_9924 ERR1298310_10304 ERR1298311_226 ERR1298311_642 ERR1298311_926 ERR1298311_960 ERR1298311_1148 ERR1298311_2350 ERR1298311_2706 ERR1298311_3676 ERR1298311_3744 ERR1298311_5002 ERR1298311_5674 ERR1298311_6102 ERR1298311_6230 ERR1298311_6694 ERR1298311_7574 ERR1298311_7718 ERR1298311_8252 ERR1298311_8680 ERR1298311_9122 ERR1298311_9204 ERR1298311_10188 ERR1298311_10220 ERR1298316_1456 ERR1298316_9364 ERR1298322_170 ERR1298322_456 ERR1298322_524 ERR1298322_666 ERR1298322_808 ERR1298322_1086 ERR1298322_1118 ERR1298322_1260 ERR1298322_1466 ERR1298322_1544 ERR1298322_1794 ERR1298322_1802 ERR1298322_2176 ERR1298322_2324 ERR1298322_2654 ERR1298322_2728 ERR1298322_2748 ERR1298322_3058 ERR1298322_3266 ERR1298322_3358 ERR1298322_3360 ERR1298322_3446 ERR1298322_3506 ERR1298322_3548 ERR1298322_3736 ERR1298322_3904 ERR1298322_3922 ERR1298322_4018 ERR1298322_4100 ERR1298322_4266 ERR1298322_4606 ERR1298322_4720 ERR1298322_4734 ERR1298322_4782 ERR1298322_5024 ERR1298322_5154 ERR1298322_5266 ERR1298322_5578 ERR1298322_5862 ERR1298322_5926 ERR1298322_5934 ERR1298322_6100 ERR1298322_6288 ERR1298322_6506 ERR1298322_6582 ERR1298322_6678 ERR1298322_6704 ERR1298322_6898 ERR1298322_6954 ERR1298322_6982 ERR1298322_7392 ERR1298322_7574 ERR1298322_7666 ERR1298322_8014 ERR1298322_8026 ERR1298322_8308 ERR1298322_8338 ERR1298322_8418 ERR1298322_8898 ERR1298322_8930 ERR1298322_9494 ERR1298322_9522 ERR1298330_2260 ERR1298330_8734 ERR1298340_778 ERR1298340_2368 ERR1298340_4180 ERR1298340_4898 ERR1298340_5914 ERR1298340_7170 ERR1298340_7362 ERR1298340_7756 ERR1298340_8044 ERR1298340_8228 ERR1298340_8376 ERR1298340_10096 ERR1298343_82 ERR1298343_476 ERR1298343_882 ERR1298343_1128 ERR1298343_1248 ERR1298343_1332 ERR1298343_1386 ERR1298343_1672 ERR1298343_2238 ERR1298343_3740 ERR1298343_4002 ERR1298343_4596 ERR1298343_4932 ERR1298343_5708 ERR1298343_6666 ERR1298343_7276 ERR1298343_7526 ERR1298343_7848 ERR1298343_8574 ERR1298343_10098 ERR1298355_2296 ERR1298355_3278 ERR1298366_160 ERR1298366_418 ERR1298366_1888 ERR1298366_2022 ERR1298366_2482 ERR1298366_4894 ERR1298366_5388 ERR1298366_7550 ERR1298366_8016 ERR1298366_8132 ERR1298366_8842 ERR1298370_482 ERR1298370_654 ERR1298370_1476 ERR1298370_3364 ERR1298370_4788 ERR1298370_5078 ERR1298370_5996 ERR1298370_6832 ERR1298370_7236 ERR1298370_8360 ERR1298370_8746 ERR1298370_8828 ERR1298370_9458 ERR1298380_682 ERR1298380_712 ERR1298380_1270 ERR1298380_1356 ERR1298380_1498 ERR1298380_1658 ERR1298380_1708 ERR1298380_1712 ERR1298380_1808 ERR1298380_1810 ERR1298380_2404 ERR1298380_2630 ERR1298380_2706 ERR1298380_3374 ERR1298380_3710 ERR1298380_4124 ERR1298380_4206 ERR1298380_4248 ERR1298380_4732 ERR1298380_4936 ERR1298380_5174 ERR1298380_5544 ERR1298380_5556 ERR1298380_5600 ERR1298380_5638 ERR1298380_5666 ERR1298380_5860 ERR1298380_5900 ERR1298380_5970 ERR1298380_6032 ERR1298380_6276 ERR1298380_6404 ERR1298380_6740 ERR1298380_6780 ERR1298380_6856 ERR1298380_6944 ERR1298380_7330 ERR1298380_7406 ERR1298380_7646 ERR1298380_7964 ERR1298380_7970 ERR1298380_8622 ERR1298380_8870 ERR1298380_9014 ERR1298380_9172 ERR1298380_9268 ERR1298380_9602 ERR1298380_9778 ERR1298380_10142 ERR1298386_2050 ERR1298386_6288 ERR1298386_6722 ERR1298386_6756 ERR1298391_3672 ERR1298391_9354 ERR1298398_160 ERR1298398_1806 ERR1298398_2704 ERR1298398_7908 ERR1298413_294 ERR1298413_1380 ERR1298413_1858 ERR1298413_3434 ERR1298413_3770 ERR1298413_4202 ERR1298413_7738 ERR1298413_8920 ERR1298413_9448 ERR1298413_9906 ERR1298419_484 ERR1298419_758 ERR1298419_1474 ERR1298419_1734 ERR1298419_1806 ERR1298419_2100 ERR1298419_2458 ERR1298419_3086 ERR1298419_3678 ERR1298419_4408 ERR1298419_4684 ERR1298419_5002 ERR1298419_5066 ERR1298419_5916 ERR1298419_7746 ERR1298419_8656 ERR1298419_9552 ERR1298419_10114 ERR1298421_220 ERR1298421_286 ERR1298421_622 ERR1298421_962 ERR1298421_982 ERR1298421_1790 ERR1298421_1842 ERR1298421_1908 ERR1298421_2076 ERR1298421_2440 ERR1298421_2898 ERR1298421_2916 ERR1298421_3070 ERR1298421_3370 ERR1298421_3412 ERR1298421_3682 ERR1298421_3870 ERR1298421_4000 ERR1298421_4110 ERR1298421_4280 ERR1298421_4302 ERR1298421_4378 ERR1298421_4508 ERR1298421_4810 ERR1298421_4976 ERR1298421_5026 ERR1298421_5164 ERR1298421_5252 ERR1298421_5996 ERR1298421_6354 ERR1298421_6792 ERR1298421_7968 ERR1298421_8212 ERR1298421_8242 ERR1298421_8330 ERR1298421_8384 ERR1298421_8764 ERR1298421_9118 ERR1298421_9368 ERR1298421_9452 ERR1298421_9456 ERR1298421_9600 ERR1298421_9632 ERR1298421_9704 ERR1298421_10094 ERR1298421_10174 ERR1298421_10318 ERR1298424_412 ERR1298424_1282 ERR1298424_1856 ERR1298424_2082 ERR1298424_3732 ERR1298424_3764 ERR1298424_4154 ERR1298424_4458 ERR1298424_4736 ERR1298424_4894 ERR1298424_5208 ERR1298424_5708 ERR1298424_6042 ERR1298424_7382 ERR1298424_7990 ERR1298424_8098 ERR1298424_8432 ERR1298424_8642 ERR1298424_8826 ERR1298424_10020 ERR1298426_18 ERR1298426_362 ERR1298426_648 ERR1298426_1276 ERR1298426_1364 ERR1298426_1396 ERR1298426_2000 ERR1298426_2096 ERR1298426_2202 ERR1298426_2588 ERR1298426_2792 ERR1298426_2814 ERR1298426_2830 ERR1298426_2914 ERR1298426_3066 ERR1298426_3490 ERR1298426_3556 ERR1298426_3922 ERR1298426_3950 ERR1298426_4188 ERR1298426_4550 ERR1298426_5018 ERR1298426_5022 ERR1298426_5354 ERR1298426_5984 ERR1298426_6348 ERR1298426_6352 ERR1298426_6598 ERR1298426_7144 ERR1298426_7694 ERR1298426_7796 ERR1298426_7832 ERR1298426_8160 ERR1298426_8298 ERR1298426_8300 ERR1298426_8338 ERR1298426_8416 ERR1298426_8422 ERR1298426_8622 ERR1298426_8674 ERR1298426_9266 ERR1298426_9750 ERR1298426_9968 ERR1298429_22 ERR1298429_320 ERR1298429_412 ERR1298429_784 ERR1298429_1534 ERR1298429_2608 ERR1298429_2872 ERR1298429_3278 ERR1298429_3554 ERR1298429_4068 ERR1298429_4468 ERR1298429_7186 ERR1298429_7436 ERR1298429_7826 ERR1298429_8038 ERR1298429_10124 ERR1298434_830 ERR1298434_1324 ERR1298434_1688 ERR1298434_1770 ERR1298434_1994 ERR1298434_2162 ERR1298434_2586 ERR1298434_3428 ERR1298434_3580 ERR1298434_3768 ERR1298434_3778 ERR1298434_4276 ERR1298434_4728 ERR1298434_4784 ERR1298434_5202 ERR1298434_5290 ERR1298434_6036 ERR1298434_7098 ERR1298434_8002 ERR1298434_8026 ERR1298434_8084 ERR1298434_9098 ERR1298434_10186 ERR1298437_326 ERR1298437_568 ERR1298437_602 ERR1298437_1360 ERR1298437_1946 ERR1298437_2114 ERR1298437_2188 ERR1298437_2532 ERR1298437_2562 ERR1298437_2882 ERR1298437_3554 ERR1298437_4060 ERR1298437_4064 ERR1298437_4198 ERR1298437_4234 ERR1298437_4252 ERR1298437_4318 ERR1298437_4340 ERR1298437_4374 ERR1298437_4432 ERR1298437_4468 ERR1298437_4602 ERR1298437_5788 ERR1298437_5854 ERR1298437_6126 ERR1298437_6156 ERR1298437_6198 ERR1298437_6296 ERR1298437_6318 ERR1298437_6364 ERR1298437_6686 ERR1298437_7364 ERR1298437_7464 ERR1298437_7474 ERR1298437_7576 ERR1298437_7594 ERR1298437_7618 ERR1298437_7636 ERR1298437_8124 ERR1298437_8172 ERR1298437_8944 ERR1298437_9050 ERR1298437_9326 ERR1298437_9470 ERR1298437_9952 ERR1298437_9964 ERR1298439_302 ERR1298439_482 ERR1298439_530 ERR1298439_606 ERR1298439_622 ERR1298439_912 ERR1298439_932 ERR1298439_1028 ERR1298439_1056 ERR1298439_1086 ERR1298439_1226 ERR1298439_1348 ERR1298439_1398 ERR1298439_1550 ERR1298439_1754 ERR1298439_1842 ERR1298439_1902 ERR1298439_2052 ERR1298439_2416 ERR1298439_2918 ERR1298439_2962 ERR1298439_2970 ERR1298439_3030 ERR1298439_3116 ERR1298439_3608 ERR1298439_3782 ERR1298439_3792 ERR1298439_3800 ERR1298439_4128 ERR1298439_4248 ERR1298439_4390 ERR1298439_4392 ERR1298439_4400 ERR1298439_4534 ERR1298439_4582 ERR1298439_4628 ERR1298439_4642 ERR1298439_5022 ERR1298439_5054 ERR1298439_5140 ERR1298439_5168 ERR1298439_5558 ERR1298439_5730 ERR1298439_5936 ERR1298439_5966 ERR1298439_6016 ERR1298439_6056 ERR1298439_6304 ERR1298439_6366 ERR1298439_6390 ERR1298439_6858 ERR1298439_7002 ERR1298439_7754 ERR1298439_7760 ERR1298439_7936 ERR1298439_8350 ERR1298439_8408 ERR1298439_8496 ERR1298439_8828 ERR1298439_8858 ERR1298439_9470 ERR1298439_10196 ERR1298440_856 ERR1298440_1094 ERR1298440_1112 ERR1298440_1580 ERR1298440_2132 ERR1298440_2402 ERR1298440_2806 ERR1298440_2894 ERR1298440_3810 ERR1298440_4140 ERR1298440_4738 ERR1298440_4846 ERR1298440_4870 ERR1298440_5510 ERR1298440_5718 ERR1298440_6810 ERR1298440_7090 ERR1298440_8146 ERR1298440_8676 ERR1298440_8784 ERR1298440_9460 ERR1298440_9636 ERR1298440_9856 ERR1298440_9926 ERR1298440_10010 ERR1298440_10172 ERR1298440_10200 ERR1298440_10278 ERR1298441_8204 ERR1298441_9934 ERR1298444_74 ERR1298444_792 ERR1298168_110 ERR1298168_242 ERR1298168_262 ERR1298168_384 ERR1298168_564 ERR1298168_652 ERR1298168_668 ERR1298168_796 ERR1298168_822 ERR1298168_830 ERR1298168_920 ERR1298168_1016 ERR1298168_1552 ERR1298168_1878 ERR1298168_1920 ERR1298168_2142 ERR1298168_2332 ERR1298168_2416 ERR1298168_2644 ERR1298168_2930 ERR1298168_3132 ERR1298168_3178 ERR1298168_3572 ERR1298168_3718 ERR1298168_3916 ERR1298168_4250 ERR1298168_4612 ERR1298168_4816 ERR1298168_5110 ERR1298168_5242 ERR1298168_5402 ERR1298168_5542 ERR1298168_5920 ERR1298168_6814 ERR1298168_6838 ERR1298168_7058 ERR1298168_7140 ERR1298168_7176 ERR1298168_7242 ERR1298168_7300 ERR1298168_7826 ERR1298168_8282 ERR1298168_8542 ERR1298168_8652 ERR1298168_8704 ERR1298168_9036 ERR1298168_9102 ERR1298168_9108 ERR1298168_9142 ERR1298168_9904 ERR1298168_10060 ERR1298168_10072 ERR1298168_10260 ERR1298168_10264 ERR1298168_10304 ERR1298175_130 ERR1298175_202 ERR1298175_290 ERR1298175_432 ERR1298175_470 ERR1298175_744 ERR1298175_846 ERR1298175_990 ERR1298175_1046 ERR1298175_1178 ERR1298175_1234 ERR1298175_1588 ERR1298175_1994 ERR1298175_2314 ERR1298175_2382 ERR1298175_2484 ERR1298175_2592 ERR1298175_2658 ERR1298175_2868 ERR1298175_2930 ERR1298175_3028 ERR1298175_3140 ERR1298175_3172 ERR1298175_3188 ERR1298175_3270 ERR1298175_3494 ERR1298175_3734 ERR1298175_3876 ERR1298175_4046 ERR1298175_4070 ERR1298175_4158 ERR1298175_4480 ERR1298175_4594 ERR1298175_4698 ERR1298175_4744 ERR1298175_4902 ERR1298175_5288 ERR1298175_5334 ERR1298175_5544 ERR1298175_5722 ERR1298175_5912 ERR1298175_6116 ERR1298175_6230 ERR1298175_6266 ERR1298175_6528 ERR1298175_6692 ERR1298175_7030 ERR1298175_7098 ERR1298175_7434 ERR1298175_7956 ERR1298175_7974 ERR1298175_8050 ERR1298175_8266 ERR1298175_8464 ERR1298175_8646 ERR1298175_8696 ERR1298175_8708 ERR1298175_8918 ERR1298175_8964 ERR1298175_9380 ERR1298175_9774 ERR1298175_9948 ERR1298175_10168 ERR1298175_10244 ERR1298181_2590 ERR1298181_3302 ERR1298181_3504 ERR1298181_4334 ERR1298181_5900 ERR1298181_6678 ERR1298181_6696 ERR1298181_8578 ERR1298181_9504 ERR1298181_9786 ERR1298189_82 ERR1298189_98 ERR1298189_532 ERR1298189_926 ERR1298189_1108 ERR1298189_1572 ERR1298189_1772 ERR1298189_2100 ERR1298189_2320 ERR1298189_2402 ERR1298189_3104 ERR1298189_3718 ERR1298189_3746 ERR1298189_4110 ERR1298189_4602 ERR1298189_5368 ERR1298189_5394 ERR1298189_6724 ERR1298189_7398 ERR1298189_7516 ERR1298189_7540 ERR1298189_7988 ERR1298189_8322 ERR1298189_8664 ERR1298189_8864 ERR1298189_8900 ERR1298189_9068 ERR1298189_9204 ERR1298189_9474 ERR1298189_9732 ERR1298189_9996 ERR1298189_10012 ERR1298189_10148 ERR1298189_10292 ERR1298197_382 ERR1298197_392 ERR1298197_412 ERR1298197_700 ERR1298197_892 ERR1298197_1516 ERR1298197_1954 ERR1298197_2078 ERR1298197_2208 ERR1298197_2494 ERR1298197_3258 ERR1298197_3262 ERR1298197_4812 ERR1298197_4944 ERR1298197_5010 ERR1298197_5466 ERR1298197_6766 ERR1298197_7064 ERR1298197_7614 ERR1298197_7788 ERR1298197_8162 ERR1298197_8476 ERR1298197_8620 ERR1298197_8690 ERR1298197_9714 ERR1298199_790 ERR1298199_868 ERR1298199_900 ERR1298199_1010 ERR1298199_1254 ERR1298199_1526 ERR1298199_1544 ERR1298199_1836 ERR1298199_2226 ERR1298199_2408 ERR1298199_2418 ERR1298199_2848 ERR1298199_2908 ERR1298199_3078 ERR1298199_3122 ERR1298199_3502 ERR1298199_3678 ERR1298199_3932 ERR1298199_4146 ERR1298199_4550 ERR1298199_5100 ERR1298199_5124 ERR1298199_5328 ERR1298199_5438 ERR1298199_5816 ERR1298199_5990 ERR1298199_6280 ERR1298199_7058 ERR1298199_7502 ERR1298199_7916 ERR1298199_8144 ERR1298199_8220 ERR1298199_8358 ERR1298199_8410 ERR1298199_8548 ERR1298199_8804 ERR1298199_8940 ERR1298199_10032 ERR1298199_10042 ERR1298204_718 ERR1298204_852 ERR1298204_1286 ERR1298204_1602 ERR1298204_1812 ERR1298204_1844 ERR1298204_2066 ERR1298204_2128 ERR1298204_2164 ERR1298204_2810 ERR1298204_3120 ERR1298204_3762 ERR1298204_3890 ERR1298204_4202 ERR1298204_4426 ERR1298204_4628 ERR1298204_5464 ERR1298204_5518 ERR1298204_5544 ERR1298204_5684 ERR1298204_5766 ERR1298204_5770 ERR1298204_6082 ERR1298204_6278 ERR1298204_6300 ERR1298204_6488 ERR1298204_6940 ERR1298204_7272 ERR1298204_7738 ERR1298204_7802 ERR1298204_7946 ERR1298204_8016 ERR1298204_8292 ERR1298204_8318 ERR1298204_8980 ERR1298204_9080 ERR1298204_9314 ERR1298204_9402 ERR1298204_9478 ERR1298204_10014 ERR1298204_10232 ERR1298204_10316 ERR1298208_606 ERR1298208_1200 ERR1298208_1648 ERR1298208_1872 ERR1298208_2374 ERR1298208_2686 ERR1298208_3346 ERR1298208_3786 ERR1298208_3856 ERR1298208_4276 ERR1298208_4628 ERR1298208_5160 ERR1298208_5332 ERR1298208_5632 ERR1298208_6246 ERR1298208_7066 ERR1298208_7288 ERR1298208_7392 ERR1298208_7498 ERR1298208_8152 ERR1298208_8164 ERR1298208_9516 ERR1298208_9962 ERR1298220_76 ERR1298220_428 ERR1298220_1516 ERR1298220_1588 ERR1298220_2340 ERR1298220_2546 ERR1298220_2722 ERR1298220_2744 ERR1298220_3070 ERR1298220_3086 ERR1298220_3342 ERR1298220_3668 ERR1298220_4472 ERR1298220_4790 ERR1298220_4846 ERR1298220_4852 ERR1298220_5628 ERR1298220_5888 ERR1298220_6062 ERR1298220_6182 ERR1298220_6334 ERR1298220_6590 ERR1298220_6602 ERR1298220_7158 ERR1298220_7378 ERR1298220_7726 ERR1298220_8036 ERR1298220_8040 ERR1298220_8084 ERR1298220_8324 ERR1298220_8596 ERR1298220_9042 ERR1298220_9054 ERR1298220_9144 ERR1298220_9272 ERR1298220_9360 ERR1298228_1270 ERR1298230_30 ERR1298230_4590 ERR1298230_4988 ERR1298230_6824 ERR1298230_6836 ERR1298230_7056 ERR1298230_7578 ERR1298230_7904 ERR1298230_9668 ERR1298230_9730 ERR1298232_586 ERR1298232_2188 ERR1298232_2468 ERR1298232_2604 ERR1298232_2610 ERR1298232_3148 ERR1298232_3160 ERR1298232_3718 ERR1298232_3998 ERR1298232_4180 ERR1298232_4214 ERR1298232_4448 ERR1298232_4616 ERR1298232_4994 ERR1298232_6038 ERR1298232_6460 ERR1298232_6840 ERR1298232_7254 ERR1298232_7484 ERR1298232_7912 ERR1298232_7956 ERR1298232_8348 ERR1298232_9812 ERR1298232_9916 ERR1298232_10202 ERR1298237_150 ERR1298237_258 ERR1298237_1098 ERR1298237_1330 ERR1298237_1808 ERR1298237_3120 ERR1298237_3266 ERR1298237_4072 ERR1298237_4078 ERR1298237_4126 ERR1298237_4210 ERR1298237_4236 ERR1298237_5888 ERR1298237_6228 ERR1298237_6564 ERR1298237_7054 ERR1298237_7808 ERR1298237_7944 ERR1298237_8472 ERR1298237_8574 ERR1298237_8920 ERR1298237_9038 ERR1298237_9582 ERR1298237_10164 ERR1298239_188 ERR1298239_594 ERR1298239_610 ERR1298239_888 ERR1298239_1002 ERR1298239_1176 ERR1298239_1362 ERR1298239_1582 ERR1298239_1618 ERR1298239_1996 ERR1298239_2122 ERR1298239_2164 ERR1298239_2222 ERR1298239_2552 ERR1298239_2574 ERR1298239_2610 ERR1298239_3086 ERR1298239_3214 ERR1298239_3456 ERR1298239_4456 ERR1298239_5086 ERR1298239_5210 ERR1298239_6294 ERR1298239_6424 ERR1298239_6576 ERR1298239_6652 ERR1298239_6908 ERR1298239_7102 ERR1298239_8356 ERR1298239_8390 ERR1298239_8462 ERR1298239_8540 ERR1298239_8544 ERR1298239_8578 ERR1298239_9110 ERR1298239_9316 ERR1298239_9810 ERR1298241_22 ERR1298241_134 ERR1298241_392 ERR1298241_442 ERR1298241_496 ERR1298241_1114 ERR1298241_1728 ERR1298241_2024 ERR1298241_2328 ERR1298241_2342 ERR1298241_2546 ERR1298241_2778 ERR1298241_3002 ERR1298241_3014 ERR1298241_3082 ERR1298241_3438 ERR1298241_3564 ERR1298241_3614 ERR1298241_3708 ERR1298241_3748 ERR1298241_3858 ERR1298241_3906 ERR1298241_4130 ERR1298241_4384 ERR1298241_4576 ERR1298241_4650 ERR1298241_4806 ERR1298241_5150 ERR1298241_5334 ERR1298241_5348 ERR1298241_5350 ERR1298241_5434 ERR1298241_5456 ERR1298241_5606 ERR1298241_5660 ERR1298241_6072 ERR1298241_6108 ERR1298241_6128 ERR1298241_6360 ERR1298241_6414 ERR1298241_6448 ERR1298241_6490 ERR1298241_6780 ERR1298241_6814 ERR1298241_6880 ERR1298241_6906 ERR1298241_6976 ERR1298241_7070 ERR1298241_7584 ERR1298241_7828 ERR1298241_8148 ERR1298241_8152 ERR1298241_8832 ERR1298241_9004 ERR1298241_9334 ERR1298241_9344 ERR1298241_9360 ERR1298241_9486 ERR1298241_9528 ERR1298241_9684 ERR1298241_10160 ERR1298241_10304 ERR1298241_10310 ERR1298258_224 ERR1298258_606 ERR1298258_782 ERR1298258_836 ERR1298258_916 ERR1298258_1872 ERR1298258_2018 ERR1298258_2498 ERR1298258_2992 ERR1298258_3010 ERR1298258_3042 ERR1298258_3160 ERR1298258_3248 ERR1298258_3276 ERR1298258_3562 ERR1298258_3618 ERR1298258_3650 ERR1298258_4412 ERR1298258_4418 ERR1298258_4456 ERR1298258_4532 ERR1298258_5246 ERR1298258_5502 ERR1298258_5686 ERR1298258_7012 ERR1298258_8612 ERR1298258_8742 ERR1298258_8884 ERR1298258_9584 ERR1298258_9890 ERR1298258_9998 ERR1298258_10024 ERR1298258_10320 ERR1298260_16 ERR1298260_96 ERR1298260_158 ERR1298260_258 ERR1298260_374 ERR1298260_872 ERR1298260_894 ERR1298260_1592 ERR1298260_1682 ERR1298260_1866 ERR1298260_1952 ERR1298260_2568 ERR1298260_2588 ERR1298260_2604 ERR1298260_2660 ERR1298260_2760 ERR1298260_3016 ERR1298260_3976 ERR1298260_4020 ERR1298260_4264 ERR1298260_4516 ERR1298260_4722 ERR1298260_5286 ERR1298260_5522 ERR1298260_5854 ERR1298260_6050 ERR1298260_6448 ERR1298260_6528 ERR1298260_6622 ERR1298260_6630 ERR1298260_6668 ERR1298260_6756 ERR1298260_7606 ERR1298260_8332 ERR1298260_8500 ERR1298260_8622 ERR1298260_8888 ERR1298260_9192 ERR1298260_9210 ERR1298260_9324 ERR1298260_9348 ERR1298267_166 ERR1298267_170 ERR1298267_246 ERR1298267_276 ERR1298267_508 ERR1298267_1244 ERR1298267_1456 ERR1298267_1662 ERR1298267_1664 ERR1298267_1682 ERR1298267_1954 ERR1298267_2120 ERR1298267_2146 ERR1298267_2172 ERR1298267_2286 ERR1298267_2822 ERR1298267_3030 ERR1298267_3098 ERR1298267_3488 ERR1298267_3648 ERR1298267_3888 ERR1298267_4342 ERR1298267_4618 ERR1298267_4936 ERR1298267_5174 ERR1298267_5294 ERR1298267_5594 ERR1298267_5666 ERR1298267_5674 ERR1298267_5876 ERR1298267_5936 ERR1298267_6010 ERR1298267_6638 ERR1298267_6732 ERR1298267_6960 ERR1298267_7288 ERR1298267_7946 ERR1298267_8536 ERR1298267_8892 ERR1298267_9116 ERR1298267_9198 ERR1298267_9814 ERR1298267_9848 ERR1298283_370 ERR1298283_478 ERR1298283_658 ERR1298283_908 ERR1298283_1056 ERR1298283_1288 ERR1298283_1368 ERR1298283_1414 ERR1298283_1442 ERR1298283_1552 ERR1298283_1606 ERR1298283_1900 ERR1298283_1956 ERR1298283_2208 ERR1298283_2436 ERR1298283_2970 ERR1298283_3128 ERR1298283_3452 ERR1298283_3606 ERR1298283_3612 ERR1298283_3686 ERR1298283_3756 ERR1298283_3946 ERR1298283_4386 ERR1298283_4434 ERR1298283_4800 ERR1298283_4872 ERR1298283_4968 ERR1298283_5168 ERR1298283_5240 ERR1298283_5574 ERR1298283_5954 ERR1298283_6072 ERR1298283_6770 ERR1298283_6960 ERR1298283_7466 ERR1298283_7686 ERR1298283_8056 ERR1298283_8400 ERR1298283_9012 ERR1298283_9580 ERR1298283_9610 ERR1298283_9658 ERR1298283_9986 ERR1298284_84 ERR1298284_210 ERR1298284_390 ERR1298284_674 ERR1298284_812 ERR1298284_1172 ERR1298284_1184 ERR1298284_1694 ERR1298284_2230 ERR1298284_2438 ERR1298284_2718 ERR1298284_2876 ERR1298284_2880 ERR1298284_3122 ERR1298284_3138 ERR1298284_3222 ERR1298284_3280 ERR1298284_3524 ERR1298284_3530 ERR1298284_3540 ERR1298284_3544 ERR1298284_3724 ERR1298284_3748 ERR1298284_3870 ERR1298284_3884 ERR1298284_4224 ERR1298284_4270 ERR1298284_4552 ERR1298284_4560 ERR1298284_4576 ERR1298284_4732 ERR1298284_4786 ERR1298284_4960 ERR1298284_5596 ERR1298284_5742 ERR1298284_5758 ERR1298284_5896 ERR1298284_5902 ERR1298284_5978 ERR1298284_6034 ERR1298284_6078 ERR1298284_6126 ERR1298284_6228 ERR1298284_6270 ERR1298284_6338 ERR1298284_6840 ERR1298284_7240 ERR1298284_7498 ERR1298284_7558 ERR1298284_7784 ERR1298284_7848 ERR1298284_7928 ERR1298284_7972 ERR1298284_8004 ERR1298284_8026 ERR1298284_8484 ERR1298284_8750 ERR1298284_8892 ERR1298284_8960 ERR1298284_9040 ERR1298284_9118 ERR1298284_9154 ERR1298284_9286 ERR1298284_9382 ERR1298284_9420 ERR1298284_9934 ERR1298284_9946 ERR1298284_10192 ERR1298285_156 ERR1298285_196 ERR1298285_990 ERR1298285_1172 ERR1298285_1410 ERR1298285_1582 ERR1298285_1676 ERR1298285_1730 ERR1298285_1958 ERR1298285_1986 ERR1298285_2150 ERR1298285_2344 ERR1298285_2548 ERR1298285_2744 ERR1298285_2764 ERR1298285_2770 ERR1298285_2846 ERR1298285_3060 ERR1298285_4140 ERR1298285_4366 ERR1298285_4400 ERR1298285_4774 ERR1298285_4890 ERR1298285_5194 ERR1298285_5240 ERR1298285_5802 ERR1298285_5896 ERR1298285_6028 ERR1298285_6446 ERR1298285_6644 ERR1298285_6706 ERR1298285_6802 ERR1298285_7034 ERR1298285_7186 ERR1298285_7320 ERR1298285_7574 ERR1298285_7626 ERR1298285_8230 ERR1298285_8508 ERR1298285_8962 ERR1298285_9226 ERR1298285_9362 ERR1298285_9364 ERR1298285_9540 ERR1298285_9668 ERR1298285_9928 ERR1298285_10032 ERR1298285_10098 ERR1298285_10268 ERR1298288_172 ERR1298288_206 ERR1298288_282 ERR1298288_678 ERR1298288_776 ERR1298288_790 ERR1298288_852 ERR1298288_872 ERR1298288_1002 ERR1298288_1154 ERR1298288_1194 ERR1298288_1404 ERR1298288_1684 ERR1298288_2046 ERR1298288_2106 ERR1298288_2724 ERR1298288_2826 ERR1298288_2886 ERR1298288_2918 ERR1298288_3090 ERR1298288_3100 ERR1298288_3124 ERR1298288_3322 ERR1298288_3334 ERR1298288_3874 ERR1298288_3994 ERR1298288_4268 ERR1298288_4286 ERR1298288_4488 ERR1298288_4512 ERR1298288_4542 ERR1298288_4584 ERR1298288_4818 ERR1298288_5066 ERR1298288_5158 ERR1298288_5186 ERR1298288_5228 ERR1298288_5266 ERR1298288_5340 ERR1298288_5356 ERR1298288_5632 ERR1298288_5890 ERR1298288_5924 ERR1298288_5972 ERR1298288_5992 ERR1298288_6046 ERR1298288_6948 ERR1298288_6996 ERR1298288_7054 ERR1298288_7238 ERR1298288_7260 ERR1298288_7266 ERR1298288_7348 ERR1298288_7364 ERR1298288_7440 ERR1298288_7578 ERR1298288_7740 ERR1298288_8010 ERR1298288_8136 ERR1298288_8278 ERR1298288_8364 ERR1298288_8420 ERR1298288_8888 ERR1298288_9068 ERR1298288_9132 ERR1298288_9192 ERR1298288_9318 ERR1298288_9358 ERR1298288_9420 ERR1298288_9586 ERR1298288_9808 ERR1298288_9948 ERR1298288_10220 ERR1298288_10226 ERR1298288_10314 ERR1298292_28 ERR1298292_64 ERR1298292_162 ERR1298292_266 ERR1298292_298 ERR1298292_308 ERR1298292_566 ERR1298292_680 ERR1298292_902 ERR1298292_1128 ERR1298292_1660 ERR1298292_1746 ERR1298292_2222 ERR1298292_2272 ERR1298292_2274 ERR1298292_2360 ERR1298292_2694 ERR1298292_2882 ERR1298292_3404 ERR1298292_4298 ERR1298292_4424 ERR1298292_4496 ERR1298292_4656 ERR1298292_4904 ERR1298292_5122 ERR1298292_5190 ERR1298292_5248 ERR1298292_5520 ERR1298292_5752 ERR1298292_5840 ERR1298292_5982 ERR1298292_6262 ERR1298292_6306 ERR1298292_6316 ERR1298292_6680 ERR1298292_6708 ERR1298292_7804 ERR1298292_7932 ERR1298292_8124 ERR1298292_8242 ERR1298292_8270 ERR1298292_8358 ERR1298292_8414 ERR1298292_8418 ERR1298292_8448 ERR1298292_8564 ERR1298292_8760 ERR1298292_8796 ERR1298292_8836 ERR1298294_18 ERR1298294_142 ERR1298294_450 ERR1298294_490 ERR1298294_676 ERR1298294_842 ERR1298294_994 ERR1298294_1074 ERR1298294_1316 ERR1298294_1408 ERR1298294_1896 ERR1298294_1972 ERR1298294_2288 ERR1298294_2326 ERR1298294_2594 ERR1298294_2652 ERR1298294_2856 ERR1298294_2972 ERR1298294_3152 ERR1298294_3212 ERR1298294_3216 ERR1298294_3232 ERR1298294_3306 ERR1298294_3622 ERR1298294_3680 ERR1298294_4020 ERR1298294_4094 ERR1298294_4324 ERR1298294_4654 ERR1298294_5340 ERR1298294_5620 ERR1298294_5632 ERR1298294_5872 ERR1298294_6072 ERR1298294_6120 ERR1298294_6300 ERR1298294_6386 ERR1298294_6388 ERR1298294_6626 ERR1298294_6722 ERR1298294_6938 ERR1298294_7116 ERR1298294_7696 ERR1298294_7720 ERR1298294_7740 ERR1298294_7772 ERR1298294_7896 ERR1298294_8386 ERR1298294_8558 ERR1298294_8844 ERR1298294_8898 ERR1298294_8988 ERR1298294_9036 ERR1298294_9536 ERR1298294_9574 ERR1298294_9608 ERR1298294_9838 ERR1298294_10048 ERR1298294_10200 ERR1298296_392 ERR1298296_1318 ERR1298296_1508 ERR1298296_2348 ERR1298296_2438 ERR1298296_2604 ERR1298296_3216 ERR1298296_4200 ERR1298296_7092 ERR1298296_7162 ERR1298296_7364 ERR1298296_7500 ERR1298296_7592 ERR1298296_9342 ERR1298296_9874 ERR1298296_9926 ERR1298309_1338 ERR1298309_2502 ERR1298309_3460 ERR1298309_5578 ERR1298309_5968 ERR1298309_6828 ERR1298309_9902 ERR1298310_8 ERR1298310_344 ERR1298310_350 ERR1298310_536 ERR1298310_974 ERR1298310_1352 ERR1298310_1650 ERR1298310_1662 ERR1298310_1786 ERR1298310_2148 ERR1298310_2186 ERR1298310_2290 ERR1298310_2416 ERR1298310_2474 ERR1298310_2622 ERR1298310_2708 ERR1298310_3052 ERR1298310_3054 ERR1298310_3212 ERR1298310_3256 ERR1298310_3556 ERR1298310_3976 ERR1298310_4168 ERR1298310_4180 ERR1298310_4668 ERR1298310_4892 ERR1298310_4934 ERR1298310_4994 ERR1298310_5416 ERR1298310_5440 ERR1298310_5654 ERR1298310_5882 ERR1298310_6290 ERR1298310_6474 ERR1298310_6562 ERR1298310_6616 ERR1298310_6710 ERR1298310_6846 ERR1298310_7954 ERR1298310_7970 ERR1298310_7984 ERR1298310_8260 ERR1298310_8348 ERR1298310_8452 ERR1298310_8852 ERR1298310_8978 ERR1298310_9084 ERR1298310_9398 ERR1298310_9482 ERR1298310_9832 ERR1298310_9884 ERR1298310_9888 ERR1298310_9926 ERR1298310_10004 ERR1298310_10056 ERR1298310_10302 ERR1298311_156 ERR1298311_792 ERR1298311_858 ERR1298311_1650 ERR1298311_1670 ERR1298311_1714 ERR1298311_2238 ERR1298311_2354 ERR1298311_2596 ERR1298311_2800 ERR1298311_3058 ERR1298311_3060 ERR1298311_3158 ERR1298311_3330 ERR1298311_3632 ERR1298311_3816 ERR1298311_5020 ERR1298311_6050 ERR1298311_6270 ERR1298311_6376 ERR1298311_6682 ERR1298311_7014 ERR1298311_7274 ERR1298311_7542 ERR1298311_7580 ERR1298311_8126 ERR1298311_8136 ERR1298311_8472 ERR1298311_8706 ERR1298322_94 ERR1298322_458 ERR1298322_638 ERR1298322_768 ERR1298322_1416 ERR1298322_1786 ERR1298322_1916 ERR1298322_2088 ERR1298322_2232 ERR1298322_2652 ERR1298322_3034 ERR1298322_3116 ERR1298322_3138 ERR1298322_3142 ERR1298322_3154 ERR1298322_3220 ERR1298322_3352 ERR1298322_3546 ERR1298322_3570 ERR1298322_3672 ERR1298322_3768 ERR1298322_3826 ERR1298322_3828 ERR1298322_3882 ERR1298322_3930 ERR1298322_3936 ERR1298322_4374 ERR1298322_4804 ERR1298322_5834 ERR1298322_5938 ERR1298322_6324 ERR1298322_6328 ERR1298322_6408 ERR1298322_6486 ERR1298322_6576 ERR1298322_6682 ERR1298322_7122 ERR1298322_7384 ERR1298322_7440 ERR1298322_7508 ERR1298322_7746 ERR1298322_7966 ERR1298322_8214 ERR1298322_8218 ERR1298322_8278 ERR1298322_8534 ERR1298322_8846 ERR1298322_8988 ERR1298322_9074 ERR1298322_9104 ERR1298322_9164 ERR1298322_9586 ERR1298322_9712 ERR1298322_9884 ERR1298322_9898 ERR1298322_9950 ERR1298322_10014 ERR1298322_10104 ERR1298322_10244 ERR1298330_548 ERR1298330_2108 ERR1298330_8578 ERR1298340_930 ERR1298340_2708 ERR1298340_4938 ERR1298340_5178 ERR1298340_5754 ERR1298340_6384 ERR1298340_7688 ERR1298340_8994 ERR1298340_9496 ERR1298340_9902 ERR1298342_5944 ERR1298343_628 ERR1298343_692 ERR1298343_1498 ERR1298343_2098 ERR1298343_2142 ERR1298343_4278 ERR1298343_5466 ERR1298343_5504 ERR1298343_5888 ERR1298343_6902 ERR1298343_7148 ERR1298343_7652 ERR1298343_7732 ERR1298343_7746 ERR1298343_8620 ERR1298343_8740 ERR1298343_9854 ERR1298343_9980 ERR1298343_10004 ERR1298343_10006 ERR1298343_10204 ERR1298355_334 ERR1298355_5710 ERR1298355_6104 ERR1298355_7130 ERR1298366_1202 ERR1298366_3584 ERR1298366_3656 ERR1298366_4364 ERR1298366_5346 ERR1298366_5458 ERR1298366_6032 ERR1298366_6070 ERR1298366_6742 ERR1298366_9988 ERR1298370_528 ERR1298370_1360 ERR1298370_1556 ERR1298370_2378 ERR1298370_2814 ERR1298370_3550 ERR1298370_3740 ERR1298370_3858 ERR1298370_4898 ERR1298370_5294 ERR1298370_5458 ERR1298370_6432 ERR1298370_8148 ERR1298380_16 ERR1298380_436 ERR1298380_1350 ERR1298380_1818 ERR1298380_1836 ERR1298380_1920 ERR1298380_2358 ERR1298380_2406 ERR1298380_2532 ERR1298380_2582 ERR1298380_2634 ERR1298380_2722 ERR1298380_2980 ERR1298380_3266 ERR1298380_3502 ERR1298380_3544 ERR1298380_3704 ERR1298380_4186 ERR1298380_4336 ERR1298380_4342 ERR1298380_4628 ERR1298380_4714 ERR1298380_4726 ERR1298380_4782 ERR1298380_4788 ERR1298380_5156 ERR1298380_5312 ERR1298380_5344 ERR1298380_5682 ERR1298380_5796 ERR1298380_6496 ERR1298380_7028 ERR1298380_7190 ERR1298380_7294 ERR1298380_7340 ERR1298380_7422 ERR1298380_7598 ERR1298380_7994 ERR1298380_8154 ERR1298380_8236 ERR1298380_8470 ERR1298380_9100 ERR1298380_9408 ERR1298380_9782 ERR1298380_10146 ERR1298380_10230 ERR1298380_10280 ERR1298386_7316 ERR1298391_4110 ERR1298398_988 ERR1298413_18 ERR1298413_1976 ERR1298413_2536 ERR1298413_2700 ERR1298413_3012 ERR1298413_3020 ERR1298413_3212 ERR1298413_3398 ERR1298413_3776 ERR1298413_3938 ERR1298413_5654 ERR1298413_6682 ERR1298413_6730 ERR1298413_8594 ERR1298413_9030 ERR1298413_9072 ERR1298413_9334 ERR1298413_9576 ERR1298419_738 ERR1298419_2014 ERR1298419_2036 ERR1298419_2366 ERR1298419_2724 ERR1298419_5160 ERR1298419_5472 ERR1298419_6368 ERR1298419_7322 ERR1298419_7992 ERR1298419_8152 ERR1298419_8912 ERR1298419_9042 ERR1298419_9732 ERR1298421_334 ERR1298421_348 ERR1298421_380 ERR1298421_542 ERR1298421_1182 ERR1298421_1196 ERR1298421_1382 ERR1298421_1748 ERR1298421_2150 ERR1298421_2392 ERR1298421_3178 ERR1298421_3222 ERR1298421_3254 ERR1298421_3278 ERR1298421_3680 ERR1298421_3706 ERR1298421_3790 ERR1298421_3798 ERR1298421_4082 ERR1298421_4178 ERR1298421_4324 ERR1298421_4418 ERR1298421_4792 ERR1298421_4814 ERR1298421_5372 ERR1298421_5816 ERR1298421_6074 ERR1298421_6210 ERR1298421_6356 ERR1298421_6424 ERR1298421_6538 ERR1298421_7254 ERR1298421_7504 ERR1298421_8128 ERR1298421_8470 ERR1298421_8504 ERR1298421_8642 ERR1298421_8808 ERR1298421_9220 ERR1298421_9268 ERR1298421_9308 ERR1298421_9754 ERR1298421_9884 ERR1298421_10014 ERR1298421_10060 ERR1298421_10160 ERR1298421_10308 ERR1298424_582 ERR1298424_1878 ERR1298424_2376 ERR1298424_3216 ERR1298424_4072 ERR1298424_5110 ERR1298424_6410 ERR1298424_7282 ERR1298424_7434 ERR1298424_7480 ERR1298424_7706 ERR1298424_8272 ERR1298424_9232 ERR1298424_9828 ERR1298424_9838 ERR1298424_10236 ERR1298426_314 ERR1298426_732 ERR1298426_740 ERR1298426_1146 ERR1298426_1254 ERR1298426_1314 ERR1298426_1332 ERR1298426_1458 ERR1298426_2744 ERR1298426_2780 ERR1298426_2826 ERR1298426_3250 ERR1298426_3268 ERR1298426_3414 ERR1298426_3550 ERR1298426_3588 ERR1298426_3660 ERR1298426_3896 ERR1298426_3986 ERR1298426_4558 ERR1298426_4842 ERR1298426_5890 ERR1298426_6226 ERR1298426_6272 ERR1298426_6420 ERR1298426_6424 ERR1298426_6632 ERR1298426_7022 ERR1298426_7226 ERR1298426_7586 ERR1298426_7758 ERR1298426_8066 ERR1298426_8696 ERR1298426_9172 ERR1298426_9186 ERR1298426_9302 ERR1298426_9886 ERR1298426_10126 ERR1298429_2622 ERR1298429_2748 ERR1298429_3172 ERR1298429_4094 ERR1298429_4150 ERR1298429_4796 ERR1298429_5124 ERR1298429_5810 ERR1298429_6588 ERR1298429_8460 ERR1298429_8630 ERR1298429_9052 ERR1298429_9450 ERR1298434_100 ERR1298434_392 ERR1298434_1918 ERR1298434_3520 ERR1298434_4252 ERR1298434_5940 ERR1298434_6160 ERR1298434_6364 ERR1298434_7906 ERR1298434_9518 ERR1298437_86 ERR1298437_160 ERR1298437_194 ERR1298437_338 ERR1298437_742 ERR1298437_1298 ERR1298437_1352 ERR1298437_1800 ERR1298437_2108 ERR1298437_2180 ERR1298437_2718 ERR1298437_2720 ERR1298437_2920 ERR1298437_3132 ERR1298437_3200 ERR1298437_3544 ERR1298437_3558 ERR1298437_3990 ERR1298437_4244 ERR1298437_4738 ERR1298437_5272 ERR1298437_5366 ERR1298437_5450 ERR1298437_5512 ERR1298437_5596 ERR1298437_5658 ERR1298437_5782 ERR1298437_5824 ERR1298437_6194 ERR1298437_6460 ERR1298437_6626 ERR1298437_6736 ERR1298437_6922 ERR1298437_6964 ERR1298437_6992 ERR1298437_7592 ERR1298437_7606 ERR1298437_8448 ERR1298437_8474 ERR1298437_8706 ERR1298437_8972 ERR1298437_9574 ERR1298437_9754 ERR1298437_9866 ERR1298437_9912 ERR1298437_9986 ERR1298437_10020 ERR1298437_10176 ERR1298437_10228 ERR1298437_10294 ERR1298437_10308 ERR1298439_648 ERR1298439_820 ERR1298439_1190 ERR1298439_1388 ERR1298439_1468 ERR1298439_1724 ERR1298439_1846 ERR1298439_2506 ERR1298439_2636 ERR1298439_2760 ERR1298439_3258 ERR1298439_3316 ERR1298439_3408 ERR1298439_3422 ERR1298439_3466 ERR1298439_3506 ERR1298439_4020 ERR1298439_4034 ERR1298439_4088 ERR1298439_4158 ERR1298439_4302 ERR1298439_4950 ERR1298439_5074 ERR1298439_5098 ERR1298439_5190 ERR1298439_5456 ERR1298439_5810 ERR1298439_5976 ERR1298439_5986 ERR1298439_6174 ERR1298439_6228 ERR1298439_6354 ERR1298439_6500 ERR1298439_6576 ERR1298439_6638 ERR1298439_6704 ERR1298439_6730 ERR1298439_6862 ERR1298439_6892 ERR1298439_7456 ERR1298439_7492 ERR1298439_7500 ERR1298439_7860 ERR1298439_7980 ERR1298439_7992 ERR1298439_8024 ERR1298439_8258 ERR1298439_8340 ERR1298439_8646 ERR1298439_8720 ERR1298439_8890 ERR1298439_8984 ERR1298439_9004 ERR1298439_9164 ERR1298439_9224 ERR1298439_9250 ERR1298439_9610 ERR1298439_9630 ERR1298439_9896 ERR1298439_9958 ERR1298439_10008 ERR1298439_10060 ERR1298439_10092 ERR1298439_10148 ERR1298439_10170 ERR1298439_10240 ERR1298440_920 ERR1298440_1404 ERR1298440_1820 ERR1298440_2480 ERR1298440_2842 ERR1298440_2860 ERR1298440_3034 ERR1298440_3142 ERR1298440_3700 ERR1298440_4184 ERR1298440_4256 ERR1298440_5038 ERR1298440_5524 ERR1298440_5640 ERR1298440_6094 ERR1298440_6704 ERR1298440_6742 ERR1298440_6770 ERR1298440_6808 ERR1298440_7056 ERR1298440_7752 ERR1298440_7780 ERR1298440_8158 ERR1298440_8484 ERR1298440_8678 ERR1298440_9364 ERR1298440_9922 ERR1298440_9940 ERR1298441_2964 ERR1298441_5312 ERR1298441_5400 ERR1298441_10044 ERR1298168_1020 ERR1298168_1546 ERR1298168_1990 ERR1298168_2328 ERR1298168_2760 ERR1298168_3102 ERR1298168_3208 ERR1298168_3266 ERR1298168_3298 ERR1298168_4330 ERR1298168_4452 ERR1298168_4482 ERR1298168_5180 ERR1298168_5630 ERR1298168_5768 ERR1298168_6112 ERR1298168_6160 ERR1298168_6440 ERR1298168_6454 ERR1298168_6592 ERR1298168_6752 ERR1298168_7704 ERR1298168_8310 ERR1298168_8464 ERR1298168_8840 ERR1298168_9156 ERR1298168_9254 ERR1298168_9358 ERR1298168_9530 ERR1298168_10124 ERR1298175_60 ERR1298175_98 ERR1298175_170 ERR1298175_214 ERR1298175_258 ERR1298175_322 ERR1298175_460 ERR1298175_594 ERR1298175_612 ERR1298175_670 ERR1298175_962 ERR1298175_1034 ERR1298175_1050 ERR1298175_1092 ERR1298175_1184 ERR1298175_1274 ERR1298175_1346 ERR1298175_1544 ERR1298175_2040 ERR1298175_2046 ERR1298175_2052 ERR1298175_2302 ERR1298175_2418 ERR1298175_2640 ERR1298175_2644 ERR1298175_2646 ERR1298175_2694 ERR1298175_2866 ERR1298175_2926 ERR1298175_3350 ERR1298175_3460 ERR1298175_3694 ERR1298175_3738 ERR1298175_3826 ERR1298175_4092 ERR1298175_4520 ERR1298175_4634 ERR1298175_4720 ERR1298175_4752 ERR1298175_4756 ERR1298175_4808 ERR1298175_5376 ERR1298175_5486 ERR1298175_5550 ERR1298175_5714 ERR1298175_5738 ERR1298175_5858 ERR1298175_5910 ERR1298175_6038 ERR1298175_6350 ERR1298175_6396 ERR1298175_6484 ERR1298175_6506 ERR1298175_6632 ERR1298175_6814 ERR1298175_7130 ERR1298175_7148 ERR1298175_7154 ERR1298175_7326 ERR1298175_7352 ERR1298175_7392 ERR1298175_7400 ERR1298175_7528 ERR1298175_7630 ERR1298175_7640 ERR1298175_7694 ERR1298175_7988 ERR1298175_8038 ERR1298175_8088 ERR1298175_8506 ERR1298175_8536 ERR1298175_8576 ERR1298175_8852 ERR1298175_9026 ERR1298175_9122 ERR1298175_9378 ERR1298175_9384 ERR1298175_9584 ERR1298175_9634 ERR1298175_9814 ERR1298175_10112 ERR1298181_638 ERR1298181_998 ERR1298181_1548 ERR1298181_1576 ERR1298181_2204 ERR1298181_2348 ERR1298181_3370 ERR1298181_4126 ERR1298181_4652 ERR1298181_5668 ERR1298181_5770 ERR1298181_8230 ERR1298181_8422 ERR1298181_10076 ERR1298189_330 ERR1298189_1226 ERR1298189_1386 ERR1298189_1502 ERR1298189_1974 ERR1298189_2220 ERR1298189_2870 ERR1298189_3000 ERR1298189_3044 ERR1298189_3338 ERR1298189_3420 ERR1298189_3848 ERR1298189_4026 ERR1298189_4072 ERR1298189_4234 ERR1298189_4290 ERR1298189_4332 ERR1298189_4380 ERR1298189_4642 ERR1298189_4972 ERR1298189_5028 ERR1298189_5060 ERR1298189_5546 ERR1298189_5898 ERR1298189_5956 ERR1298189_6858 ERR1298189_7496 ERR1298189_8390 ERR1298189_8544 ERR1298189_8650 ERR1298189_8804 ERR1298189_9196 ERR1298189_9808 ERR1298189_10244 ERR1298197_268 ERR1298197_430 ERR1298197_934 ERR1298197_1370 ERR1298197_2054 ERR1298197_2278 ERR1298197_3304 ERR1298197_3378 ERR1298197_3640 ERR1298197_3756 ERR1298197_4292 ERR1298197_4370 ERR1298197_4518 ERR1298197_5948 ERR1298197_6116 ERR1298197_6436 ERR1298197_8374 ERR1298197_9372 ERR1298197_9460 ERR1298197_9778 ERR1298197_9948 ERR1298197_10116 ERR1298197_10126 ERR1298199_234 ERR1298199_368 ERR1298199_692 ERR1298199_1266 ERR1298199_1388 ERR1298199_1412 ERR1298199_1966 ERR1298199_2172 ERR1298199_2642 ERR1298199_2706 ERR1298199_3512 ERR1298199_3526 ERR1298199_3584 ERR1298199_3776 ERR1298199_4286 ERR1298199_4862 ERR1298199_5600 ERR1298199_5762 ERR1298199_5926 ERR1298199_6042 ERR1298199_6334 ERR1298199_6370 ERR1298199_6678 ERR1298199_6932 ERR1298199_6986 ERR1298199_7098 ERR1298199_7298 ERR1298199_7492 ERR1298199_7552 ERR1298199_7592 ERR1298199_7854 ERR1298199_8288 ERR1298199_8628 ERR1298199_8630 ERR1298199_8854 ERR1298199_9178 ERR1298199_9820 ERR1298199_10038 ERR1298204_598 ERR1298204_738 ERR1298204_862 ERR1298204_892 ERR1298204_1062 ERR1298204_1162 ERR1298204_1200 ERR1298204_1302 ERR1298204_1312 ERR1298204_1384 ERR1298204_1582 ERR1298204_1616 ERR1298204_1798 ERR1298204_2058 ERR1298204_2118 ERR1298204_2178 ERR1298204_2484 ERR1298204_2556 ERR1298204_2646 ERR1298204_2812 ERR1298204_2828 ERR1298204_2948 ERR1298204_3186 ERR1298204_3226 ERR1298204_3456 ERR1298204_3810 ERR1298204_4036 ERR1298204_4072 ERR1298204_4396 ERR1298204_4564 ERR1298204_4650 ERR1298204_4950 ERR1298204_5112 ERR1298204_5358 ERR1298204_5488 ERR1298204_5734 ERR1298204_5750 ERR1298204_5826 ERR1298204_6068 ERR1298204_6122 ERR1298204_6222 ERR1298204_6432 ERR1298204_7032 ERR1298204_7044 ERR1298204_7148 ERR1298204_7318 ERR1298204_7420 ERR1298204_7724 ERR1298204_7864 ERR1298204_7940 ERR1298204_8290 ERR1298204_8298 ERR1298204_8628 ERR1298204_8728 ERR1298204_9032 ERR1298204_9604 ERR1298204_9696 ERR1298204_9752 ERR1298204_9760 ERR1298204_9900 ERR1298204_10122 ERR1298204_10196 ERR1298204_10198 ERR1298204_10220 ERR1298204_10272 ERR1298208_540 ERR1298208_1786 ERR1298208_2740 ERR1298208_3216 ERR1298208_3266 ERR1298208_3478 ERR1298208_4002 ERR1298208_5120 ERR1298208_5888 ERR1298208_5922 ERR1298208_6084 ERR1298208_6728 ERR1298208_6854 ERR1298208_7662 ERR1298208_7720 ERR1298208_8306 ERR1298208_9252 ERR1298208_9254 ERR1298208_9492 ERR1298208_9632 ERR1298208_9724 ERR1298208_10054 ERR1298220_424 ERR1298220_558 ERR1298220_650 ERR1298220_872 ERR1298220_1094 ERR1298220_1136 ERR1298220_1172 ERR1298220_1226 ERR1298220_1460 ERR1298220_1616 ERR1298220_1754 ERR1298220_1958 ERR1298220_2126 ERR1298220_2234 ERR1298220_2856 ERR1298220_3464 ERR1298220_3584 ERR1298220_3674 ERR1298220_4046 ERR1298220_4814 ERR1298220_5070 ERR1298220_5440 ERR1298220_5476 ERR1298220_5856 ERR1298220_6834 ERR1298220_7704 ERR1298220_7804 ERR1298220_8208 ERR1298220_8318 ERR1298220_8846 ERR1298220_8998 ERR1298220_9002 ERR1298220_9176 ERR1298220_9178 ERR1298220_9712 ERR1298230_1430 ERR1298230_7258 ERR1298230_7958 ERR1298230_10060 ERR1298230_10094 ERR1298232_88 ERR1298232_302 ERR1298232_542 ERR1298232_2510 ERR1298232_3130 ERR1298232_3166 ERR1298232_3360 ERR1298232_6476 ERR1298232_7032 ERR1298232_8280 ERR1298232_8652 ERR1298232_8716 ERR1298237_408 ERR1298237_426 ERR1298237_542 ERR1298237_652 ERR1298237_914 ERR1298237_1116 ERR1298237_1322 ERR1298237_1876 ERR1298237_2088 ERR1298237_2270 ERR1298237_2630 ERR1298237_3122 ERR1298237_3600 ERR1298237_3720 ERR1298237_3736 ERR1298237_3752 ERR1298237_3784 ERR1298237_4032 ERR1298237_4482 ERR1298237_4484 ERR1298237_4544 ERR1298237_4936 ERR1298237_5244 ERR1298237_5402 ERR1298237_5656 ERR1298237_6096 ERR1298237_6446 ERR1298237_6632 ERR1298237_6710 ERR1298237_6766 ERR1298237_7008 ERR1298237_7202 ERR1298237_7746 ERR1298237_8260 ERR1298237_8570 ERR1298237_8814 ERR1298237_8960 ERR1298237_9024 ERR1298237_9298 ERR1298237_9556 ERR1298237_9808 ERR1298237_9842 ERR1298237_9966 ERR1298237_10240 ERR1298239_44 ERR1298239_148 ERR1298239_304 ERR1298239_910 ERR1298239_1038 ERR1298239_1772 ERR1298239_1854 ERR1298239_2010 ERR1298239_2142 ERR1298239_2844 ERR1298239_3056 ERR1298239_3118 ERR1298239_3318 ERR1298239_4156 ERR1298239_4332 ERR1298239_4798 ERR1298239_4846 ERR1298239_5206 ERR1298239_6160 ERR1298239_6314 ERR1298239_7010 ERR1298239_7094 ERR1298239_7180 ERR1298239_7368 ERR1298239_7588 ERR1298239_7890 ERR1298239_8078 ERR1298239_8336 ERR1298239_8694 ERR1298239_9206 ERR1298239_10168 ERR1298241_12 ERR1298241_100 ERR1298241_334 ERR1298241_380 ERR1298241_870 ERR1298241_1142 ERR1298241_1156 ERR1298241_1800 ERR1298241_2228 ERR1298241_2428 ERR1298241_2506 ERR1298241_2700 ERR1298241_2736 ERR1298241_3610 ERR1298241_3624 ERR1298241_3862 ERR1298241_3930 ERR1298241_4062 ERR1298241_4312 ERR1298241_4830 ERR1298241_5110 ERR1298241_5298 ERR1298241_5594 ERR1298241_6564 ERR1298241_6972 ERR1298241_7062 ERR1298241_7338 ERR1298241_7414 ERR1298241_7826 ERR1298241_8220 ERR1298241_8224 ERR1298241_8256 ERR1298241_8282 ERR1298241_8558 ERR1298241_8852 ERR1298241_9132 ERR1298241_9140 ERR1298241_9342 ERR1298241_9376 ERR1298241_9898 ERR1298241_9926 ERR1298241_10138 ERR1298241_10182 ERR1298258_4 ERR1298258_30 ERR1298258_126 ERR1298258_306 ERR1298258_832 ERR1298258_2066 ERR1298258_2192 ERR1298258_2834 ERR1298258_3110 ERR1298258_3114 ERR1298258_3382 ERR1298258_3418 ERR1298258_3980 ERR1298258_4118 ERR1298258_4190 ERR1298258_4254 ERR1298258_5206 ERR1298258_6738 ERR1298258_7038 ERR1298258_7076 ERR1298258_7096 ERR1298258_7132 ERR1298258_7288 ERR1298258_7302 ERR1298258_8222 ERR1298258_8422 ERR1298258_8846 ERR1298258_9288 ERR1298258_9404 ERR1298258_9688 ERR1298258_9862 ERR1298258_9904 ERR1298258_9938 ERR1298258_9948 ERR1298258_10028 ERR1298260_3094 ERR1298260_3100 ERR1298260_3564 ERR1298260_3856 ERR1298260_3886 ERR1298260_4082 ERR1298260_4606 ERR1298260_4764 ERR1298260_4770 ERR1298260_4974 ERR1298260_5360 ERR1298260_5464 ERR1298260_6282 ERR1298260_6514 ERR1298260_6826 ERR1298260_6954 ERR1298260_7190 ERR1298260_7318 ERR1298260_8292 ERR1298260_8526 ERR1298260_9132 ERR1298267_906 ERR1298267_1826 ERR1298267_1834 ERR1298267_1930 ERR1298267_2478 ERR1298267_2494 ERR1298267_2744 ERR1298267_2820 ERR1298267_2848 ERR1298267_3332 ERR1298267_4308 ERR1298267_5550 ERR1298267_6156 ERR1298267_6212 ERR1298267_6388 ERR1298267_6506 ERR1298267_6978 ERR1298267_7026 ERR1298267_7048 ERR1298267_7068 ERR1298267_7352 ERR1298267_7440 ERR1298267_7528 ERR1298267_8154 ERR1298267_8356 ERR1298267_8382 ERR1298267_8400 ERR1298267_8610 ERR1298267_9426 ERR1298267_9748 ERR1298267_9954 ERR1298267_10010 ERR1298267_10134 ERR1298267_10302 ERR1298283_120 ERR1298283_302 ERR1298283_330 ERR1298283_482 ERR1298283_992 ERR1298283_994 ERR1298283_1230 ERR1298283_1486 ERR1298283_1518 ERR1298283_1716 ERR1298283_1932 ERR1298283_1966 ERR1298283_1972 ERR1298283_2404 ERR1298283_2776 ERR1298283_2784 ERR1298283_2862 ERR1298283_2872 ERR1298283_3122 ERR1298283_3124 ERR1298283_3416 ERR1298283_3444 ERR1298283_3580 ERR1298283_3600 ERR1298283_4158 ERR1298283_4732 ERR1298283_5176 ERR1298283_5430 ERR1298283_5852 ERR1298283_6168 ERR1298283_6184 ERR1298283_6266 ERR1298283_6454 ERR1298283_6556 ERR1298283_6572 ERR1298283_6676 ERR1298283_6738 ERR1298283_6936 ERR1298283_7028 ERR1298283_7084 ERR1298283_7336 ERR1298283_7404 ERR1298283_7696 ERR1298283_7806 ERR1298283_8780 ERR1298283_8802 ERR1298283_8846 ERR1298283_8878 ERR1298283_8896 ERR1298283_9424 ERR1298283_9820 ERR1298283_9854 ERR1298283_10220 ERR1298284_62 ERR1298284_278 ERR1298284_484 ERR1298284_610 ERR1298284_634 ERR1298284_676 ERR1298284_826 ERR1298284_838 ERR1298284_904 ERR1298284_1312 ERR1298284_1956 ERR1298284_2348 ERR1298284_2836 ERR1298284_2938 ERR1298284_3060 ERR1298284_3116 ERR1298284_3124 ERR1298284_3234 ERR1298284_3278 ERR1298284_3322 ERR1298284_3664 ERR1298284_3770 ERR1298284_3776 ERR1298284_3828 ERR1298284_4202 ERR1298284_4274 ERR1298284_4460 ERR1298284_4482 ERR1298284_4514 ERR1298284_4548 ERR1298284_4558 ERR1298284_4704 ERR1298284_4706 ERR1298284_4818 ERR1298284_4916 ERR1298284_4964 ERR1298284_5060 ERR1298284_5266 ERR1298284_5322 ERR1298284_5358 ERR1298284_5362 ERR1298284_5488 ERR1298284_5506 ERR1298284_5718 ERR1298284_5878 ERR1298284_5882 ERR1298284_6048 ERR1298284_6052 ERR1298284_6090 ERR1298284_6156 ERR1298284_6178 ERR1298284_6274 ERR1298284_6358 ERR1298284_6520 ERR1298284_6612 ERR1298284_6774 ERR1298284_6832 ERR1298284_6914 ERR1298284_6948 ERR1298284_7034 ERR1298284_7116 ERR1298284_7176 ERR1298284_7286 ERR1298284_7358 ERR1298284_7424 ERR1298284_7486 ERR1298284_7490 ERR1298284_7506 ERR1298284_7554 ERR1298284_7662 ERR1298284_7750 ERR1298284_7806 ERR1298284_7932 ERR1298284_8170 ERR1298284_8360 ERR1298284_8362 ERR1298284_8652 ERR1298284_8702 ERR1298284_8706 ERR1298284_8874 ERR1298284_9042 ERR1298284_9052 ERR1298284_9320 ERR1298284_9322 ERR1298284_9344 ERR1298284_9434 ERR1298284_9602 ERR1298284_9648 ERR1298284_9650 ERR1298284_9926 ERR1298284_10170 ERR1298284_10228 ERR1298285_174 ERR1298285_1018 ERR1298285_1094 ERR1298285_1666 ERR1298285_1764 ERR1298285_1878 ERR1298285_1894 ERR1298285_2044 ERR1298285_2098 ERR1298285_3044 ERR1298285_3296 ERR1298285_3556 ERR1298285_3808 ERR1298285_4108 ERR1298285_4828 ERR1298285_4852 ERR1298285_5068 ERR1298285_5428 ERR1298285_5988 ERR1298285_6230 ERR1298285_6278 ERR1298285_6438 ERR1298285_6614 ERR1298285_6926 ERR1298285_7008 ERR1298285_7058 ERR1298285_7190 ERR1298285_7862 ERR1298285_7944 ERR1298285_8234 ERR1298285_8896 ERR1298285_9182 ERR1298285_9516 ERR1298285_9640 ERR1298285_10264 ERR1298285_10296 ERR1298288_296 ERR1298288_394 ERR1298288_556 ERR1298288_786 ERR1298288_876 ERR1298288_1146 ERR1298288_1672 ERR1298288_1690 ERR1298288_1866 ERR1298288_1958 ERR1298288_2044 ERR1298288_2478 ERR1298288_2556 ERR1298288_3262 ERR1298288_3288 ERR1298288_3662 ERR1298288_4302 ERR1298288_4482 ERR1298288_4508 ERR1298288_4646 ERR1298288_4836 ERR1298288_5290 ERR1298288_5560 ERR1298288_6274 ERR1298288_6666 ERR1298288_6778 ERR1298288_7272 ERR1298288_7404 ERR1298288_7428 ERR1298288_7618 ERR1298288_7844 ERR1298288_7888 ERR1298288_7950 ERR1298288_8072 ERR1298288_8270 ERR1298288_8798 ERR1298288_9006 ERR1298288_9136 ERR1298288_9224 ERR1298288_9720 ERR1298288_9856 ERR1298288_10022 ERR1298288_10286 ERR1298292_116 ERR1298292_306 ERR1298292_442 ERR1298292_930 ERR1298292_1544 ERR1298292_1750 ERR1298292_1988 ERR1298292_2266 ERR1298292_2348 ERR1298292_2452 ERR1298292_2620 ERR1298292_2938 ERR1298292_2978 ERR1298292_3102 ERR1298292_3114 ERR1298292_3162 ERR1298292_3292 ERR1298292_3366 ERR1298292_3660 ERR1298292_3854 ERR1298292_4034 ERR1298292_4082 ERR1298292_4414 ERR1298292_4440 ERR1298292_5096 ERR1298292_5132 ERR1298292_5390 ERR1298292_5578 ERR1298292_6030 ERR1298292_6056 ERR1298292_6478 ERR1298292_6618 ERR1298292_6716 ERR1298292_6966 ERR1298292_7004 ERR1298292_7170 ERR1298292_7176 ERR1298292_7232 ERR1298292_7490 ERR1298292_7878 ERR1298292_8392 ERR1298292_8592 ERR1298292_8630 ERR1298292_9128 ERR1298292_9144 ERR1298292_9850 ERR1298292_10302 ERR1298294_40 ERR1298294_150 ERR1298294_168 ERR1298294_802 ERR1298294_1072 ERR1298294_1102 ERR1298294_1126 ERR1298294_1228 ERR1298294_1262 ERR1298294_1362 ERR1298294_1508 ERR1298294_1644 ERR1298294_2134 ERR1298294_2154 ERR1298294_3126 ERR1298294_3150 ERR1298294_3178 ERR1298294_3374 ERR1298294_3426 ERR1298294_3480 ERR1298294_3508 ERR1298294_3668 ERR1298294_3736 ERR1298294_3812 ERR1298294_3918 ERR1298294_4048 ERR1298294_4380 ERR1298294_4404 ERR1298294_4522 ERR1298294_4638 ERR1298294_4740 ERR1298294_4912 ERR1298294_5380 ERR1298294_5452 ERR1298294_5488 ERR1298294_5496 ERR1298294_5754 ERR1298294_5774 ERR1298294_5794 ERR1298294_5796 ERR1298294_5990 ERR1298294_6286 ERR1298294_6424 ERR1298294_6450 ERR1298294_6658 ERR1298294_6734 ERR1298294_6784 ERR1298294_6912 ERR1298294_7028 ERR1298294_7048 ERR1298294_7244 ERR1298294_7268 ERR1298294_7580 ERR1298294_7860 ERR1298294_7984 ERR1298294_8468 ERR1298294_8508 ERR1298294_8728 ERR1298294_8774 ERR1298294_8822 ERR1298294_8958 ERR1298294_9004 ERR1298294_9052 ERR1298294_9250 ERR1298294_9382 ERR1298294_9512 ERR1298294_9514 ERR1298294_9562 ERR1298294_9862 ERR1298294_10288 ERR1298294_10304 ERR1298296_200 ERR1298296_680 ERR1298296_806 ERR1298296_1100 ERR1298296_3186 ERR1298296_3426 ERR1298296_3870 ERR1298296_4776 ERR1298296_5920 ERR1298296_6302 ERR1298296_8138 ERR1298296_8178 ERR1298296_8608 ERR1298296_8914 ERR1298296_9268 ERR1298296_9568 ERR1298309_822 ERR1298309_1322 ERR1298309_1750 ERR1298309_2034 ERR1298309_2708 ERR1298309_3024 ERR1298309_3538 ERR1298309_3850 ERR1298309_4360 ERR1298309_5010 ERR1298309_7054 ERR1298309_7166 ERR1298309_8462 ERR1298309_9962 ERR1298310_64 ERR1298310_176 ERR1298310_262 ERR1298310_510 ERR1298310_610 ERR1298310_650 ERR1298310_806 ERR1298310_1222 ERR1298310_1230 ERR1298310_1368 ERR1298310_1616 ERR1298310_1776 ERR1298310_1780 ERR1298310_1788 ERR1298310_1818 ERR1298310_1974 ERR1298310_2072 ERR1298310_2494 ERR1298310_2540 ERR1298310_2608 ERR1298310_3254 ERR1298310_3372 ERR1298310_3408 ERR1298310_3558 ERR1298310_3560 ERR1298310_3908 ERR1298310_4042 ERR1298310_4178 ERR1298310_4550 ERR1298310_4796 ERR1298310_4822 ERR1298310_4868 ERR1298310_5524 ERR1298310_5606 ERR1298310_5616 ERR1298310_5634 ERR1298310_5760 ERR1298310_5818 ERR1298310_5904 ERR1298310_5956 ERR1298310_5972 ERR1298310_6018 ERR1298310_6310 ERR1298310_6600 ERR1298310_6688 ERR1298310_6752 ERR1298310_6922 ERR1298310_7056 ERR1298310_7092 ERR1298310_7308 ERR1298310_7706 ERR1298310_7720 ERR1298310_7942 ERR1298310_8128 ERR1298310_8194 ERR1298310_8204 ERR1298310_8252 ERR1298310_8354 ERR1298310_8396 ERR1298310_8438 ERR1298310_8502 ERR1298310_8746 ERR1298310_8760 ERR1298310_8876 ERR1298310_9034 ERR1298310_9314 ERR1298310_10102 ERR1298311_286 ERR1298311_684 ERR1298311_1008 ERR1298311_1594 ERR1298311_1720 ERR1298311_2434 ERR1298311_2696 ERR1298311_2878 ERR1298311_3184 ERR1298311_4112 ERR1298311_4324 ERR1298311_4540 ERR1298311_4626 ERR1298311_4746 ERR1298311_5132 ERR1298311_5954 ERR1298311_5992 ERR1298311_6004 ERR1298311_6126 ERR1298311_6646 ERR1298311_6808 ERR1298311_7260 ERR1298311_7360 ERR1298311_7854 ERR1298311_8052 ERR1298311_8554 ERR1298311_9304 ERR1298311_9788 ERR1298311_9836 ERR1298316_652 ERR1298316_6250 ERR1298322_74 ERR1298322_510 ERR1298322_726 ERR1298322_938 ERR1298322_1296 ERR1298322_1418 ERR1298322_1440 ERR1298322_1498 ERR1298322_1580 ERR1298322_1628 ERR1298322_1774 ERR1298322_1892 ERR1298322_2016 ERR1298322_2350 ERR1298322_2410 ERR1298322_2552 ERR1298322_2692 ERR1298322_2744 ERR1298322_2814 ERR1298322_3148 ERR1298322_3214 ERR1298322_3216 ERR1298322_3270 ERR1298322_3316 ERR1298322_3364 ERR1298322_3404 ERR1298322_3424 ERR1298322_3524 ERR1298322_3544 ERR1298322_3552 ERR1298322_3700 ERR1298322_4404 ERR1298322_4430 ERR1298322_4494 ERR1298322_4722 ERR1298322_4862 ERR1298322_5080 ERR1298322_5134 ERR1298322_5162 ERR1298322_5204 ERR1298322_5308 ERR1298322_5316 ERR1298322_5532 ERR1298322_5696 ERR1298322_5932 ERR1298322_6104 ERR1298322_6308 ERR1298322_6444 ERR1298322_6610 ERR1298322_6656 ERR1298322_6748 ERR1298322_6860 ERR1298322_6866 ERR1298322_6928 ERR1298322_6978 ERR1298322_7154 ERR1298322_7174 ERR1298322_7318 ERR1298322_7344 ERR1298322_7362 ERR1298322_7430 ERR1298322_8138 ERR1298322_8172 ERR1298322_8284 ERR1298322_8288 ERR1298322_8378 ERR1298322_8420 ERR1298322_8426 ERR1298322_8572 ERR1298322_8688 ERR1298322_8730 ERR1298322_8890 ERR1298322_9048 ERR1298322_9166 ERR1298322_9314 ERR1298322_9420 ERR1298322_9424 ERR1298322_9934 ERR1298322_10310 ERR1298322_10320 ERR1298330_7944 ERR1298340_56 ERR1298340_3016 ERR1298340_4384 ERR1298340_4608 ERR1298340_4634 ERR1298340_5174 ERR1298340_5456 ERR1298340_5646 ERR1298340_6890 ERR1298340_7000 ERR1298340_7716 ERR1298340_8112 ERR1298340_9078 ERR1298343_276 ERR1298343_1510 ERR1298343_1594 ERR1298343_2148 ERR1298343_2178 ERR1298343_3230 ERR1298343_6202 ERR1298343_6368 ERR1298343_6420 ERR1298343_7864 ERR1298343_8380 ERR1298343_8796 ERR1298343_9544 ERR1298355_7548 ERR1298355_7696 ERR1298366_382 ERR1298366_2316 ERR1298366_2538 ERR1298366_3064 ERR1298366_4774 ERR1298366_5682 ERR1298366_6560 ERR1298366_6892 ERR1298366_6906 ERR1298366_7472 ERR1298366_7910 ERR1298366_8530 ERR1298366_9958 ERR1298370_282 ERR1298370_2666 ERR1298370_5412 ERR1298370_5428 ERR1298370_7164 ERR1298370_7298 ERR1298370_7560 ERR1298370_7874 ERR1298370_9108 ERR1298370_10232 ERR1298380_292 ERR1298380_350 ERR1298380_590 ERR1298380_1358 ERR1298380_1508 ERR1298380_1632 ERR1298380_1896 ERR1298380_2044 ERR1298380_2624 ERR1298380_3030 ERR1298380_3534 ERR1298380_3966 ERR1298380_4482 ERR1298380_5748 ERR1298380_6450 ERR1298380_6876 ERR1298380_7030 ERR1298380_7218 ERR1298380_7482 ERR1298380_7938 ERR1298380_8168 ERR1298380_8346 ERR1298380_8404 ERR1298380_8832 ERR1298380_8958 ERR1298380_9234 ERR1298380_9298 ERR1298380_9388 ERR1298386_28 ERR1298386_6260 ERR1298386_6648 ERR1298386_6860 ERR1298386_8756 ERR1298391_1032 ERR1298391_5776 ERR1298391_7026 ERR1298391_7596 ERR1298391_7722 ERR1298391_9380 ERR1298398_9202 ERR1298413_320 ERR1298413_774 ERR1298413_1050 ERR1298413_1082 ERR1298413_5570 ERR1298413_5784 ERR1298413_6074 ERR1298413_6348 ERR1298413_7608 ERR1298413_10146 ERR1298419_614 ERR1298419_764 ERR1298419_1748 ERR1298419_4006 ERR1298419_4554 ERR1298419_4638 ERR1298419_5328 ERR1298419_5420 ERR1298419_5606 ERR1298419_5786 ERR1298419_5942 ERR1298419_6104 ERR1298419_6698 ERR1298419_7124 ERR1298419_7658 ERR1298419_7710 ERR1298419_8500 ERR1298419_8740 ERR1298419_9466 ERR1298419_9974 ERR1298419_10078 ERR1298421_246 ERR1298421_416 ERR1298421_896 ERR1298421_1222 ERR1298421_1374 ERR1298421_1448 ERR1298421_1482 ERR1298421_1820 ERR1298421_1838 ERR1298421_2050 ERR1298421_2256 ERR1298421_2316 ERR1298421_2902 ERR1298421_2908 ERR1298421_3414 ERR1298421_3442 ERR1298421_3696 ERR1298421_3736 ERR1298421_3974 ERR1298421_4364 ERR1298421_4620 ERR1298421_4632 ERR1298421_4736 ERR1298421_5072 ERR1298421_5598 ERR1298421_5608 ERR1298421_6316 ERR1298421_6584 ERR1298421_6900 ERR1298421_7268 ERR1298421_7326 ERR1298421_7714 ERR1298421_8046 ERR1298421_8112 ERR1298421_8450 ERR1298421_8664 ERR1298421_8716 ERR1298421_9056 ERR1298421_9256 ERR1298421_9312 ERR1298421_9548 ERR1298421_9790 ERR1298421_9820 ERR1298424_1420 ERR1298424_1582 ERR1298424_1824 ERR1298424_2430 ERR1298424_2614 ERR1298424_2622 ERR1298424_2656 ERR1298424_2686 ERR1298424_3970 ERR1298424_4030 ERR1298424_5380 ERR1298424_5522 ERR1298424_6062 ERR1298424_6958 ERR1298424_7934 ERR1298424_8156 ERR1298424_8284 ERR1298424_8496 ERR1298424_9022 ERR1298424_9310 ERR1298424_9330 ERR1298424_9404 ERR1298424_10128 ERR1298426_332 ERR1298426_1012 ERR1298426_1482 ERR1298426_1528 ERR1298426_1540 ERR1298426_1610 ERR1298426_1762 ERR1298426_1916 ERR1298426_1956 ERR1298426_2256 ERR1298426_2260 ERR1298426_3036 ERR1298426_3112 ERR1298426_3354 ERR1298426_3358 ERR1298426_3380 ERR1298426_3450 ERR1298426_3538 ERR1298426_3566 ERR1298426_3708 ERR1298426_3840 ERR1298426_3944 ERR1298426_4292 ERR1298426_4314 ERR1298426_4506 ERR1298426_4572 ERR1298426_4580 ERR1298426_4802 ERR1298426_5112 ERR1298426_5682 ERR1298426_5732 ERR1298426_5766 ERR1298426_5840 ERR1298426_5962 ERR1298426_6568 ERR1298426_6604 ERR1298426_6848 ERR1298426_6892 ERR1298426_7064 ERR1298426_7316 ERR1298426_7528 ERR1298426_7830 ERR1298426_7950 ERR1298426_7964 ERR1298426_7966 ERR1298426_8348 ERR1298426_8984 ERR1298426_9294 ERR1298426_9348 ERR1298426_9602 ERR1298426_9706 ERR1298426_10256 ERR1298429_1306 ERR1298429_1488 ERR1298429_1784 ERR1298429_3370 ERR1298429_3716 ERR1298429_5216 ERR1298429_5556 ERR1298429_6724 ERR1298429_8374 ERR1298429_8904 ERR1298429_9676 ERR1298434_504 ERR1298434_1674 ERR1298434_2722 ERR1298434_2810 ERR1298434_2946 ERR1298434_3352 ERR1298434_3674 ERR1298434_3720 ERR1298434_4258 ERR1298434_4678 ERR1298434_4698 ERR1298434_4750 ERR1298434_5474 ERR1298434_5594 ERR1298434_7252 ERR1298434_7614 ERR1298434_7894 ERR1298434_8282 ERR1298434_8450 ERR1298434_8514 ERR1298434_8534 ERR1298434_8914 ERR1298434_9806 ERR1298434_9810 ERR1298437_16 ERR1298437_368 ERR1298437_392 ERR1298437_508 ERR1298437_1000 ERR1298437_1238 ERR1298437_1676 ERR1298437_1730 ERR1298437_2322 ERR1298437_2828 ERR1298437_3112 ERR1298437_3232 ERR1298437_3328 ERR1298437_3714 ERR1298437_4034 ERR1298437_4104 ERR1298437_4132 ERR1298437_4440 ERR1298437_4498 ERR1298437_4686 ERR1298437_4912 ERR1298437_4934 ERR1298437_4980 ERR1298437_5036 ERR1298437_5182 ERR1298437_5672 ERR1298437_5822 ERR1298437_6092 ERR1298437_6230 ERR1298437_6312 ERR1298437_6518 ERR1298437_6662 ERR1298437_7152 ERR1298437_7296 ERR1298437_7410 ERR1298437_8550 ERR1298437_8648 ERR1298437_8844 ERR1298437_9082 ERR1298437_9734 ERR1298437_10164 ERR1298437_10226 ERR1298439_236 ERR1298439_334 ERR1298439_342 ERR1298439_364 ERR1298439_898 ERR1298439_1136 ERR1298439_1460 ERR1298439_1700 ERR1298439_2186 ERR1298439_2250 ERR1298439_2598 ERR1298439_2784 ERR1298439_3436 ERR1298439_3492 ERR1298439_3556 ERR1298439_3956 ERR1298439_4116 ERR1298439_4144 ERR1298439_4426 ERR1298439_4570 ERR1298439_4910 ERR1298439_5044 ERR1298439_5452 ERR1298439_5724 ERR1298439_5900 ERR1298439_5968 ERR1298439_6122 ERR1298439_6246 ERR1298439_6338 ERR1298439_6716 ERR1298439_6844 ERR1298439_7160 ERR1298439_7188 ERR1298439_7546 ERR1298439_7562 ERR1298439_7688 ERR1298439_7766 ERR1298439_7826 ERR1298439_8036 ERR1298439_8110 ERR1298439_8700 ERR1298439_8750 ERR1298439_8940 ERR1298439_8960 ERR1298439_9186 ERR1298439_9226 ERR1298439_9332 ERR1298439_9468 ERR1298439_9770 ERR1298439_9914 ERR1298439_10076 ERR1298439_10158 ERR1298439_10198 ERR1298440_86 ERR1298440_160 ERR1298440_356 ERR1298440_1414 ERR1298440_1626 ERR1298440_1726 ERR1298440_1788 ERR1298440_2198 ERR1298440_2220 ERR1298440_2706 ERR1298440_3886 ERR1298440_4018 ERR1298440_4078 ERR1298440_4812 ERR1298440_5094 ERR1298440_6554 ERR1298440_6952 ERR1298440_7000 ERR1298440_7326 ERR1298440_8488 ERR1298440_9434 ERR1298440_9850 ERR1298440_10260 ERR1298444_9396 ERR1298168_204 ERR1298168_356 ERR1298168_388 ERR1298168_410 ERR1298168_544 ERR1298168_612 ERR1298168_732 ERR1298168_1614 ERR1298168_1860 ERR1298168_2240 ERR1298168_2802 ERR1298168_3624 ERR1298168_3796 ERR1298168_4006 ERR1298168_4086 ERR1298168_4226 ERR1298168_4462 ERR1298168_4630 ERR1298168_5194 ERR1298168_5484 ERR1298168_5654 ERR1298168_6352 ERR1298168_6516 ERR1298168_6854 ERR1298168_7124 ERR1298168_7158 ERR1298168_7170 ERR1298168_7218 ERR1298168_7384 ERR1298168_7458 ERR1298168_7532 ERR1298168_7846 ERR1298168_7946 ERR1298168_8522 ERR1298168_8650 ERR1298168_8804 ERR1298168_8964 ERR1298168_9094 ERR1298168_9216 ERR1298168_9480 ERR1298168_9612 ERR1298168_9754 ERR1298168_9774 ERR1298168_10172 ERR1298168_10244 ERR1298168_10246 ERR1298168_10256 ERR1298175_136 ERR1298175_292 ERR1298175_430 ERR1298175_936 ERR1298175_948 ERR1298175_1000 ERR1298175_1040 ERR1298175_1206 ERR1298175_1486 ERR1298175_1756 ERR1298175_1884 ERR1298175_2252 ERR1298175_2260 ERR1298175_2308 ERR1298175_3206 ERR1298175_3330 ERR1298175_3386 ERR1298175_3576 ERR1298175_3836 ERR1298175_3864 ERR1298175_3924 ERR1298175_3980 ERR1298175_3982 ERR1298175_4034 ERR1298175_4196 ERR1298175_4218 ERR1298175_4774 ERR1298175_4828 ERR1298175_5102 ERR1298175_5390 ERR1298175_5528 ERR1298175_5980 ERR1298175_6006 ERR1298175_6052 ERR1298175_6280 ERR1298175_6404 ERR1298175_6508 ERR1298175_6684 ERR1298175_6782 ERR1298175_6868 ERR1298175_6874 ERR1298175_7054 ERR1298175_7198 ERR1298175_7208 ERR1298175_7538 ERR1298175_7570 ERR1298175_7774 ERR1298175_7892 ERR1298175_7914 ERR1298175_8062 ERR1298175_8076 ERR1298175_8096 ERR1298175_8234 ERR1298175_8252 ERR1298175_8360 ERR1298175_8444 ERR1298175_8616 ERR1298175_8778 ERR1298175_9352 ERR1298175_9382 ERR1298175_9518 ERR1298175_9600 ERR1298175_9716 ERR1298175_9822 ERR1298175_10000 ERR1298181_868 ERR1298181_2800 ERR1298181_4232 ERR1298181_4724 ERR1298181_5008 ERR1298181_9358 ERR1298181_9822 ERR1298189_618 ERR1298189_904 ERR1298189_1052 ERR1298189_1218 ERR1298189_1476 ERR1298189_1498 ERR1298189_1664 ERR1298189_2154 ERR1298189_2230 ERR1298189_2760 ERR1298189_2892 ERR1298189_2978 ERR1298189_3092 ERR1298189_3248 ERR1298189_3252 ERR1298189_3324 ERR1298189_3708 ERR1298189_3872 ERR1298189_4018 ERR1298189_4304 ERR1298189_4456 ERR1298189_4620 ERR1298189_4714 ERR1298189_4878 ERR1298189_5010 ERR1298189_5020 ERR1298189_5040 ERR1298189_5224 ERR1298189_5362 ERR1298189_5712 ERR1298189_6358 ERR1298189_6820 ERR1298189_7064 ERR1298189_7552 ERR1298189_8208 ERR1298189_8264 ERR1298189_8576 ERR1298189_9176 ERR1298189_9372 ERR1298189_9612 ERR1298189_9792 ERR1298189_10314 ERR1298197_48 ERR1298197_218 ERR1298197_1138 ERR1298197_1848 ERR1298197_1958 ERR1298197_2266 ERR1298197_2624 ERR1298197_2970 ERR1298197_3184 ERR1298197_3396 ERR1298197_3726 ERR1298197_3916 ERR1298197_4194 ERR1298197_4556 ERR1298197_5080 ERR1298197_5808 ERR1298197_6354 ERR1298197_8896 ERR1298197_9138 ERR1298197_9528 ERR1298197_9756 ERR1298197_10102 ERR1298199_46 ERR1298199_90 ERR1298199_148 ERR1298199_158 ERR1298199_322 ERR1298199_396 ERR1298199_600 ERR1298199_640 ERR1298199_756 ERR1298199_1050 ERR1298199_1132 ERR1298199_1180 ERR1298199_1310 ERR1298199_1654 ERR1298199_1896 ERR1298199_2136 ERR1298199_2494 ERR1298199_2614 ERR1298199_2692 ERR1298199_2740 ERR1298199_3112 ERR1298199_3390 ERR1298199_3618 ERR1298199_3896 ERR1298199_4394 ERR1298199_4688 ERR1298199_5156 ERR1298199_5278 ERR1298199_5692 ERR1298199_6064 ERR1298199_6186 ERR1298199_6310 ERR1298199_6712 ERR1298199_6934 ERR1298199_7506 ERR1298199_7544 ERR1298199_7896 ERR1298199_8028 ERR1298199_9158 ERR1298199_9434 ERR1298199_9508 ERR1298199_9628 ERR1298199_9756 ERR1298199_10258 ERR1298204_392 ERR1298204_980 ERR1298204_1004 ERR1298204_1104 ERR1298204_1216 ERR1298204_1414 ERR1298204_2280 ERR1298204_2490 ERR1298204_3142 ERR1298204_4196 ERR1298204_4480 ERR1298204_4632 ERR1298204_4722 ERR1298204_4958 ERR1298204_4992 ERR1298204_5018 ERR1298204_5150 ERR1298204_5786 ERR1298204_5992 ERR1298204_6042 ERR1298204_6144 ERR1298204_6398 ERR1298204_7122 ERR1298204_7246 ERR1298204_7458 ERR1298204_7614 ERR1298204_7786 ERR1298204_7930 ERR1298204_8078 ERR1298204_8144 ERR1298204_8184 ERR1298204_8558 ERR1298204_8762 ERR1298204_9436 ERR1298204_10074 ERR1298208_468 ERR1298208_860 ERR1298208_874 ERR1298208_1024 ERR1298208_2508 ERR1298208_2834 ERR1298208_2872 ERR1298208_4168 ERR1298208_4212 ERR1298208_4336 ERR1298208_4478 ERR1298208_4792 ERR1298208_4854 ERR1298208_5272 ERR1298208_5430 ERR1298208_5630 ERR1298208_7086 ERR1298208_7394 ERR1298208_8036 ERR1298208_8460 ERR1298208_8570 ERR1298208_9350 ERR1298208_9390 ERR1298208_9716 ERR1298208_9736 ERR1298208_9856 ERR1298208_9944 ERR1298208_10310 ERR1298220_408 ERR1298220_452 ERR1298220_680 ERR1298220_764 ERR1298220_2538 ERR1298220_2584 ERR1298220_2660 ERR1298220_4432 ERR1298220_5558 ERR1298220_6314 ERR1298220_7134 ERR1298220_7144 ERR1298220_7632 ERR1298220_7876 ERR1298220_8248 ERR1298220_8450 ERR1298220_8714 ERR1298220_8826 ERR1298220_9088 ERR1298220_9246 ERR1298220_9500 ERR1298220_9626 ERR1298220_9942 ERR1298220_10304 ERR1298230_5096 ERR1298230_6116 ERR1298232_320 ERR1298232_1016 ERR1298232_1512 ERR1298232_1764 ERR1298232_2004 ERR1298232_2386 ERR1298232_3960 ERR1298232_4082 ERR1298232_4908 ERR1298232_5166 ERR1298232_5460 ERR1298232_7246 ERR1298232_8016 ERR1298232_8318 ERR1298232_9514 ERR1298237_244 ERR1298237_454 ERR1298237_1422 ERR1298237_2162 ERR1298237_2502 ERR1298237_2560 ERR1298237_4692 ERR1298237_4980 ERR1298237_5008 ERR1298237_5596 ERR1298237_6162 ERR1298237_6574 ERR1298237_7644 ERR1298237_7816 ERR1298237_7950 ERR1298237_8268 ERR1298237_8604 ERR1298237_9758 ERR1298237_9814 ERR1298239_162 ERR1298239_186 ERR1298239_662 ERR1298239_982 ERR1298239_1690 ERR1298239_1814 ERR1298239_2312 ERR1298239_2358 ERR1298239_2534 ERR1298239_2706 ERR1298239_2730 ERR1298239_2846 ERR1298239_2984 ERR1298239_2994 ERR1298239_3098 ERR1298239_3200 ERR1298239_3358 ERR1298239_3410 ERR1298239_3824 ERR1298239_3964 ERR1298239_4124 ERR1298239_4326 ERR1298239_4848 ERR1298239_4862 ERR1298239_4874 ERR1298239_5734 ERR1298239_6018 ERR1298239_6154 ERR1298239_6306 ERR1298239_7088 ERR1298239_7118 ERR1298239_7600 ERR1298239_8044 ERR1298239_8524 ERR1298239_9572 ERR1298239_9594 ERR1298239_9724 ERR1298241_140 ERR1298241_240 ERR1298241_308 ERR1298241_572 ERR1298241_620 ERR1298241_1032 ERR1298241_1092 ERR1298241_1372 ERR1298241_1412 ERR1298241_1756 ERR1298241_2020 ERR1298241_2366 ERR1298241_2372 ERR1298241_2392 ERR1298241_2618 ERR1298241_2678 ERR1298241_2964 ERR1298241_2972 ERR1298241_3300 ERR1298241_3508 ERR1298241_4140 ERR1298241_4434 ERR1298241_4642 ERR1298241_5404 ERR1298241_5444 ERR1298241_5474 ERR1298241_5482 ERR1298241_5486 ERR1298241_5724 ERR1298241_5852 ERR1298241_5906 ERR1298241_5948 ERR1298241_6064 ERR1298241_6312 ERR1298241_6470 ERR1298241_6480 ERR1298241_6666 ERR1298241_6808 ERR1298241_6886 ERR1298241_7092 ERR1298241_7228 ERR1298241_7706 ERR1298241_7836 ERR1298241_8044 ERR1298241_8202 ERR1298241_8896 ERR1298241_8974 ERR1298241_9220 ERR1298241_9542 ERR1298241_9672 ERR1298241_9840 ERR1298241_9914 ERR1298241_10270 ERR1298258_396 ERR1298258_428 ERR1298258_990 ERR1298258_1124 ERR1298258_1302 ERR1298258_1330 ERR1298258_1456 ERR1298258_1608 ERR1298258_1858 ERR1298258_2036 ERR1298258_2104 ERR1298258_2326 ERR1298258_3240 ERR1298258_3504 ERR1298258_3656 ERR1298258_3876 ERR1298258_3902 ERR1298258_3974 ERR1298258_4404 ERR1298258_4514 ERR1298258_4624 ERR1298258_4636 ERR1298258_4950 ERR1298258_4980 ERR1298258_5236 ERR1298258_5698 ERR1298258_5892 ERR1298258_5962 ERR1298258_6044 ERR1298258_6340 ERR1298258_6688 ERR1298258_7886 ERR1298258_8274 ERR1298258_8412 ERR1298258_8460 ERR1298258_8504 ERR1298258_8512 ERR1298258_8834 ERR1298258_8978 ERR1298258_9160 ERR1298258_9294 ERR1298258_9632 ERR1298258_9756 ERR1298258_9820 ERR1298258_10072 ERR1298258_10262 ERR1298260_262 ERR1298260_846 ERR1298260_930 ERR1298260_950 ERR1298260_1042 ERR1298260_1372 ERR1298260_1398 ERR1298260_1736 ERR1298260_1744 ERR1298260_1890 ERR1298260_2004 ERR1298260_2602 ERR1298260_2840 ERR1298260_3266 ERR1298260_3278 ERR1298260_3380 ERR1298260_3732 ERR1298260_3880 ERR1298260_4478 ERR1298260_4504 ERR1298260_4856 ERR1298260_5682 ERR1298260_5756 ERR1298260_6568 ERR1298260_6746 ERR1298260_7316 ERR1298260_8688 ERR1298260_8734 ERR1298260_8800 ERR1298260_8864 ERR1298260_8868 ERR1298260_9094 ERR1298260_9496 ERR1298260_10286 ERR1298267_458 ERR1298267_480 ERR1298267_770 ERR1298267_1474 ERR1298267_1624 ERR1298267_1630 ERR1298267_1874 ERR1298267_2274 ERR1298267_2828 ERR1298267_2832 ERR1298267_2982 ERR1298267_4060 ERR1298267_4214 ERR1298267_4540 ERR1298267_5364 ERR1298267_5732 ERR1298267_5918 ERR1298267_6044 ERR1298267_6490 ERR1298267_6640 ERR1298267_6800 ERR1298267_6910 ERR1298267_7460 ERR1298267_7626 ERR1298267_7964 ERR1298267_8196 ERR1298267_8928 ERR1298267_9032 ERR1298267_9242 ERR1298267_9548 ERR1298267_9906 ERR1298267_9980 ERR1298267_10044 ERR1298267_10172 ERR1298283_854 ERR1298283_1048 ERR1298283_1562 ERR1298283_1818 ERR1298283_1958 ERR1298283_2148 ERR1298283_2170 ERR1298283_2330 ERR1298283_2460 ERR1298283_2464 ERR1298283_2474 ERR1298283_3432 ERR1298283_3530 ERR1298283_3656 ERR1298283_3836 ERR1298283_3900 ERR1298283_3914 ERR1298283_4662 ERR1298283_4838 ERR1298283_5286 ERR1298283_5780 ERR1298283_6224 ERR1298283_6388 ERR1298283_6458 ERR1298283_6708 ERR1298283_6840 ERR1298283_7170 ERR1298283_7190 ERR1298283_7672 ERR1298283_7824 ERR1298283_7848 ERR1298283_7892 ERR1298283_8334 ERR1298283_8472 ERR1298283_8552 ERR1298283_8718 ERR1298283_9264 ERR1298283_9366 ERR1298283_9682 ERR1298283_9752 ERR1298283_10036 ERR1298283_10174 ERR1298283_10256 ERR1298284_228 ERR1298284_530 ERR1298284_658 ERR1298284_782 ERR1298284_848 ERR1298284_992 ERR1298284_1182 ERR1298284_1198 ERR1298284_1264 ERR1298284_1330 ERR1298284_1348 ERR1298284_1562 ERR1298284_2026 ERR1298284_2562 ERR1298284_2632 ERR1298284_2804 ERR1298284_2812 ERR1298284_3024 ERR1298284_3196 ERR1298284_3344 ERR1298284_3694 ERR1298284_3786 ERR1298284_3970 ERR1298284_4200 ERR1298284_4240 ERR1298284_4700 ERR1298284_5036 ERR1298284_5434 ERR1298284_5448 ERR1298284_5458 ERR1298284_5524 ERR1298284_5828 ERR1298284_5906 ERR1298284_5952 ERR1298284_6300 ERR1298284_6344 ERR1298284_6778 ERR1298284_6890 ERR1298284_6894 ERR1298284_7002 ERR1298284_7004 ERR1298284_7060 ERR1298284_7120 ERR1298284_7142 ERR1298284_7178 ERR1298284_7198 ERR1298284_7238 ERR1298284_7422 ERR1298284_7454 ERR1298284_7524 ERR1298284_7708 ERR1298284_8134 ERR1298284_8182 ERR1298284_8356 ERR1298284_8406 ERR1298284_8444 ERR1298284_8482 ERR1298284_8562 ERR1298284_8802 ERR1298284_9850 ERR1298284_10298 ERR1298285_110 ERR1298285_614 ERR1298285_690 ERR1298285_948 ERR1298285_1020 ERR1298285_1052 ERR1298285_1418 ERR1298285_1512 ERR1298285_1604 ERR1298285_1714 ERR1298285_1762 ERR1298285_2154 ERR1298285_2376 ERR1298285_2536 ERR1298285_3072 ERR1298285_4168 ERR1298285_4286 ERR1298285_4300 ERR1298285_4802 ERR1298285_4806 ERR1298285_4810 ERR1298285_5312 ERR1298285_5736 ERR1298285_6330 ERR1298285_6428 ERR1298285_6980 ERR1298285_7154 ERR1298285_8104 ERR1298285_8192 ERR1298285_8294 ERR1298285_8498 ERR1298285_8860 ERR1298285_9158 ERR1298285_9796 ERR1298288_364 ERR1298288_422 ERR1298288_758 ERR1298288_860 ERR1298288_1354 ERR1298288_1660 ERR1298288_1792 ERR1298288_2174 ERR1298288_2538 ERR1298288_2740 ERR1298288_2786 ERR1298288_2964 ERR1298288_2986 ERR1298288_3134 ERR1298288_3550 ERR1298288_3560 ERR1298288_3684 ERR1298288_4000 ERR1298288_4088 ERR1298288_4436 ERR1298288_4460 ERR1298288_4874 ERR1298288_5126 ERR1298288_5218 ERR1298288_5780 ERR1298288_5882 ERR1298288_6050 ERR1298288_6140 ERR1298288_6178 ERR1298288_6300 ERR1298288_6314 ERR1298288_6606 ERR1298288_6718 ERR1298288_6966 ERR1298288_6978 ERR1298288_7104 ERR1298288_7240 ERR1298288_7360 ERR1298288_7524 ERR1298288_7576 ERR1298288_7786 ERR1298288_8492 ERR1298288_8584 ERR1298288_8724 ERR1298288_8800 ERR1298288_8932 ERR1298288_9032 ERR1298288_9088 ERR1298288_9534 ERR1298288_9614 ERR1298288_9714 ERR1298288_9956 ERR1298288_9968 ERR1298288_10128 ERR1298288_10224 ERR1298292_120 ERR1298292_492 ERR1298292_520 ERR1298292_1100 ERR1298292_1118 ERR1298292_1460 ERR1298292_1576 ERR1298292_1602 ERR1298292_2134 ERR1298292_2202 ERR1298292_2604 ERR1298292_2832 ERR1298292_3066 ERR1298292_3100 ERR1298292_3106 ERR1298292_3436 ERR1298292_3652 ERR1298292_3926 ERR1298292_4116 ERR1298292_4176 ERR1298292_5670 ERR1298292_6164 ERR1298292_6214 ERR1298292_6288 ERR1298292_6442 ERR1298292_7166 ERR1298292_7254 ERR1298292_7268 ERR1298292_7322 ERR1298292_7442 ERR1298292_7572 ERR1298292_8748 ERR1298292_8950 ERR1298292_9362 ERR1298292_9388 ERR1298292_9472 ERR1298292_10296 ERR1298294_86 ERR1298294_364 ERR1298294_660 ERR1298294_744 ERR1298294_1256 ERR1298294_1412 ERR1298294_1476 ERR1298294_1494 ERR1298294_1582 ERR1298294_1610 ERR1298294_2226 ERR1298294_2240 ERR1298294_2284 ERR1298294_2520 ERR1298294_2522 ERR1298294_2564 ERR1298294_2608 ERR1298294_2610 ERR1298294_2648 ERR1298294_2686 ERR1298294_3198 ERR1298294_3274 ERR1298294_3320 ERR1298294_3548 ERR1298294_3628 ERR1298294_3672 ERR1298294_3796 ERR1298294_3914 ERR1298294_4360 ERR1298294_4588 ERR1298294_5004 ERR1298294_5046 ERR1298294_5148 ERR1298294_5198 ERR1298294_5234 ERR1298294_5358 ERR1298294_5630 ERR1298294_5974 ERR1298294_6114 ERR1298294_6442 ERR1298294_6896 ERR1298294_6930 ERR1298294_7152 ERR1298294_7350 ERR1298294_7648 ERR1298294_7714 ERR1298294_7850 ERR1298294_8004 ERR1298294_8182 ERR1298294_8464 ERR1298294_8682 ERR1298294_8786 ERR1298294_8992 ERR1298294_9782 ERR1298294_9844 ERR1298294_9936 ERR1298294_9990 ERR1298296_568 ERR1298296_602 ERR1298296_668 ERR1298296_790 ERR1298296_2004 ERR1298296_6630 ERR1298296_6702 ERR1298296_6788 ERR1298296_7584 ERR1298296_8734 ERR1298296_8884 ERR1298296_9152 ERR1298296_9178 ERR1298296_9540 ERR1298296_9880 ERR1298309_336 ERR1298309_466 ERR1298309_1814 ERR1298309_3000 ERR1298309_3582 ERR1298309_4312 ERR1298309_4404 ERR1298309_5036 ERR1298309_5360 ERR1298309_5366 ERR1298309_5756 ERR1298309_6056 ERR1298309_7150 ERR1298309_10010 ERR1298310_30 ERR1298310_288 ERR1298310_580 ERR1298310_724 ERR1298310_1226 ERR1298310_1278 ERR1298310_1322 ERR1298310_1684 ERR1298310_1712 ERR1298310_1770 ERR1298310_1810 ERR1298310_1910 ERR1298310_2052 ERR1298310_2226 ERR1298310_2502 ERR1298310_2538 ERR1298310_2776 ERR1298310_3070 ERR1298310_3110 ERR1298310_3186 ERR1298310_3368 ERR1298310_3900 ERR1298310_3974 ERR1298310_4104 ERR1298310_4186 ERR1298310_4376 ERR1298310_5240 ERR1298310_5398 ERR1298310_5946 ERR1298310_6016 ERR1298310_6188 ERR1298310_7076 ERR1298310_7078 ERR1298310_7138 ERR1298310_7368 ERR1298310_7626 ERR1298310_7694 ERR1298310_7888 ERR1298310_8012 ERR1298310_8428 ERR1298310_8472 ERR1298310_8826 ERR1298310_9064 ERR1298310_9072 ERR1298310_9438 ERR1298310_9564 ERR1298310_9648 ERR1298310_10022 ERR1298310_10094 ERR1298310_10260 ERR1298311_566 ERR1298311_604 ERR1298311_738 ERR1298311_1292 ERR1298311_1632 ERR1298311_2874 ERR1298311_3000 ERR1298311_3172 ERR1298311_3546 ERR1298311_3904 ERR1298311_4084 ERR1298311_4300 ERR1298311_4316 ERR1298311_4458 ERR1298311_4460 ERR1298311_4994 ERR1298311_5468 ERR1298311_5818 ERR1298311_5990 ERR1298311_6240 ERR1298311_6262 ERR1298311_7892 ERR1298311_8026 ERR1298311_8106 ERR1298311_8108 ERR1298311_8150 ERR1298311_8332 ERR1298311_8700 ERR1298311_8880 ERR1298311_9450 ERR1298311_9766 ERR1298311_10166 ERR1298311_10228 ERR1298322_64 ERR1298322_172 ERR1298322_302 ERR1298322_306 ERR1298322_438 ERR1298322_738 ERR1298322_804 ERR1298322_894 ERR1298322_964 ERR1298322_1128 ERR1298322_1292 ERR1298322_1560 ERR1298322_1734 ERR1298322_2018 ERR1298322_2272 ERR1298322_2358 ERR1298322_2488 ERR1298322_2526 ERR1298322_3084 ERR1298322_3096 ERR1298322_3240 ERR1298322_3326 ERR1298322_3328 ERR1298322_3410 ERR1298322_3786 ERR1298322_3970 ERR1298322_4724 ERR1298322_4744 ERR1298322_4940 ERR1298322_5108 ERR1298322_5340 ERR1298322_5538 ERR1298322_5548 ERR1298322_5672 ERR1298322_5836 ERR1298322_5950 ERR1298322_6062 ERR1298322_6212 ERR1298322_6264 ERR1298322_6376 ERR1298322_6786 ERR1298322_6946 ERR1298322_7222 ERR1298322_7350 ERR1298322_7356 ERR1298322_7530 ERR1298322_7642 ERR1298322_7656 ERR1298322_7736 ERR1298322_7976 ERR1298322_7978 ERR1298322_8106 ERR1298322_8640 ERR1298322_9102 ERR1298322_9110 ERR1298322_9372 ERR1298322_9426 ERR1298322_9476 ERR1298322_9636 ERR1298322_9766 ERR1298322_9838 ERR1298322_9920 ERR1298322_10044 ERR1298322_10062 ERR1298340_838 ERR1298340_900 ERR1298340_1150 ERR1298340_1598 ERR1298340_1922 ERR1298340_2866 ERR1298340_5768 ERR1298340_7036 ERR1298340_8434 ERR1298340_8828 ERR1298340_8840 ERR1298340_9374 ERR1298340_9916 ERR1298340_10300 ERR1298342_8552 ERR1298343_118 ERR1298343_344 ERR1298343_520 ERR1298343_564 ERR1298343_1218 ERR1298343_1474 ERR1298343_1652 ERR1298343_1914 ERR1298343_2210 ERR1298343_2626 ERR1298343_2840 ERR1298343_3894 ERR1298343_5608 ERR1298343_5772 ERR1298343_6284 ERR1298343_6704 ERR1298343_6890 ERR1298343_7318 ERR1298343_8200 ERR1298343_8274 ERR1298343_8308 ERR1298343_8572 ERR1298343_9462 ERR1298366_1400 ERR1298366_3642 ERR1298366_5384 ERR1298366_9392 ERR1298370_894 ERR1298370_1376 ERR1298370_2568 ERR1298370_2678 ERR1298370_3376 ERR1298370_3860 ERR1298370_4914 ERR1298370_5194 ERR1298370_5766 ERR1298370_6094 ERR1298370_7690 ERR1298370_7764 ERR1298370_8190 ERR1298370_8638 ERR1298370_9512 ERR1298370_9936 ERR1298380_100 ERR1298380_262 ERR1298380_432 ERR1298380_1266 ERR1298380_1268 ERR1298380_2088 ERR1298380_2160 ERR1298380_3002 ERR1298380_3116 ERR1298380_3326 ERR1298380_3642 ERR1298380_3914 ERR1298380_4062 ERR1298380_4390 ERR1298380_5030 ERR1298380_5696 ERR1298380_5712 ERR1298380_5718 ERR1298380_5912 ERR1298380_5946 ERR1298380_6094 ERR1298380_6750 ERR1298380_6782 ERR1298380_6808 ERR1298380_6924 ERR1298380_7212 ERR1298380_7388 ERR1298380_8196 ERR1298380_8392 ERR1298380_8460 ERR1298380_8500 ERR1298380_8616 ERR1298380_8668 ERR1298380_8750 ERR1298380_8916 ERR1298380_9006 ERR1298380_9236 ERR1298380_9754 ERR1298386_6176 ERR1298386_8662 ERR1298386_9640 ERR1298391_508 ERR1298391_1186 ERR1298391_8460 ERR1298398_3390 ERR1298398_5234 ERR1298398_6020 ERR1298398_8002 ERR1298413_396 ERR1298413_510 ERR1298413_816 ERR1298413_3046 ERR1298413_3712 ERR1298413_4460 ERR1298413_5276 ERR1298413_5656 ERR1298413_5660 ERR1298413_5708 ERR1298413_6704 ERR1298413_7214 ERR1298413_8096 ERR1298413_8826 ERR1298413_9052 ERR1298413_10160 ERR1298419_658 ERR1298419_870 ERR1298419_1176 ERR1298419_1344 ERR1298419_1502 ERR1298419_1562 ERR1298419_2280 ERR1298419_2690 ERR1298419_3072 ERR1298419_3226 ERR1298419_3508 ERR1298419_4018 ERR1298419_4036 ERR1298419_4424 ERR1298419_4662 ERR1298419_4796 ERR1298419_5496 ERR1298419_5670 ERR1298419_6382 ERR1298419_6942 ERR1298419_8746 ERR1298419_8798 ERR1298419_9228 ERR1298421_44 ERR1298421_90 ERR1298421_138 ERR1298421_204 ERR1298421_266 ERR1298421_418 ERR1298421_580 ERR1298421_710 ERR1298421_872 ERR1298421_1576 ERR1298421_1580 ERR1298421_1588 ERR1298421_1710 ERR1298421_1960 ERR1298421_1966 ERR1298421_2016 ERR1298421_2062 ERR1298421_2120 ERR1298421_2474 ERR1298421_3908 ERR1298421_3996 ERR1298421_4258 ERR1298421_4294 ERR1298421_5102 ERR1298421_5218 ERR1298421_5234 ERR1298421_5870 ERR1298421_5934 ERR1298421_6174 ERR1298421_6186 ERR1298421_6732 ERR1298421_6886 ERR1298421_7352 ERR1298421_7674 ERR1298421_7734 ERR1298421_8012 ERR1298421_8056 ERR1298421_8410 ERR1298421_8462 ERR1298421_8510 ERR1298421_8710 ERR1298421_9372 ERR1298421_9450 ERR1298421_9574 ERR1298421_9864 ERR1298421_9892 ERR1298421_9932 ERR1298421_10168 ERR1298421_10200 ERR1298424_830 ERR1298424_1374 ERR1298424_1492 ERR1298424_2932 ERR1298424_4506 ERR1298424_5080 ERR1298424_5244 ERR1298424_6164 ERR1298424_6862 ERR1298424_7114 ERR1298424_7270 ERR1298424_7904 ERR1298424_8484 ERR1298424_9702 ERR1298426_12 ERR1298426_186 ERR1298426_288 ERR1298426_456 ERR1298426_490 ERR1298426_520 ERR1298426_636 ERR1298426_962 ERR1298426_1294 ERR1298426_1996 ERR1298426_3000 ERR1298426_3130 ERR1298426_3164 ERR1298426_3188 ERR1298426_3206 ERR1298426_3284 ERR1298426_3386 ERR1298426_3716 ERR1298426_3836 ERR1298426_3926 ERR1298426_3928 ERR1298426_4172 ERR1298426_4336 ERR1298426_4388 ERR1298426_4450 ERR1298426_4548 ERR1298426_4610 ERR1298426_4638 ERR1298426_5778 ERR1298426_5894 ERR1298426_6266 ERR1298426_6354 ERR1298426_6504 ERR1298426_6776 ERR1298426_6820 ERR1298426_7440 ERR1298426_7514 ERR1298426_7678 ERR1298426_7888 ERR1298426_7890 ERR1298426_8114 ERR1298426_8500 ERR1298426_8570 ERR1298426_8706 ERR1298426_8782 ERR1298426_8810 ERR1298426_8902 ERR1298426_8920 ERR1298426_9260 ERR1298426_9522 ERR1298429_160 ERR1298429_2750 ERR1298429_3588 ERR1298429_4210 ERR1298429_4236 ERR1298429_5894 ERR1298429_6910 ERR1298429_9292 ERR1298429_9976 ERR1298434_30 ERR1298434_466 ERR1298434_1864 ERR1298434_2006 ERR1298434_4416 ERR1298434_4466 ERR1298434_6018 ERR1298434_6584 ERR1298434_8504 ERR1298434_10052 ERR1298434_10276 ERR1298437_26 ERR1298437_140 ERR1298437_560 ERR1298437_1028 ERR1298437_1140 ERR1298437_1578 ERR1298437_1834 ERR1298437_2572 ERR1298437_2674 ERR1298437_3296 ERR1298437_3330 ERR1298437_3436 ERR1298437_3448 ERR1298437_3522 ERR1298437_3910 ERR1298437_3960 ERR1298437_3972 ERR1298437_4026 ERR1298437_4058 ERR1298437_4254 ERR1298437_4378 ERR1298437_4478 ERR1298437_4488 ERR1298437_4690 ERR1298437_5064 ERR1298437_5530 ERR1298437_5570 ERR1298437_5938 ERR1298437_5990 ERR1298437_6006 ERR1298437_6170 ERR1298437_6786 ERR1298437_6962 ERR1298437_7508 ERR1298437_7654 ERR1298437_7810 ERR1298437_8014 ERR1298437_8022 ERR1298437_8062 ERR1298437_8092 ERR1298437_8266 ERR1298437_8674 ERR1298437_8850 ERR1298437_8964 ERR1298437_9008 ERR1298437_9472 ERR1298437_9518 ERR1298437_9672 ERR1298437_9716 ERR1298437_9996 ERR1298437_10200 ERR1298439_68 ERR1298439_158 ERR1298439_168 ERR1298439_290 ERR1298439_350 ERR1298439_466 ERR1298439_668 ERR1298439_786 ERR1298439_852 ERR1298439_962 ERR1298439_1114 ERR1298439_1238 ERR1298439_1252 ERR1298439_1320 ERR1298439_1522 ERR1298439_1538 ERR1298439_1760 ERR1298439_1768 ERR1298439_1808 ERR1298439_1948 ERR1298439_2016 ERR1298439_2118 ERR1298439_2342 ERR1298439_2378 ERR1298439_2562 ERR1298439_2612 ERR1298439_2642 ERR1298439_2664 ERR1298439_2696 ERR1298439_2882 ERR1298439_2956 ERR1298439_2972 ERR1298439_3104 ERR1298439_3286 ERR1298439_3890 ERR1298439_4064 ERR1298439_4104 ERR1298439_4150 ERR1298439_4358 ERR1298439_4502 ERR1298439_4504 ERR1298439_4574 ERR1298439_4594 ERR1298439_4698 ERR1298439_4738 ERR1298439_4792 ERR1298439_4914 ERR1298439_5412 ERR1298439_5552 ERR1298439_5584 ERR1298439_5698 ERR1298439_5764 ERR1298439_5782 ERR1298439_5882 ERR1298439_6764 ERR1298439_6842 ERR1298439_7016 ERR1298439_7056 ERR1298439_7072 ERR1298439_7174 ERR1298439_7200 ERR1298439_7408 ERR1298439_7582 ERR1298439_7746 ERR1298439_8088 ERR1298439_8140 ERR1298439_8172 ERR1298439_8576 ERR1298439_8664 ERR1298439_8824 ERR1298439_8826 ERR1298439_8862 ERR1298439_9014 ERR1298439_9084 ERR1298439_9094 ERR1298439_9330 ERR1298439_9524 ERR1298439_9730 ERR1298439_9734 ERR1298439_9850 ERR1298439_9866 ERR1298439_9892 ERR1298439_9960 ERR1298439_10020 ERR1298439_10050 ERR1298439_10252 ERR1298439_10300 ERR1298440_730 ERR1298440_738 ERR1298440_2884 ERR1298440_3554 ERR1298440_3628 ERR1298440_4268 ERR1298440_5096 ERR1298440_5940 ERR1298440_6570 ERR1298440_6712 ERR1298440_7306 ERR1298440_8112 ERR1298440_8782 ERR1298440_9618 ERR1298441_6 ERR1298441_3504 ERR1298441_5244 ERR1298169_488 ERR1298169_668 ERR1298169_1132 ERR1298169_1450 ERR1298169_1524 ERR1298169_2346 ERR1298169_2604 ERR1298169_2842 ERR1298169_3856 ERR1298169_3900 ERR1298169_5020 ERR1298169_5602 ERR1298169_5622 ERR1298169_5696 ERR1298169_5748 ERR1298169_7184 ERR1298169_7512 ERR1298169_8340 ERR1298169_9624 ERR1298169_9886 ERR1298174_4 ERR1298174_102 ERR1298174_832 ERR1298174_1152 ERR1298174_1210 ERR1298174_1372 ERR1298174_1646 ERR1298174_1678 ERR1298174_1842 ERR1298174_2050 ERR1298174_2260 ERR1298174_2266 ERR1298174_2306 ERR1298174_2364 ERR1298174_2818 ERR1298174_2820 ERR1298174_2888 ERR1298174_3062 ERR1298174_3330 ERR1298174_3586 ERR1298174_3620 ERR1298174_4060 ERR1298174_4416 ERR1298174_4500 ERR1298174_4606 ERR1298174_4800 ERR1298174_4860 ERR1298174_5172 ERR1298174_5490 ERR1298174_6032 ERR1298174_6114 ERR1298174_6306 ERR1298174_6506 ERR1298174_7174 ERR1298174_7400 ERR1298174_7598 ERR1298174_7602 ERR1298174_7810 ERR1298174_8080 ERR1298174_8138 ERR1298174_9028 ERR1298174_9194 ERR1298174_9210 ERR1298174_9224 ERR1298174_9294 ERR1298174_9334 ERR1298174_9342 ERR1298174_9644 ERR1298174_9894 ERR1298174_9936 ERR1298174_10030 ERR1298174_10090 ERR1298174_10158 ERR1298176_408 ERR1298176_2290 ERR1298176_4032 ERR1298176_4654 ERR1298176_4664 ERR1298176_5474 ERR1298176_9194 ERR1298176_9764 ERR1298187_130 ERR1298187_174 ERR1298187_362 ERR1298187_394 ERR1298187_402 ERR1298187_456 ERR1298187_528 ERR1298187_736 ERR1298187_860 ERR1298187_1030 ERR1298187_1038 ERR1298187_1246 ERR1298187_1276 ERR1298187_1392 ERR1298187_1438 ERR1298187_1784 ERR1298187_1786 ERR1298187_1850 ERR1298187_1988 ERR1298187_2072 ERR1298187_2194 ERR1298187_2684 ERR1298187_2828 ERR1298187_2894 ERR1298187_3064 ERR1298187_3132 ERR1298187_3208 ERR1298187_3838 ERR1298187_3874 ERR1298187_4412 ERR1298187_4566 ERR1298187_4614 ERR1298187_4684 ERR1298187_4728 ERR1298187_4916 ERR1298187_5064 ERR1298187_5424 ERR1298187_5688 ERR1298187_5732 ERR1298187_5802 ERR1298187_5838 ERR1298187_5840 ERR1298187_6136 ERR1298187_6216 ERR1298187_6736 ERR1298187_6834 ERR1298187_7066 ERR1298187_7222 ERR1298187_7398 ERR1298187_7678 ERR1298187_7904 ERR1298187_8014 ERR1298187_8144 ERR1298187_8160 ERR1298187_8234 ERR1298187_8260 ERR1298187_8338 ERR1298187_8662 ERR1298187_8844 ERR1298187_8910 ERR1298187_9080 ERR1298187_9316 ERR1298187_9332 ERR1298187_9348 ERR1298187_9570 ERR1298187_9904 ERR1298190_504 ERR1298190_622 ERR1298190_1092 ERR1298190_1134 ERR1298190_1266 ERR1298190_1434 ERR1298190_2478 ERR1298190_3556 ERR1298190_3728 ERR1298190_4238 ERR1298190_4278 ERR1298190_4332 ERR1298190_4394 ERR1298190_4786 ERR1298190_5688 ERR1298190_5746 ERR1298190_6138 ERR1298190_6434 ERR1298190_7226 ERR1298190_7524 ERR1298190_7714 ERR1298190_7814 ERR1298190_7962 ERR1298190_9256 ERR1298190_10020 ERR1298198_60 ERR1298198_212 ERR1298198_624 ERR1298198_626 ERR1298198_790 ERR1298198_924 ERR1298198_998 ERR1298198_1272 ERR1298198_1352 ERR1298198_1502 ERR1298198_1580 ERR1298198_1852 ERR1298198_2136 ERR1298198_2190 ERR1298198_2280 ERR1298198_2388 ERR1298198_2404 ERR1298198_2734 ERR1298198_3206 ERR1298198_3274 ERR1298198_3378 ERR1298198_3620 ERR1298198_3836 ERR1298198_3882 ERR1298198_3996 ERR1298198_4064 ERR1298198_4120 ERR1298198_4494 ERR1298198_4630 ERR1298198_4714 ERR1298198_4790 ERR1298198_4826 ERR1298198_4996 ERR1298198_5396 ERR1298198_5518 ERR1298198_5686 ERR1298198_5824 ERR1298198_5964 ERR1298198_5972 ERR1298198_6436 ERR1298198_6464 ERR1298198_6982 ERR1298198_6986 ERR1298198_7016 ERR1298198_7086 ERR1298198_7170 ERR1298198_7412 ERR1298198_7496 ERR1298198_7892 ERR1298198_7940 ERR1298198_8002 ERR1298198_8018 ERR1298198_8174 ERR1298198_8228 ERR1298198_8450 ERR1298198_8564 ERR1298198_8836 ERR1298198_9060 ERR1298198_9272 ERR1298198_9778 ERR1298198_9908 ERR1298198_10252 ERR1298198_10284 ERR1298216_158 ERR1298216_1508 ERR1298216_2870 ERR1298216_3052 ERR1298216_3552 ERR1298216_3624 ERR1298216_3818 ERR1298216_4038 ERR1298216_4428 ERR1298216_5688 ERR1298216_5928 ERR1298216_6156 ERR1298216_6348 ERR1298216_8174 ERR1298216_8242 ERR1298216_8316 ERR1298216_8560 ERR1298216_8958 ERR1298216_8978 ERR1298216_9128 ERR1298216_10232 ERR1298218_60 ERR1298218_106 ERR1298218_212 ERR1298218_354 ERR1298218_438 ERR1298218_898 ERR1298218_1028 ERR1298218_1044 ERR1298218_1060 ERR1298218_1200 ERR1298218_1222 ERR1298218_1306 ERR1298218_1414 ERR1298218_1658 ERR1298218_2230 ERR1298218_2678 ERR1298218_2932 ERR1298218_3040 ERR1298218_3094 ERR1298218_4244 ERR1298218_4338 ERR1298218_4510 ERR1298218_4712 ERR1298218_4732 ERR1298218_4734 ERR1298218_4762 ERR1298218_4948 ERR1298218_5124 ERR1298218_5144 ERR1298218_5166 ERR1298218_5264 ERR1298218_5438 ERR1298218_5832 ERR1298218_6178 ERR1298218_6284 ERR1298218_6306 ERR1298218_6324 ERR1298218_6486 ERR1298218_6560 ERR1298218_6690 ERR1298218_6926 ERR1298218_7212 ERR1298218_7240 ERR1298218_7558 ERR1298218_7566 ERR1298218_7714 ERR1298218_7734 ERR1298218_7750 ERR1298218_7764 ERR1298218_7940 ERR1298218_8102 ERR1298218_8290 ERR1298218_8328 ERR1298218_8438 ERR1298218_8552 ERR1298218_8668 ERR1298218_8882 ERR1298218_9020 ERR1298218_9318 ERR1298218_9350 ERR1298218_9462 ERR1298218_9786 ERR1298218_10038 ERR1298228_136 ERR1298228_370 ERR1298228_812 ERR1298228_940 ERR1298228_1016 ERR1298228_1272 ERR1298228_1292 ERR1298228_1416 ERR1298228_1630 ERR1298228_1696 ERR1298228_1824 ERR1298228_2370 ERR1298228_2410 ERR1298228_2424 ERR1298228_2548 ERR1298228_3048 ERR1298228_3534 ERR1298228_4204 ERR1298228_4216 ERR1298228_4282 ERR1298228_4500 ERR1298228_4654 ERR1298228_4678 ERR1298228_4706 ERR1298228_4942 ERR1298228_5860 ERR1298228_5906 ERR1298228_6302 ERR1298228_6374 ERR1298228_6590 ERR1298228_7352 ERR1298228_7536 ERR1298228_7620 ERR1298228_7646 ERR1298228_8340 ERR1298228_8370 ERR1298228_8560 ERR1298228_9208 ERR1298228_9320 ERR1298228_9508 ERR1298228_9586 ERR1298228_9604 ERR1298228_9906 ERR1298228_9912 ERR1298228_10052 ERR1298228_10168 ERR1298244_256 ERR1298244_364 ERR1298244_452 ERR1298244_456 ERR1298244_808 ERR1298244_870 ERR1298244_930 ERR1298244_1070 ERR1298244_2046 ERR1298244_2416 ERR1298244_2462 ERR1298244_2558 ERR1298244_2800 ERR1298244_2812 ERR1298244_2838 ERR1298244_3112 ERR1298244_3192 ERR1298244_3310 ERR1298244_3876 ERR1298244_3964 ERR1298244_4388 ERR1298244_5728 ERR1298244_6048 ERR1298244_6098 ERR1298244_6224 ERR1298244_6408 ERR1298244_6520 ERR1298244_6704 ERR1298244_6776 ERR1298244_6804 ERR1298244_6964 ERR1298244_7476 ERR1298244_7542 ERR1298244_7668 ERR1298244_8820 ERR1298244_8844 ERR1298244_8916 ERR1298244_9832 ERR1298248_12 ERR1298248_28 ERR1298248_66 ERR1298248_236 ERR1298248_476 ERR1298248_550 ERR1298248_674 ERR1298248_830 ERR1298248_988 ERR1298248_1088 ERR1298248_1120 ERR1298248_1128 ERR1298248_1144 ERR1298248_1242 ERR1298248_1690 ERR1298248_1936 ERR1298248_2206 ERR1298248_2238 ERR1298248_2258 ERR1298248_2430 ERR1298248_2488 ERR1298248_2490 ERR1298248_2518 ERR1298248_2872 ERR1298248_2900 ERR1298248_3198 ERR1298248_3216 ERR1298248_3222 ERR1298248_3302 ERR1298248_4354 ERR1298248_4798 ERR1298248_4852 ERR1298248_4954 ERR1298248_4960 ERR1298248_5044 ERR1298248_5126 ERR1298248_5256 ERR1298248_5384 ERR1298248_5398 ERR1298248_5580 ERR1298248_5768 ERR1298248_5802 ERR1298248_5852 ERR1298248_5888 ERR1298248_5892 ERR1298248_5936 ERR1298248_6134 ERR1298248_6626 ERR1298248_6688 ERR1298248_6830 ERR1298248_6904 ERR1298248_6956 ERR1298248_7018 ERR1298248_7122 ERR1298248_7192 ERR1298248_7266 ERR1298248_7400 ERR1298248_7768 ERR1298248_7836 ERR1298248_8072 ERR1298248_8102 ERR1298248_8194 ERR1298248_8272 ERR1298248_8370 ERR1298248_8484 ERR1298248_8734 ERR1298248_9098 ERR1298248_9260 ERR1298248_9658 ERR1298248_9730 ERR1298248_9784 ERR1298248_9822 ERR1298248_9888 ERR1298248_9992 ERR1298248_10198 ERR1298248_10300 ERR1298252_58 ERR1298252_88 ERR1298252_214 ERR1298252_362 ERR1298252_512 ERR1298252_724 ERR1298252_758 ERR1298252_1202 ERR1298252_1338 ERR1298252_1476 ERR1298252_1714 ERR1298252_1824 ERR1298252_2052 ERR1298252_2056 ERR1298252_2362 ERR1298252_2458 ERR1298252_2528 ERR1298252_2540 ERR1298252_2710 ERR1298252_2930 ERR1298252_3038 ERR1298252_3172 ERR1298252_3408 ERR1298252_3454 ERR1298252_4096 ERR1298252_4264 ERR1298252_4356 ERR1298252_4654 ERR1298252_5232 ERR1298252_5264 ERR1298252_5302 ERR1298252_5358 ERR1298252_5522 ERR1298252_5608 ERR1298252_5786 ERR1298252_5844 ERR1298252_5976 ERR1298252_6206 ERR1298252_6470 ERR1298252_6678 ERR1298252_6710 ERR1298252_6874 ERR1298252_7228 ERR1298252_7614 ERR1298252_7620 ERR1298252_7788 ERR1298252_7834 ERR1298252_8296 ERR1298252_8766 ERR1298252_9048 ERR1298252_9100 ERR1298252_9406 ERR1298252_9432 ERR1298252_9542 ERR1298252_9716 ERR1298252_9886 ERR1298252_9996 ERR1298252_10106 ERR1298252_10114 ERR1298252_10248 ERR1298254_130 ERR1298254_714 ERR1298254_744 ERR1298254_1250 ERR1298254_1286 ERR1298254_1542 ERR1298254_1690 ERR1298254_1894 ERR1298254_2058 ERR1298254_2828 ERR1298254_2978 ERR1298254_3254 ERR1298254_3374 ERR1298254_3522 ERR1298254_3614 ERR1298254_3690 ERR1298254_3798 ERR1298254_4226 ERR1298254_4332 ERR1298254_4356 ERR1298254_4380 ERR1298254_4730 ERR1298254_4782 ERR1298254_5322 ERR1298254_6346 ERR1298254_7600 ERR1298254_7666 ERR1298254_8666 ERR1298254_8992 ERR1298254_9352 ERR1298254_9986 ERR1298261_716 ERR1298261_8546 ERR1298264_90 ERR1298264_738 ERR1298264_1448 ERR1298264_1966 ERR1298264_2254 ERR1298264_2562 ERR1298264_3190 ERR1298264_3566 ERR1298264_3882 ERR1298264_3920 ERR1298264_4200 ERR1298264_4718 ERR1298264_5646 ERR1298264_6150 ERR1298264_6684 ERR1298264_6922 ERR1298264_6982 ERR1298264_7050 ERR1298264_7524 ERR1298264_7862 ERR1298264_8606 ERR1298264_9424 ERR1298264_9506 ERR1298264_9932 ERR1298269_170 ERR1298269_172 ERR1298269_230 ERR1298269_610 ERR1298269_1060 ERR1298269_1384 ERR1298269_2270 ERR1298269_2776 ERR1298269_3754 ERR1298269_4256 ERR1298269_4320 ERR1298269_4832 ERR1298269_5394 ERR1298269_5786 ERR1298269_5962 ERR1298269_6646 ERR1298269_7266 ERR1298269_9926 ERR1298269_10026 ERR1298277_316 ERR1298277_544 ERR1298277_554 ERR1298277_822 ERR1298277_864 ERR1298277_900 ERR1298277_1102 ERR1298277_1276 ERR1298277_1312 ERR1298277_1712 ERR1298277_1812 ERR1298277_1970 ERR1298277_1976 ERR1298277_2188 ERR1298277_2216 ERR1298277_2298 ERR1298277_2314 ERR1298277_2592 ERR1298277_3670 ERR1298277_3890 ERR1298277_4118 ERR1298277_4150 ERR1298277_4692 ERR1298277_4776 ERR1298277_4984 ERR1298277_5040 ERR1298277_5392 ERR1298277_6102 ERR1298277_6586 ERR1298277_6640 ERR1298277_6644 ERR1298277_6662 ERR1298277_6990 ERR1298277_7022 ERR1298277_7454 ERR1298277_7470 ERR1298277_7524 ERR1298277_7734 ERR1298277_8280 ERR1298277_8610 ERR1298277_8878 ERR1298277_9012 ERR1298277_9052 ERR1298277_9700 ERR1298277_9748 ERR1298277_9930 ERR1298277_10188 ERR1298305_44 ERR1298305_520 ERR1298305_776 ERR1298305_2806 ERR1298305_3052 ERR1298305_3108 ERR1298305_3246 ERR1298305_3374 ERR1298305_3592 ERR1298305_4090 ERR1298305_4174 ERR1298305_4320 ERR1298305_4334 ERR1298305_4554 ERR1298305_5938 ERR1298305_6678 ERR1298305_6804 ERR1298305_7060 ERR1298305_8518 ERR1298305_8796 ERR1298305_9010 ERR1298305_9116 ERR1298305_9406 ERR1298305_9596 ERR1298305_9728 ERR1298305_9828 ERR1298305_10110 ERR1298305_10112 ERR1298313_238 ERR1298313_546 ERR1298313_774 ERR1298313_880 ERR1298313_1066 ERR1298313_1248 ERR1298313_1516 ERR1298313_1532 ERR1298313_1672 ERR1298313_1796 ERR1298313_1856 ERR1298313_2194 ERR1298313_2630 ERR1298313_2708 ERR1298313_2768 ERR1298313_2782 ERR1298313_2982 ERR1298313_3108 ERR1298313_3408 ERR1298313_3516 ERR1298313_3536 ERR1298313_3778 ERR1298313_4130 ERR1298313_4158 ERR1298313_4338 ERR1298313_4630 ERR1298313_5526 ERR1298313_5566 ERR1298313_5634 ERR1298313_5766 ERR1298313_6004 ERR1298313_6104 ERR1298313_6202 ERR1298313_6306 ERR1298313_6474 ERR1298313_6558 ERR1298313_7112 ERR1298313_7326 ERR1298313_7338 ERR1298313_7734 ERR1298313_7932 ERR1298313_7968 ERR1298313_8056 ERR1298313_8178 ERR1298313_8568 ERR1298313_8600 ERR1298313_8848 ERR1298313_9188 ERR1298313_9276 ERR1298313_9490 ERR1298313_9916 ERR1298313_9964 ERR1298313_10128 ERR1298313_10216 ERR1298313_10268 ERR1298314_5536 ERR1298319_5926 ERR1298319_8370 ERR1298319_8608 ERR1298326_76 ERR1298326_430 ERR1298326_440 ERR1298326_446 ERR1298326_506 ERR1298326_640 ERR1298326_726 ERR1298326_1026 ERR1298326_1064 ERR1298326_1164 ERR1298326_1258 ERR1298326_1270 ERR1298326_1508 ERR1298326_1552 ERR1298326_1620 ERR1298326_1638 ERR1298326_1642 ERR1298326_1812 ERR1298326_2026 ERR1298326_2164 ERR1298326_2202 ERR1298326_2294 ERR1298326_2482 ERR1298326_2734 ERR1298326_2920 ERR1298326_3134 ERR1298326_3172 ERR1298326_3416 ERR1298326_3440 ERR1298326_3670 ERR1298326_3862 ERR1298326_4122 ERR1298326_4252 ERR1298326_4302 ERR1298326_4898 ERR1298326_5220 ERR1298326_5240 ERR1298326_5378 ERR1298326_5386 ERR1298326_5466 ERR1298326_5508 ERR1298326_5588 ERR1298326_5972 ERR1298326_6020 ERR1298326_6232 ERR1298326_6264 ERR1298326_6290 ERR1298326_6386 ERR1298326_6426 ERR1298326_6604 ERR1298326_6686 ERR1298326_6816 ERR1298326_6878 ERR1298326_6976 ERR1298326_7096 ERR1298326_7154 ERR1298326_7172 ERR1298326_7192 ERR1298326_7236 ERR1298326_7312 ERR1298326_7622 ERR1298326_7632 ERR1298326_7676 ERR1298326_7766 ERR1298326_7850 ERR1298326_7978 ERR1298326_8000 ERR1298326_8186 ERR1298326_8272 ERR1298326_8354 ERR1298326_8546 ERR1298326_8582 ERR1298326_8652 ERR1298326_8796 ERR1298326_8880 ERR1298326_8928 ERR1298326_8974 ERR1298326_9148 ERR1298326_9164 ERR1298326_9418 ERR1298326_9592 ERR1298326_9698 ERR1298326_9716 ERR1298326_9722 ERR1298326_9908 ERR1298326_9966 ERR1298326_10020 ERR1298326_10038 ERR1298336_28 ERR1298336_476 ERR1298336_1222 ERR1298336_1310 ERR1298336_1508 ERR1298336_1644 ERR1298336_2088 ERR1298336_2586 ERR1298336_2658 ERR1298336_2856 ERR1298336_3110 ERR1298336_3140 ERR1298336_3348 ERR1298336_3358 ERR1298336_3394 ERR1298336_3398 ERR1298336_4258 ERR1298336_4272 ERR1298336_4476 ERR1298336_4648 ERR1298336_4738 ERR1298336_4776 ERR1298336_5038 ERR1298336_5304 ERR1298336_5308 ERR1298336_5478 ERR1298336_5484 ERR1298336_5546 ERR1298336_5548 ERR1298336_5590 ERR1298336_5600 ERR1298336_5746 ERR1298336_5966 ERR1298336_6050 ERR1298336_6330 ERR1298336_6428 ERR1298336_6582 ERR1298336_6642 ERR1298336_6726 ERR1298336_6850 ERR1298336_7620 ERR1298336_7838 ERR1298336_7858 ERR1298336_8026 ERR1298336_8142 ERR1298336_8344 ERR1298336_8798 ERR1298336_8840 ERR1298336_8912 ERR1298336_8996 ERR1298336_9160 ERR1298336_9194 ERR1298336_9472 ERR1298336_9988 ERR1298336_10248 ERR1298336_10282 ERR1298344_180 ERR1298344_552 ERR1298344_744 ERR1298344_866 ERR1298344_892 ERR1298344_958 ERR1298344_1188 ERR1298344_1208 ERR1298344_1260 ERR1298344_1530 ERR1298344_2034 ERR1298344_2496 ERR1298344_3074 ERR1298344_3414 ERR1298344_3606 ERR1298344_3820 ERR1298344_3962 ERR1298344_4186 ERR1298344_4520 ERR1298344_4650 ERR1298344_4754 ERR1298344_5270 ERR1298344_5798 ERR1298344_5802 ERR1298344_6166 ERR1298344_6288 ERR1298344_6582 ERR1298344_7544 ERR1298344_7546 ERR1298344_7636 ERR1298344_7892 ERR1298344_7896 ERR1298344_8274 ERR1298344_8320 ERR1298344_9252 ERR1298344_9324 ERR1298344_9552 ERR1298344_9594 ERR1298344_9952 ERR1298344_10302 ERR1298347_80 ERR1298347_314 ERR1298347_880 ERR1298347_1678 ERR1298347_2130 ERR1298347_2316 ERR1298347_2330 ERR1298347_3664 ERR1298347_4202 ERR1298347_5998 ERR1298347_6028 ERR1298347_6550 ERR1298347_6586 ERR1298347_6754 ERR1298347_8356 ERR1298347_8738 ERR1298347_9092 ERR1298347_9316 ERR1298347_9734 ERR1298347_10020 ERR1298348_112 ERR1298348_150 ERR1298348_920 ERR1298348_1306 ERR1298348_1554 ERR1298348_1760 ERR1298348_2596 ERR1298348_2820 ERR1298348_3226 ERR1298348_3292 ERR1298348_3598 ERR1298348_3786 ERR1298348_3798 ERR1298348_3804 ERR1298348_4206 ERR1298348_4208 ERR1298348_4320 ERR1298348_4808 ERR1298348_4890 ERR1298348_5080 ERR1298348_5646 ERR1298348_5946 ERR1298348_5984 ERR1298348_6010 ERR1298348_6272 ERR1298348_6486 ERR1298348_6594 ERR1298348_6622 ERR1298348_6882 ERR1298348_6898 ERR1298348_6906 ERR1298348_6928 ERR1298348_7876 ERR1298348_8032 ERR1298348_8102 ERR1298348_8408 ERR1298348_8784 ERR1298348_8950 ERR1298348_9008 ERR1298348_9604 ERR1298348_9638 ERR1298356_602 ERR1298356_1080 ERR1298356_1094 ERR1298356_1194 ERR1298356_1308 ERR1298356_1348 ERR1298356_1374 ERR1298356_1440 ERR1298356_1488 ERR1298356_1502 ERR1298356_2132 ERR1298356_2202 ERR1298356_2428 ERR1298356_2664 ERR1298356_2972 ERR1298356_3136 ERR1298356_3524 ERR1298356_3666 ERR1298356_3700 ERR1298356_3778 ERR1298356_3860 ERR1298356_3890 ERR1298356_3996 ERR1298356_4160 ERR1298356_4200 ERR1298356_4238 ERR1298356_4258 ERR1298356_4278 ERR1298356_4474 ERR1298356_4554 ERR1298356_4564 ERR1298356_4618 ERR1298356_4848 ERR1298356_4852 ERR1298356_4936 ERR1298356_5000 ERR1298356_5462 ERR1298356_5654 ERR1298356_5710 ERR1298356_5734 ERR1298356_5758 ERR1298356_5822 ERR1298356_5842 ERR1298356_5980 ERR1298356_6176 ERR1298356_6240 ERR1298356_6364 ERR1298356_6416 ERR1298356_6508 ERR1298356_6748 ERR1298356_7076 ERR1298356_7434 ERR1298356_7660 ERR1298356_7876 ERR1298356_7896 ERR1298356_7910 ERR1298356_7964 ERR1298356_8196 ERR1298356_8354 ERR1298356_8564 ERR1298356_8578 ERR1298356_8716 ERR1298356_8734 ERR1298356_8836 ERR1298356_8882 ERR1298356_9050 ERR1298356_9090 ERR1298356_9122 ERR1298356_9170 ERR1298356_9178 ERR1298356_9796 ERR1298356_9952 ERR1298356_10162 ERR1298356_10214 ERR1298356_10320 ERR1298362_1492 ERR1298362_6064 ERR1298362_7258 ERR1298371_5396 ERR1298373_378 ERR1298373_424 ERR1298373_752 ERR1298373_1800 ERR1298373_2120 ERR1298373_2128 ERR1298373_2222 ERR1298373_3374 ERR1298373_3460 ERR1298373_4146 ERR1298373_4396 ERR1298373_5530 ERR1298373_5540 ERR1298373_6362 ERR1298373_6818 ERR1298373_7002 ERR1298373_7732 ERR1298373_7830 ERR1298373_8448 ERR1298375_28 ERR1298375_244 ERR1298375_302 ERR1298375_410 ERR1298375_760 ERR1298375_884 ERR1298375_906 ERR1298375_1550 ERR1298375_1808 ERR1298375_1914 ERR1298375_1962 ERR1298375_2124 ERR1298375_2230 ERR1298375_2578 ERR1298375_3084 ERR1298375_3288 ERR1298375_3422 ERR1298375_3486 ERR1298375_3688 ERR1298375_3956 ERR1298375_4320 ERR1298375_4484 ERR1298375_5168 ERR1298375_5326 ERR1298375_5430 ERR1298375_5946 ERR1298375_6056 ERR1298375_6250 ERR1298375_6490 ERR1298375_6890 ERR1298375_6922 ERR1298375_7318 ERR1298375_7510 ERR1298375_7770 ERR1298375_7812 ERR1298375_7900 ERR1298375_7950 ERR1298375_8570 ERR1298375_8792 ERR1298375_9364 ERR1298375_9506 ERR1298375_9642 ERR1298375_10042 ERR1298375_10168 ERR1298381_26 ERR1298381_124 ERR1298381_1344 ERR1298381_1574 ERR1298381_1576 ERR1298381_1578 ERR1298381_1788 ERR1298381_2268 ERR1298381_2514 ERR1298381_2762 ERR1298381_2860 ERR1298381_2902 ERR1298381_4332 ERR1298381_4936 ERR1298381_6310 ERR1298381_6520 ERR1298381_6588 ERR1298381_7672 ERR1298381_7960 ERR1298381_8114 ERR1298381_8486 ERR1298381_9084 ERR1298381_9336 ERR1298381_9414 ERR1298381_9420 ERR1298381_9442 ERR1298381_9570 ERR1298381_10132 ERR1298387_2286 ERR1298387_4198 ERR1298387_7982 ERR1298392_32 ERR1298392_36 ERR1298392_144 ERR1298392_452 ERR1298392_510 ERR1298392_512 ERR1298392_538 ERR1298392_550 ERR1298392_872 ERR1298392_1036 ERR1298392_1174 ERR1298392_1480 ERR1298392_1520 ERR1298392_1748 ERR1298392_1952 ERR1298392_2190 ERR1298392_2216 ERR1298392_2310 ERR1298392_2548 ERR1298392_2592 ERR1298392_2600 ERR1298392_2642 ERR1298392_3112 ERR1298392_3582 ERR1298392_3766 ERR1298392_4018 ERR1298392_4160 ERR1298392_4224 ERR1298392_4328 ERR1298392_4568 ERR1298392_4854 ERR1298392_4870 ERR1298392_4876 ERR1298392_5044 ERR1298392_5094 ERR1298392_5130 ERR1298392_5562 ERR1298392_5626 ERR1298392_5650 ERR1298392_6030 ERR1298392_6086 ERR1298392_6200 ERR1298392_6276 ERR1298392_6294 ERR1298392_6626 ERR1298392_6686 ERR1298392_6960 ERR1298392_6990 ERR1298392_7456 ERR1298392_7474 ERR1298392_7662 ERR1298392_7782 ERR1298392_7818 ERR1298392_8164 ERR1298392_8514 ERR1298392_8526 ERR1298392_8534 ERR1298392_8570 ERR1298392_8646 ERR1298392_8780 ERR1298392_8904 ERR1298392_9008 ERR1298392_9330 ERR1298392_9494 ERR1298392_9496 ERR1298392_9632 ERR1298392_9684 ERR1298392_9924 ERR1298392_9964 ERR1298392_9990 ERR1298392_10186 ERR1298395_142 ERR1298395_166 ERR1298395_256 ERR1298395_278 ERR1298395_314 ERR1298395_386 ERR1298395_456 ERR1298395_844 ERR1298395_918 ERR1298395_930 ERR1298395_984 ERR1298395_1078 ERR1298395_1086 ERR1298395_1136 ERR1298395_1154 ERR1298395_1182 ERR1298395_1352 ERR1298395_1362 ERR1298395_1558 ERR1298395_1602 ERR1298395_1638 ERR1298395_1886 ERR1298395_1912 ERR1298395_1916 ERR1298395_2258 ERR1298395_2740 ERR1298395_2924 ERR1298395_3080 ERR1298395_3222 ERR1298395_3594 ERR1298395_3688 ERR1298395_3774 ERR1298395_4012 ERR1298395_4940 ERR1298395_5062 ERR1298395_5162 ERR1298395_5288 ERR1298395_5518 ERR1298395_5562 ERR1298395_5748 ERR1298395_6268 ERR1298395_6294 ERR1298395_6414 ERR1298395_6454 ERR1298395_6718 ERR1298395_6770 ERR1298395_6816 ERR1298395_6952 ERR1298395_7060 ERR1298395_7306 ERR1298395_7760 ERR1298395_7940 ERR1298395_7998 ERR1298395_8250 ERR1298395_8576 ERR1298395_8590 ERR1298395_8640 ERR1298395_8858 ERR1298395_9036 ERR1298395_9090 ERR1298395_9534 ERR1298395_9566 ERR1298395_9766 ERR1298395_9998 ERR1298395_10098 ERR1298395_10154 ERR1298400_1782 ERR1298430_636 ERR1298430_3652 ERR1298430_7142 ERR1298448_720 ERR1298448_2722 ERR1298448_3066 ERR1298448_3612 ERR1298448_4008 ERR1298448_4430 ERR1298448_4898 ERR1298448_5778 ERR1298448_5820 ERR1298448_5840 ERR1298448_6126 ERR1298448_6594 ERR1298448_7934 ERR1298448_8742 ERR1298448_9040 ERR1298448_9160 ERR1298448_10112 ERR1298451_48 ERR1298451_206 ERR1298451_872 ERR1298451_874 ERR1298451_1086 ERR1298451_1262 ERR1298451_1418 ERR1298451_1786 ERR1298451_1826 ERR1298451_2106 ERR1298451_2170 ERR1298451_2326 ERR1298451_2524 ERR1298451_3086 ERR1298451_3110 ERR1298451_3122 ERR1298451_3156 ERR1298451_3438 ERR1298451_4098 ERR1298451_4346 ERR1298451_4552 ERR1298451_4626 ERR1298451_4748 ERR1298451_4846 ERR1298451_4872 ERR1298451_4950 ERR1298451_4958 ERR1298451_4972 ERR1298451_5260 ERR1298451_5318 ERR1298451_5336 ERR1298451_5590 ERR1298451_5708 ERR1298451_5814 ERR1298451_5838 ERR1298451_6058 ERR1298451_6448 ERR1298451_6550 ERR1298451_6750 ERR1298451_6996 ERR1298451_7002 ERR1298451_7068 ERR1298451_7112 ERR1298451_7114 ERR1298451_7228 ERR1298451_7372 ERR1298451_7456 ERR1298451_8078 ERR1298451_8256 ERR1298451_8334 ERR1298451_8386 ERR1298451_8392 ERR1298451_8448 ERR1298451_8466 ERR1298451_8592 ERR1298451_9130 ERR1298451_9366 ERR1298451_9974 ERR1298457_170 ERR1298457_830 ERR1298457_884 ERR1298457_930 ERR1298457_1238 ERR1298457_1868 ERR1298457_2072 ERR1298457_2172 ERR1298457_2180 ERR1298457_2220 ERR1298457_2556 ERR1298457_3832 ERR1298457_4134 ERR1298457_4436 ERR1298457_4578 ERR1298457_4874 ERR1298457_5396 ERR1298457_5496 ERR1298457_5558 ERR1298457_5746 ERR1298457_5908 ERR1298457_6062 ERR1298457_6068 ERR1298457_6142 ERR1298457_6434 ERR1298457_6922 ERR1298457_7028 ERR1298457_7378 ERR1298457_8034 ERR1298457_8050 ERR1298457_8078 ERR1298457_8116 ERR1298457_8428 ERR1298457_8460 ERR1298457_9016 ERR1298457_9840 ERR1298457_9874 ERR1298457_10138 ERR1298457_10264 ERR1298459_60 ERR1298459_266 ERR1298459_336 ERR1298459_548 ERR1298459_1734 ERR1298459_2184 ERR1298459_2266 ERR1298459_2392 ERR1298459_2506 ERR1298459_3000 ERR1298459_3694 ERR1298459_4092 ERR1298459_4154 ERR1298459_5794 ERR1298459_6106 ERR1298459_6400 ERR1298459_6990 ERR1298459_7038 ERR1298459_7262 ERR1298459_7384 ERR1298459_8500 ERR1298459_9234 ERR1298459_9854 ERR1298468_794 ERR1298468_6220 ERR1298468_8408 ERR1298468_9492 ERR1298163_1592 ERR1298163_1798 ERR1298163_2214 ERR1298163_2570 ERR1298163_2786 ERR1298163_2898 ERR1298163_2986 ERR1298163_3092 ERR1298163_3160 ERR1298163_3438 ERR1298163_3624 ERR1298163_3948 ERR1298163_4196 ERR1298163_4278 ERR1298163_4314 ERR1298163_4346 ERR1298163_4462 ERR1298163_4554 ERR1298163_4918 ERR1298163_4984 ERR1298163_5244 ERR1298163_5368 ERR1298163_5492 ERR1298163_5524 ERR1298163_5704 ERR1298163_5706 ERR1298163_5726 ERR1298163_5862 ERR1298163_5876 ERR1298163_5974 ERR1298163_6402 ERR1298163_6576 ERR1298163_6756 ERR1298163_7618 ERR1298163_8526 ERR1298163_8882 ERR1298163_8940 ERR1298163_9078 ERR1298163_9346 ERR1298163_9556 ERR1298163_9626 ERR1298163_9712 ERR1298163_9824 ERR1298163_9976 ERR1298163_10002 ERR1298163_10178 ERR1298178_254 ERR1298178_974 ERR1298178_1134 ERR1298178_1316 ERR1298178_1862 ERR1298178_1940 ERR1298178_2066 ERR1298178_2152 ERR1298178_2196 ERR1298178_2230 ERR1298178_2364 ERR1298178_2868 ERR1298178_2938 ERR1298178_3084 ERR1298178_3134 ERR1298178_3244 ERR1298178_3308 ERR1298178_3854 ERR1298178_3860 ERR1298178_4358 ERR1298178_4394 ERR1298178_4450 ERR1298178_4628 ERR1298178_4884 ERR1298178_4956 ERR1298178_5074 ERR1298178_5084 ERR1298178_5622 ERR1298178_5672 ERR1298178_5756 ERR1298178_6372 ERR1298178_6376 ERR1298178_6382 ERR1298178_6480 ERR1298178_6730 ERR1298178_7066 ERR1298178_7120 ERR1298178_7630 ERR1298178_8224 ERR1298178_8268 ERR1298178_8420 ERR1298178_8522 ERR1298178_8622 ERR1298178_9028 ERR1298178_9312 ERR1298178_9856 ERR1298178_9890 ERR1298178_9928 ERR1298178_10226 ERR1298182_32 ERR1298182_116 ERR1298182_752 ERR1298182_938 ERR1298182_1138 ERR1298182_1276 ERR1298182_1508 ERR1298182_1856 ERR1298182_1860 ERR1298182_2040 ERR1298182_2080 ERR1298182_2286 ERR1298182_2450 ERR1298182_2538 ERR1298182_2570 ERR1298182_2576 ERR1298182_2682 ERR1298182_3100 ERR1298182_3134 ERR1298182_3364 ERR1298182_3404 ERR1298182_3716 ERR1298182_3954 ERR1298182_3966 ERR1298182_4166 ERR1298182_4306 ERR1298182_4404 ERR1298182_4606 ERR1298182_4776 ERR1298182_5084 ERR1298182_5220 ERR1298182_5354 ERR1298182_5812 ERR1298182_6024 ERR1298182_6208 ERR1298182_6284 ERR1298182_6296 ERR1298182_6406 ERR1298182_6566 ERR1298182_7650 ERR1298182_8026 ERR1298182_8044 ERR1298182_8204 ERR1298182_8276 ERR1298182_8278 ERR1298182_8402 ERR1298182_8526 ERR1298182_8604 ERR1298182_8734 ERR1298182_9174 ERR1298182_9324 ERR1298182_9772 ERR1298182_9932 ERR1298182_9980 ERR1298182_10080 ERR1298182_10086 ERR1298182_10224 ERR1298188_40 ERR1298188_290 ERR1298188_638 ERR1298188_874 ERR1298188_910 ERR1298188_1014 ERR1298188_1242 ERR1298188_1832 ERR1298188_1968 ERR1298188_2646 ERR1298188_3966 ERR1298188_4060 ERR1298188_5104 ERR1298188_5470 ERR1298188_6264 ERR1298188_6892 ERR1298188_8544 ERR1298188_8954 ERR1298188_9338 ERR1298188_9568 ERR1298188_9850 ERR1298188_10228 ERR1298192_242 ERR1298192_304 ERR1298192_430 ERR1298192_456 ERR1298192_480 ERR1298192_744 ERR1298192_914 ERR1298192_1524 ERR1298192_1536 ERR1298192_1606 ERR1298192_1992 ERR1298192_2264 ERR1298192_2364 ERR1298192_2578 ERR1298192_2630 ERR1298192_2966 ERR1298192_3036 ERR1298192_3088 ERR1298192_3254 ERR1298192_3560 ERR1298192_4362 ERR1298192_4722 ERR1298192_5230 ERR1298192_5290 ERR1298192_5548 ERR1298192_5598 ERR1298192_5792 ERR1298192_5802 ERR1298192_5976 ERR1298192_6144 ERR1298192_6244 ERR1298192_6260 ERR1298192_6298 ERR1298192_6368 ERR1298192_6452 ERR1298192_6648 ERR1298192_6766 ERR1298192_6822 ERR1298192_6852 ERR1298192_7062 ERR1298192_7236 ERR1298192_7264 ERR1298192_7690 ERR1298192_7764 ERR1298192_8054 ERR1298192_8116 ERR1298192_8158 ERR1298192_8160 ERR1298192_8286 ERR1298192_8464 ERR1298192_8670 ERR1298192_9398 ERR1298192_9436 ERR1298192_9688 ERR1298192_9790 ERR1298192_9812 ERR1298193_28 ERR1298193_104 ERR1298193_566 ERR1298193_762 ERR1298193_1050 ERR1298193_1196 ERR1298193_1304 ERR1298193_1346 ERR1298193_1914 ERR1298193_1940 ERR1298193_2060 ERR1298193_2174 ERR1298193_2188 ERR1298193_2872 ERR1298193_3010 ERR1298193_3106 ERR1298193_3234 ERR1298193_3290 ERR1298193_3354 ERR1298193_3444 ERR1298193_3452 ERR1298193_3472 ERR1298193_3694 ERR1298193_3740 ERR1298193_3960 ERR1298193_4014 ERR1298193_4478 ERR1298193_4664 ERR1298193_4790 ERR1298193_4850 ERR1298193_5290 ERR1298193_5506 ERR1298193_5508 ERR1298193_6090 ERR1298193_6414 ERR1298193_6444 ERR1298193_6448 ERR1298193_6494 ERR1298193_6568 ERR1298193_6644 ERR1298193_6830 ERR1298193_6832 ERR1298193_7076 ERR1298193_7108 ERR1298193_7154 ERR1298193_7234 ERR1298193_7308 ERR1298193_7326 ERR1298193_7498 ERR1298193_7512 ERR1298193_7534 ERR1298193_7554 ERR1298193_7674 ERR1298193_8020 ERR1298193_8104 ERR1298193_8150 ERR1298193_8190 ERR1298193_8230 ERR1298193_8754 ERR1298193_8940 ERR1298193_9144 ERR1298193_9176 ERR1298193_9258 ERR1298193_9360 ERR1298193_9514 ERR1298193_9562 ERR1298193_9828 ERR1298193_10066 ERR1298193_10102 ERR1298193_10124 ERR1298193_10138 ERR1298209_88 ERR1298209_212 ERR1298209_916 ERR1298209_1044 ERR1298209_1156 ERR1298209_1316 ERR1298209_1784 ERR1298209_1852 ERR1298209_1946 ERR1298209_2088 ERR1298209_2194 ERR1298209_2292 ERR1298209_2300 ERR1298209_2482 ERR1298209_2504 ERR1298209_2540 ERR1298209_2612 ERR1298209_2852 ERR1298209_3032 ERR1298209_3094 ERR1298209_3178 ERR1298209_3198 ERR1298209_3260 ERR1298209_3308 ERR1298209_3478 ERR1298209_3550 ERR1298209_3782 ERR1298209_3882 ERR1298209_4342 ERR1298209_4710 ERR1298209_4738 ERR1298209_4760 ERR1298209_4848 ERR1298209_5090 ERR1298209_5252 ERR1298209_5414 ERR1298209_5450 ERR1298209_5500 ERR1298209_5640 ERR1298209_5676 ERR1298209_5698 ERR1298209_5722 ERR1298209_5996 ERR1298209_6028 ERR1298209_6186 ERR1298209_6268 ERR1298209_6460 ERR1298209_6564 ERR1298209_6706 ERR1298209_6854 ERR1298209_7046 ERR1298209_7108 ERR1298209_7144 ERR1298209_7180 ERR1298209_7532 ERR1298209_7560 ERR1298209_7916 ERR1298209_7952 ERR1298209_7962 ERR1298209_8094 ERR1298209_8576 ERR1298209_8600 ERR1298209_8648 ERR1298209_8866 ERR1298209_9016 ERR1298209_9148 ERR1298209_9172 ERR1298209_9288 ERR1298209_9506 ERR1298209_9778 ERR1298214_1820 ERR1298214_4008 ERR1298227_5152 ERR1298231_370 ERR1298231_414 ERR1298231_442 ERR1298231_900 ERR1298231_1162 ERR1298231_1964 ERR1298231_2202 ERR1298231_2338 ERR1298231_2984 ERR1298231_3232 ERR1298231_3788 ERR1298231_3996 ERR1298231_4084 ERR1298231_4142 ERR1298231_4422 ERR1298231_4494 ERR1298231_4518 ERR1298231_4584 ERR1298231_4940 ERR1298231_5262 ERR1298231_5924 ERR1298231_6232 ERR1298231_6992 ERR1298231_7276 ERR1298231_7560 ERR1298231_7638 ERR1298231_7772 ERR1298231_7938 ERR1298231_8124 ERR1298231_8446 ERR1298231_8564 ERR1298231_8820 ERR1298238_198 ERR1298238_266 ERR1298238_406 ERR1298238_582 ERR1298238_606 ERR1298238_712 ERR1298238_778 ERR1298238_916 ERR1298238_980 ERR1298238_1050 ERR1298238_1088 ERR1298238_1164 ERR1298238_1206 ERR1298238_1224 ERR1298238_1296 ERR1298238_1300 ERR1298238_1322 ERR1298238_1464 ERR1298238_1624 ERR1298238_1714 ERR1298238_1812 ERR1298238_1816 ERR1298238_1850 ERR1298238_1948 ERR1298238_2040 ERR1298238_2064 ERR1298238_2090 ERR1298238_2176 ERR1298238_2180 ERR1298238_2316 ERR1298238_2404 ERR1298238_2448 ERR1298238_2574 ERR1298238_2580 ERR1298238_2600 ERR1298238_2680 ERR1298238_2738 ERR1298238_2834 ERR1298238_3184 ERR1298238_3206 ERR1298238_3266 ERR1298238_3332 ERR1298238_3348 ERR1298238_3414 ERR1298238_3624 ERR1298238_3822 ERR1298238_3846 ERR1298238_4050 ERR1298238_4068 ERR1298238_4164 ERR1298238_4218 ERR1298238_4278 ERR1298238_4420 ERR1298238_4502 ERR1298238_4640 ERR1298238_4744 ERR1298238_4796 ERR1298238_4828 ERR1298238_4878 ERR1298238_4924 ERR1298238_4944 ERR1298238_4964 ERR1298238_5086 ERR1298238_5096 ERR1298238_5234 ERR1298238_5254 ERR1298238_5428 ERR1298238_5490 ERR1298238_5710 ERR1298238_5740 ERR1298238_5800 ERR1298238_5820 ERR1298238_5992 ERR1298238_6024 ERR1298238_6040 ERR1298238_6180 ERR1298238_6206 ERR1298238_6432 ERR1298238_6686 ERR1298238_6708 ERR1298238_6804 ERR1298238_6812 ERR1298238_7022 ERR1298238_7080 ERR1298238_7158 ERR1298238_7176 ERR1298238_7222 ERR1298238_7250 ERR1298238_7416 ERR1298238_7662 ERR1298238_7802 ERR1298238_7804 ERR1298238_7900 ERR1298238_8012 ERR1298238_8100 ERR1298238_8102 ERR1298238_8180 ERR1298238_8238 ERR1298238_8564 ERR1298238_8674 ERR1298238_8690 ERR1298238_8902 ERR1298238_8904 ERR1298238_8960 ERR1298238_8974 ERR1298238_8976 ERR1298238_9100 ERR1298238_9418 ERR1298238_9440 ERR1298238_9444 ERR1298238_9486 ERR1298238_9612 ERR1298238_9790 ERR1298238_9864 ERR1298238_10108 ERR1298240_876 ERR1298240_1258 ERR1298240_1506 ERR1298240_2270 ERR1298240_2432 ERR1298240_2542 ERR1298240_2620 ERR1298240_2752 ERR1298240_2812 ERR1298240_2948 ERR1298240_3028 ERR1298240_3522 ERR1298240_3540 ERR1298240_3564 ERR1298240_3680 ERR1298240_3694 ERR1298240_3700 ERR1298240_3748 ERR1298240_3990 ERR1298240_4420 ERR1298240_4560 ERR1298240_4610 ERR1298240_4750 ERR1298240_5188 ERR1298240_5394 ERR1298240_5448 ERR1298240_5450 ERR1298240_6232 ERR1298240_6448 ERR1298240_6554 ERR1298240_6736 ERR1298240_6852 ERR1298240_7322 ERR1298240_7366 ERR1298240_7414 ERR1298240_7464 ERR1298240_7762 ERR1298240_7764 ERR1298240_8372 ERR1298240_8800 ERR1298240_8860 ERR1298240_9192 ERR1298240_9198 ERR1298240_9246 ERR1298240_9388 ERR1298240_9550 ERR1298246_8 ERR1298246_430 ERR1298246_450 ERR1298246_478 ERR1298246_574 ERR1298246_806 ERR1298246_834 ERR1298246_902 ERR1298246_964 ERR1298246_1060 ERR1298246_1572 ERR1298246_1616 ERR1298246_1834 ERR1298246_2034 ERR1298246_2088 ERR1298246_2328 ERR1298246_2410 ERR1298246_2754 ERR1298246_2794 ERR1298246_3082 ERR1298246_3376 ERR1298246_3544 ERR1298246_3732 ERR1298246_3854 ERR1298246_3992 ERR1298246_4068 ERR1298246_4322 ERR1298246_4496 ERR1298246_4764 ERR1298246_4824 ERR1298246_5042 ERR1298246_5184 ERR1298246_5262 ERR1298246_5458 ERR1298246_5486 ERR1298246_5652 ERR1298246_5948 ERR1298246_6150 ERR1298246_6258 ERR1298246_6320 ERR1298246_6566 ERR1298246_6586 ERR1298246_6762 ERR1298246_6852 ERR1298246_6992 ERR1298246_7094 ERR1298246_7298 ERR1298246_7366 ERR1298246_7486 ERR1298246_7498 ERR1298246_7740 ERR1298246_7752 ERR1298246_8062 ERR1298246_8224 ERR1298246_8262 ERR1298246_8572 ERR1298246_8942 ERR1298246_9120 ERR1298246_9136 ERR1298246_9272 ERR1298246_9302 ERR1298246_9522 ERR1298246_9660 ERR1298246_9670 ERR1298246_9710 ERR1298246_10196 ERR1298246_10226 ERR1298246_10304 ERR1298249_400 ERR1298249_430 ERR1298249_852 ERR1298249_1018 ERR1298249_1464 ERR1298249_1476 ERR1298249_2344 ERR1298249_2944 ERR1298249_2966 ERR1298249_3186 ERR1298249_3206 ERR1298249_3336 ERR1298249_3486 ERR1298249_3526 ERR1298249_3778 ERR1298249_3818 ERR1298249_3934 ERR1298249_3960 ERR1298249_3986 ERR1298249_4686 ERR1298249_4916 ERR1298249_4950 ERR1298249_5158 ERR1298249_5244 ERR1298249_5356 ERR1298249_5846 ERR1298249_6078 ERR1298249_6122 ERR1298249_6334 ERR1298249_6552 ERR1298249_6672 ERR1298249_6956 ERR1298249_7132 ERR1298249_7212 ERR1298249_7302 ERR1298249_7332 ERR1298249_7368 ERR1298249_7486 ERR1298249_8460 ERR1298249_8782 ERR1298249_8814 ERR1298249_8842 ERR1298249_8932 ERR1298249_9610 ERR1298249_10130 ERR1298282_560 ERR1298282_670 ERR1298282_1094 ERR1298282_1132 ERR1298282_1186 ERR1298282_1420 ERR1298282_1776 ERR1298282_2084 ERR1298282_2552 ERR1298282_2644 ERR1298282_3008 ERR1298282_4540 ERR1298282_4904 ERR1298282_4924 ERR1298282_5292 ERR1298282_6336 ERR1298282_6518 ERR1298282_6592 ERR1298282_7016 ERR1298282_8452 ERR1298282_8996 ERR1298282_9064 ERR1298282_9576 ERR1298282_9958 ERR1298291_18 ERR1298291_104 ERR1298291_250 ERR1298291_698 ERR1298291_862 ERR1298291_970 ERR1298291_986 ERR1298291_1114 ERR1298291_1560 ERR1298291_2070 ERR1298291_2246 ERR1298291_2436 ERR1298291_2798 ERR1298291_2832 ERR1298291_3164 ERR1298291_3720 ERR1298291_3930 ERR1298291_4042 ERR1298291_4212 ERR1298291_4248 ERR1298291_4252 ERR1298291_4574 ERR1298291_4836 ERR1298291_6034 ERR1298291_6540 ERR1298291_6818 ERR1298291_6918 ERR1298291_6968 ERR1298291_7082 ERR1298291_7136 ERR1298291_7264 ERR1298291_7416 ERR1298291_7452 ERR1298291_7750 ERR1298291_7792 ERR1298291_7852 ERR1298291_7906 ERR1298291_8316 ERR1298291_8498 ERR1298291_8662 ERR1298291_9012 ERR1298291_9020 ERR1298291_9272 ERR1298291_9434 ERR1298291_9690 ERR1298291_9846 ERR1298291_9986 ERR1298298_4 ERR1298298_110 ERR1298298_262 ERR1298298_296 ERR1298298_448 ERR1298298_1334 ERR1298298_1350 ERR1298298_1470 ERR1298298_1642 ERR1298298_1690 ERR1298298_1762 ERR1298298_1862 ERR1298298_2068 ERR1298298_2098 ERR1298298_2578 ERR1298298_2580 ERR1298298_2622 ERR1298298_2738 ERR1298298_3112 ERR1298298_3134 ERR1298298_3142 ERR1298298_3230 ERR1298298_3236 ERR1298298_3442 ERR1298298_3470 ERR1298298_3496 ERR1298298_3512 ERR1298298_4018 ERR1298298_4460 ERR1298298_4474 ERR1298298_4990 ERR1298298_5002 ERR1298298_5004 ERR1298298_5008 ERR1298298_5046 ERR1298298_5068 ERR1298298_5184 ERR1298298_5460 ERR1298298_5608 ERR1298298_5802 ERR1298298_6092 ERR1298298_6160 ERR1298298_6254 ERR1298298_6388 ERR1298298_6936 ERR1298298_6974 ERR1298298_7028 ERR1298298_7224 ERR1298298_7890 ERR1298298_8688 ERR1298298_8804 ERR1298298_8822 ERR1298298_8876 ERR1298298_8998 ERR1298298_9014 ERR1298298_9098 ERR1298298_9436 ERR1298298_9690 ERR1298298_9788 ERR1298298_9922 ERR1298298_10230 ERR1298307_8808 ERR1298308_554 ERR1298308_932 ERR1298308_2526 ERR1298308_2592 ERR1298308_3778 ERR1298308_3784 ERR1298308_4368 ERR1298308_5484 ERR1298308_5870 ERR1298308_5898 ERR1298308_5922 ERR1298308_7006 ERR1298308_7072 ERR1298308_7386 ERR1298308_8680 ERR1298308_9066 ERR1298308_9250 ERR1298308_9524 ERR1298308_9716 ERR1298308_10288 ERR1298323_260 ERR1298323_404 ERR1298323_662 ERR1298323_756 ERR1298323_918 ERR1298323_1082 ERR1298323_1130 ERR1298323_1190 ERR1298323_1240 ERR1298323_1340 ERR1298323_1388 ERR1298323_1408 ERR1298323_1920 ERR1298323_2032 ERR1298323_2490 ERR1298323_2552 ERR1298323_3084 ERR1298323_3332 ERR1298323_3630 ERR1298323_3794 ERR1298323_3954 ERR1298323_4376 ERR1298323_4402 ERR1298323_4504 ERR1298323_4556 ERR1298323_4608 ERR1298323_4678 ERR1298323_4754 ERR1298323_4934 ERR1298323_4956 ERR1298323_5156 ERR1298323_5780 ERR1298323_5892 ERR1298323_5920 ERR1298323_6026 ERR1298323_6506 ERR1298323_6644 ERR1298323_7000 ERR1298323_7394 ERR1298323_7534 ERR1298323_7568 ERR1298323_7852 ERR1298323_8138 ERR1298323_8298 ERR1298323_8308 ERR1298323_8332 ERR1298323_8360 ERR1298323_8468 ERR1298323_8574 ERR1298323_9132 ERR1298323_10004 ERR1298337_108 ERR1298337_166 ERR1298337_402 ERR1298337_422 ERR1298337_440 ERR1298337_502 ERR1298337_556 ERR1298337_882 ERR1298337_954 ERR1298337_1084 ERR1298337_1094 ERR1298337_1282 ERR1298337_1520 ERR1298337_1534 ERR1298337_1574 ERR1298337_1740 ERR1298337_2024 ERR1298337_2026 ERR1298337_2030 ERR1298337_2088 ERR1298337_2232 ERR1298337_2356 ERR1298337_2402 ERR1298337_2440 ERR1298337_2492 ERR1298337_2516 ERR1298337_2674 ERR1298337_3034 ERR1298337_3166 ERR1298337_3558 ERR1298337_3626 ERR1298337_3814 ERR1298337_3842 ERR1298337_3922 ERR1298337_3970 ERR1298337_4282 ERR1298337_4328 ERR1298337_4558 ERR1298337_4562 ERR1298337_4704 ERR1298337_4720 ERR1298337_4810 ERR1298337_4840 ERR1298337_5294 ERR1298337_5438 ERR1298337_5444 ERR1298337_5806 ERR1298337_5926 ERR1298337_5936 ERR1298337_6102 ERR1298337_6190 ERR1298337_6250 ERR1298337_6326 ERR1298337_6528 ERR1298337_6564 ERR1298337_7158 ERR1298337_7234 ERR1298337_7254 ERR1298337_7280 ERR1298337_7656 ERR1298337_7778 ERR1298337_7964 ERR1298337_7986 ERR1298337_8030 ERR1298337_8112 ERR1298337_8444 ERR1298337_8820 ERR1298337_8958 ERR1298337_9032 ERR1298337_9072 ERR1298337_9230 ERR1298337_9372 ERR1298337_9460 ERR1298337_9516 ERR1298337_9558 ERR1298337_9608 ERR1298337_9710 ERR1298337_9780 ERR1298337_9864 ERR1298337_9872 ERR1298337_10088 ERR1298337_10116 ERR1298337_10232 ERR1298341_158 ERR1298341_162 ERR1298341_202 ERR1298341_332 ERR1298341_496 ERR1298341_540 ERR1298341_548 ERR1298341_670 ERR1298341_722 ERR1298341_768 ERR1298341_898 ERR1298341_1266 ERR1298341_1596 ERR1298341_1648 ERR1298341_1764 ERR1298341_1996 ERR1298341_2016 ERR1298341_2064 ERR1298341_2210 ERR1298341_2414 ERR1298341_2672 ERR1298341_2718 ERR1298341_3654 ERR1298341_3674 ERR1298341_3720 ERR1298341_3868 ERR1298341_3912 ERR1298341_3930 ERR1298341_4078 ERR1298341_4394 ERR1298341_4718 ERR1298341_4882 ERR1298341_5170 ERR1298341_5262 ERR1298341_5272 ERR1298341_5458 ERR1298341_5586 ERR1298341_5758 ERR1298341_6006 ERR1298341_6080 ERR1298341_6112 ERR1298341_6138 ERR1298341_6234 ERR1298341_6468 ERR1298341_6712 ERR1298341_6840 ERR1298341_7138 ERR1298341_7274 ERR1298341_7308 ERR1298341_7310 ERR1298341_7322 ERR1298341_7504 ERR1298341_7660 ERR1298341_7690 ERR1298341_7936 ERR1298341_8310 ERR1298341_8312 ERR1298341_8406 ERR1298341_8414 ERR1298341_8516 ERR1298341_8742 ERR1298341_8748 ERR1298341_8992 ERR1298341_9078 ERR1298341_9082 ERR1298341_9248 ERR1298341_9260 ERR1298341_9872 ERR1298341_10048 ERR1298341_10182 ERR1298341_10264 ERR1298350_5140 ERR1298360_352 ERR1298360_652 ERR1298360_830 ERR1298360_886 ERR1298360_1342 ERR1298360_1424 ERR1298360_1470 ERR1298360_1754 ERR1298360_1932 ERR1298360_1948 ERR1298360_1986 ERR1298360_2068 ERR1298360_2334 ERR1298360_2340 ERR1298360_3044 ERR1298360_3386 ERR1298360_3554 ERR1298360_3658 ERR1298360_3774 ERR1298360_3800 ERR1298360_4054 ERR1298360_4082 ERR1298360_4104 ERR1298360_4142 ERR1298360_4342 ERR1298360_4434 ERR1298360_4512 ERR1298360_4726 ERR1298360_4754 ERR1298360_4864 ERR1298360_4892 ERR1298360_4916 ERR1298360_4926 ERR1298360_5010 ERR1298360_5076 ERR1298360_5242 ERR1298360_5526 ERR1298360_5770 ERR1298360_5786 ERR1298360_5808 ERR1298360_5860 ERR1298360_5896 ERR1298360_5978 ERR1298360_6096 ERR1298360_6572 ERR1298360_6826 ERR1298360_6858 ERR1298360_7774 ERR1298360_8052 ERR1298360_8202 ERR1298360_8320 ERR1298360_8380 ERR1298360_8390 ERR1298360_8402 ERR1298360_8898 ERR1298360_9018 ERR1298360_9130 ERR1298360_9226 ERR1298360_10302 ERR1298360_10310 ERR1298368_470 ERR1298368_6738 ERR1298368_7792 ERR1298379_8 ERR1298379_12 ERR1298379_22 ERR1298379_54 ERR1298379_344 ERR1298379_364 ERR1298379_694 ERR1298379_760 ERR1298379_972 ERR1298379_1120 ERR1298379_1242 ERR1298379_1244 ERR1298379_1304 ERR1298379_1382 ERR1298379_1444 ERR1298379_1574 ERR1298379_2294 ERR1298379_2470 ERR1298379_2482 ERR1298379_2510 ERR1298379_3034 ERR1298379_3102 ERR1298379_3148 ERR1298379_3670 ERR1298379_3674 ERR1298379_3864 ERR1298379_3924 ERR1298379_4034 ERR1298379_4386 ERR1298379_4476 ERR1298379_4702 ERR1298379_4716 ERR1298379_4904 ERR1298379_4948 ERR1298379_5058 ERR1298379_5400 ERR1298379_5430 ERR1298379_5732 ERR1298379_5812 ERR1298379_5850 ERR1298379_6010 ERR1298379_6158 ERR1298379_6226 ERR1298379_6364 ERR1298379_6448 ERR1298379_6560 ERR1298379_7288 ERR1298379_7308 ERR1298379_7426 ERR1298379_7498 ERR1298379_7552 ERR1298379_7656 ERR1298379_7672 ERR1298379_7730 ERR1298379_7760 ERR1298379_8022 ERR1298379_8110 ERR1298379_8274 ERR1298379_8332 ERR1298379_8350 ERR1298379_8426 ERR1298379_8634 ERR1298379_8648 ERR1298379_8756 ERR1298379_8900 ERR1298379_9012 ERR1298379_9258 ERR1298379_9410 ERR1298379_9574 ERR1298379_9910 ERR1298379_9954 ERR1298379_9982 ERR1298390_164 ERR1298390_312 ERR1298390_362 ERR1298390_606 ERR1298390_782 ERR1298390_874 ERR1298390_1020 ERR1298390_1078 ERR1298390_1142 ERR1298390_1328 ERR1298390_1498 ERR1298390_1508 ERR1298390_1922 ERR1298390_2012 ERR1298390_2034 ERR1298390_2068 ERR1298390_2306 ERR1298390_2364 ERR1298390_2420 ERR1298390_2606 ERR1298390_2816 ERR1298390_2818 ERR1298390_2954 ERR1298390_3078 ERR1298390_3168 ERR1298390_3218 ERR1298390_3252 ERR1298390_3396 ERR1298390_3590 ERR1298390_3604 ERR1298390_3678 ERR1298390_3722 ERR1298390_3818 ERR1298390_3920 ERR1298390_3982 ERR1298390_4082 ERR1298390_4088 ERR1298390_4104 ERR1298390_4290 ERR1298390_4328 ERR1298390_4392 ERR1298390_4420 ERR1298390_4674 ERR1298390_4764 ERR1298390_4908 ERR1298390_5006 ERR1298390_5084 ERR1298390_5438 ERR1298390_5570 ERR1298390_5584 ERR1298390_5692 ERR1298390_5892 ERR1298390_6040 ERR1298390_6088 ERR1298390_6388 ERR1298390_6540 ERR1298390_6684 ERR1298390_6760 ERR1298390_6996 ERR1298390_7126 ERR1298390_7212 ERR1298390_7390 ERR1298390_7470 ERR1298390_7744 ERR1298390_8004 ERR1298390_8248 ERR1298390_8564 ERR1298390_8750 ERR1298390_8822 ERR1298390_8856 ERR1298390_8974 ERR1298390_8984 ERR1298390_9014 ERR1298390_9024 ERR1298390_9106 ERR1298390_9192 ERR1298390_9224 ERR1298390_9286 ERR1298390_9356 ERR1298390_9444 ERR1298390_9918 ERR1298390_9930 ERR1298390_10068 ERR1298390_10290 ERR1298390_10312 ERR1298399_5254 ERR1298402_26 ERR1298402_92 ERR1298402_100 ERR1298402_688 ERR1298402_734 ERR1298402_764 ERR1298402_776 ERR1298402_784 ERR1298402_914 ERR1298402_956 ERR1298402_1178 ERR1298402_1428 ERR1298402_1582 ERR1298402_1680 ERR1298402_1798 ERR1298402_1926 ERR1298402_1962 ERR1298402_2072 ERR1298402_2172 ERR1298402_2178 ERR1298402_2304 ERR1298402_2550 ERR1298402_2874 ERR1298402_2920 ERR1298402_2960 ERR1298402_3270 ERR1298402_3444 ERR1298402_3472 ERR1298402_3618 ERR1298402_3648 ERR1298402_3660 ERR1298402_3678 ERR1298402_3828 ERR1298402_3862 ERR1298402_3896 ERR1298402_3960 ERR1298402_4108 ERR1298402_4678 ERR1298402_4810 ERR1298402_4822 ERR1298402_5026 ERR1298402_5230 ERR1298402_5394 ERR1298402_5466 ERR1298402_5552 ERR1298402_5760 ERR1298402_6010 ERR1298402_6510 ERR1298402_6516 ERR1298402_6542 ERR1298402_6546 ERR1298402_6650 ERR1298402_6984 ERR1298402_7008 ERR1298402_7368 ERR1298402_7426 ERR1298402_7606 ERR1298402_7610 ERR1298402_7622 ERR1298402_7870 ERR1298402_7908 ERR1298402_7966 ERR1298402_8144 ERR1298402_8502 ERR1298402_8564 ERR1298402_8608 ERR1298402_8610 ERR1298402_8698 ERR1298402_8924 ERR1298402_9008 ERR1298402_9038 ERR1298402_9130 ERR1298402_9180 ERR1298402_9362 ERR1298402_9396 ERR1298402_9944 ERR1298402_9956 ERR1298402_10004 ERR1298402_10050 ERR1298402_10164 ERR1298412_850 ERR1298412_2236 ERR1298412_2416 ERR1298412_3034 ERR1298412_3316 ERR1298412_3350 ERR1298412_3520 ERR1298412_4094 ERR1298412_4780 ERR1298412_5460 ERR1298412_5676 ERR1298412_6008 ERR1298412_8018 ERR1298412_8114 ERR1298412_8440 ERR1298412_10090 ERR1298449_10 ERR1298449_82 ERR1298449_744 ERR1298449_766 ERR1298449_1072 ERR1298449_1096 ERR1298449_1124 ERR1298449_1828 ERR1298449_1934 ERR1298449_2794 ERR1298449_3014 ERR1298449_3076 ERR1298449_3100 ERR1298449_3276 ERR1298449_3344 ERR1298449_3562 ERR1298449_3632 ERR1298449_3778 ERR1298449_3834 ERR1298449_4238 ERR1298449_4428 ERR1298449_4458 ERR1298449_4582 ERR1298449_4792 ERR1298449_4956 ERR1298449_5224 ERR1298449_5306 ERR1298449_5364 ERR1298449_5492 ERR1298449_5716 ERR1298449_6516 ERR1298449_6662 ERR1298449_6716 ERR1298449_6862 ERR1298449_6882 ERR1298449_7444 ERR1298449_7778 ERR1298449_8100 ERR1298449_8104 ERR1298449_8366 ERR1298449_8604 ERR1298449_9144 ERR1298449_9474 ERR1298449_9730 ERR1298449_10002 ERR1298449_10028 ERR1298466_60 ERR1298466_1888 ERR1298466_3946 ERR1298466_10250 ERR1298169_260 ERR1298169_818 ERR1298169_854 ERR1298169_860 ERR1298169_1006 ERR1298169_1020 ERR1298169_1052 ERR1298169_2342 ERR1298169_2426 ERR1298169_2494 ERR1298169_2836 ERR1298169_2874 ERR1298169_3304 ERR1298169_4590 ERR1298169_4636 ERR1298169_4660 ERR1298169_4782 ERR1298169_4986 ERR1298169_5144 ERR1298169_5176 ERR1298169_5494 ERR1298169_5606 ERR1298169_5766 ERR1298169_5842 ERR1298169_5970 ERR1298169_6226 ERR1298169_6554 ERR1298169_6658 ERR1298169_6708 ERR1298169_6836 ERR1298169_6962 ERR1298169_6992 ERR1298169_7662 ERR1298169_7730 ERR1298169_7948 ERR1298169_8632 ERR1298169_9798 ERR1298169_10304 ERR1298174_172 ERR1298174_638 ERR1298174_820 ERR1298174_1072 ERR1298174_1972 ERR1298174_2166 ERR1298174_2610 ERR1298174_3340 ERR1298174_3624 ERR1298174_4530 ERR1298174_6192 ERR1298174_6340 ERR1298174_6780 ERR1298174_6816 ERR1298174_7834 ERR1298174_8794 ERR1298174_8972 ERR1298174_9316 ERR1298174_9436 ERR1298174_9750 ERR1298174_10118 ERR1298176_496 ERR1298176_542 ERR1298176_928 ERR1298176_1500 ERR1298176_1590 ERR1298176_2380 ERR1298176_2792 ERR1298176_3412 ERR1298176_3690 ERR1298176_4088 ERR1298176_4176 ERR1298176_4656 ERR1298176_4806 ERR1298176_4808 ERR1298176_5268 ERR1298176_5284 ERR1298176_6884 ERR1298176_8534 ERR1298176_8590 ERR1298176_9448 ERR1298176_9574 ERR1298187_82 ERR1298187_156 ERR1298187_216 ERR1298187_512 ERR1298187_616 ERR1298187_858 ERR1298187_1250 ERR1298187_1654 ERR1298187_1702 ERR1298187_1770 ERR1298187_1808 ERR1298187_2050 ERR1298187_2180 ERR1298187_2186 ERR1298187_2272 ERR1298187_2284 ERR1298187_2850 ERR1298187_3188 ERR1298187_3284 ERR1298187_3594 ERR1298187_3638 ERR1298187_3708 ERR1298187_4404 ERR1298187_4434 ERR1298187_4440 ERR1298187_4492 ERR1298187_5062 ERR1298187_5086 ERR1298187_5112 ERR1298187_5250 ERR1298187_5562 ERR1298187_5672 ERR1298187_5704 ERR1298187_5756 ERR1298187_5806 ERR1298187_5836 ERR1298187_5918 ERR1298187_6058 ERR1298187_6174 ERR1298187_6420 ERR1298187_6882 ERR1298187_6940 ERR1298187_7214 ERR1298187_7318 ERR1298187_7370 ERR1298187_7788 ERR1298187_8224 ERR1298187_8288 ERR1298187_8376 ERR1298187_8480 ERR1298187_8488 ERR1298187_8584 ERR1298187_8716 ERR1298187_8782 ERR1298187_8918 ERR1298187_8996 ERR1298187_9058 ERR1298187_9550 ERR1298187_9846 ERR1298187_9868 ERR1298190_974 ERR1298190_1020 ERR1298190_1290 ERR1298190_1398 ERR1298190_1914 ERR1298190_1944 ERR1298190_2006 ERR1298190_2418 ERR1298190_2878 ERR1298190_3144 ERR1298190_3266 ERR1298190_3300 ERR1298190_3496 ERR1298190_3756 ERR1298190_4414 ERR1298190_4768 ERR1298190_6034 ERR1298190_6100 ERR1298190_6424 ERR1298190_6952 ERR1298190_7442 ERR1298190_7472 ERR1298190_7942 ERR1298190_8098 ERR1298190_8920 ERR1298198_2708 ERR1298198_3120 ERR1298198_4406 ERR1298198_7564 ERR1298198_7914 ERR1298198_9456 ERR1298198_9570 ERR1298216_168 ERR1298216_500 ERR1298216_516 ERR1298216_808 ERR1298216_1222 ERR1298216_1902 ERR1298216_2608 ERR1298216_2684 ERR1298216_2702 ERR1298216_3408 ERR1298216_3448 ERR1298216_3456 ERR1298216_3908 ERR1298216_4892 ERR1298216_5444 ERR1298216_5626 ERR1298216_5974 ERR1298216_6276 ERR1298216_7236 ERR1298216_8016 ERR1298216_8146 ERR1298216_8276 ERR1298216_8298 ERR1298216_8336 ERR1298216_8890 ERR1298216_9368 ERR1298216_9852 ERR1298216_9920 ERR1298216_9972 ERR1298218_152 ERR1298218_636 ERR1298218_908 ERR1298218_1766 ERR1298218_2020 ERR1298218_2358 ERR1298218_2462 ERR1298218_2546 ERR1298218_2638 ERR1298218_2732 ERR1298218_2890 ERR1298218_2926 ERR1298218_3086 ERR1298218_3100 ERR1298218_3130 ERR1298218_3138 ERR1298218_3264 ERR1298218_3280 ERR1298218_3576 ERR1298218_3580 ERR1298218_3842 ERR1298218_3846 ERR1298218_4352 ERR1298218_4470 ERR1298218_4668 ERR1298218_4814 ERR1298218_4920 ERR1298218_5062 ERR1298218_5096 ERR1298218_5346 ERR1298218_6310 ERR1298218_6412 ERR1298218_6466 ERR1298218_6856 ERR1298218_6960 ERR1298218_6984 ERR1298218_7034 ERR1298218_7188 ERR1298218_7502 ERR1298218_7722 ERR1298218_7732 ERR1298218_7770 ERR1298218_7804 ERR1298218_7880 ERR1298218_8016 ERR1298218_8114 ERR1298218_8124 ERR1298218_8166 ERR1298218_8436 ERR1298218_8466 ERR1298218_8528 ERR1298218_9220 ERR1298218_9680 ERR1298218_10310 ERR1298228_48 ERR1298228_478 ERR1298228_688 ERR1298228_1080 ERR1298228_1082 ERR1298228_1278 ERR1298228_1472 ERR1298228_1488 ERR1298228_1520 ERR1298228_1786 ERR1298228_2364 ERR1298228_2546 ERR1298228_2572 ERR1298228_2854 ERR1298228_3602 ERR1298228_3822 ERR1298228_3964 ERR1298228_4452 ERR1298228_5680 ERR1298228_5710 ERR1298228_6526 ERR1298228_6708 ERR1298228_6758 ERR1298228_7032 ERR1298228_7162 ERR1298228_8138 ERR1298228_8258 ERR1298228_8852 ERR1298228_9042 ERR1298228_9046 ERR1298228_9582 ERR1298228_9884 ERR1298228_9902 ERR1298228_9976 ERR1298228_10050 ERR1298228_10244 ERR1298244_84 ERR1298244_120 ERR1298244_122 ERR1298244_244 ERR1298244_374 ERR1298244_412 ERR1298244_454 ERR1298244_510 ERR1298244_560 ERR1298244_666 ERR1298244_674 ERR1298244_700 ERR1298244_896 ERR1298244_952 ERR1298244_1018 ERR1298244_1044 ERR1298244_1134 ERR1298244_1280 ERR1298244_1300 ERR1298244_1380 ERR1298244_1546 ERR1298244_1576 ERR1298244_2170 ERR1298244_2316 ERR1298244_2384 ERR1298244_2604 ERR1298244_2650 ERR1298244_2832 ERR1298244_2870 ERR1298244_3030 ERR1298244_3032 ERR1298244_3204 ERR1298244_3290 ERR1298244_3488 ERR1298244_3558 ERR1298244_3586 ERR1298244_3794 ERR1298244_3826 ERR1298244_4014 ERR1298244_4318 ERR1298244_4330 ERR1298244_5208 ERR1298244_5366 ERR1298244_5456 ERR1298244_5724 ERR1298244_5790 ERR1298244_5794 ERR1298244_5952 ERR1298244_6474 ERR1298244_6758 ERR1298244_6930 ERR1298244_6992 ERR1298244_7168 ERR1298244_7216 ERR1298244_7438 ERR1298244_7556 ERR1298244_7656 ERR1298244_7734 ERR1298244_8084 ERR1298244_8114 ERR1298244_8166 ERR1298244_8342 ERR1298244_8840 ERR1298244_8864 ERR1298244_8966 ERR1298244_9072 ERR1298244_9082 ERR1298244_9362 ERR1298244_9472 ERR1298244_9810 ERR1298244_10062 ERR1298248_1704 ERR1298248_3716 ERR1298248_5160 ERR1298248_7640 ERR1298248_8226 ERR1298248_9688 ERR1298248_9982 ERR1298252_46 ERR1298252_62 ERR1298252_66 ERR1298252_92 ERR1298252_266 ERR1298252_456 ERR1298252_692 ERR1298252_792 ERR1298252_794 ERR1298252_822 ERR1298252_966 ERR1298252_982 ERR1298252_1046 ERR1298252_1080 ERR1298252_1296 ERR1298252_1462 ERR1298252_1604 ERR1298252_1792 ERR1298252_1830 ERR1298252_1864 ERR1298252_1894 ERR1298252_2210 ERR1298252_2252 ERR1298252_2318 ERR1298252_2326 ERR1298252_2334 ERR1298252_2352 ERR1298252_2398 ERR1298252_2464 ERR1298252_2466 ERR1298252_2652 ERR1298252_2752 ERR1298252_2862 ERR1298252_2886 ERR1298252_2988 ERR1298252_3066 ERR1298252_3100 ERR1298252_3126 ERR1298252_3142 ERR1298252_3160 ERR1298252_3228 ERR1298252_3242 ERR1298252_3486 ERR1298252_3728 ERR1298252_3894 ERR1298252_3904 ERR1298252_4022 ERR1298252_4032 ERR1298252_4304 ERR1298252_4332 ERR1298252_4648 ERR1298252_4694 ERR1298252_4708 ERR1298252_4738 ERR1298252_4974 ERR1298252_5100 ERR1298252_5150 ERR1298252_5288 ERR1298252_5378 ERR1298252_5484 ERR1298252_5554 ERR1298252_5664 ERR1298252_5830 ERR1298252_6320 ERR1298252_6422 ERR1298252_6524 ERR1298252_6840 ERR1298252_7084 ERR1298252_7094 ERR1298252_7414 ERR1298252_7498 ERR1298252_7616 ERR1298252_7876 ERR1298252_8004 ERR1298252_8074 ERR1298252_8116 ERR1298252_8234 ERR1298252_8272 ERR1298252_8336 ERR1298252_8442 ERR1298252_8570 ERR1298252_8698 ERR1298252_8772 ERR1298252_8774 ERR1298252_8846 ERR1298252_8872 ERR1298252_8878 ERR1298252_8918 ERR1298252_9060 ERR1298252_9106 ERR1298252_9170 ERR1298252_9278 ERR1298252_9418 ERR1298252_9512 ERR1298252_9556 ERR1298252_9680 ERR1298252_9796 ERR1298252_9844 ERR1298252_10004 ERR1298252_10234 ERR1298252_10320 ERR1298254_1368 ERR1298254_1416 ERR1298254_2724 ERR1298254_3198 ERR1298254_3884 ERR1298254_3892 ERR1298254_5370 ERR1298254_5502 ERR1298254_5968 ERR1298254_6852 ERR1298254_6886 ERR1298254_7064 ERR1298254_7556 ERR1298254_7968 ERR1298254_8532 ERR1298254_9174 ERR1298254_9628 ERR1298254_9994 ERR1298261_1466 ERR1298261_4746 ERR1298261_6662 ERR1298264_444 ERR1298264_580 ERR1298264_1340 ERR1298264_2244 ERR1298264_2386 ERR1298264_2528 ERR1298264_2822 ERR1298264_2972 ERR1298264_3340 ERR1298264_3356 ERR1298264_3506 ERR1298264_3618 ERR1298264_4580 ERR1298264_4760 ERR1298264_4998 ERR1298264_5016 ERR1298264_5048 ERR1298264_5062 ERR1298264_5192 ERR1298264_5376 ERR1298264_5556 ERR1298264_5654 ERR1298264_5950 ERR1298264_6314 ERR1298264_6660 ERR1298264_6694 ERR1298264_7090 ERR1298264_7138 ERR1298264_7474 ERR1298264_7762 ERR1298264_7820 ERR1298264_8552 ERR1298264_8890 ERR1298264_9528 ERR1298264_9656 ERR1298264_9814 ERR1298269_1380 ERR1298269_1530 ERR1298269_1926 ERR1298269_1966 ERR1298269_2094 ERR1298269_2536 ERR1298269_2812 ERR1298269_3254 ERR1298269_3772 ERR1298269_3814 ERR1298269_4592 ERR1298269_5342 ERR1298269_5836 ERR1298269_5894 ERR1298269_6352 ERR1298269_6798 ERR1298269_7670 ERR1298269_8658 ERR1298269_8716 ERR1298269_8896 ERR1298269_9136 ERR1298269_9584 ERR1298269_9714 ERR1298269_9748 ERR1298277_578 ERR1298277_856 ERR1298277_890 ERR1298277_922 ERR1298277_1136 ERR1298277_1514 ERR1298277_1544 ERR1298277_1634 ERR1298277_1806 ERR1298277_2084 ERR1298277_2732 ERR1298277_3138 ERR1298277_3560 ERR1298277_3862 ERR1298277_4180 ERR1298277_4694 ERR1298277_4800 ERR1298277_4810 ERR1298277_4840 ERR1298277_4926 ERR1298277_5390 ERR1298277_5398 ERR1298277_5514 ERR1298277_5574 ERR1298277_5784 ERR1298277_6276 ERR1298277_6356 ERR1298277_6666 ERR1298277_6946 ERR1298277_7334 ERR1298277_7410 ERR1298277_7592 ERR1298277_7756 ERR1298277_7788 ERR1298277_7896 ERR1298277_8028 ERR1298277_8164 ERR1298277_8540 ERR1298277_8658 ERR1298277_8728 ERR1298277_8858 ERR1298277_9142 ERR1298277_9176 ERR1298277_9242 ERR1298277_9418 ERR1298277_9682 ERR1298277_10264 ERR1298305_396 ERR1298305_422 ERR1298305_534 ERR1298305_1434 ERR1298305_2936 ERR1298305_3322 ERR1298305_3384 ERR1298305_4226 ERR1298305_5234 ERR1298305_5502 ERR1298305_5618 ERR1298305_5808 ERR1298305_6288 ERR1298305_6852 ERR1298305_7426 ERR1298305_8182 ERR1298305_8770 ERR1298305_9102 ERR1298305_9318 ERR1298305_10170 ERR1298305_10288 ERR1298313_176 ERR1298313_200 ERR1298313_514 ERR1298313_524 ERR1298313_556 ERR1298313_662 ERR1298313_712 ERR1298313_894 ERR1298313_1050 ERR1298313_1190 ERR1298313_1684 ERR1298313_1756 ERR1298313_1836 ERR1298313_1954 ERR1298313_2092 ERR1298313_2236 ERR1298313_2512 ERR1298313_2536 ERR1298313_2560 ERR1298313_2722 ERR1298313_2804 ERR1298313_3028 ERR1298313_3042 ERR1298313_3684 ERR1298313_3686 ERR1298313_3840 ERR1298313_3852 ERR1298313_4076 ERR1298313_4378 ERR1298313_4576 ERR1298313_4694 ERR1298313_5136 ERR1298313_5330 ERR1298313_5356 ERR1298313_5398 ERR1298313_5772 ERR1298313_6160 ERR1298313_6378 ERR1298313_6658 ERR1298313_6860 ERR1298313_7076 ERR1298313_7104 ERR1298313_7106 ERR1298313_7226 ERR1298313_7620 ERR1298313_8054 ERR1298313_8202 ERR1298313_8272 ERR1298313_9290 ERR1298313_9504 ERR1298313_10154 ERR1298319_720 ERR1298319_2054 ERR1298319_4140 ERR1298319_4240 ERR1298319_7756 ERR1298319_9660 ERR1298320_1310 ERR1298320_2660 ERR1298320_9224 ERR1298326_2726 ERR1298326_3354 ERR1298326_5820 ERR1298326_6990 ERR1298336_372 ERR1298336_504 ERR1298336_816 ERR1298336_1084 ERR1298336_1398 ERR1298336_2566 ERR1298336_2828 ERR1298336_3274 ERR1298336_3606 ERR1298336_4454 ERR1298336_5272 ERR1298336_5342 ERR1298336_5808 ERR1298336_6138 ERR1298336_6210 ERR1298336_6416 ERR1298336_6568 ERR1298336_7982 ERR1298336_8268 ERR1298336_8320 ERR1298336_8884 ERR1298336_9222 ERR1298336_9888 ERR1298344_206 ERR1298344_320 ERR1298344_384 ERR1298344_406 ERR1298344_592 ERR1298344_640 ERR1298344_1072 ERR1298344_1080 ERR1298344_1114 ERR1298344_1542 ERR1298344_1904 ERR1298344_1988 ERR1298344_2002 ERR1298344_2058 ERR1298344_2122 ERR1298344_2164 ERR1298344_2230 ERR1298344_2630 ERR1298344_2650 ERR1298344_2872 ERR1298344_2978 ERR1298344_3090 ERR1298344_3626 ERR1298344_3728 ERR1298344_3960 ERR1298344_4180 ERR1298344_4402 ERR1298344_4410 ERR1298344_4706 ERR1298344_4966 ERR1298344_5008 ERR1298344_5102 ERR1298344_5144 ERR1298344_5394 ERR1298344_5550 ERR1298344_5626 ERR1298344_5666 ERR1298344_6060 ERR1298344_6170 ERR1298344_6364 ERR1298344_7280 ERR1298344_7602 ERR1298344_7814 ERR1298344_7904 ERR1298344_8464 ERR1298344_8674 ERR1298344_8800 ERR1298344_9338 ERR1298344_9438 ERR1298344_9568 ERR1298344_9970 ERR1298347_468 ERR1298347_544 ERR1298347_562 ERR1298347_704 ERR1298347_1260 ERR1298347_1328 ERR1298347_2034 ERR1298347_2612 ERR1298347_2814 ERR1298347_4302 ERR1298347_4532 ERR1298347_4896 ERR1298347_5372 ERR1298347_6224 ERR1298347_6454 ERR1298347_6628 ERR1298347_6906 ERR1298347_7062 ERR1298347_7092 ERR1298347_7524 ERR1298347_8534 ERR1298347_9006 ERR1298347_9508 ERR1298347_10192 ERR1298348_84 ERR1298348_224 ERR1298348_906 ERR1298348_1060 ERR1298348_1240 ERR1298348_1336 ERR1298348_1442 ERR1298348_1622 ERR1298348_1738 ERR1298348_1792 ERR1298348_1958 ERR1298348_2080 ERR1298348_2118 ERR1298348_2312 ERR1298348_2326 ERR1298348_2470 ERR1298348_2528 ERR1298348_2564 ERR1298348_2774 ERR1298348_2836 ERR1298348_3102 ERR1298348_3142 ERR1298348_3582 ERR1298348_3726 ERR1298348_4058 ERR1298348_4098 ERR1298348_4194 ERR1298348_4286 ERR1298348_4562 ERR1298348_5072 ERR1298348_5310 ERR1298348_5448 ERR1298348_6160 ERR1298348_6280 ERR1298348_6340 ERR1298348_6798 ERR1298348_6932 ERR1298348_7070 ERR1298348_7300 ERR1298348_7366 ERR1298348_7898 ERR1298348_7938 ERR1298348_7956 ERR1298348_8348 ERR1298348_8496 ERR1298348_8522 ERR1298348_8560 ERR1298348_8718 ERR1298348_8810 ERR1298348_8964 ERR1298348_9352 ERR1298348_9574 ERR1298356_184 ERR1298356_212 ERR1298356_334 ERR1298356_636 ERR1298356_686 ERR1298356_904 ERR1298356_940 ERR1298356_962 ERR1298356_996 ERR1298356_1114 ERR1298356_1718 ERR1298356_1724 ERR1298356_2216 ERR1298356_2288 ERR1298356_2332 ERR1298356_2370 ERR1298356_2440 ERR1298356_2516 ERR1298356_2730 ERR1298356_3230 ERR1298356_3360 ERR1298356_3426 ERR1298356_3476 ERR1298356_3620 ERR1298356_3922 ERR1298356_4222 ERR1298356_4308 ERR1298356_4312 ERR1298356_4438 ERR1298356_4458 ERR1298356_4484 ERR1298356_4538 ERR1298356_4670 ERR1298356_4842 ERR1298356_4864 ERR1298356_5234 ERR1298356_5302 ERR1298356_5306 ERR1298356_5474 ERR1298356_5802 ERR1298356_5954 ERR1298356_6016 ERR1298356_6272 ERR1298356_6336 ERR1298356_6380 ERR1298356_6700 ERR1298356_6718 ERR1298356_6762 ERR1298356_6854 ERR1298356_6868 ERR1298356_6956 ERR1298356_6960 ERR1298356_7110 ERR1298356_7164 ERR1298356_7238 ERR1298356_7420 ERR1298356_7624 ERR1298356_7918 ERR1298356_7966 ERR1298356_8096 ERR1298356_8192 ERR1298356_8206 ERR1298356_8276 ERR1298356_8332 ERR1298356_8584 ERR1298356_8718 ERR1298356_8928 ERR1298356_9196 ERR1298356_9252 ERR1298356_9258 ERR1298356_9594 ERR1298356_9650 ERR1298356_9848 ERR1298356_9890 ERR1298356_10120 ERR1298356_10146 ERR1298356_10208 ERR1298362_56 ERR1298362_70 ERR1298362_74 ERR1298362_180 ERR1298362_516 ERR1298362_568 ERR1298362_950 ERR1298362_1504 ERR1298362_1516 ERR1298362_1932 ERR1298362_2050 ERR1298362_2224 ERR1298362_2266 ERR1298362_2480 ERR1298362_2578 ERR1298362_2648 ERR1298362_2670 ERR1298362_3090 ERR1298362_3172 ERR1298362_3402 ERR1298362_3682 ERR1298362_3942 ERR1298362_4036 ERR1298362_4166 ERR1298362_4624 ERR1298362_4690 ERR1298362_5206 ERR1298362_6388 ERR1298362_6856 ERR1298362_6870 ERR1298362_6886 ERR1298362_6930 ERR1298362_7196 ERR1298362_7310 ERR1298362_7520 ERR1298362_7654 ERR1298362_7692 ERR1298362_8298 ERR1298362_8452 ERR1298362_8462 ERR1298362_8470 ERR1298362_8588 ERR1298362_9178 ERR1298362_9580 ERR1298362_9860 ERR1298362_10044 ERR1298362_10048 ERR1298362_10056 ERR1298362_10204 ERR1298371_2916 ERR1298371_5046 ERR1298371_7712 ERR1298373_102 ERR1298373_292 ERR1298373_522 ERR1298373_1208 ERR1298373_1328 ERR1298373_1444 ERR1298373_1680 ERR1298373_1868 ERR1298373_2030 ERR1298373_2650 ERR1298373_2822 ERR1298373_4040 ERR1298373_4698 ERR1298373_4724 ERR1298373_5092 ERR1298373_5984 ERR1298373_6048 ERR1298373_6224 ERR1298373_6432 ERR1298373_6484 ERR1298373_6622 ERR1298373_7008 ERR1298373_8198 ERR1298373_8214 ERR1298373_9944 ERR1298375_130 ERR1298375_138 ERR1298375_174 ERR1298375_190 ERR1298375_920 ERR1298375_1094 ERR1298375_1118 ERR1298375_1600 ERR1298375_1650 ERR1298375_1702 ERR1298375_1858 ERR1298375_2002 ERR1298375_2078 ERR1298375_2144 ERR1298375_2194 ERR1298375_2202 ERR1298375_2612 ERR1298375_3070 ERR1298375_3120 ERR1298375_3222 ERR1298375_3282 ERR1298375_3344 ERR1298375_3578 ERR1298375_4096 ERR1298375_4710 ERR1298375_4718 ERR1298375_5210 ERR1298375_5446 ERR1298375_5476 ERR1298375_6048 ERR1298375_6064 ERR1298375_6126 ERR1298375_6658 ERR1298375_6712 ERR1298375_6752 ERR1298375_6990 ERR1298375_6996 ERR1298375_7192 ERR1298375_7832 ERR1298375_7852 ERR1298375_8182 ERR1298375_8324 ERR1298375_8396 ERR1298375_8794 ERR1298375_9402 ERR1298375_9716 ERR1298375_9740 ERR1298375_9770 ERR1298375_10146 ERR1298381_646 ERR1298381_1014 ERR1298381_1532 ERR1298381_2300 ERR1298381_3062 ERR1298381_3530 ERR1298381_4188 ERR1298381_5074 ERR1298381_5724 ERR1298381_7132 ERR1298381_7284 ERR1298381_7310 ERR1298381_9300 ERR1298381_9750 ERR1298387_5058 ERR1298392_182 ERR1298392_534 ERR1298392_574 ERR1298392_1158 ERR1298392_1172 ERR1298392_1286 ERR1298392_1486 ERR1298392_2194 ERR1298392_2748 ERR1298392_2792 ERR1298392_3526 ERR1298392_4334 ERR1298392_4420 ERR1298392_4764 ERR1298392_4770 ERR1298392_4784 ERR1298392_5206 ERR1298392_5246 ERR1298392_5382 ERR1298392_5716 ERR1298392_5776 ERR1298392_5970 ERR1298392_6190 ERR1298392_6764 ERR1298392_6798 ERR1298392_7098 ERR1298392_7774 ERR1298392_7838 ERR1298392_7908 ERR1298392_8294 ERR1298392_8650 ERR1298392_8908 ERR1298392_9076 ERR1298392_9128 ERR1298392_9140 ERR1298392_9404 ERR1298392_9652 ERR1298392_9968 ERR1298392_10066 ERR1298395_1444 ERR1298395_6804 ERR1298395_7066 ERR1298395_7362 ERR1298395_9858 ERR1298400_16 ERR1298400_194 ERR1298400_262 ERR1298400_336 ERR1298400_570 ERR1298400_604 ERR1298400_746 ERR1298400_896 ERR1298400_1106 ERR1298400_1114 ERR1298400_1186 ERR1298400_1264 ERR1298400_1408 ERR1298400_1412 ERR1298400_1540 ERR1298400_1646 ERR1298400_1680 ERR1298400_1976 ERR1298400_2030 ERR1298400_2070 ERR1298400_2312 ERR1298400_2428 ERR1298400_2480 ERR1298400_2682 ERR1298400_2784 ERR1298400_2862 ERR1298400_2938 ERR1298400_3010 ERR1298400_3042 ERR1298400_3072 ERR1298400_3074 ERR1298400_3264 ERR1298400_3460 ERR1298400_3474 ERR1298400_3776 ERR1298400_4210 ERR1298400_4252 ERR1298400_4262 ERR1298400_4346 ERR1298400_4380 ERR1298400_4402 ERR1298400_4502 ERR1298400_4526 ERR1298400_4546 ERR1298400_4568 ERR1298400_4670 ERR1298400_4858 ERR1298400_4860 ERR1298400_5126 ERR1298400_5380 ERR1298400_5652 ERR1298400_5814 ERR1298400_5836 ERR1298400_5838 ERR1298400_5956 ERR1298400_6006 ERR1298400_6106 ERR1298400_6232 ERR1298400_6246 ERR1298400_6300 ERR1298400_6350 ERR1298400_6488 ERR1298400_6532 ERR1298400_6732 ERR1298400_7028 ERR1298400_7060 ERR1298400_7066 ERR1298400_7160 ERR1298400_7226 ERR1298400_7532 ERR1298400_7658 ERR1298400_7738 ERR1298400_7836 ERR1298400_7878 ERR1298400_7882 ERR1298400_7902 ERR1298400_7940 ERR1298400_7992 ERR1298400_8192 ERR1298400_8404 ERR1298400_8576 ERR1298400_8746 ERR1298400_8902 ERR1298400_9044 ERR1298400_9106 ERR1298400_9140 ERR1298400_9350 ERR1298400_9364 ERR1298400_9368 ERR1298400_9578 ERR1298400_9678 ERR1298400_9696 ERR1298400_9976 ERR1298400_10070 ERR1298430_9964 ERR1298448_386 ERR1298448_836 ERR1298448_944 ERR1298448_1782 ERR1298448_2250 ERR1298448_4630 ERR1298448_4740 ERR1298448_5626 ERR1298448_6148 ERR1298448_7242 ERR1298448_7640 ERR1298448_8178 ERR1298448_8798 ERR1298448_10084 ERR1298448_10138 ERR1298451_58 ERR1298451_580 ERR1298451_714 ERR1298451_770 ERR1298451_850 ERR1298451_998 ERR1298451_1120 ERR1298451_1340 ERR1298451_1372 ERR1298451_1416 ERR1298451_1608 ERR1298451_2070 ERR1298451_2110 ERR1298451_2128 ERR1298451_2136 ERR1298451_2324 ERR1298451_2454 ERR1298451_3132 ERR1298451_3142 ERR1298451_3208 ERR1298451_3238 ERR1298451_3380 ERR1298451_3682 ERR1298451_3718 ERR1298451_3724 ERR1298451_3846 ERR1298451_3932 ERR1298451_4034 ERR1298451_5296 ERR1298451_5544 ERR1298451_5588 ERR1298451_5872 ERR1298451_6032 ERR1298451_6496 ERR1298451_6990 ERR1298451_7152 ERR1298451_7184 ERR1298451_7466 ERR1298451_7580 ERR1298451_7596 ERR1298451_8032 ERR1298451_8090 ERR1298451_8102 ERR1298451_8166 ERR1298451_8342 ERR1298451_8630 ERR1298451_8688 ERR1298451_8932 ERR1298451_9402 ERR1298451_9406 ERR1298451_9526 ERR1298451_9536 ERR1298451_9604 ERR1298451_9784 ERR1298451_10060 ERR1298451_10154 ERR1298457_208 ERR1298457_248 ERR1298457_412 ERR1298457_674 ERR1298457_962 ERR1298457_1134 ERR1298457_1204 ERR1298457_1368 ERR1298457_1480 ERR1298457_1802 ERR1298457_1836 ERR1298457_1948 ERR1298457_2140 ERR1298457_2302 ERR1298457_2914 ERR1298457_3160 ERR1298457_3220 ERR1298457_3584 ERR1298457_3696 ERR1298457_4346 ERR1298457_4614 ERR1298457_4742 ERR1298457_5008 ERR1298457_5240 ERR1298457_5304 ERR1298457_5308 ERR1298457_5394 ERR1298457_5462 ERR1298457_5600 ERR1298457_5696 ERR1298457_6658 ERR1298457_6974 ERR1298457_7156 ERR1298457_7202 ERR1298457_7834 ERR1298457_7970 ERR1298457_8054 ERR1298457_8438 ERR1298457_8738 ERR1298457_8862 ERR1298457_9004 ERR1298457_9160 ERR1298457_9382 ERR1298457_10046 ERR1298457_10280 ERR1298459_276 ERR1298459_1324 ERR1298459_3290 ERR1298459_3590 ERR1298459_3948 ERR1298459_4526 ERR1298459_4630 ERR1298459_5294 ERR1298459_5436 ERR1298459_5962 ERR1298459_6986 ERR1298459_7066 ERR1298459_7498 ERR1298459_8146 ERR1298459_8358 ERR1298459_8502 ERR1298459_8784 ERR1298468_1608 ERR1298468_2322 ERR1298468_2604 ERR1298468_3928 ERR1298468_6450 ERR1298468_7644 ERR1298468_9708 ERR1298168_298 ERR1298168_632 ERR1298168_1380 ERR1298168_1566 ERR1298168_1684 ERR1298168_1714 ERR1298168_2044 ERR1298168_2916 ERR1298168_3034 ERR1298168_3262 ERR1298168_3302 ERR1298168_3318 ERR1298168_3534 ERR1298168_3860 ERR1298168_3924 ERR1298168_3928 ERR1298168_4070 ERR1298168_4136 ERR1298168_4344 ERR1298168_4718 ERR1298168_5188 ERR1298168_6100 ERR1298168_6348 ERR1298168_6586 ERR1298168_6742 ERR1298168_6826 ERR1298168_7220 ERR1298168_8172 ERR1298168_8248 ERR1298168_8514 ERR1298168_8554 ERR1298168_8934 ERR1298168_9354 ERR1298168_9376 ERR1298168_9406 ERR1298168_9412 ERR1298168_9526 ERR1298168_9790 ERR1298168_9852 ERR1298168_9936 ERR1298168_10120 ERR1298168_10220 ERR1298168_10248 ERR1298168_10284 ERR1298175_200 ERR1298175_476 ERR1298175_724 ERR1298175_910 ERR1298175_1260 ERR1298175_1324 ERR1298175_1434 ERR1298175_1516 ERR1298175_2158 ERR1298175_2642 ERR1298175_3192 ERR1298175_3204 ERR1298175_3520 ERR1298175_4084 ERR1298175_4088 ERR1298175_4272 ERR1298175_4286 ERR1298175_4812 ERR1298175_4856 ERR1298175_5038 ERR1298175_5236 ERR1298175_5320 ERR1298175_5616 ERR1298175_6232 ERR1298175_6310 ERR1298175_6322 ERR1298175_6462 ERR1298175_6518 ERR1298175_6526 ERR1298175_6704 ERR1298175_6950 ERR1298175_7084 ERR1298175_7338 ERR1298175_7504 ERR1298175_7848 ERR1298175_8068 ERR1298175_8394 ERR1298175_8422 ERR1298175_8896 ERR1298175_9010 ERR1298175_9092 ERR1298175_9292 ERR1298175_9408 ERR1298175_9412 ERR1298175_9580 ERR1298175_9644 ERR1298175_9680 ERR1298175_9968 ERR1298175_10008 ERR1298175_10080 ERR1298175_10320 ERR1298181_48 ERR1298181_176 ERR1298181_754 ERR1298181_1160 ERR1298181_1794 ERR1298181_2140 ERR1298181_3782 ERR1298181_3940 ERR1298181_5620 ERR1298181_5954 ERR1298181_6254 ERR1298181_8132 ERR1298181_9756 ERR1298181_9988 ERR1298189_170 ERR1298189_196 ERR1298189_400 ERR1298189_464 ERR1298189_894 ERR1298189_1044 ERR1298189_1060 ERR1298189_1236 ERR1298189_1286 ERR1298189_1308 ERR1298189_1394 ERR1298189_1744 ERR1298189_1904 ERR1298189_1948 ERR1298189_2274 ERR1298189_2330 ERR1298189_2486 ERR1298189_2630 ERR1298189_2678 ERR1298189_2934 ERR1298189_3266 ERR1298189_3574 ERR1298189_3674 ERR1298189_3960 ERR1298189_4096 ERR1298189_4252 ERR1298189_4478 ERR1298189_4698 ERR1298189_4814 ERR1298189_5274 ERR1298189_5412 ERR1298189_5628 ERR1298189_5658 ERR1298189_5866 ERR1298189_5946 ERR1298189_6132 ERR1298189_6184 ERR1298189_6336 ERR1298189_6546 ERR1298189_6750 ERR1298189_6956 ERR1298189_7370 ERR1298189_7424 ERR1298189_7560 ERR1298189_7654 ERR1298189_9252 ERR1298189_9284 ERR1298189_9496 ERR1298189_10202 ERR1298189_10288 ERR1298189_10320 ERR1298197_172 ERR1298197_454 ERR1298197_590 ERR1298197_864 ERR1298197_1178 ERR1298197_2376 ERR1298197_2426 ERR1298197_3338 ERR1298197_4420 ERR1298197_4562 ERR1298197_4928 ERR1298197_5092 ERR1298197_5316 ERR1298197_5416 ERR1298197_6256 ERR1298197_6584 ERR1298197_7804 ERR1298197_7912 ERR1298197_7960 ERR1298197_8072 ERR1298197_8116 ERR1298197_8188 ERR1298197_8384 ERR1298197_8516 ERR1298197_8918 ERR1298197_9034 ERR1298197_9252 ERR1298197_10244 ERR1298199_282 ERR1298199_804 ERR1298199_1606 ERR1298199_2228 ERR1298199_2368 ERR1298199_2520 ERR1298199_2724 ERR1298199_3448 ERR1298199_4166 ERR1298199_4292 ERR1298199_4622 ERR1298199_4806 ERR1298199_4948 ERR1298199_4964 ERR1298199_5230 ERR1298199_5978 ERR1298199_6228 ERR1298199_6284 ERR1298199_6726 ERR1298199_6810 ERR1298199_7182 ERR1298199_7640 ERR1298199_7874 ERR1298199_8226 ERR1298199_9222 ERR1298199_10116 ERR1298199_10318 ERR1298204_20 ERR1298204_56 ERR1298204_1334 ERR1298204_1490 ERR1298204_1580 ERR1298204_1756 ERR1298204_1776 ERR1298204_2122 ERR1298204_2170 ERR1298204_2198 ERR1298204_2338 ERR1298204_2374 ERR1298204_2520 ERR1298204_3612 ERR1298204_3790 ERR1298204_4248 ERR1298204_4828 ERR1298204_4926 ERR1298204_4988 ERR1298204_5020 ERR1298204_5312 ERR1298204_5318 ERR1298204_5396 ERR1298204_5468 ERR1298204_5632 ERR1298204_5930 ERR1298204_5966 ERR1298204_6160 ERR1298204_6436 ERR1298204_6490 ERR1298204_6676 ERR1298204_6928 ERR1298204_7066 ERR1298204_7120 ERR1298204_7204 ERR1298204_7208 ERR1298204_7264 ERR1298204_7436 ERR1298204_7470 ERR1298204_8098 ERR1298204_8334 ERR1298204_8482 ERR1298204_8616 ERR1298204_8912 ERR1298204_8994 ERR1298204_9152 ERR1298204_9280 ERR1298204_9438 ERR1298204_9462 ERR1298204_9586 ERR1298204_9644 ERR1298204_9956 ERR1298204_9994 ERR1298204_10052 ERR1298204_10202 ERR1298204_10270 ERR1298208_346 ERR1298208_534 ERR1298208_794 ERR1298208_1774 ERR1298208_2236 ERR1298208_3066 ERR1298208_3824 ERR1298208_4130 ERR1298208_5102 ERR1298208_5188 ERR1298208_5498 ERR1298208_5876 ERR1298208_5916 ERR1298208_6104 ERR1298208_7518 ERR1298208_7732 ERR1298208_8592 ERR1298208_8916 ERR1298208_9730 ERR1298208_10250 ERR1298220_98 ERR1298220_684 ERR1298220_1714 ERR1298220_1860 ERR1298220_2464 ERR1298220_2492 ERR1298220_2588 ERR1298220_3978 ERR1298220_4398 ERR1298220_5130 ERR1298220_5284 ERR1298220_5702 ERR1298220_6650 ERR1298220_6886 ERR1298220_6920 ERR1298220_6950 ERR1298220_7048 ERR1298220_7100 ERR1298220_7448 ERR1298220_7492 ERR1298220_7998 ERR1298220_8062 ERR1298220_8712 ERR1298220_8762 ERR1298220_8946 ERR1298220_8954 ERR1298220_9132 ERR1298230_3732 ERR1298230_4416 ERR1298230_6900 ERR1298232_56 ERR1298232_1000 ERR1298232_1666 ERR1298232_2328 ERR1298232_2550 ERR1298232_2910 ERR1298232_3010 ERR1298232_3084 ERR1298232_3196 ERR1298232_3892 ERR1298232_4060 ERR1298232_4074 ERR1298232_5016 ERR1298232_5980 ERR1298232_6678 ERR1298232_6684 ERR1298232_7084 ERR1298232_7554 ERR1298232_8104 ERR1298232_8222 ERR1298232_9040 ERR1298232_9732 ERR1298237_116 ERR1298237_466 ERR1298237_502 ERR1298237_1028 ERR1298237_1084 ERR1298237_1698 ERR1298237_2176 ERR1298237_2792 ERR1298237_2950 ERR1298237_3006 ERR1298237_3136 ERR1298237_4172 ERR1298237_4674 ERR1298237_4798 ERR1298237_6000 ERR1298237_6218 ERR1298237_6444 ERR1298237_6492 ERR1298237_7214 ERR1298237_7632 ERR1298237_7852 ERR1298237_7952 ERR1298237_8616 ERR1298237_9534 ERR1298237_9580 ERR1298237_9884 ERR1298237_10264 ERR1298239_366 ERR1298239_750 ERR1298239_1046 ERR1298239_2848 ERR1298239_3152 ERR1298239_3524 ERR1298239_3536 ERR1298239_3820 ERR1298239_3904 ERR1298239_3950 ERR1298239_5708 ERR1298239_5754 ERR1298239_5846 ERR1298239_5980 ERR1298239_6024 ERR1298239_6414 ERR1298239_6492 ERR1298239_6666 ERR1298239_6728 ERR1298239_7182 ERR1298239_7898 ERR1298239_9694 ERR1298239_9760 ERR1298239_10176 ERR1298241_182 ERR1298241_196 ERR1298241_222 ERR1298241_410 ERR1298241_602 ERR1298241_1000 ERR1298241_1062 ERR1298241_1104 ERR1298241_1278 ERR1298241_1280 ERR1298241_1688 ERR1298241_1694 ERR1298241_1812 ERR1298241_2100 ERR1298241_2498 ERR1298241_3268 ERR1298241_3436 ERR1298241_3510 ERR1298241_3558 ERR1298241_3638 ERR1298241_3830 ERR1298241_4088 ERR1298241_4330 ERR1298241_4732 ERR1298241_5030 ERR1298241_5106 ERR1298241_5210 ERR1298241_5274 ERR1298241_5472 ERR1298241_6116 ERR1298241_6778 ERR1298241_6784 ERR1298241_6798 ERR1298241_7014 ERR1298241_7686 ERR1298241_7854 ERR1298241_7924 ERR1298241_8680 ERR1298241_8754 ERR1298241_8810 ERR1298241_10040 ERR1298258_842 ERR1298258_1690 ERR1298258_1792 ERR1298258_1936 ERR1298258_2064 ERR1298258_3786 ERR1298258_3958 ERR1298258_4274 ERR1298258_4296 ERR1298258_4354 ERR1298258_4654 ERR1298258_4842 ERR1298258_5792 ERR1298258_6858 ERR1298258_7154 ERR1298258_7156 ERR1298258_7392 ERR1298258_7910 ERR1298258_8064 ERR1298258_8332 ERR1298258_8980 ERR1298258_9344 ERR1298258_9770 ERR1298258_9788 ERR1298258_9828 ERR1298258_9854 ERR1298258_9934 ERR1298260_820 ERR1298260_1854 ERR1298260_1888 ERR1298260_2340 ERR1298260_2376 ERR1298260_3044 ERR1298260_3178 ERR1298260_3192 ERR1298260_3368 ERR1298260_3594 ERR1298260_3632 ERR1298260_3826 ERR1298260_3870 ERR1298260_4068 ERR1298260_4738 ERR1298260_4818 ERR1298260_5074 ERR1298260_5248 ERR1298260_5302 ERR1298260_5958 ERR1298260_6454 ERR1298260_6542 ERR1298260_6790 ERR1298260_6888 ERR1298260_6980 ERR1298260_7064 ERR1298260_7094 ERR1298260_7426 ERR1298260_9090 ERR1298260_9552 ERR1298260_9662 ERR1298260_9712 ERR1298260_10008 ERR1298267_98 ERR1298267_102 ERR1298267_210 ERR1298267_242 ERR1298267_302 ERR1298267_356 ERR1298267_380 ERR1298267_802 ERR1298267_966 ERR1298267_1728 ERR1298267_1748 ERR1298267_2658 ERR1298267_2892 ERR1298267_3188 ERR1298267_3438 ERR1298267_3448 ERR1298267_3610 ERR1298267_3772 ERR1298267_3834 ERR1298267_3886 ERR1298267_4042 ERR1298267_4062 ERR1298267_4390 ERR1298267_4580 ERR1298267_4880 ERR1298267_4910 ERR1298267_5466 ERR1298267_5570 ERR1298267_5586 ERR1298267_5602 ERR1298267_5644 ERR1298267_6374 ERR1298267_6448 ERR1298267_6450 ERR1298267_6552 ERR1298267_6966 ERR1298267_7006 ERR1298267_7588 ERR1298267_7748 ERR1298267_7928 ERR1298267_7982 ERR1298267_8206 ERR1298267_8286 ERR1298267_8310 ERR1298267_8676 ERR1298267_9168 ERR1298267_9222 ERR1298267_9266 ERR1298267_9784 ERR1298267_9998 ERR1298267_10018 ERR1298267_10026 ERR1298267_10156 ERR1298267_10308 ERR1298283_82 ERR1298283_480 ERR1298283_872 ERR1298283_1962 ERR1298283_1988 ERR1298283_2158 ERR1298283_2352 ERR1298283_2402 ERR1298283_2706 ERR1298283_2878 ERR1298283_3312 ERR1298283_3496 ERR1298283_3956 ERR1298283_4882 ERR1298283_5504 ERR1298283_6134 ERR1298283_6218 ERR1298283_6632 ERR1298283_6898 ERR1298283_7104 ERR1298283_7128 ERR1298283_7150 ERR1298283_7210 ERR1298283_7576 ERR1298283_7634 ERR1298283_7974 ERR1298283_8102 ERR1298283_8110 ERR1298283_9454 ERR1298283_9760 ERR1298283_9860 ERR1298283_10084 ERR1298283_10110 ERR1298284_104 ERR1298284_376 ERR1298284_462 ERR1298284_502 ERR1298284_548 ERR1298284_816 ERR1298284_818 ERR1298284_920 ERR1298284_924 ERR1298284_1168 ERR1298284_1196 ERR1298284_1420 ERR1298284_1506 ERR1298284_1598 ERR1298284_1964 ERR1298284_1974 ERR1298284_2088 ERR1298284_2112 ERR1298284_2116 ERR1298284_2488 ERR1298284_2648 ERR1298284_2790 ERR1298284_2828 ERR1298284_2906 ERR1298284_2928 ERR1298284_2930 ERR1298284_2990 ERR1298284_3070 ERR1298284_3364 ERR1298284_3450 ERR1298284_3466 ERR1298284_3508 ERR1298284_3516 ERR1298284_3552 ERR1298284_3556 ERR1298284_3602 ERR1298284_3764 ERR1298284_3864 ERR1298284_3874 ERR1298284_4186 ERR1298284_4192 ERR1298284_4532 ERR1298284_4680 ERR1298284_4800 ERR1298284_4804 ERR1298284_4972 ERR1298284_5134 ERR1298284_5188 ERR1298284_5628 ERR1298284_5678 ERR1298284_5740 ERR1298284_6036 ERR1298284_6096 ERR1298284_6120 ERR1298284_6246 ERR1298284_6316 ERR1298284_6318 ERR1298284_6390 ERR1298284_6486 ERR1298284_6514 ERR1298284_6642 ERR1298284_6874 ERR1298284_7056 ERR1298284_7252 ERR1298284_7384 ERR1298284_7732 ERR1298284_7748 ERR1298284_7794 ERR1298284_8032 ERR1298284_8500 ERR1298284_8506 ERR1298284_8690 ERR1298284_8792 ERR1298284_8860 ERR1298284_9084 ERR1298284_9088 ERR1298284_9204 ERR1298284_9268 ERR1298284_9528 ERR1298284_9572 ERR1298284_9704 ERR1298284_9916 ERR1298284_9930 ERR1298284_10008 ERR1298284_10164 ERR1298284_10216 ERR1298285_68 ERR1298285_298 ERR1298285_410 ERR1298285_432 ERR1298285_846 ERR1298285_1230 ERR1298285_1386 ERR1298285_1832 ERR1298285_2034 ERR1298285_2468 ERR1298285_2752 ERR1298285_2924 ERR1298285_2966 ERR1298285_3002 ERR1298285_3262 ERR1298285_3272 ERR1298285_3504 ERR1298285_3602 ERR1298285_3844 ERR1298285_4766 ERR1298285_5358 ERR1298285_5596 ERR1298285_5998 ERR1298285_6240 ERR1298285_6366 ERR1298285_6384 ERR1298285_6570 ERR1298285_6978 ERR1298285_7068 ERR1298285_8528 ERR1298285_8886 ERR1298285_8994 ERR1298285_9600 ERR1298285_9730 ERR1298285_9936 ERR1298285_9972 ERR1298285_10276 ERR1298288_196 ERR1298288_314 ERR1298288_534 ERR1298288_618 ERR1298288_900 ERR1298288_1368 ERR1298288_2166 ERR1298288_2252 ERR1298288_2562 ERR1298288_2804 ERR1298288_2938 ERR1298288_3040 ERR1298288_3522 ERR1298288_3820 ERR1298288_4076 ERR1298288_4428 ERR1298288_5250 ERR1298288_5486 ERR1298288_6174 ERR1298288_7830 ERR1298288_8302 ERR1298288_8410 ERR1298288_8696 ERR1298288_9370 ERR1298288_9512 ERR1298288_10012 ERR1298292_300 ERR1298292_400 ERR1298292_486 ERR1298292_780 ERR1298292_804 ERR1298292_994 ERR1298292_1064 ERR1298292_1698 ERR1298292_1846 ERR1298292_1940 ERR1298292_1980 ERR1298292_2074 ERR1298292_2178 ERR1298292_3336 ERR1298292_3422 ERR1298292_3766 ERR1298292_3844 ERR1298292_3964 ERR1298292_4240 ERR1298292_4428 ERR1298292_4438 ERR1298292_4442 ERR1298292_4730 ERR1298292_4888 ERR1298292_5152 ERR1298292_5186 ERR1298292_5370 ERR1298292_5952 ERR1298292_6112 ERR1298292_6644 ERR1298292_6906 ERR1298292_7034 ERR1298292_7318 ERR1298292_7380 ERR1298292_7382 ERR1298292_7580 ERR1298292_7584 ERR1298292_8004 ERR1298292_8150 ERR1298292_8696 ERR1298292_8942 ERR1298292_9060 ERR1298292_9080 ERR1298292_9328 ERR1298292_9336 ERR1298294_14 ERR1298294_772 ERR1298294_874 ERR1298294_1094 ERR1298294_1278 ERR1298294_1378 ERR1298294_1380 ERR1298294_1566 ERR1298294_2214 ERR1298294_2238 ERR1298294_2670 ERR1298294_2776 ERR1298294_3146 ERR1298294_3360 ERR1298294_3428 ERR1298294_3522 ERR1298294_3792 ERR1298294_3880 ERR1298294_4214 ERR1298294_4276 ERR1298294_4690 ERR1298294_4752 ERR1298294_4976 ERR1298294_5236 ERR1298294_5398 ERR1298294_5580 ERR1298294_5698 ERR1298294_6010 ERR1298294_6558 ERR1298294_6712 ERR1298294_6724 ERR1298294_6942 ERR1298294_7022 ERR1298294_7056 ERR1298294_7288 ERR1298294_7336 ERR1298294_7346 ERR1298294_8000 ERR1298294_8230 ERR1298294_8296 ERR1298294_8556 ERR1298294_9448 ERR1298294_10160 ERR1298296_3256 ERR1298296_3558 ERR1298296_4204 ERR1298296_4362 ERR1298296_6964 ERR1298296_7492 ERR1298296_7954 ERR1298296_8248 ERR1298296_10224 ERR1298309_846 ERR1298309_1500 ERR1298309_3294 ERR1298309_7456 ERR1298309_7922 ERR1298309_8710 ERR1298309_9606 ERR1298309_9974 ERR1298310_94 ERR1298310_420 ERR1298310_440 ERR1298310_464 ERR1298310_476 ERR1298310_486 ERR1298310_582 ERR1298310_896 ERR1298310_902 ERR1298310_1408 ERR1298310_1872 ERR1298310_1918 ERR1298310_1930 ERR1298310_2004 ERR1298310_2398 ERR1298310_2400 ERR1298310_2566 ERR1298310_2844 ERR1298310_2996 ERR1298310_3096 ERR1298310_3452 ERR1298310_3454 ERR1298310_3610 ERR1298310_3888 ERR1298310_4124 ERR1298310_4256 ERR1298310_4662 ERR1298310_4716 ERR1298310_4832 ERR1298310_4838 ERR1298310_5034 ERR1298310_5090 ERR1298310_5270 ERR1298310_5370 ERR1298310_5652 ERR1298310_5716 ERR1298310_5730 ERR1298310_5928 ERR1298310_6088 ERR1298310_6256 ERR1298310_6464 ERR1298310_6552 ERR1298310_6770 ERR1298310_6956 ERR1298310_7028 ERR1298310_7044 ERR1298310_7066 ERR1298310_7224 ERR1298310_7672 ERR1298310_7716 ERR1298310_7718 ERR1298310_7844 ERR1298310_7860 ERR1298310_7894 ERR1298310_8068 ERR1298310_8088 ERR1298310_8300 ERR1298310_8334 ERR1298310_8420 ERR1298310_8484 ERR1298310_8508 ERR1298310_8606 ERR1298310_8626 ERR1298310_9092 ERR1298310_9128 ERR1298310_9414 ERR1298310_9956 ERR1298310_10090 ERR1298310_10230 ERR1298310_10284 ERR1298311_1330 ERR1298311_1508 ERR1298311_1966 ERR1298311_2188 ERR1298311_2686 ERR1298311_4398 ERR1298311_4612 ERR1298311_4820 ERR1298311_4874 ERR1298311_5486 ERR1298311_5860 ERR1298311_6456 ERR1298311_7146 ERR1298311_7814 ERR1298311_7884 ERR1298311_10098 ERR1298322_16 ERR1298322_214 ERR1298322_364 ERR1298322_490 ERR1298322_584 ERR1298322_604 ERR1298322_682 ERR1298322_720 ERR1298322_856 ERR1298322_1000 ERR1298322_1034 ERR1298322_1688 ERR1298322_1938 ERR1298322_2012 ERR1298322_2156 ERR1298322_2314 ERR1298322_2368 ERR1298322_2584 ERR1298322_2644 ERR1298322_2818 ERR1298322_3162 ERR1298322_3230 ERR1298322_3320 ERR1298322_3502 ERR1298322_3688 ERR1298322_3832 ERR1298322_3838 ERR1298322_3938 ERR1298322_4228 ERR1298322_4262 ERR1298322_4768 ERR1298322_4952 ERR1298322_4960 ERR1298322_5060 ERR1298322_5292 ERR1298322_5510 ERR1298322_5628 ERR1298322_5680 ERR1298322_5816 ERR1298322_5898 ERR1298322_6090 ERR1298322_6186 ERR1298322_6370 ERR1298322_6802 ERR1298322_7032 ERR1298322_7130 ERR1298322_7240 ERR1298322_7598 ERR1298322_7748 ERR1298322_8032 ERR1298322_8122 ERR1298322_8264 ERR1298322_8332 ERR1298322_8386 ERR1298322_8548 ERR1298322_8586 ERR1298322_9430 ERR1298322_9708 ERR1298330_5950 ERR1298340_2930 ERR1298340_3328 ERR1298340_3378 ERR1298340_3868 ERR1298340_5238 ERR1298340_5990 ERR1298340_6154 ERR1298340_6676 ERR1298340_6782 ERR1298340_7542 ERR1298340_8674 ERR1298342_2626 ERR1298342_4164 ERR1298342_6012 ERR1298342_8576 ERR1298343_148 ERR1298343_594 ERR1298343_638 ERR1298343_1320 ERR1298343_2904 ERR1298343_3064 ERR1298343_3116 ERR1298343_3566 ERR1298343_5628 ERR1298343_5842 ERR1298343_6134 ERR1298343_6214 ERR1298343_6990 ERR1298343_7538 ERR1298343_8016 ERR1298343_8080 ERR1298343_8100 ERR1298343_8124 ERR1298343_8250 ERR1298343_8526 ERR1298343_8618 ERR1298343_9016 ERR1298349_2634 ERR1298355_5760 ERR1298366_332 ERR1298366_1308 ERR1298366_1962 ERR1298366_2188 ERR1298366_3862 ERR1298366_5052 ERR1298366_5176 ERR1298366_7816 ERR1298366_8584 ERR1298366_9552 ERR1298370_502 ERR1298370_2002 ERR1298370_2764 ERR1298370_4514 ERR1298370_6444 ERR1298380_62 ERR1298380_364 ERR1298380_666 ERR1298380_900 ERR1298380_1180 ERR1298380_1182 ERR1298380_1878 ERR1298380_1890 ERR1298380_1934 ERR1298380_2146 ERR1298380_2212 ERR1298380_2336 ERR1298380_4238 ERR1298380_4256 ERR1298380_4416 ERR1298380_4516 ERR1298380_4814 ERR1298380_4816 ERR1298380_4958 ERR1298380_5532 ERR1298380_5628 ERR1298380_5742 ERR1298380_5854 ERR1298380_5880 ERR1298380_6458 ERR1298380_6480 ERR1298380_6600 ERR1298380_6996 ERR1298380_7162 ERR1298380_7194 ERR1298380_7198 ERR1298380_7652 ERR1298380_8084 ERR1298380_8360 ERR1298380_8798 ERR1298380_8896 ERR1298380_9080 ERR1298380_9790 ERR1298386_830 ERR1298386_6140 ERR1298391_7970 ERR1298391_8356 ERR1298413_2874 ERR1298413_4260 ERR1298413_4928 ERR1298413_4978 ERR1298413_5218 ERR1298413_6004 ERR1298413_7274 ERR1298413_9246 ERR1298419_642 ERR1298419_1536 ERR1298419_1538 ERR1298419_2616 ERR1298419_3422 ERR1298419_7836 ERR1298419_7998 ERR1298419_8004 ERR1298419_8586 ERR1298419_9354 ERR1298419_9904 ERR1298421_184 ERR1298421_264 ERR1298421_746 ERR1298421_778 ERR1298421_1122 ERR1298421_1166 ERR1298421_1290 ERR1298421_1388 ERR1298421_1464 ERR1298421_1558 ERR1298421_1826 ERR1298421_1870 ERR1298421_2364 ERR1298421_2428 ERR1298421_2854 ERR1298421_2906 ERR1298421_3288 ERR1298421_3536 ERR1298421_3662 ERR1298421_3694 ERR1298421_3818 ERR1298421_3940 ERR1298421_4442 ERR1298421_4790 ERR1298421_4816 ERR1298421_4884 ERR1298421_5004 ERR1298421_5260 ERR1298421_5548 ERR1298421_5840 ERR1298421_5916 ERR1298421_6188 ERR1298421_6278 ERR1298421_6864 ERR1298421_7014 ERR1298421_7418 ERR1298421_7634 ERR1298421_7668 ERR1298421_7756 ERR1298421_7984 ERR1298421_8078 ERR1298421_8406 ERR1298421_8580 ERR1298421_8682 ERR1298421_8740 ERR1298421_8962 ERR1298421_8972 ERR1298421_8980 ERR1298421_9072 ERR1298421_9250 ERR1298421_9440 ERR1298421_9446 ERR1298421_9560 ERR1298421_10228 ERR1298424_180 ERR1298424_254 ERR1298424_1160 ERR1298424_1448 ERR1298424_1624 ERR1298424_2482 ERR1298424_2616 ERR1298424_4308 ERR1298424_4514 ERR1298424_5366 ERR1298424_7850 ERR1298424_8610 ERR1298424_8854 ERR1298424_10292 ERR1298426_820 ERR1298426_1846 ERR1298426_2376 ERR1298426_2618 ERR1298426_2734 ERR1298426_3098 ERR1298426_3544 ERR1298426_3640 ERR1298426_3722 ERR1298426_4498 ERR1298426_4866 ERR1298426_5796 ERR1298426_5960 ERR1298426_6008 ERR1298426_6322 ERR1298426_6862 ERR1298426_6998 ERR1298426_7542 ERR1298426_7630 ERR1298426_7768 ERR1298426_9274 ERR1298426_9346 ERR1298426_9490 ERR1298426_10050 ERR1298426_10300 ERR1298426_10314 ERR1298429_1058 ERR1298429_3168 ERR1298429_4406 ERR1298429_4732 ERR1298429_5082 ERR1298429_6426 ERR1298429_9648 ERR1298429_9964 ERR1298434_230 ERR1298434_1582 ERR1298434_2252 ERR1298434_3772 ERR1298434_3868 ERR1298434_6922 ERR1298434_7016 ERR1298434_7296 ERR1298434_9314 ERR1298434_9890 ERR1298437_138 ERR1298437_1076 ERR1298437_1216 ERR1298437_2760 ERR1298437_2946 ERR1298437_3160 ERR1298437_3520 ERR1298437_3900 ERR1298437_4230 ERR1298437_4412 ERR1298437_4418 ERR1298437_5844 ERR1298437_6054 ERR1298437_6292 ERR1298437_6534 ERR1298437_6568 ERR1298437_6678 ERR1298437_6746 ERR1298437_6832 ERR1298437_6954 ERR1298437_7124 ERR1298437_7482 ERR1298437_7628 ERR1298437_7692 ERR1298437_7814 ERR1298437_8488 ERR1298437_9446 ERR1298437_9694 ERR1298437_9836 ERR1298437_10116 ERR1298439_38 ERR1298439_732 ERR1298439_834 ERR1298439_1402 ERR1298439_1604 ERR1298439_2368 ERR1298439_2560 ERR1298439_2738 ERR1298439_2964 ERR1298439_3076 ERR1298439_3128 ERR1298439_3146 ERR1298439_3222 ERR1298439_3562 ERR1298439_3810 ERR1298439_4228 ERR1298439_4456 ERR1298439_4944 ERR1298439_5156 ERR1298439_5438 ERR1298439_5682 ERR1298439_6018 ERR1298439_6708 ERR1298439_6784 ERR1298439_7196 ERR1298439_7462 ERR1298439_7700 ERR1298439_7740 ERR1298439_7806 ERR1298439_8086 ERR1298439_8206 ERR1298439_8240 ERR1298439_8276 ERR1298439_8416 ERR1298439_8482 ERR1298439_8578 ERR1298439_8870 ERR1298439_8882 ERR1298439_9046 ERR1298439_9160 ERR1298439_9170 ERR1298439_9212 ERR1298439_9232 ERR1298439_9484 ERR1298439_9586 ERR1298439_9652 ERR1298439_9982 ERR1298439_10168 ERR1298440_536 ERR1298440_868 ERR1298440_1074 ERR1298440_1526 ERR1298440_1690 ERR1298440_2066 ERR1298440_2484 ERR1298440_2568 ERR1298440_2932 ERR1298440_2960 ERR1298440_3424 ERR1298440_3704 ERR1298440_3846 ERR1298440_3918 ERR1298440_4036 ERR1298440_4844 ERR1298440_5192 ERR1298440_5408 ERR1298440_5686 ERR1298440_5762 ERR1298440_5826 ERR1298440_6406 ERR1298440_6726 ERR1298440_7508 ERR1298440_7578 ERR1298440_8612 ERR1298440_8974 ERR1298440_9706 ERR1298440_10032 ERR1298441_7572 ERR1298168_328 ERR1298168_636 ERR1298168_1100 ERR1298168_1124 ERR1298168_1434 ERR1298168_1692 ERR1298168_2188 ERR1298168_2190 ERR1298168_2268 ERR1298168_2304 ERR1298168_2592 ERR1298168_2742 ERR1298168_2950 ERR1298168_3080 ERR1298168_3388 ERR1298168_3816 ERR1298168_4312 ERR1298168_4320 ERR1298168_4882 ERR1298168_5278 ERR1298168_5312 ERR1298168_5598 ERR1298168_5616 ERR1298168_6056 ERR1298168_6502 ERR1298168_7002 ERR1298168_7422 ERR1298168_7502 ERR1298168_7660 ERR1298168_7894 ERR1298168_8424 ERR1298168_8670 ERR1298168_8702 ERR1298168_8830 ERR1298168_8842 ERR1298168_9190 ERR1298168_9336 ERR1298168_9468 ERR1298168_9708 ERR1298168_10198 ERR1298168_10270 ERR1298175_138 ERR1298175_644 ERR1298175_752 ERR1298175_794 ERR1298175_950 ERR1298175_1978 ERR1298175_2452 ERR1298175_3170 ERR1298175_3758 ERR1298175_4120 ERR1298175_4614 ERR1298175_4656 ERR1298175_4796 ERR1298175_4992 ERR1298175_5138 ERR1298175_5202 ERR1298175_5500 ERR1298175_5892 ERR1298175_5990 ERR1298175_6376 ERR1298175_6598 ERR1298175_6630 ERR1298175_6652 ERR1298175_6882 ERR1298175_7026 ERR1298175_7766 ERR1298175_7812 ERR1298175_7900 ERR1298175_7926 ERR1298175_8002 ERR1298175_8168 ERR1298175_8432 ERR1298175_9002 ERR1298175_9042 ERR1298175_9888 ERR1298175_10120 ERR1298175_10216 ERR1298181_544 ERR1298181_1102 ERR1298181_1844 ERR1298181_3658 ERR1298181_4030 ERR1298181_5268 ERR1298181_5332 ERR1298181_6476 ERR1298181_7096 ERR1298181_7132 ERR1298181_8374 ERR1298181_9704 ERR1298189_1416 ERR1298189_1418 ERR1298189_1618 ERR1298189_1714 ERR1298189_1914 ERR1298189_2250 ERR1298189_2254 ERR1298189_2384 ERR1298189_2386 ERR1298189_2552 ERR1298189_2810 ERR1298189_2968 ERR1298189_3072 ERR1298189_3602 ERR1298189_4268 ERR1298189_4614 ERR1298189_4668 ERR1298189_4804 ERR1298189_5208 ERR1298189_5242 ERR1298189_5426 ERR1298189_5814 ERR1298189_6136 ERR1298189_6608 ERR1298189_7284 ERR1298189_7408 ERR1298189_7456 ERR1298189_7822 ERR1298189_7830 ERR1298189_7958 ERR1298189_8304 ERR1298189_8580 ERR1298189_8598 ERR1298189_8610 ERR1298189_8716 ERR1298189_8818 ERR1298189_8910 ERR1298189_9056 ERR1298189_9620 ERR1298189_9730 ERR1298189_9774 ERR1298189_10112 ERR1298189_10304 ERR1298197_450 ERR1298197_1520 ERR1298197_2434 ERR1298197_2948 ERR1298197_3558 ERR1298197_3646 ERR1298197_4400 ERR1298197_4456 ERR1298197_4624 ERR1298197_4920 ERR1298197_5222 ERR1298197_5424 ERR1298197_5724 ERR1298197_6448 ERR1298197_6828 ERR1298197_6912 ERR1298197_7256 ERR1298197_7718 ERR1298197_7928 ERR1298197_8366 ERR1298197_8940 ERR1298197_9118 ERR1298197_10118 ERR1298199_98 ERR1298199_224 ERR1298199_786 ERR1298199_890 ERR1298199_966 ERR1298199_1708 ERR1298199_1786 ERR1298199_1922 ERR1298199_2868 ERR1298199_2904 ERR1298199_3052 ERR1298199_4298 ERR1298199_4422 ERR1298199_4590 ERR1298199_4662 ERR1298199_4720 ERR1298199_5304 ERR1298199_5768 ERR1298199_5786 ERR1298199_8326 ERR1298199_8654 ERR1298199_8980 ERR1298199_9294 ERR1298199_9722 ERR1298199_9800 ERR1298204_68 ERR1298204_92 ERR1298204_380 ERR1298204_648 ERR1298204_682 ERR1298204_748 ERR1298204_1010 ERR1298204_1676 ERR1298204_2874 ERR1298204_2896 ERR1298204_2982 ERR1298204_3636 ERR1298204_3744 ERR1298204_3828 ERR1298204_3938 ERR1298204_4260 ERR1298204_4348 ERR1298204_4484 ERR1298204_4494 ERR1298204_4718 ERR1298204_5080 ERR1298204_5326 ERR1298204_5392 ERR1298204_5520 ERR1298204_5670 ERR1298204_5706 ERR1298204_5764 ERR1298204_5834 ERR1298204_5990 ERR1298204_6008 ERR1298204_6234 ERR1298204_6600 ERR1298204_7586 ERR1298204_7726 ERR1298204_7838 ERR1298204_7896 ERR1298204_8034 ERR1298204_8142 ERR1298204_8276 ERR1298204_8296 ERR1298204_8454 ERR1298204_8606 ERR1298204_8642 ERR1298204_8662 ERR1298204_8862 ERR1298204_8878 ERR1298204_8950 ERR1298204_9282 ERR1298204_9424 ERR1298204_9484 ERR1298204_9538 ERR1298204_10278 ERR1298208_458 ERR1298208_556 ERR1298208_690 ERR1298208_1102 ERR1298208_1382 ERR1298208_1482 ERR1298208_2764 ERR1298208_3170 ERR1298208_3210 ERR1298208_3298 ERR1298208_3350 ERR1298208_3576 ERR1298208_4252 ERR1298208_5422 ERR1298208_5678 ERR1298208_6082 ERR1298208_6830 ERR1298208_7916 ERR1298208_8198 ERR1298208_8384 ERR1298208_8908 ERR1298208_8948 ERR1298208_9818 ERR1298220_226 ERR1298220_916 ERR1298220_976 ERR1298220_1092 ERR1298220_1204 ERR1298220_1344 ERR1298220_1374 ERR1298220_1656 ERR1298220_1924 ERR1298220_2808 ERR1298220_2834 ERR1298220_2934 ERR1298220_3004 ERR1298220_3064 ERR1298220_3576 ERR1298220_3638 ERR1298220_3818 ERR1298220_4920 ERR1298220_4922 ERR1298220_5434 ERR1298220_5866 ERR1298220_5934 ERR1298220_6276 ERR1298220_6392 ERR1298220_6624 ERR1298220_6702 ERR1298220_6812 ERR1298220_6958 ERR1298220_7042 ERR1298220_8818 ERR1298220_9260 ERR1298220_10268 ERR1298230_2946 ERR1298230_4138 ERR1298232_360 ERR1298232_1658 ERR1298232_3540 ERR1298232_3866 ERR1298232_4888 ERR1298232_4930 ERR1298232_5114 ERR1298232_6950 ERR1298232_8126 ERR1298232_8420 ERR1298232_9100 ERR1298232_9234 ERR1298232_10214 ERR1298237_1318 ERR1298237_1394 ERR1298237_1746 ERR1298237_1752 ERR1298237_2426 ERR1298237_2510 ERR1298237_4156 ERR1298237_4386 ERR1298237_4700 ERR1298237_4888 ERR1298237_5524 ERR1298237_5724 ERR1298237_6512 ERR1298237_6598 ERR1298237_6714 ERR1298237_7080 ERR1298237_7254 ERR1298237_8026 ERR1298237_8106 ERR1298237_8108 ERR1298237_8352 ERR1298237_8578 ERR1298237_8592 ERR1298237_8630 ERR1298237_8878 ERR1298237_8906 ERR1298237_9342 ERR1298237_9346 ERR1298237_9402 ERR1298237_10054 ERR1298237_10124 ERR1298239_156 ERR1298239_790 ERR1298239_934 ERR1298239_980 ERR1298239_1686 ERR1298239_1786 ERR1298239_2052 ERR1298239_2414 ERR1298239_2442 ERR1298239_2468 ERR1298239_2702 ERR1298239_2726 ERR1298239_3010 ERR1298239_3610 ERR1298239_3640 ERR1298239_4136 ERR1298239_5384 ERR1298239_5538 ERR1298239_5558 ERR1298239_6768 ERR1298239_6806 ERR1298239_6824 ERR1298239_6870 ERR1298239_7282 ERR1298239_7538 ERR1298239_8496 ERR1298239_9568 ERR1298239_9748 ERR1298241_2292 ERR1298241_2644 ERR1298241_2946 ERR1298241_3126 ERR1298241_3500 ERR1298241_3914 ERR1298241_3946 ERR1298241_4158 ERR1298241_4160 ERR1298241_4198 ERR1298241_5202 ERR1298241_5532 ERR1298241_6090 ERR1298241_6096 ERR1298241_7100 ERR1298241_7202 ERR1298241_7504 ERR1298241_7866 ERR1298241_7872 ERR1298241_8184 ERR1298241_8570 ERR1298241_8632 ERR1298241_9160 ERR1298241_9280 ERR1298241_9484 ERR1298241_10134 ERR1298241_10144 ERR1298258_294 ERR1298258_614 ERR1298258_1210 ERR1298258_1328 ERR1298258_1708 ERR1298258_1908 ERR1298258_2076 ERR1298258_2084 ERR1298258_2136 ERR1298258_2728 ERR1298258_3938 ERR1298258_4360 ERR1298258_4886 ERR1298258_5002 ERR1298258_5184 ERR1298258_5458 ERR1298258_5708 ERR1298258_7080 ERR1298258_7238 ERR1298258_7256 ERR1298258_7726 ERR1298258_8576 ERR1298258_9894 ERR1298260_380 ERR1298260_490 ERR1298260_688 ERR1298260_1036 ERR1298260_1992 ERR1298260_2016 ERR1298260_2044 ERR1298260_2410 ERR1298260_2424 ERR1298260_3084 ERR1298260_3410 ERR1298260_3874 ERR1298260_4234 ERR1298260_4532 ERR1298260_5276 ERR1298260_5638 ERR1298260_6058 ERR1298260_6064 ERR1298260_6214 ERR1298260_6786 ERR1298260_6908 ERR1298260_7930 ERR1298260_8214 ERR1298260_8594 ERR1298260_8634 ERR1298260_8726 ERR1298260_9234 ERR1298260_9906 ERR1298260_10266 ERR1298267_190 ERR1298267_226 ERR1298267_546 ERR1298267_1070 ERR1298267_1720 ERR1298267_1816 ERR1298267_1960 ERR1298267_2034 ERR1298267_2042 ERR1298267_2052 ERR1298267_2334 ERR1298267_2636 ERR1298267_2788 ERR1298267_2826 ERR1298267_2974 ERR1298267_3100 ERR1298267_3128 ERR1298267_3236 ERR1298267_3362 ERR1298267_3368 ERR1298267_3764 ERR1298267_4026 ERR1298267_4764 ERR1298267_5452 ERR1298267_5472 ERR1298267_5486 ERR1298267_5552 ERR1298267_5834 ERR1298267_5874 ERR1298267_5946 ERR1298267_5956 ERR1298267_6438 ERR1298267_6594 ERR1298267_7178 ERR1298267_7208 ERR1298267_7890 ERR1298267_7984 ERR1298267_7988 ERR1298267_8268 ERR1298267_9192 ERR1298267_9656 ERR1298267_9666 ERR1298267_9754 ERR1298283_976 ERR1298283_1068 ERR1298283_1868 ERR1298283_2296 ERR1298283_2774 ERR1298283_3202 ERR1298283_3428 ERR1298283_3466 ERR1298283_3576 ERR1298283_3896 ERR1298283_3906 ERR1298283_4378 ERR1298283_4454 ERR1298283_4756 ERR1298283_4830 ERR1298283_5236 ERR1298283_5362 ERR1298283_5540 ERR1298283_5670 ERR1298283_6110 ERR1298283_6548 ERR1298283_6744 ERR1298283_7364 ERR1298283_7738 ERR1298283_7802 ERR1298283_7946 ERR1298283_7990 ERR1298283_8252 ERR1298283_8314 ERR1298283_8834 ERR1298283_9222 ERR1298283_9252 ERR1298283_9434 ERR1298283_9508 ERR1298283_9782 ERR1298283_9894 ERR1298283_10046 ERR1298284_70 ERR1298284_152 ERR1298284_184 ERR1298284_250 ERR1298284_350 ERR1298284_380 ERR1298284_464 ERR1298284_492 ERR1298284_522 ERR1298284_562 ERR1298284_814 ERR1298284_1038 ERR1298284_1104 ERR1298284_1124 ERR1298284_1202 ERR1298284_1206 ERR1298284_1280 ERR1298284_1326 ERR1298284_1380 ERR1298284_1446 ERR1298284_1534 ERR1298284_1636 ERR1298284_1704 ERR1298284_1780 ERR1298284_1812 ERR1298284_1834 ERR1298284_2048 ERR1298284_2118 ERR1298284_2226 ERR1298284_2602 ERR1298284_2948 ERR1298284_3030 ERR1298284_3202 ERR1298284_3938 ERR1298284_4264 ERR1298284_4308 ERR1298284_4520 ERR1298284_4608 ERR1298284_4726 ERR1298284_4978 ERR1298284_5076 ERR1298284_5124 ERR1298284_5386 ERR1298284_5392 ERR1298284_5446 ERR1298284_5520 ERR1298284_5556 ERR1298284_5768 ERR1298284_6058 ERR1298284_6076 ERR1298284_6106 ERR1298284_6220 ERR1298284_6362 ERR1298284_6444 ERR1298284_6464 ERR1298284_6678 ERR1298284_6954 ERR1298284_6978 ERR1298284_7026 ERR1298284_7132 ERR1298284_7350 ERR1298284_7372 ERR1298284_7476 ERR1298284_7478 ERR1298284_7480 ERR1298284_7682 ERR1298284_7776 ERR1298284_7960 ERR1298284_7976 ERR1298284_7986 ERR1298284_7988 ERR1298284_8244 ERR1298284_8448 ERR1298284_8590 ERR1298284_8700 ERR1298284_8732 ERR1298284_9030 ERR1298284_9092 ERR1298284_9216 ERR1298284_9244 ERR1298284_9302 ERR1298284_9544 ERR1298284_9554 ERR1298284_9800 ERR1298284_10038 ERR1298284_10064 ERR1298285_560 ERR1298285_732 ERR1298285_872 ERR1298285_1610 ERR1298285_1704 ERR1298285_2036 ERR1298285_2204 ERR1298285_2366 ERR1298285_2522 ERR1298285_3202 ERR1298285_3376 ERR1298285_3398 ERR1298285_3456 ERR1298285_4276 ERR1298285_4532 ERR1298285_4730 ERR1298285_4842 ERR1298285_4848 ERR1298285_5256 ERR1298285_5556 ERR1298285_5714 ERR1298285_5842 ERR1298285_5926 ERR1298285_5962 ERR1298285_6206 ERR1298285_6386 ERR1298285_6432 ERR1298285_6628 ERR1298285_6740 ERR1298285_6836 ERR1298285_7184 ERR1298285_7996 ERR1298285_8360 ERR1298285_9534 ERR1298285_9874 ERR1298285_10092 ERR1298288_406 ERR1298288_586 ERR1298288_680 ERR1298288_706 ERR1298288_844 ERR1298288_1018 ERR1298288_1268 ERR1298288_1416 ERR1298288_1434 ERR1298288_1514 ERR1298288_1652 ERR1298288_2026 ERR1298288_2152 ERR1298288_2188 ERR1298288_2216 ERR1298288_2522 ERR1298288_2846 ERR1298288_3260 ERR1298288_3566 ERR1298288_3840 ERR1298288_3944 ERR1298288_4144 ERR1298288_5734 ERR1298288_5846 ERR1298288_6256 ERR1298288_6612 ERR1298288_6814 ERR1298288_6828 ERR1298288_7018 ERR1298288_7134 ERR1298288_8038 ERR1298288_8524 ERR1298288_8664 ERR1298288_8726 ERR1298288_8784 ERR1298288_9254 ERR1298288_9830 ERR1298288_9918 ERR1298288_10208 ERR1298292_96 ERR1298292_326 ERR1298292_350 ERR1298292_720 ERR1298292_984 ERR1298292_1052 ERR1298292_1094 ERR1298292_1462 ERR1298292_1520 ERR1298292_2226 ERR1298292_2358 ERR1298292_2530 ERR1298292_3160 ERR1298292_3232 ERR1298292_3236 ERR1298292_3378 ERR1298292_3732 ERR1298292_4266 ERR1298292_4758 ERR1298292_4966 ERR1298292_5486 ERR1298292_5694 ERR1298292_6048 ERR1298292_6136 ERR1298292_6836 ERR1298292_7178 ERR1298292_7336 ERR1298292_7350 ERR1298292_7856 ERR1298292_7858 ERR1298292_7892 ERR1298292_8022 ERR1298292_8102 ERR1298292_8214 ERR1298292_8480 ERR1298292_8720 ERR1298292_9014 ERR1298292_9450 ERR1298292_9632 ERR1298292_10052 ERR1298292_10142 ERR1298292_10238 ERR1298294_574 ERR1298294_704 ERR1298294_1036 ERR1298294_1118 ERR1298294_1220 ERR1298294_1284 ERR1298294_1608 ERR1298294_1928 ERR1298294_3260 ERR1298294_3436 ERR1298294_3630 ERR1298294_4062 ERR1298294_4300 ERR1298294_4438 ERR1298294_4566 ERR1298294_5078 ERR1298294_5116 ERR1298294_5530 ERR1298294_5596 ERR1298294_6062 ERR1298294_6662 ERR1298294_6694 ERR1298294_7160 ERR1298294_7460 ERR1298294_7672 ERR1298294_7826 ERR1298294_7844 ERR1298294_8210 ERR1298294_8702 ERR1298294_9160 ERR1298294_9430 ERR1298294_9452 ERR1298294_9482 ERR1298294_9682 ERR1298294_9904 ERR1298294_10290 ERR1298296_1980 ERR1298296_2668 ERR1298296_3364 ERR1298296_3902 ERR1298296_5638 ERR1298296_6454 ERR1298296_6778 ERR1298296_9016 ERR1298296_9126 ERR1298296_10142 ERR1298296_10302 ERR1298309_1118 ERR1298309_4202 ERR1298309_5020 ERR1298309_5088 ERR1298309_5110 ERR1298309_6914 ERR1298309_9136 ERR1298309_9580 ERR1298309_9868 ERR1298309_10004 ERR1298310_70 ERR1298310_160 ERR1298310_178 ERR1298310_180 ERR1298310_278 ERR1298310_334 ERR1298310_426 ERR1298310_740 ERR1298310_1138 ERR1298310_1242 ERR1298310_1292 ERR1298310_1774 ERR1298310_1792 ERR1298310_1940 ERR1298310_2002 ERR1298310_2048 ERR1298310_2134 ERR1298310_2650 ERR1298310_2852 ERR1298310_2914 ERR1298310_2970 ERR1298310_2986 ERR1298310_3108 ERR1298310_3232 ERR1298310_3398 ERR1298310_3438 ERR1298310_3656 ERR1298310_3822 ERR1298310_4076 ERR1298310_4318 ERR1298310_4450 ERR1298310_4456 ERR1298310_4752 ERR1298310_4864 ERR1298310_4872 ERR1298310_5444 ERR1298310_5576 ERR1298310_5642 ERR1298310_5684 ERR1298310_5848 ERR1298310_6286 ERR1298310_6500 ERR1298310_6658 ERR1298310_6754 ERR1298310_6832 ERR1298310_6844 ERR1298310_7002 ERR1298310_7020 ERR1298310_7204 ERR1298310_7796 ERR1298310_7906 ERR1298310_8164 ERR1298310_8356 ERR1298310_8546 ERR1298310_8866 ERR1298310_8976 ERR1298310_9108 ERR1298310_9186 ERR1298310_9228 ERR1298310_9428 ERR1298310_9496 ERR1298310_10062 ERR1298310_10166 ERR1298311_394 ERR1298311_436 ERR1298311_716 ERR1298311_932 ERR1298311_1928 ERR1298311_2064 ERR1298311_3520 ERR1298311_4132 ERR1298311_4488 ERR1298311_5040 ERR1298311_5130 ERR1298311_6042 ERR1298311_6380 ERR1298311_6696 ERR1298311_6702 ERR1298311_6856 ERR1298311_7072 ERR1298311_7096 ERR1298311_7286 ERR1298311_7442 ERR1298311_7592 ERR1298311_7758 ERR1298311_9026 ERR1298311_9452 ERR1298311_9568 ERR1298311_9812 ERR1298316_296 ERR1298316_1664 ERR1298322_80 ERR1298322_428 ERR1298322_636 ERR1298322_746 ERR1298322_830 ERR1298322_902 ERR1298322_1030 ERR1298322_1038 ERR1298322_1056 ERR1298322_1094 ERR1298322_1192 ERR1298322_1672 ERR1298322_1796 ERR1298322_1976 ERR1298322_1986 ERR1298322_2114 ERR1298322_2388 ERR1298322_2454 ERR1298322_2530 ERR1298322_2714 ERR1298322_2768 ERR1298322_2942 ERR1298322_2964 ERR1298322_3048 ERR1298322_3066 ERR1298322_3284 ERR1298322_3448 ERR1298322_3818 ERR1298322_4030 ERR1298322_4786 ERR1298322_4818 ERR1298322_4854 ERR1298322_5010 ERR1298322_5074 ERR1298322_5082 ERR1298322_5306 ERR1298322_5434 ERR1298322_5512 ERR1298322_5660 ERR1298322_5670 ERR1298322_5796 ERR1298322_5818 ERR1298322_5894 ERR1298322_6064 ERR1298322_6240 ERR1298322_6246 ERR1298322_6744 ERR1298322_6814 ERR1298322_6828 ERR1298322_7068 ERR1298322_7102 ERR1298322_7390 ERR1298322_7486 ERR1298322_7880 ERR1298322_7994 ERR1298322_8022 ERR1298322_8046 ERR1298322_8116 ERR1298322_8300 ERR1298322_9674 ERR1298322_9694 ERR1298322_9740 ERR1298322_9906 ERR1298322_9946 ERR1298322_9972 ERR1298322_9998 ERR1298322_10148 ERR1298322_10150 ERR1298322_10154 ERR1298322_10186 ERR1298330_7376 ERR1298340_3606 ERR1298340_7286 ERR1298340_7616 ERR1298342_3640 ERR1298343_2416 ERR1298343_2768 ERR1298343_3264 ERR1298343_4180 ERR1298343_4682 ERR1298343_4926 ERR1298343_4986 ERR1298343_7334 ERR1298343_9044 ERR1298343_9156 ERR1298343_9826 ERR1298343_9868 ERR1298343_10044 ERR1298343_10112 ERR1298355_236 ERR1298355_4804 ERR1298366_50 ERR1298366_454 ERR1298366_540 ERR1298366_1744 ERR1298366_2786 ERR1298366_3902 ERR1298366_6340 ERR1298366_6540 ERR1298366_7040 ERR1298366_8256 ERR1298366_9846 ERR1298370_758 ERR1298370_794 ERR1298370_950 ERR1298370_2116 ERR1298370_5402 ERR1298370_6266 ERR1298370_9030 ERR1298370_9632 ERR1298380_518 ERR1298380_576 ERR1298380_586 ERR1298380_982 ERR1298380_1100 ERR1298380_1124 ERR1298380_1624 ERR1298380_1734 ERR1298380_1992 ERR1298380_2078 ERR1298380_2782 ERR1298380_3060 ERR1298380_3248 ERR1298380_3712 ERR1298380_3916 ERR1298380_4106 ERR1298380_4488 ERR1298380_4490 ERR1298380_4980 ERR1298380_5050 ERR1298380_5326 ERR1298380_6124 ERR1298380_6182 ERR1298380_6198 ERR1298380_6232 ERR1298380_6418 ERR1298380_6916 ERR1298380_7134 ERR1298380_7352 ERR1298380_7608 ERR1298380_7688 ERR1298380_7988 ERR1298380_8026 ERR1298380_8262 ERR1298380_8344 ERR1298380_8416 ERR1298380_8428 ERR1298380_8702 ERR1298380_8726 ERR1298380_8938 ERR1298380_9670 ERR1298380_9902 ERR1298380_10028 ERR1298386_3526 ERR1298386_4886 ERR1298386_6944 ERR1298386_8412 ERR1298391_1952 ERR1298391_8458 ERR1298391_8946 ERR1298398_2568 ERR1298398_5090 ERR1298398_8044 ERR1298398_8052 ERR1298398_9188 ERR1298413_578 ERR1298413_2670 ERR1298413_2838 ERR1298413_5134 ERR1298413_5898 ERR1298413_6252 ERR1298419_2034 ERR1298419_2638 ERR1298419_2732 ERR1298419_4248 ERR1298419_7844 ERR1298419_8182 ERR1298419_9642 ERR1298419_10000 ERR1298421_130 ERR1298421_278 ERR1298421_384 ERR1298421_502 ERR1298421_1298 ERR1298421_1434 ERR1298421_1440 ERR1298421_1524 ERR1298421_1932 ERR1298421_2040 ERR1298421_2060 ERR1298421_2246 ERR1298421_2336 ERR1298421_2540 ERR1298421_2638 ERR1298421_2710 ERR1298421_3044 ERR1298421_3150 ERR1298421_3986 ERR1298421_4360 ERR1298421_4370 ERR1298421_4440 ERR1298421_4624 ERR1298421_5052 ERR1298421_5158 ERR1298421_5562 ERR1298421_5638 ERR1298421_6490 ERR1298421_7114 ERR1298421_7124 ERR1298421_7428 ERR1298421_7564 ERR1298421_7896 ERR1298421_7982 ERR1298421_8044 ERR1298421_8068 ERR1298421_8314 ERR1298421_8486 ERR1298421_8854 ERR1298421_9416 ERR1298421_9822 ERR1298421_10044 ERR1298421_10178 ERR1298421_10206 ERR1298421_10218 ERR1298424_850 ERR1298424_864 ERR1298424_1510 ERR1298424_2108 ERR1298424_2776 ERR1298424_3208 ERR1298424_3588 ERR1298424_3938 ERR1298424_5162 ERR1298424_5346 ERR1298424_5374 ERR1298424_6350 ERR1298424_6774 ERR1298424_7130 ERR1298424_8122 ERR1298424_8298 ERR1298424_8412 ERR1298424_8656 ERR1298424_9352 ERR1298424_9668 ERR1298424_9824 ERR1298424_10122 ERR1298426_92 ERR1298426_368 ERR1298426_420 ERR1298426_458 ERR1298426_826 ERR1298426_866 ERR1298426_1000 ERR1298426_1084 ERR1298426_1840 ERR1298426_1898 ERR1298426_2200 ERR1298426_3178 ERR1298426_3246 ERR1298426_3704 ERR1298426_3924 ERR1298426_4540 ERR1298426_4796 ERR1298426_5188 ERR1298426_5516 ERR1298426_5606 ERR1298426_5672 ERR1298426_6022 ERR1298426_6062 ERR1298426_6098 ERR1298426_6286 ERR1298426_6762 ERR1298426_6818 ERR1298426_7384 ERR1298426_7452 ERR1298426_7518 ERR1298426_7802 ERR1298426_7954 ERR1298426_8194 ERR1298426_8774 ERR1298426_9160 ERR1298426_9668 ERR1298426_9936 ERR1298429_1412 ERR1298429_2612 ERR1298429_2648 ERR1298429_3314 ERR1298429_4208 ERR1298429_7000 ERR1298429_7712 ERR1298429_7940 ERR1298429_9198 ERR1298429_9742 ERR1298434_220 ERR1298434_270 ERR1298434_960 ERR1298434_2084 ERR1298434_2244 ERR1298434_2422 ERR1298434_2660 ERR1298434_3374 ERR1298434_3384 ERR1298434_3980 ERR1298434_5040 ERR1298434_7712 ERR1298434_8308 ERR1298434_8704 ERR1298434_8974 ERR1298437_272 ERR1298437_1272 ERR1298437_1458 ERR1298437_1600 ERR1298437_1876 ERR1298437_1922 ERR1298437_1968 ERR1298437_2324 ERR1298437_3222 ERR1298437_4438 ERR1298437_4878 ERR1298437_4924 ERR1298437_4938 ERR1298437_4978 ERR1298437_5260 ERR1298437_5320 ERR1298437_5656 ERR1298437_5754 ERR1298437_6268 ERR1298437_6306 ERR1298437_6486 ERR1298437_6680 ERR1298437_7122 ERR1298437_7170 ERR1298437_7844 ERR1298437_7856 ERR1298437_8100 ERR1298437_8536 ERR1298437_8662 ERR1298437_8730 ERR1298437_9136 ERR1298437_9366 ERR1298437_9412 ERR1298437_9582 ERR1298437_9750 ERR1298437_10050 ERR1298437_10114 ERR1298439_196 ERR1298439_608 ERR1298439_1070 ERR1298439_1386 ERR1298439_1594 ERR1298439_1652 ERR1298439_1666 ERR1298439_1706 ERR1298439_1812 ERR1298439_2640 ERR1298439_3144 ERR1298439_3208 ERR1298439_3354 ERR1298439_3438 ERR1298439_3678 ERR1298439_3916 ERR1298439_3982 ERR1298439_4164 ERR1298439_4368 ERR1298439_4690 ERR1298439_5110 ERR1298439_5294 ERR1298439_5496 ERR1298439_5746 ERR1298439_6054 ERR1298439_6202 ERR1298439_6254 ERR1298439_6416 ERR1298439_6580 ERR1298439_6742 ERR1298439_6884 ERR1298439_7046 ERR1298439_7206 ERR1298439_7318 ERR1298439_7870 ERR1298439_8556 ERR1298439_8704 ERR1298439_8730 ERR1298439_8754 ERR1298439_8800 ERR1298439_8814 ERR1298439_8980 ERR1298439_9112 ERR1298439_9158 ERR1298439_9520 ERR1298439_9680 ERR1298439_9732 ERR1298439_9802 ERR1298439_10200 ERR1298439_10236 ERR1298439_10246 ERR1298440_54 ERR1298440_740 ERR1298440_1040 ERR1298440_1328 ERR1298440_1938 ERR1298440_2670 ERR1298440_3192 ERR1298440_3844 ERR1298440_4182 ERR1298440_5052 ERR1298440_5768 ERR1298440_5926 ERR1298440_6020 ERR1298440_6220 ERR1298440_6520 ERR1298440_6794 ERR1298440_6944 ERR1298440_7410 ERR1298440_7528 ERR1298440_8078 ERR1298440_8504 ERR1298440_8710 ERR1298440_8888 ERR1298440_8968 ERR1298440_10194 ERR1298441_6818 ERR1298441_8682 ERR1298441_9450 ERR1298462_8414 ERR1298169_332 ERR1298169_1096 ERR1298169_1874 ERR1298169_2270 ERR1298169_3744 ERR1298169_3826 ERR1298169_3958 ERR1298169_4646 ERR1298169_6424 ERR1298169_6630 ERR1298169_6898 ERR1298169_7138 ERR1298169_7390 ERR1298169_7658 ERR1298169_7808 ERR1298169_8926 ERR1298169_9394 ERR1298169_10022 ERR1298169_10282 ERR1298174_100 ERR1298174_158 ERR1298174_992 ERR1298174_1264 ERR1298174_1932 ERR1298174_2168 ERR1298174_2172 ERR1298174_2304 ERR1298174_2338 ERR1298174_2654 ERR1298174_2854 ERR1298174_3476 ERR1298174_3612 ERR1298174_4108 ERR1298174_4210 ERR1298174_4350 ERR1298174_5266 ERR1298174_6240 ERR1298174_6498 ERR1298174_6732 ERR1298174_7040 ERR1298174_7562 ERR1298174_7978 ERR1298174_8086 ERR1298174_9220 ERR1298174_9454 ERR1298174_9502 ERR1298174_10042 ERR1298176_258 ERR1298176_1120 ERR1298176_1266 ERR1298176_2124 ERR1298176_3490 ERR1298176_3688 ERR1298176_3958 ERR1298176_4168 ERR1298176_4616 ERR1298176_5000 ERR1298176_5874 ERR1298176_6752 ERR1298176_7618 ERR1298176_9334 ERR1298187_212 ERR1298187_322 ERR1298187_348 ERR1298187_438 ERR1298187_580 ERR1298187_626 ERR1298187_716 ERR1298187_1218 ERR1298187_1416 ERR1298187_1536 ERR1298187_1672 ERR1298187_1910 ERR1298187_2114 ERR1298187_2196 ERR1298187_2210 ERR1298187_2306 ERR1298187_2438 ERR1298187_2718 ERR1298187_2822 ERR1298187_3048 ERR1298187_3058 ERR1298187_3316 ERR1298187_3372 ERR1298187_3860 ERR1298187_3942 ERR1298187_4120 ERR1298187_4150 ERR1298187_5140 ERR1298187_5384 ERR1298187_5612 ERR1298187_5646 ERR1298187_6264 ERR1298187_6490 ERR1298187_6496 ERR1298187_6560 ERR1298187_7062 ERR1298187_7346 ERR1298187_7348 ERR1298187_7596 ERR1298187_7690 ERR1298187_7734 ERR1298187_7754 ERR1298187_7828 ERR1298187_7844 ERR1298187_7914 ERR1298187_8104 ERR1298187_8424 ERR1298187_8454 ERR1298187_8504 ERR1298187_8556 ERR1298187_8966 ERR1298187_9008 ERR1298187_9100 ERR1298187_9448 ERR1298187_9472 ERR1298187_9872 ERR1298187_10148 ERR1298190_1318 ERR1298190_1774 ERR1298190_2388 ERR1298190_2626 ERR1298190_3180 ERR1298190_3190 ERR1298190_3410 ERR1298190_3994 ERR1298190_4496 ERR1298190_7526 ERR1298190_7540 ERR1298190_8496 ERR1298190_9842 ERR1298190_9938 ERR1298190_9940 ERR1298198_8 ERR1298198_324 ERR1298198_506 ERR1298198_514 ERR1298198_542 ERR1298198_882 ERR1298198_916 ERR1298198_1030 ERR1298198_1128 ERR1298198_1292 ERR1298198_1714 ERR1298198_1988 ERR1298198_1992 ERR1298198_2148 ERR1298198_2416 ERR1298198_2542 ERR1298198_2868 ERR1298198_2910 ERR1298198_3222 ERR1298198_3670 ERR1298198_3828 ERR1298198_4096 ERR1298198_4508 ERR1298198_4516 ERR1298198_4614 ERR1298198_5264 ERR1298198_5272 ERR1298198_5398 ERR1298198_5542 ERR1298198_5734 ERR1298198_5844 ERR1298198_5870 ERR1298198_6020 ERR1298198_6286 ERR1298198_7034 ERR1298198_7368 ERR1298198_7548 ERR1298198_8094 ERR1298198_8628 ERR1298198_8752 ERR1298198_8780 ERR1298198_8808 ERR1298198_9082 ERR1298198_9130 ERR1298198_9668 ERR1298198_10054 ERR1298198_10230 ERR1298216_1456 ERR1298216_1518 ERR1298216_1542 ERR1298216_1914 ERR1298216_2716 ERR1298216_4610 ERR1298216_4662 ERR1298216_5022 ERR1298216_5486 ERR1298216_6682 ERR1298216_6728 ERR1298216_6914 ERR1298216_6932 ERR1298216_7808 ERR1298216_8450 ERR1298216_8478 ERR1298216_9194 ERR1298218_146 ERR1298218_318 ERR1298218_572 ERR1298218_834 ERR1298218_1442 ERR1298218_1500 ERR1298218_1584 ERR1298218_1776 ERR1298218_1948 ERR1298218_2686 ERR1298218_2796 ERR1298218_2934 ERR1298218_3014 ERR1298218_3492 ERR1298218_3630 ERR1298218_4084 ERR1298218_4458 ERR1298218_4520 ERR1298218_4864 ERR1298218_5194 ERR1298218_5564 ERR1298218_5608 ERR1298218_5654 ERR1298218_5752 ERR1298218_5846 ERR1298218_6094 ERR1298218_6668 ERR1298218_7126 ERR1298218_7230 ERR1298218_7314 ERR1298218_7648 ERR1298218_7846 ERR1298218_7896 ERR1298218_7994 ERR1298218_8324 ERR1298218_8532 ERR1298218_8676 ERR1298218_8754 ERR1298218_8944 ERR1298218_9064 ERR1298218_9962 ERR1298228_1486 ERR1298228_1810 ERR1298228_1946 ERR1298228_3082 ERR1298228_3276 ERR1298228_3464 ERR1298228_5980 ERR1298228_6074 ERR1298228_6296 ERR1298228_6672 ERR1298228_6698 ERR1298228_6736 ERR1298228_6792 ERR1298228_6918 ERR1298228_7326 ERR1298228_7432 ERR1298228_7456 ERR1298228_9116 ERR1298228_9498 ERR1298228_9836 ERR1298228_10072 ERR1298228_10152 ERR1298244_32 ERR1298244_34 ERR1298244_124 ERR1298244_276 ERR1298244_634 ERR1298244_804 ERR1298244_944 ERR1298244_1014 ERR1298244_1298 ERR1298244_1318 ERR1298244_1420 ERR1298244_1536 ERR1298244_1554 ERR1298244_1658 ERR1298244_1822 ERR1298244_2654 ERR1298244_2916 ERR1298244_3670 ERR1298244_3714 ERR1298244_3942 ERR1298244_4182 ERR1298244_5280 ERR1298244_5286 ERR1298244_5596 ERR1298244_5808 ERR1298244_6118 ERR1298244_6140 ERR1298244_6310 ERR1298244_6436 ERR1298244_6488 ERR1298244_6542 ERR1298244_6550 ERR1298244_6826 ERR1298244_6968 ERR1298244_7050 ERR1298244_7576 ERR1298244_7622 ERR1298244_7640 ERR1298244_7758 ERR1298244_7834 ERR1298244_8104 ERR1298244_8152 ERR1298244_8338 ERR1298244_8410 ERR1298244_8422 ERR1298244_8798 ERR1298244_8892 ERR1298244_9322 ERR1298244_9442 ERR1298244_9812 ERR1298244_9916 ERR1298244_9924 ERR1298244_10208 ERR1298244_10316 ERR1298248_268 ERR1298248_448 ERR1298248_508 ERR1298248_546 ERR1298248_644 ERR1298248_652 ERR1298248_666 ERR1298248_728 ERR1298248_872 ERR1298248_1004 ERR1298248_1020 ERR1298248_1176 ERR1298248_1190 ERR1298248_1264 ERR1298248_1470 ERR1298248_1484 ERR1298248_1876 ERR1298248_2320 ERR1298248_2444 ERR1298248_2666 ERR1298248_2766 ERR1298248_2792 ERR1298248_2860 ERR1298248_2998 ERR1298248_3208 ERR1298248_3288 ERR1298248_3410 ERR1298248_3944 ERR1298248_3992 ERR1298248_4298 ERR1298248_4368 ERR1298248_4406 ERR1298248_4722 ERR1298248_4752 ERR1298248_4830 ERR1298248_5022 ERR1298248_5058 ERR1298248_5096 ERR1298248_5138 ERR1298248_5368 ERR1298248_5396 ERR1298248_5418 ERR1298248_5686 ERR1298248_5958 ERR1298248_5986 ERR1298248_6252 ERR1298248_6520 ERR1298248_6596 ERR1298248_6656 ERR1298248_6762 ERR1298248_6800 ERR1298248_6814 ERR1298248_6848 ERR1298248_6978 ERR1298248_7032 ERR1298248_7302 ERR1298248_7358 ERR1298248_7538 ERR1298248_8098 ERR1298248_8240 ERR1298248_8328 ERR1298248_8360 ERR1298248_8500 ERR1298248_8528 ERR1298248_8594 ERR1298248_8746 ERR1298248_8960 ERR1298248_9152 ERR1298248_9284 ERR1298248_9560 ERR1298248_9950 ERR1298248_9974 ERR1298248_9976 ERR1298248_10122 ERR1298248_10136 ERR1298248_10184 ERR1298252_194 ERR1298252_704 ERR1298252_1070 ERR1298252_1258 ERR1298252_1388 ERR1298252_1678 ERR1298252_1686 ERR1298252_1800 ERR1298252_1870 ERR1298252_2790 ERR1298252_2840 ERR1298252_3058 ERR1298252_3078 ERR1298252_3088 ERR1298252_3156 ERR1298252_3522 ERR1298252_3788 ERR1298252_3920 ERR1298252_4052 ERR1298252_4124 ERR1298252_4412 ERR1298252_4420 ERR1298252_4572 ERR1298252_4664 ERR1298252_4730 ERR1298252_5146 ERR1298252_5278 ERR1298252_5390 ERR1298252_5398 ERR1298252_5944 ERR1298252_5968 ERR1298252_6100 ERR1298252_6362 ERR1298252_6452 ERR1298252_6666 ERR1298252_6742 ERR1298252_6994 ERR1298252_7222 ERR1298252_7302 ERR1298252_7374 ERR1298252_7628 ERR1298252_7694 ERR1298252_8108 ERR1298252_8178 ERR1298252_8254 ERR1298252_8268 ERR1298252_8270 ERR1298252_8314 ERR1298252_8372 ERR1298252_8406 ERR1298252_8456 ERR1298252_8576 ERR1298252_8690 ERR1298252_8804 ERR1298252_9098 ERR1298252_9628 ERR1298252_9710 ERR1298252_9800 ERR1298252_9814 ERR1298252_10244 ERR1298254_1402 ERR1298254_1926 ERR1298254_2032 ERR1298254_2166 ERR1298254_2714 ERR1298254_3290 ERR1298254_3640 ERR1298254_5302 ERR1298254_5614 ERR1298254_7202 ERR1298254_7232 ERR1298254_7990 ERR1298254_8180 ERR1298254_8340 ERR1298254_8954 ERR1298261_1858 ERR1298261_6768 ERR1298261_9722 ERR1298264_44 ERR1298264_316 ERR1298264_868 ERR1298264_982 ERR1298264_1000 ERR1298264_1016 ERR1298264_1026 ERR1298264_1356 ERR1298264_1506 ERR1298264_1554 ERR1298264_1936 ERR1298264_2248 ERR1298264_2396 ERR1298264_2620 ERR1298264_3402 ERR1298264_3408 ERR1298264_3550 ERR1298264_3666 ERR1298264_4016 ERR1298264_4464 ERR1298264_4544 ERR1298264_4668 ERR1298264_4804 ERR1298264_5084 ERR1298264_5182 ERR1298264_5358 ERR1298264_6170 ERR1298264_6258 ERR1298264_6290 ERR1298264_6306 ERR1298264_6340 ERR1298264_6654 ERR1298264_6886 ERR1298264_7304 ERR1298264_7630 ERR1298264_7858 ERR1298264_7982 ERR1298264_8218 ERR1298264_8486 ERR1298264_8526 ERR1298264_8814 ERR1298264_8888 ERR1298264_9558 ERR1298264_9794 ERR1298269_6 ERR1298269_192 ERR1298269_1722 ERR1298269_3264 ERR1298269_4476 ERR1298269_5594 ERR1298269_7600 ERR1298269_8432 ERR1298269_8516 ERR1298269_8732 ERR1298269_9034 ERR1298277_432 ERR1298277_600 ERR1298277_852 ERR1298277_1130 ERR1298277_1410 ERR1298277_1660 ERR1298277_2150 ERR1298277_2274 ERR1298277_2644 ERR1298277_2692 ERR1298277_2778 ERR1298277_3112 ERR1298277_3146 ERR1298277_3256 ERR1298277_3408 ERR1298277_4084 ERR1298277_4218 ERR1298277_4512 ERR1298277_4582 ERR1298277_4786 ERR1298277_4938 ERR1298277_5168 ERR1298277_5282 ERR1298277_6222 ERR1298277_6440 ERR1298277_6454 ERR1298277_6638 ERR1298277_6688 ERR1298277_6732 ERR1298277_6982 ERR1298277_7392 ERR1298277_7698 ERR1298277_7940 ERR1298277_9188 ERR1298277_9600 ERR1298277_9698 ERR1298277_9884 ERR1298305_1126 ERR1298305_1512 ERR1298305_1980 ERR1298305_2076 ERR1298305_2772 ERR1298305_2798 ERR1298305_3586 ERR1298305_3732 ERR1298305_3774 ERR1298305_3820 ERR1298305_3828 ERR1298305_4692 ERR1298305_5248 ERR1298305_5704 ERR1298305_6950 ERR1298305_8024 ERR1298305_8350 ERR1298305_8396 ERR1298305_8724 ERR1298305_8772 ERR1298305_8928 ERR1298305_9362 ERR1298305_9750 ERR1298305_9782 ERR1298313_152 ERR1298313_660 ERR1298313_844 ERR1298313_992 ERR1298313_1262 ERR1298313_1392 ERR1298313_1950 ERR1298313_2182 ERR1298313_3070 ERR1298313_3120 ERR1298313_4056 ERR1298313_4548 ERR1298313_4726 ERR1298313_5256 ERR1298313_5342 ERR1298313_5350 ERR1298313_5468 ERR1298313_5996 ERR1298313_6278 ERR1298313_6408 ERR1298313_6626 ERR1298313_7728 ERR1298313_7836 ERR1298313_8278 ERR1298313_8400 ERR1298313_8940 ERR1298313_9018 ERR1298313_9094 ERR1298313_9326 ERR1298313_10002 ERR1298313_10162 ERR1298313_10296 ERR1298319_1104 ERR1298319_1110 ERR1298319_3656 ERR1298319_4024 ERR1298319_4156 ERR1298319_5938 ERR1298319_7282 ERR1298319_8952 ERR1298319_9532 ERR1298319_10078 ERR1298326_126 ERR1298326_268 ERR1298326_416 ERR1298326_504 ERR1298326_558 ERR1298326_644 ERR1298326_798 ERR1298326_828 ERR1298326_910 ERR1298326_1670 ERR1298326_1722 ERR1298326_1746 ERR1298326_1772 ERR1298326_2404 ERR1298326_2486 ERR1298326_2572 ERR1298326_2644 ERR1298326_2646 ERR1298326_2848 ERR1298326_2984 ERR1298326_3326 ERR1298326_3380 ERR1298326_3444 ERR1298326_3818 ERR1298326_3918 ERR1298326_4042 ERR1298326_4140 ERR1298326_4548 ERR1298326_4884 ERR1298326_5074 ERR1298326_5142 ERR1298326_5282 ERR1298326_5418 ERR1298326_5680 ERR1298326_5730 ERR1298326_5852 ERR1298326_5970 ERR1298326_6322 ERR1298326_6362 ERR1298326_6490 ERR1298326_6492 ERR1298326_7012 ERR1298326_7046 ERR1298326_7264 ERR1298326_7852 ERR1298326_8152 ERR1298326_8250 ERR1298326_8764 ERR1298326_8772 ERR1298326_8804 ERR1298326_8882 ERR1298326_8918 ERR1298326_9130 ERR1298326_9490 ERR1298326_9542 ERR1298326_9548 ERR1298326_9766 ERR1298326_10242 ERR1298326_10244 ERR1298336_154 ERR1298336_340 ERR1298336_718 ERR1298336_1678 ERR1298336_2242 ERR1298336_3202 ERR1298336_3468 ERR1298336_3708 ERR1298336_5002 ERR1298336_5350 ERR1298336_5404 ERR1298336_5574 ERR1298336_5598 ERR1298336_5710 ERR1298336_6074 ERR1298336_7398 ERR1298336_8020 ERR1298336_8408 ERR1298336_8688 ERR1298336_9394 ERR1298336_9498 ERR1298336_10120 ERR1298344_78 ERR1298344_306 ERR1298344_446 ERR1298344_560 ERR1298344_880 ERR1298344_882 ERR1298344_940 ERR1298344_1262 ERR1298344_1824 ERR1298344_2718 ERR1298344_3002 ERR1298344_3342 ERR1298344_3380 ERR1298344_3456 ERR1298344_3834 ERR1298344_4078 ERR1298344_4350 ERR1298344_4378 ERR1298344_4722 ERR1298344_5200 ERR1298344_5204 ERR1298344_5426 ERR1298344_5530 ERR1298344_5736 ERR1298344_5856 ERR1298344_5922 ERR1298344_5982 ERR1298344_5990 ERR1298344_6070 ERR1298344_6188 ERR1298344_6334 ERR1298344_6390 ERR1298344_6528 ERR1298344_6710 ERR1298344_6800 ERR1298344_7074 ERR1298344_7366 ERR1298344_7444 ERR1298344_7784 ERR1298344_7988 ERR1298344_8262 ERR1298344_8398 ERR1298344_8494 ERR1298344_8746 ERR1298344_8928 ERR1298344_9152 ERR1298344_9260 ERR1298344_9574 ERR1298344_9724 ERR1298344_9756 ERR1298344_10270 ERR1298347_540 ERR1298347_730 ERR1298347_1112 ERR1298347_1870 ERR1298347_2900 ERR1298347_2962 ERR1298347_3034 ERR1298347_4256 ERR1298347_5332 ERR1298347_5558 ERR1298347_5604 ERR1298347_5844 ERR1298347_6302 ERR1298347_7416 ERR1298347_8156 ERR1298347_8368 ERR1298347_8740 ERR1298347_9252 ERR1298347_9254 ERR1298348_388 ERR1298348_882 ERR1298348_886 ERR1298348_1444 ERR1298348_1472 ERR1298348_1644 ERR1298348_2092 ERR1298348_2198 ERR1298348_2260 ERR1298348_2474 ERR1298348_2590 ERR1298348_2760 ERR1298348_2866 ERR1298348_3148 ERR1298348_3698 ERR1298348_4118 ERR1298348_4460 ERR1298348_4822 ERR1298348_4878 ERR1298348_5948 ERR1298348_6026 ERR1298348_6366 ERR1298348_6472 ERR1298348_7210 ERR1298348_7524 ERR1298348_7690 ERR1298348_8064 ERR1298348_8070 ERR1298348_8098 ERR1298348_8144 ERR1298348_8332 ERR1298348_8802 ERR1298348_8940 ERR1298348_9834 ERR1298356_140 ERR1298356_506 ERR1298356_718 ERR1298356_756 ERR1298356_878 ERR1298356_986 ERR1298356_1098 ERR1298356_1500 ERR1298356_1966 ERR1298356_1978 ERR1298356_2320 ERR1298356_2538 ERR1298356_2546 ERR1298356_2788 ERR1298356_3056 ERR1298356_3174 ERR1298356_3266 ERR1298356_3398 ERR1298356_3566 ERR1298356_3586 ERR1298356_3798 ERR1298356_3894 ERR1298356_3930 ERR1298356_3950 ERR1298356_4110 ERR1298356_4568 ERR1298356_4570 ERR1298356_4592 ERR1298356_4610 ERR1298356_4702 ERR1298356_4954 ERR1298356_4962 ERR1298356_4988 ERR1298356_5048 ERR1298356_5158 ERR1298356_5324 ERR1298356_5396 ERR1298356_5446 ERR1298356_5572 ERR1298356_5578 ERR1298356_5732 ERR1298356_5938 ERR1298356_6094 ERR1298356_6742 ERR1298356_6808 ERR1298356_6948 ERR1298356_7062 ERR1298356_7098 ERR1298356_7162 ERR1298356_7206 ERR1298356_7278 ERR1298356_7330 ERR1298356_7358 ERR1298356_7492 ERR1298356_7628 ERR1298356_7632 ERR1298356_7792 ERR1298356_7924 ERR1298356_7934 ERR1298356_8014 ERR1298356_8030 ERR1298356_8188 ERR1298356_8234 ERR1298356_8282 ERR1298356_8314 ERR1298356_8390 ERR1298356_8408 ERR1298356_8638 ERR1298356_8652 ERR1298356_8682 ERR1298356_9118 ERR1298356_9250 ERR1298356_9412 ERR1298356_9462 ERR1298356_9526 ERR1298356_9546 ERR1298356_9678 ERR1298356_9810 ERR1298356_9882 ERR1298356_9922 ERR1298356_10012 ERR1298356_10224 ERR1298362_208 ERR1298362_784 ERR1298362_806 ERR1298362_860 ERR1298362_1728 ERR1298362_2132 ERR1298362_2812 ERR1298362_2998 ERR1298362_3514 ERR1298362_3782 ERR1298362_3854 ERR1298362_4248 ERR1298362_4250 ERR1298362_4448 ERR1298362_4620 ERR1298362_6094 ERR1298362_6098 ERR1298362_6712 ERR1298362_6978 ERR1298362_7030 ERR1298362_7042 ERR1298362_7078 ERR1298362_7248 ERR1298362_7350 ERR1298362_7370 ERR1298362_7508 ERR1298362_7688 ERR1298362_7826 ERR1298362_7950 ERR1298362_8206 ERR1298362_8562 ERR1298362_8838 ERR1298362_8898 ERR1298362_9454 ERR1298362_9722 ERR1298362_9940 ERR1298362_9994 ERR1298362_10164 ERR1298362_10190 ERR1298371_6812 ERR1298373_418 ERR1298373_680 ERR1298373_1018 ERR1298373_1084 ERR1298373_1630 ERR1298373_1678 ERR1298373_2112 ERR1298373_2322 ERR1298373_2542 ERR1298373_2806 ERR1298373_3004 ERR1298373_3394 ERR1298373_4302 ERR1298373_4312 ERR1298373_5964 ERR1298373_6928 ERR1298373_8804 ERR1298373_8874 ERR1298375_16 ERR1298375_1090 ERR1298375_1296 ERR1298375_1720 ERR1298375_2224 ERR1298375_2748 ERR1298375_2768 ERR1298375_2772 ERR1298375_2906 ERR1298375_2910 ERR1298375_3350 ERR1298375_3360 ERR1298375_3658 ERR1298375_3940 ERR1298375_4608 ERR1298375_4742 ERR1298375_5374 ERR1298375_6228 ERR1298375_6346 ERR1298375_6484 ERR1298375_7012 ERR1298375_7260 ERR1298375_7666 ERR1298375_7756 ERR1298375_7894 ERR1298375_8106 ERR1298375_8678 ERR1298375_8782 ERR1298375_8924 ERR1298375_8980 ERR1298375_9448 ERR1298375_9630 ERR1298375_9904 ERR1298381_1548 ERR1298381_2604 ERR1298381_4676 ERR1298381_5816 ERR1298381_6476 ERR1298381_6548 ERR1298381_7302 ERR1298381_7860 ERR1298381_8742 ERR1298381_9500 ERR1298392_768 ERR1298392_834 ERR1298392_1260 ERR1298392_1302 ERR1298392_2056 ERR1298392_2186 ERR1298392_2192 ERR1298392_2964 ERR1298392_3756 ERR1298392_3770 ERR1298392_3980 ERR1298392_4016 ERR1298392_5240 ERR1298392_5866 ERR1298392_6304 ERR1298392_7146 ERR1298392_7810 ERR1298392_8054 ERR1298392_8720 ERR1298392_8944 ERR1298392_9142 ERR1298392_9588 ERR1298392_9656 ERR1298392_9740 ERR1298392_9934 ERR1298392_10088 ERR1298392_10174 ERR1298392_10206 ERR1298395_274 ERR1298395_512 ERR1298395_654 ERR1298395_686 ERR1298395_740 ERR1298395_800 ERR1298395_818 ERR1298395_1552 ERR1298395_1570 ERR1298395_2208 ERR1298395_2416 ERR1298395_2470 ERR1298395_2612 ERR1298395_2946 ERR1298395_3308 ERR1298395_3388 ERR1298395_4186 ERR1298395_4358 ERR1298395_4374 ERR1298395_4588 ERR1298395_4680 ERR1298395_4788 ERR1298395_4884 ERR1298395_5018 ERR1298395_5304 ERR1298395_5408 ERR1298395_5902 ERR1298395_6004 ERR1298395_6216 ERR1298395_6504 ERR1298395_6760 ERR1298395_6888 ERR1298395_6894 ERR1298395_7004 ERR1298395_7064 ERR1298395_7388 ERR1298395_7738 ERR1298395_8276 ERR1298395_9228 ERR1298395_9632 ERR1298395_9954 ERR1298395_10122 ERR1298395_10212 ERR1298395_10294 ERR1298400_234 ERR1298400_354 ERR1298400_372 ERR1298400_396 ERR1298400_460 ERR1298400_524 ERR1298400_634 ERR1298400_642 ERR1298400_728 ERR1298400_742 ERR1298400_870 ERR1298400_872 ERR1298400_928 ERR1298400_1004 ERR1298400_1080 ERR1298400_1180 ERR1298400_1278 ERR1298400_1668 ERR1298400_1772 ERR1298400_1926 ERR1298400_1944 ERR1298400_2018 ERR1298400_2178 ERR1298400_2196 ERR1298400_2352 ERR1298400_2354 ERR1298400_2434 ERR1298400_2620 ERR1298400_2626 ERR1298400_2746 ERR1298400_2830 ERR1298400_2908 ERR1298400_2926 ERR1298400_3100 ERR1298400_3132 ERR1298400_3152 ERR1298400_3252 ERR1298400_3256 ERR1298400_3314 ERR1298400_3378 ERR1298400_3518 ERR1298400_3646 ERR1298400_3796 ERR1298400_3988 ERR1298400_4042 ERR1298400_4302 ERR1298400_4708 ERR1298400_4734 ERR1298400_5002 ERR1298400_5136 ERR1298400_5298 ERR1298400_5474 ERR1298400_5714 ERR1298400_5794 ERR1298400_5812 ERR1298400_5924 ERR1298400_5952 ERR1298400_5966 ERR1298400_5990 ERR1298400_6264 ERR1298400_6302 ERR1298400_6422 ERR1298400_6452 ERR1298400_6512 ERR1298400_6516 ERR1298400_6814 ERR1298400_6958 ERR1298400_7340 ERR1298400_7448 ERR1298400_7576 ERR1298400_7700 ERR1298400_7774 ERR1298400_8072 ERR1298400_8086 ERR1298400_8122 ERR1298400_8124 ERR1298400_8238 ERR1298400_8278 ERR1298400_8350 ERR1298400_8388 ERR1298400_8476 ERR1298400_8536 ERR1298400_8624 ERR1298400_8646 ERR1298400_8652 ERR1298400_8816 ERR1298400_8862 ERR1298400_8976 ERR1298400_8986 ERR1298400_9014 ERR1298400_9228 ERR1298400_9256 ERR1298400_9326 ERR1298400_9378 ERR1298400_9384 ERR1298400_9426 ERR1298400_9468 ERR1298400_9494 ERR1298400_9704 ERR1298400_9802 ERR1298400_10020 ERR1298400_10170 ERR1298400_10192 ERR1298400_10208 ERR1298400_10232 ERR1298400_10238 ERR1298430_1066 ERR1298430_1202 ERR1298430_2574 ERR1298430_10168 ERR1298448_1562 ERR1298448_2354 ERR1298448_4774 ERR1298448_5458 ERR1298448_5704 ERR1298448_6034 ERR1298448_6550 ERR1298448_6664 ERR1298448_7508 ERR1298448_10078 ERR1298451_280 ERR1298451_320 ERR1298451_382 ERR1298451_732 ERR1298451_878 ERR1298451_1344 ERR1298451_1780 ERR1298451_2298 ERR1298451_2550 ERR1298451_2772 ERR1298451_2878 ERR1298451_3422 ERR1298451_3950 ERR1298451_4082 ERR1298451_4276 ERR1298451_4624 ERR1298451_4826 ERR1298451_4928 ERR1298451_5662 ERR1298451_6306 ERR1298451_6334 ERR1298451_6338 ERR1298451_6570 ERR1298451_6698 ERR1298451_6764 ERR1298451_7292 ERR1298451_7334 ERR1298451_7394 ERR1298451_7540 ERR1298451_7572 ERR1298451_8226 ERR1298451_8264 ERR1298451_8378 ERR1298451_8868 ERR1298451_9388 ERR1298451_10304 ERR1298457_78 ERR1298457_404 ERR1298457_450 ERR1298457_770 ERR1298457_804 ERR1298457_1380 ERR1298457_1574 ERR1298457_1724 ERR1298457_2070 ERR1298457_2818 ERR1298457_2940 ERR1298457_3338 ERR1298457_3344 ERR1298457_3568 ERR1298457_3656 ERR1298457_3666 ERR1298457_3854 ERR1298457_4972 ERR1298457_5408 ERR1298457_5416 ERR1298457_5448 ERR1298457_5990 ERR1298457_6138 ERR1298457_6262 ERR1298457_6476 ERR1298457_7306 ERR1298457_7342 ERR1298457_7762 ERR1298457_8048 ERR1298457_8472 ERR1298457_8596 ERR1298457_8610 ERR1298457_8726 ERR1298457_8804 ERR1298457_8848 ERR1298457_9112 ERR1298457_9638 ERR1298457_9794 ERR1298457_10048 ERR1298459_202 ERR1298459_246 ERR1298459_1634 ERR1298459_1900 ERR1298459_2940 ERR1298459_3980 ERR1298459_4896 ERR1298459_5062 ERR1298459_5132 ERR1298459_6028 ERR1298459_6054 ERR1298459_6812 ERR1298459_7310 ERR1298459_8248 ERR1298459_8880 ERR1298468_254 ERR1298468_2654 ERR1298468_2886 ERR1298468_3556 ERR1298468_6028 ERR1298468_6804 ERR1298468_7524 ERR1298468_8452 ERR1298468_9114 ERR1298468_9398 ERR1298163_264 ERR1298163_404 ERR1298163_452 ERR1298163_608 ERR1298163_674 ERR1298163_684 ERR1298163_760 ERR1298163_984 ERR1298163_1258 ERR1298163_1272 ERR1298163_1300 ERR1298163_1762 ERR1298163_2254 ERR1298163_2420 ERR1298163_2704 ERR1298163_2754 ERR1298163_3690 ERR1298163_3710 ERR1298163_3964 ERR1298163_4308 ERR1298163_4332 ERR1298163_4404 ERR1298163_4520 ERR1298163_5542 ERR1298163_5636 ERR1298163_5650 ERR1298163_5716 ERR1298163_5732 ERR1298163_5760 ERR1298163_6220 ERR1298163_6274 ERR1298163_6362 ERR1298163_6452 ERR1298163_6534 ERR1298163_6620 ERR1298163_7368 ERR1298163_7422 ERR1298163_7594 ERR1298163_7690 ERR1298163_7872 ERR1298163_7996 ERR1298163_8060 ERR1298163_9162 ERR1298163_9264 ERR1298163_9494 ERR1298163_9612 ERR1298163_9654 ERR1298163_9844 ERR1298163_9886 ERR1298178_210 ERR1298178_802 ERR1298178_950 ERR1298178_1366 ERR1298178_1656 ERR1298178_2244 ERR1298178_2692 ERR1298178_3352 ERR1298178_3428 ERR1298178_4190 ERR1298178_4660 ERR1298178_4756 ERR1298178_5068 ERR1298178_5484 ERR1298178_5596 ERR1298178_5912 ERR1298178_6064 ERR1298178_6666 ERR1298178_8278 ERR1298178_8332 ERR1298178_8630 ERR1298178_9166 ERR1298178_9484 ERR1298178_9592 ERR1298178_10146 ERR1298178_10216 ERR1298178_10294 ERR1298182_184 ERR1298182_244 ERR1298182_656 ERR1298182_906 ERR1298182_914 ERR1298182_924 ERR1298182_2002 ERR1298182_2030 ERR1298182_2208 ERR1298182_2226 ERR1298182_2248 ERR1298182_2508 ERR1298182_2610 ERR1298182_2632 ERR1298182_2646 ERR1298182_2668 ERR1298182_3026 ERR1298182_3078 ERR1298182_3274 ERR1298182_3322 ERR1298182_3402 ERR1298182_3454 ERR1298182_3674 ERR1298182_3718 ERR1298182_3798 ERR1298182_3906 ERR1298182_4188 ERR1298182_4374 ERR1298182_4410 ERR1298182_4584 ERR1298182_4796 ERR1298182_4892 ERR1298182_4918 ERR1298182_5018 ERR1298182_5076 ERR1298182_5274 ERR1298182_5288 ERR1298182_5342 ERR1298182_5432 ERR1298182_5474 ERR1298182_5602 ERR1298182_5620 ERR1298182_5964 ERR1298182_6108 ERR1298182_6192 ERR1298182_6230 ERR1298182_6624 ERR1298182_6762 ERR1298182_6910 ERR1298182_7310 ERR1298182_7654 ERR1298182_8176 ERR1298182_8180 ERR1298182_8450 ERR1298182_8554 ERR1298182_9176 ERR1298182_9332 ERR1298182_9558 ERR1298182_10020 ERR1298182_10076 ERR1298182_10134 ERR1298182_10232 ERR1298188_158 ERR1298188_510 ERR1298188_640 ERR1298188_1298 ERR1298188_1856 ERR1298188_2194 ERR1298188_2788 ERR1298188_3194 ERR1298188_3208 ERR1298188_3430 ERR1298188_3932 ERR1298188_4524 ERR1298188_6428 ERR1298188_6516 ERR1298188_6856 ERR1298188_7026 ERR1298188_7340 ERR1298188_7824 ERR1298188_7878 ERR1298188_8106 ERR1298188_8592 ERR1298188_8696 ERR1298188_8830 ERR1298188_8872 ERR1298188_8928 ERR1298188_9092 ERR1298192_148 ERR1298192_176 ERR1298192_870 ERR1298192_892 ERR1298192_1192 ERR1298192_1402 ERR1298192_1426 ERR1298192_1516 ERR1298192_1614 ERR1298192_2022 ERR1298192_2120 ERR1298192_2636 ERR1298192_2732 ERR1298192_2740 ERR1298192_3360 ERR1298192_3500 ERR1298192_3520 ERR1298192_3524 ERR1298192_4150 ERR1298192_4244 ERR1298192_4296 ERR1298192_4548 ERR1298192_4748 ERR1298192_4854 ERR1298192_4942 ERR1298192_5102 ERR1298192_5274 ERR1298192_5340 ERR1298192_5408 ERR1298192_5462 ERR1298192_5776 ERR1298192_6406 ERR1298192_6442 ERR1298192_7510 ERR1298192_7526 ERR1298192_7670 ERR1298192_7672 ERR1298192_8184 ERR1298192_8448 ERR1298192_8628 ERR1298192_9070 ERR1298192_9210 ERR1298192_9244 ERR1298192_9458 ERR1298192_9888 ERR1298192_9938 ERR1298193_242 ERR1298193_272 ERR1298193_342 ERR1298193_456 ERR1298193_1200 ERR1298193_1516 ERR1298193_1588 ERR1298193_1620 ERR1298193_1688 ERR1298193_1764 ERR1298193_1772 ERR1298193_1876 ERR1298193_2032 ERR1298193_2072 ERR1298193_2276 ERR1298193_2318 ERR1298193_2420 ERR1298193_2466 ERR1298193_2634 ERR1298193_2714 ERR1298193_2900 ERR1298193_2906 ERR1298193_3020 ERR1298193_3024 ERR1298193_3264 ERR1298193_3992 ERR1298193_4058 ERR1298193_4964 ERR1298193_5236 ERR1298193_5266 ERR1298193_5318 ERR1298193_5454 ERR1298193_5526 ERR1298193_5594 ERR1298193_5660 ERR1298193_5750 ERR1298193_5874 ERR1298193_6024 ERR1298193_6228 ERR1298193_7012 ERR1298193_7320 ERR1298193_7546 ERR1298193_7670 ERR1298193_7724 ERR1298193_7742 ERR1298193_7884 ERR1298193_7892 ERR1298193_8252 ERR1298193_8566 ERR1298193_8642 ERR1298193_8662 ERR1298193_8736 ERR1298193_8744 ERR1298193_8760 ERR1298193_8776 ERR1298193_8788 ERR1298193_8818 ERR1298193_9818 ERR1298209_12 ERR1298209_202 ERR1298209_282 ERR1298209_578 ERR1298209_746 ERR1298209_1706 ERR1298209_1720 ERR1298209_1892 ERR1298209_1894 ERR1298209_1900 ERR1298209_2250 ERR1298209_2302 ERR1298209_2470 ERR1298209_2886 ERR1298209_2894 ERR1298209_3168 ERR1298209_3566 ERR1298209_3700 ERR1298209_3862 ERR1298209_3974 ERR1298209_3980 ERR1298209_4092 ERR1298209_4394 ERR1298209_4598 ERR1298209_5270 ERR1298209_5730 ERR1298209_6762 ERR1298209_7026 ERR1298209_7994 ERR1298209_8266 ERR1298209_8350 ERR1298209_8726 ERR1298209_8868 ERR1298209_8962 ERR1298209_8988 ERR1298209_9042 ERR1298209_9132 ERR1298209_9330 ERR1298209_9346 ERR1298209_9362 ERR1298209_9442 ERR1298209_9456 ERR1298209_9642 ERR1298209_9762 ERR1298209_9832 ERR1298209_10112 ERR1298209_10118 ERR1298209_10122 ERR1298231_648 ERR1298231_1066 ERR1298231_1594 ERR1298231_2110 ERR1298231_2138 ERR1298231_2210 ERR1298231_2244 ERR1298231_2354 ERR1298231_2392 ERR1298231_2626 ERR1298231_2674 ERR1298231_2842 ERR1298231_2890 ERR1298231_3318 ERR1298231_3550 ERR1298231_3828 ERR1298231_4338 ERR1298231_4648 ERR1298231_4796 ERR1298231_4894 ERR1298231_4900 ERR1298231_5196 ERR1298231_5684 ERR1298231_5882 ERR1298231_6036 ERR1298231_6164 ERR1298231_6868 ERR1298231_7078 ERR1298231_7140 ERR1298231_8372 ERR1298231_8966 ERR1298231_9544 ERR1298231_9572 ERR1298231_9776 ERR1298231_10228 ERR1298238_288 ERR1298238_832 ERR1298238_946 ERR1298238_1184 ERR1298238_1194 ERR1298238_1430 ERR1298238_1456 ERR1298238_1596 ERR1298238_1698 ERR1298238_1720 ERR1298238_1874 ERR1298238_1982 ERR1298238_2184 ERR1298238_2474 ERR1298238_2494 ERR1298238_2628 ERR1298238_2762 ERR1298238_2818 ERR1298238_2838 ERR1298238_2918 ERR1298238_2950 ERR1298238_2968 ERR1298238_2970 ERR1298238_2980 ERR1298238_3002 ERR1298238_3046 ERR1298238_3202 ERR1298238_3216 ERR1298238_3428 ERR1298238_3594 ERR1298238_3830 ERR1298238_3898 ERR1298238_3944 ERR1298238_4140 ERR1298238_4302 ERR1298238_4332 ERR1298238_4430 ERR1298238_4482 ERR1298238_4544 ERR1298238_4630 ERR1298238_4732 ERR1298238_4784 ERR1298238_4818 ERR1298238_4820 ERR1298238_4892 ERR1298238_4956 ERR1298238_4972 ERR1298238_4996 ERR1298238_5080 ERR1298238_5126 ERR1298238_5160 ERR1298238_5176 ERR1298238_5322 ERR1298238_5326 ERR1298238_5358 ERR1298238_5432 ERR1298238_5532 ERR1298238_5656 ERR1298238_5660 ERR1298238_5758 ERR1298238_5798 ERR1298238_5884 ERR1298238_6070 ERR1298238_6122 ERR1298238_6334 ERR1298238_6348 ERR1298238_6410 ERR1298238_6496 ERR1298238_6576 ERR1298238_6620 ERR1298238_6666 ERR1298238_6762 ERR1298238_6778 ERR1298238_6796 ERR1298238_6858 ERR1298238_6894 ERR1298238_6998 ERR1298238_7056 ERR1298238_7072 ERR1298238_7120 ERR1298238_7182 ERR1298238_7424 ERR1298238_8244 ERR1298238_8316 ERR1298238_8452 ERR1298238_8560 ERR1298238_8618 ERR1298238_8722 ERR1298238_8784 ERR1298238_8790 ERR1298238_8860 ERR1298238_8862 ERR1298238_8880 ERR1298238_9034 ERR1298238_9172 ERR1298238_9194 ERR1298238_9214 ERR1298238_9264 ERR1298238_9328 ERR1298238_9446 ERR1298238_10072 ERR1298238_10182 ERR1298238_10264 ERR1298240_388 ERR1298240_560 ERR1298240_616 ERR1298240_852 ERR1298240_1082 ERR1298240_1164 ERR1298240_1282 ERR1298240_1488 ERR1298240_1504 ERR1298240_1602 ERR1298240_1850 ERR1298240_2446 ERR1298240_2562 ERR1298240_2588 ERR1298240_2694 ERR1298240_2894 ERR1298240_2988 ERR1298240_3108 ERR1298240_3376 ERR1298240_3896 ERR1298240_4172 ERR1298240_5026 ERR1298240_5034 ERR1298240_5056 ERR1298240_5660 ERR1298240_5802 ERR1298240_5812 ERR1298240_5894 ERR1298240_6040 ERR1298240_6226 ERR1298240_6948 ERR1298240_6962 ERR1298240_7716 ERR1298240_8058 ERR1298240_8488 ERR1298240_8616 ERR1298240_8736 ERR1298240_8934 ERR1298240_9038 ERR1298240_9258 ERR1298240_9456 ERR1298240_9548 ERR1298240_9552 ERR1298240_9762 ERR1298246_146 ERR1298246_268 ERR1298246_486 ERR1298246_634 ERR1298246_838 ERR1298246_878 ERR1298246_924 ERR1298246_1096 ERR1298246_1232 ERR1298246_1340 ERR1298246_1416 ERR1298246_1466 ERR1298246_1574 ERR1298246_1792 ERR1298246_1828 ERR1298246_1960 ERR1298246_2072 ERR1298246_2086 ERR1298246_2400 ERR1298246_2464 ERR1298246_2628 ERR1298246_2650 ERR1298246_2726 ERR1298246_3086 ERR1298246_3102 ERR1298246_3154 ERR1298246_3300 ERR1298246_3336 ERR1298246_3410 ERR1298246_3558 ERR1298246_3632 ERR1298246_3776 ERR1298246_3874 ERR1298246_3928 ERR1298246_3932 ERR1298246_4022 ERR1298246_4116 ERR1298246_4206 ERR1298246_4678 ERR1298246_4684 ERR1298246_4788 ERR1298246_4848 ERR1298246_5032 ERR1298246_5252 ERR1298246_5698 ERR1298246_5874 ERR1298246_6176 ERR1298246_6346 ERR1298246_6394 ERR1298246_6706 ERR1298246_7154 ERR1298246_7198 ERR1298246_7796 ERR1298246_7806 ERR1298246_7908 ERR1298246_7910 ERR1298246_7930 ERR1298246_7968 ERR1298246_8004 ERR1298246_8034 ERR1298246_8082 ERR1298246_8126 ERR1298246_8188 ERR1298246_8504 ERR1298246_8518 ERR1298246_8570 ERR1298246_8678 ERR1298246_8702 ERR1298246_8954 ERR1298246_9194 ERR1298246_9342 ERR1298246_9504 ERR1298246_9604 ERR1298246_9632 ERR1298246_9756 ERR1298246_9812 ERR1298246_9858 ERR1298246_10120 ERR1298246_10192 ERR1298246_10216 ERR1298246_10218 ERR1298246_10248 ERR1298249_110 ERR1298249_376 ERR1298249_612 ERR1298249_828 ERR1298249_1210 ERR1298249_1382 ERR1298249_1674 ERR1298249_2070 ERR1298249_2874 ERR1298249_2876 ERR1298249_3110 ERR1298249_3156 ERR1298249_3512 ERR1298249_3532 ERR1298249_3766 ERR1298249_4078 ERR1298249_4588 ERR1298249_4614 ERR1298249_5014 ERR1298249_5100 ERR1298249_5154 ERR1298249_5598 ERR1298249_6314 ERR1298249_6426 ERR1298249_6710 ERR1298249_6804 ERR1298249_6900 ERR1298249_6918 ERR1298249_7002 ERR1298249_7148 ERR1298249_7908 ERR1298249_8330 ERR1298249_8370 ERR1298249_8896 ERR1298249_9048 ERR1298249_9324 ERR1298249_9556 ERR1298249_10004 ERR1298282_126 ERR1298282_216 ERR1298282_1310 ERR1298282_1482 ERR1298282_1572 ERR1298282_1766 ERR1298282_1944 ERR1298282_2224 ERR1298282_2252 ERR1298282_3034 ERR1298282_3426 ERR1298282_3662 ERR1298282_4132 ERR1298282_4362 ERR1298282_4520 ERR1298282_5122 ERR1298282_5628 ERR1298282_6558 ERR1298282_6886 ERR1298282_7698 ERR1298282_8238 ERR1298282_8824 ERR1298282_8888 ERR1298282_9074 ERR1298282_9338 ERR1298282_9666 ERR1298282_9770 ERR1298291_126 ERR1298291_334 ERR1298291_368 ERR1298291_576 ERR1298291_596 ERR1298291_654 ERR1298291_680 ERR1298291_870 ERR1298291_902 ERR1298291_912 ERR1298291_942 ERR1298291_1356 ERR1298291_1520 ERR1298291_1556 ERR1298291_1648 ERR1298291_1712 ERR1298291_1758 ERR1298291_1794 ERR1298291_1890 ERR1298291_2060 ERR1298291_2146 ERR1298291_2166 ERR1298291_2218 ERR1298291_2410 ERR1298291_2416 ERR1298291_2680 ERR1298291_2718 ERR1298291_2790 ERR1298291_2924 ERR1298291_3012 ERR1298291_3184 ERR1298291_3336 ERR1298291_3536 ERR1298291_3702 ERR1298291_3774 ERR1298291_3966 ERR1298291_4000 ERR1298291_4240 ERR1298291_4320 ERR1298291_4324 ERR1298291_4392 ERR1298291_4542 ERR1298291_4848 ERR1298291_5222 ERR1298291_5286 ERR1298291_5536 ERR1298291_5708 ERR1298291_5830 ERR1298291_5846 ERR1298291_6144 ERR1298291_6320 ERR1298291_6478 ERR1298291_6574 ERR1298291_6594 ERR1298291_7046 ERR1298291_7174 ERR1298291_7220 ERR1298291_7412 ERR1298291_7716 ERR1298291_8064 ERR1298291_8176 ERR1298291_8206 ERR1298291_8354 ERR1298291_8474 ERR1298291_8564 ERR1298291_8632 ERR1298291_8798 ERR1298291_8896 ERR1298291_9048 ERR1298291_9154 ERR1298291_9198 ERR1298291_9200 ERR1298291_9504 ERR1298291_9508 ERR1298291_9578 ERR1298291_9608 ERR1298291_9618 ERR1298291_9710 ERR1298291_9734 ERR1298291_9752 ERR1298291_9830 ERR1298291_10210 ERR1298298_70 ERR1298298_334 ERR1298298_432 ERR1298298_472 ERR1298298_840 ERR1298298_1298 ERR1298298_1376 ERR1298298_1384 ERR1298298_1464 ERR1298298_1628 ERR1298298_1684 ERR1298298_2176 ERR1298298_2180 ERR1298298_2240 ERR1298298_2426 ERR1298298_2686 ERR1298298_2752 ERR1298298_2784 ERR1298298_3046 ERR1298298_3084 ERR1298298_3126 ERR1298298_3218 ERR1298298_3370 ERR1298298_3952 ERR1298298_3954 ERR1298298_4044 ERR1298298_4052 ERR1298298_4698 ERR1298298_4878 ERR1298298_4932 ERR1298298_4936 ERR1298298_5030 ERR1298298_5108 ERR1298298_5206 ERR1298298_5228 ERR1298298_5416 ERR1298298_5506 ERR1298298_5710 ERR1298298_6148 ERR1298298_6658 ERR1298298_7190 ERR1298298_7322 ERR1298298_7362 ERR1298298_7410 ERR1298298_7576 ERR1298298_7626 ERR1298298_8078 ERR1298298_8194 ERR1298298_8512 ERR1298298_9228 ERR1298298_9422 ERR1298298_9796 ERR1298298_9844 ERR1298298_9984 ERR1298298_10050 ERR1298298_10118 ERR1298298_10166 ERR1298308_146 ERR1298308_1420 ERR1298308_2122 ERR1298308_2728 ERR1298308_3262 ERR1298308_3714 ERR1298308_4328 ERR1298308_5022 ERR1298308_5492 ERR1298308_6022 ERR1298308_6410 ERR1298308_6910 ERR1298308_7560 ERR1298308_8784 ERR1298308_10190 ERR1298323_140 ERR1298323_218 ERR1298323_230 ERR1298323_248 ERR1298323_292 ERR1298323_784 ERR1298323_804 ERR1298323_930 ERR1298323_986 ERR1298323_1142 ERR1298323_1304 ERR1298323_1726 ERR1298323_1734 ERR1298323_2060 ERR1298323_2412 ERR1298323_2910 ERR1298323_3122 ERR1298323_3146 ERR1298323_3674 ERR1298323_3848 ERR1298323_4168 ERR1298323_4682 ERR1298323_4946 ERR1298323_5264 ERR1298323_5370 ERR1298323_5392 ERR1298323_5404 ERR1298323_5600 ERR1298323_5910 ERR1298323_6008 ERR1298323_6192 ERR1298323_6710 ERR1298323_7332 ERR1298323_7760 ERR1298323_8090 ERR1298323_8224 ERR1298323_8872 ERR1298323_8930 ERR1298323_8950 ERR1298323_8982 ERR1298323_9036 ERR1298323_9040 ERR1298323_9440 ERR1298323_9746 ERR1298323_10142 ERR1298337_14 ERR1298337_330 ERR1298337_622 ERR1298337_990 ERR1298337_996 ERR1298337_1168 ERR1298337_1170 ERR1298337_1268 ERR1298337_1290 ERR1298337_1378 ERR1298337_1408 ERR1298337_1864 ERR1298337_2338 ERR1298337_2452 ERR1298337_2648 ERR1298337_3048 ERR1298337_3254 ERR1298337_4252 ERR1298337_4412 ERR1298337_4560 ERR1298337_4602 ERR1298337_4640 ERR1298337_4706 ERR1298337_4950 ERR1298337_4970 ERR1298337_5060 ERR1298337_5112 ERR1298337_5122 ERR1298337_5234 ERR1298337_5552 ERR1298337_6398 ERR1298337_6710 ERR1298337_6772 ERR1298337_8420 ERR1298337_8842 ERR1298337_9238 ERR1298337_9244 ERR1298337_9534 ERR1298337_9566 ERR1298337_9620 ERR1298337_9732 ERR1298337_9850 ERR1298337_10068 ERR1298341_100 ERR1298341_864 ERR1298341_1038 ERR1298341_1236 ERR1298341_1800 ERR1298341_1832 ERR1298341_1886 ERR1298341_2106 ERR1298341_2238 ERR1298341_2256 ERR1298341_2438 ERR1298341_2690 ERR1298341_2706 ERR1298341_2876 ERR1298341_2890 ERR1298341_2968 ERR1298341_3206 ERR1298341_3334 ERR1298341_3366 ERR1298341_3478 ERR1298341_3518 ERR1298341_3592 ERR1298341_3764 ERR1298341_4004 ERR1298341_4334 ERR1298341_4698 ERR1298341_4762 ERR1298341_4840 ERR1298341_4952 ERR1298341_5178 ERR1298341_5296 ERR1298341_5664 ERR1298341_6094 ERR1298341_7072 ERR1298341_7472 ERR1298341_7474 ERR1298341_7500 ERR1298341_7626 ERR1298341_7762 ERR1298341_8026 ERR1298341_8268 ERR1298341_8350 ERR1298341_8480 ERR1298341_8566 ERR1298341_9220 ERR1298341_9232 ERR1298341_9262 ERR1298341_9374 ERR1298341_9618 ERR1298341_9708 ERR1298341_9944 ERR1298341_9992 ERR1298360_438 ERR1298360_650 ERR1298360_992 ERR1298360_1078 ERR1298360_1300 ERR1298360_1978 ERR1298360_2308 ERR1298360_2970 ERR1298360_3056 ERR1298360_3184 ERR1298360_3338 ERR1298360_3346 ERR1298360_3402 ERR1298360_3542 ERR1298360_4038 ERR1298360_4134 ERR1298360_4192 ERR1298360_4354 ERR1298360_4472 ERR1298360_4710 ERR1298360_5170 ERR1298360_5172 ERR1298360_5188 ERR1298360_5854 ERR1298360_6490 ERR1298360_6542 ERR1298360_7280 ERR1298360_7554 ERR1298360_7610 ERR1298360_7694 ERR1298360_8160 ERR1298360_8576 ERR1298360_8870 ERR1298360_9092 ERR1298360_9290 ERR1298360_9832 ERR1298360_10056 ERR1298360_10194 ERR1298360_10226 ERR1298368_9540 ERR1298379_16 ERR1298379_156 ERR1298379_256 ERR1298379_384 ERR1298379_590 ERR1298379_734 ERR1298379_798 ERR1298379_934 ERR1298379_1020 ERR1298379_1094 ERR1298379_1442 ERR1298379_1758 ERR1298379_2056 ERR1298379_2110 ERR1298379_2142 ERR1298379_2184 ERR1298379_2204 ERR1298379_2212 ERR1298379_2480 ERR1298379_2580 ERR1298379_2662 ERR1298379_2744 ERR1298379_3018 ERR1298379_3348 ERR1298379_3396 ERR1298379_3448 ERR1298379_3492 ERR1298379_3592 ERR1298379_4378 ERR1298379_4456 ERR1298379_4588 ERR1298379_4726 ERR1298379_4798 ERR1298379_4926 ERR1298379_5182 ERR1298379_5346 ERR1298379_5446 ERR1298379_6042 ERR1298379_6214 ERR1298379_6424 ERR1298379_6436 ERR1298379_6890 ERR1298379_7040 ERR1298379_7220 ERR1298379_7732 ERR1298379_8122 ERR1298379_8284 ERR1298379_8410 ERR1298379_8620 ERR1298379_8646 ERR1298379_9030 ERR1298379_9342 ERR1298379_9512 ERR1298379_9544 ERR1298379_9838 ERR1298379_9906 ERR1298379_10318 ERR1298390_94 ERR1298390_272 ERR1298390_354 ERR1298390_464 ERR1298390_668 ERR1298390_954 ERR1298390_998 ERR1298390_1050 ERR1298390_1306 ERR1298390_1340 ERR1298390_1434 ERR1298390_1480 ERR1298390_1532 ERR1298390_1824 ERR1298390_1852 ERR1298390_1914 ERR1298390_1998 ERR1298390_2060 ERR1298390_2636 ERR1298390_2640 ERR1298390_2904 ERR1298390_2974 ERR1298390_3094 ERR1298390_3116 ERR1298390_3124 ERR1298390_3144 ERR1298390_3204 ERR1298390_3220 ERR1298390_3306 ERR1298390_3448 ERR1298390_3518 ERR1298390_3532 ERR1298390_3586 ERR1298390_3652 ERR1298390_3670 ERR1298390_3738 ERR1298390_3950 ERR1298390_4124 ERR1298390_4208 ERR1298390_4304 ERR1298390_4426 ERR1298390_4502 ERR1298390_4688 ERR1298390_4772 ERR1298390_5068 ERR1298390_5186 ERR1298390_5418 ERR1298390_5546 ERR1298390_5588 ERR1298390_5808 ERR1298390_6012 ERR1298390_6074 ERR1298390_6118 ERR1298390_6514 ERR1298390_6622 ERR1298390_6626 ERR1298390_6662 ERR1298390_6686 ERR1298390_6688 ERR1298390_6874 ERR1298390_7010 ERR1298390_7436 ERR1298390_7490 ERR1298390_7512 ERR1298390_7632 ERR1298390_7668 ERR1298390_7762 ERR1298390_7954 ERR1298390_8052 ERR1298390_8100 ERR1298390_8174 ERR1298390_8298 ERR1298390_8442 ERR1298390_8476 ERR1298390_8716 ERR1298390_9144 ERR1298390_9164 ERR1298390_9326 ERR1298390_9348 ERR1298390_9434 ERR1298390_9580 ERR1298390_10020 ERR1298390_10268 ERR1298399_4218 ERR1298399_4734 ERR1298399_7750 ERR1298402_6 ERR1298402_120 ERR1298402_206 ERR1298402_262 ERR1298402_378 ERR1298402_402 ERR1298402_656 ERR1298402_674 ERR1298402_696 ERR1298402_768 ERR1298402_782 ERR1298402_924 ERR1298402_932 ERR1298402_1002 ERR1298402_1350 ERR1298402_1434 ERR1298402_1558 ERR1298402_1794 ERR1298402_1818 ERR1298402_1842 ERR1298402_1864 ERR1298402_1894 ERR1298402_2014 ERR1298402_2132 ERR1298402_2218 ERR1298402_2326 ERR1298402_2430 ERR1298402_2670 ERR1298402_2692 ERR1298402_2788 ERR1298402_2794 ERR1298402_3394 ERR1298402_3502 ERR1298402_3510 ERR1298402_3514 ERR1298402_3666 ERR1298402_3734 ERR1298402_3762 ERR1298402_3908 ERR1298402_3970 ERR1298402_3996 ERR1298402_4026 ERR1298402_4180 ERR1298402_4382 ERR1298402_4490 ERR1298402_4650 ERR1298402_4862 ERR1298402_4866 ERR1298402_4968 ERR1298402_5180 ERR1298402_5208 ERR1298402_5270 ERR1298402_5400 ERR1298402_5602 ERR1298402_5718 ERR1298402_6414 ERR1298402_6662 ERR1298402_6708 ERR1298402_7036 ERR1298402_7048 ERR1298402_7186 ERR1298402_7270 ERR1298402_7748 ERR1298402_7830 ERR1298402_7848 ERR1298402_7984 ERR1298402_8134 ERR1298402_8250 ERR1298402_8568 ERR1298402_8574 ERR1298402_8606 ERR1298402_9014 ERR1298402_9182 ERR1298402_9336 ERR1298402_9468 ERR1298402_9520 ERR1298402_9684 ERR1298402_9894 ERR1298402_10068 ERR1298402_10076 ERR1298402_10174 ERR1298402_10238 ERR1298402_10250 ERR1298402_10280 ERR1298402_10300 ERR1298406_752 ERR1298412_62 ERR1298412_1024 ERR1298412_3190 ERR1298412_3384 ERR1298412_3452 ERR1298412_5312 ERR1298412_6662 ERR1298412_6680 ERR1298412_6704 ERR1298412_6742 ERR1298412_7234 ERR1298412_7354 ERR1298412_8764 ERR1298412_9420 ERR1298412_9932 ERR1298449_78 ERR1298449_188 ERR1298449_596 ERR1298449_750 ERR1298449_964 ERR1298449_1404 ERR1298449_1454 ERR1298449_1792 ERR1298449_1838 ERR1298449_2476 ERR1298449_2722 ERR1298449_3044 ERR1298449_3136 ERR1298449_3376 ERR1298449_3538 ERR1298449_3812 ERR1298449_4080 ERR1298449_4520 ERR1298449_4678 ERR1298449_4986 ERR1298449_5174 ERR1298449_5356 ERR1298449_5462 ERR1298449_5604 ERR1298449_5686 ERR1298449_5740 ERR1298449_5746 ERR1298449_5876 ERR1298449_6026 ERR1298449_6300 ERR1298449_6358 ERR1298449_6470 ERR1298449_6586 ERR1298449_6696 ERR1298449_6890 ERR1298449_7418 ERR1298449_7752 ERR1298449_8168 ERR1298449_8408 ERR1298449_8462 ERR1298449_8638 ERR1298449_8742 ERR1298449_8744 ERR1298449_9226 ERR1298449_9466 ERR1298449_9486 ERR1298449_9494 ERR1298449_9902 ERR1298449_10186 ERR1298466_3420 ERR1298466_3476 ERR1298466_4764 ERR1298466_8232 ERR1298164_952 ERR1298164_1740 ERR1298164_1776 ERR1298164_2292 ERR1298164_3926 ERR1298164_4546 ERR1298164_6760 ERR1298164_6806 ERR1298164_7214 ERR1298164_7900 ERR1298164_8154 ERR1298164_8518 ERR1298164_8546 ERR1298164_9566 ERR1298164_9800 ERR1298166_288 ERR1298166_518 ERR1298166_1372 ERR1298166_1402 ERR1298166_1404 ERR1298166_1500 ERR1298166_1904 ERR1298166_2062 ERR1298166_2292 ERR1298166_2898 ERR1298166_2990 ERR1298166_3066 ERR1298166_3236 ERR1298166_3890 ERR1298166_4058 ERR1298166_4286 ERR1298166_4664 ERR1298166_4994 ERR1298166_5130 ERR1298166_5140 ERR1298166_5182 ERR1298166_5226 ERR1298166_5666 ERR1298166_5950 ERR1298166_5984 ERR1298166_6572 ERR1298166_6584 ERR1298166_6878 ERR1298166_6960 ERR1298166_7044 ERR1298166_7160 ERR1298166_7942 ERR1298166_8036 ERR1298166_8060 ERR1298166_8248 ERR1298166_8924 ERR1298166_9194 ERR1298166_9654 ERR1298166_9850 ERR1298166_10160 ERR1298179_952 ERR1298179_1112 ERR1298179_1546 ERR1298179_1790 ERR1298179_2024 ERR1298179_3272 ERR1298179_8804 ERR1298179_9478 ERR1298191_258 ERR1298191_476 ERR1298191_1032 ERR1298191_1130 ERR1298191_1284 ERR1298191_1662 ERR1298191_1882 ERR1298191_2026 ERR1298191_2210 ERR1298191_2234 ERR1298191_3056 ERR1298191_3182 ERR1298191_3196 ERR1298191_3706 ERR1298191_4508 ERR1298191_5118 ERR1298191_5540 ERR1298191_5842 ERR1298191_5992 ERR1298191_6500 ERR1298191_6552 ERR1298191_6728 ERR1298191_6982 ERR1298191_7230 ERR1298191_7492 ERR1298191_7530 ERR1298191_7590 ERR1298191_7714 ERR1298191_8240 ERR1298191_9488 ERR1298191_9614 ERR1298191_9812 ERR1298191_9940 ERR1298191_9962 ERR1298191_10060 ERR1298194_22 ERR1298194_60 ERR1298194_318 ERR1298194_656 ERR1298194_840 ERR1298194_1462 ERR1298194_1824 ERR1298194_1890 ERR1298194_1946 ERR1298194_2020 ERR1298194_2592 ERR1298194_2770 ERR1298194_3256 ERR1298194_3266 ERR1298194_3288 ERR1298194_3352 ERR1298194_3778 ERR1298194_4362 ERR1298194_5002 ERR1298194_5558 ERR1298194_5596 ERR1298194_5766 ERR1298194_5872 ERR1298194_5906 ERR1298194_6226 ERR1298194_6516 ERR1298194_6698 ERR1298194_6730 ERR1298194_6792 ERR1298194_7116 ERR1298194_7190 ERR1298194_7424 ERR1298194_7616 ERR1298194_7822 ERR1298194_7862 ERR1298194_7978 ERR1298194_8006 ERR1298194_8200 ERR1298194_8224 ERR1298194_8340 ERR1298194_8384 ERR1298194_8896 ERR1298194_9070 ERR1298194_9082 ERR1298194_9132 ERR1298194_9244 ERR1298194_9320 ERR1298194_9528 ERR1298194_9668 ERR1298194_9816 ERR1298194_10004 ERR1298195_2366 ERR1298195_5420 ERR1298195_5428 ERR1298195_6542 ERR1298195_6588 ERR1298195_6966 ERR1298211_102 ERR1298211_426 ERR1298211_434 ERR1298211_842 ERR1298211_870 ERR1298211_1048 ERR1298211_1190 ERR1298211_1258 ERR1298211_1334 ERR1298211_1856 ERR1298211_1974 ERR1298211_2146 ERR1298211_2174 ERR1298211_2258 ERR1298211_2320 ERR1298211_2456 ERR1298211_2526 ERR1298211_2648 ERR1298211_2658 ERR1298211_2970 ERR1298211_3148 ERR1298211_3196 ERR1298211_3246 ERR1298211_3344 ERR1298211_3412 ERR1298211_3674 ERR1298211_3994 ERR1298211_4092 ERR1298211_4266 ERR1298211_4542 ERR1298211_4570 ERR1298211_4636 ERR1298211_4786 ERR1298211_5182 ERR1298211_5212 ERR1298211_5244 ERR1298211_5286 ERR1298211_5430 ERR1298211_5808 ERR1298211_6316 ERR1298211_6734 ERR1298211_6976 ERR1298211_6986 ERR1298211_6998 ERR1298211_7196 ERR1298211_7478 ERR1298211_7554 ERR1298211_7788 ERR1298211_7912 ERR1298211_7930 ERR1298211_8416 ERR1298211_8498 ERR1298211_8654 ERR1298211_8690 ERR1298211_8844 ERR1298211_9194 ERR1298211_9444 ERR1298211_9520 ERR1298211_9588 ERR1298211_9822 ERR1298211_10200 ERR1298211_10240 ERR1298211_10282 ERR1298217_36 ERR1298217_98 ERR1298217_156 ERR1298217_556 ERR1298217_914 ERR1298217_928 ERR1298217_1404 ERR1298217_1492 ERR1298217_1550 ERR1298217_1980 ERR1298217_2240 ERR1298217_2284 ERR1298217_2696 ERR1298217_2980 ERR1298217_3332 ERR1298217_3430 ERR1298217_3714 ERR1298217_3900 ERR1298217_4852 ERR1298217_4874 ERR1298217_4912 ERR1298217_5262 ERR1298217_5322 ERR1298217_6080 ERR1298217_6724 ERR1298217_6774 ERR1298217_6994 ERR1298217_7820 ERR1298217_8038 ERR1298217_8118 ERR1298217_8164 ERR1298217_8500 ERR1298217_8534 ERR1298217_8674 ERR1298217_9190 ERR1298217_9624 ERR1298217_10020 ERR1298219_58 ERR1298219_240 ERR1298219_382 ERR1298219_388 ERR1298219_612 ERR1298219_618 ERR1298219_914 ERR1298219_922 ERR1298219_1090 ERR1298219_1114 ERR1298219_1500 ERR1298219_1852 ERR1298219_2224 ERR1298219_2456 ERR1298219_2460 ERR1298219_2590 ERR1298219_2804 ERR1298219_2892 ERR1298219_3030 ERR1298219_3142 ERR1298219_3222 ERR1298219_3378 ERR1298219_3530 ERR1298219_3566 ERR1298219_3654 ERR1298219_3732 ERR1298219_3872 ERR1298219_4346 ERR1298219_4446 ERR1298219_4508 ERR1298219_4800 ERR1298219_5200 ERR1298219_5310 ERR1298219_5316 ERR1298219_5380 ERR1298219_5404 ERR1298219_5436 ERR1298219_5540 ERR1298219_5576 ERR1298219_5900 ERR1298219_5906 ERR1298219_6042 ERR1298219_6136 ERR1298219_6372 ERR1298219_6546 ERR1298219_6888 ERR1298219_7358 ERR1298219_7414 ERR1298219_7560 ERR1298219_7622 ERR1298219_7920 ERR1298219_8158 ERR1298219_8430 ERR1298219_8714 ERR1298219_8810 ERR1298219_8850 ERR1298219_8970 ERR1298219_9164 ERR1298219_9242 ERR1298219_9264 ERR1298219_9632 ERR1298219_9836 ERR1298219_9972 ERR1298219_10180 ERR1298219_10248 ERR1298219_10274 ERR1298219_10284 ERR1298238_3400 ERR1298245_60 ERR1298245_274 ERR1298245_438 ERR1298245_474 ERR1298245_486 ERR1298245_562 ERR1298245_646 ERR1298245_676 ERR1298245_682 ERR1298245_850 ERR1298245_1026 ERR1298245_1230 ERR1298245_1324 ERR1298245_1370 ERR1298245_1376 ERR1298245_1382 ERR1298245_1426 ERR1298245_1546 ERR1298245_1548 ERR1298245_1692 ERR1298245_1694 ERR1298245_1838 ERR1298245_2044 ERR1298245_2168 ERR1298245_2212 ERR1298245_2278 ERR1298245_2360 ERR1298245_2448 ERR1298245_2658 ERR1298245_2900 ERR1298245_2918 ERR1298245_3130 ERR1298245_3224 ERR1298245_3240 ERR1298245_3830 ERR1298245_4112 ERR1298245_4122 ERR1298245_4290 ERR1298245_4448 ERR1298245_4684 ERR1298245_4734 ERR1298245_5004 ERR1298245_5058 ERR1298245_5132 ERR1298245_5212 ERR1298245_5436 ERR1298245_5452 ERR1298245_5488 ERR1298245_5502 ERR1298245_5808 ERR1298245_5978 ERR1298245_6222 ERR1298245_6316 ERR1298245_6486 ERR1298245_6526 ERR1298245_6538 ERR1298245_6786 ERR1298245_7122 ERR1298245_7436 ERR1298245_7584 ERR1298245_7690 ERR1298245_7886 ERR1298245_7968 ERR1298245_7988 ERR1298245_8090 ERR1298245_8148 ERR1298245_8224 ERR1298245_8526 ERR1298245_8634 ERR1298245_8668 ERR1298245_9116 ERR1298245_9118 ERR1298245_9174 ERR1298245_9278 ERR1298245_9518 ERR1298245_9584 ERR1298245_9600 ERR1298245_9896 ERR1298245_9948 ERR1298245_10164 ERR1298245_10290 ERR1298245_10320 ERR1298255_6 ERR1298255_90 ERR1298255_92 ERR1298255_516 ERR1298255_528 ERR1298255_614 ERR1298255_670 ERR1298255_768 ERR1298255_1134 ERR1298255_1414 ERR1298255_1714 ERR1298255_1876 ERR1298255_2296 ERR1298255_2300 ERR1298255_2372 ERR1298255_2644 ERR1298255_2720 ERR1298255_2764 ERR1298255_2828 ERR1298255_6650 ERR1298255_6940 ERR1298255_6962 ERR1298255_7578 ERR1298255_7754 ERR1298255_7762 ERR1298255_7908 ERR1298255_8270 ERR1298255_8456 ERR1298255_8484 ERR1298255_8580 ERR1298255_8724 ERR1298255_8830 ERR1298255_8952 ERR1298255_8994 ERR1298255_8996 ERR1298255_9066 ERR1298255_9154 ERR1298255_9156 ERR1298255_9226 ERR1298255_9568 ERR1298255_9952 ERR1298255_10162 ERR1298266_74 ERR1298266_216 ERR1298266_274 ERR1298266_430 ERR1298266_1264 ERR1298266_1450 ERR1298266_2234 ERR1298266_2308 ERR1298266_2550 ERR1298266_2584 ERR1298266_2780 ERR1298266_3146 ERR1298266_3616 ERR1298266_3668 ERR1298266_3714 ERR1298266_4208 ERR1298266_4308 ERR1298266_4322 ERR1298266_5056 ERR1298266_5420 ERR1298266_6142 ERR1298266_6318 ERR1298266_6392 ERR1298266_6720 ERR1298266_7576 ERR1298266_7956 ERR1298266_8244 ERR1298266_8266 ERR1298266_8284 ERR1298266_9012 ERR1298266_9508 ERR1298266_9576 ERR1298266_9748 ERR1298268_6 ERR1298268_14 ERR1298268_144 ERR1298268_170 ERR1298268_330 ERR1298268_978 ERR1298268_1096 ERR1298268_1152 ERR1298268_1170 ERR1298268_1928 ERR1298268_1990 ERR1298268_2134 ERR1298268_2174 ERR1298268_2198 ERR1298268_2294 ERR1298268_2310 ERR1298268_2406 ERR1298268_2700 ERR1298268_2766 ERR1298268_2926 ERR1298268_3248 ERR1298268_3284 ERR1298268_3446 ERR1298268_3570 ERR1298268_3590 ERR1298268_3596 ERR1298268_3648 ERR1298268_4376 ERR1298268_4734 ERR1298268_4794 ERR1298268_4812 ERR1298268_4908 ERR1298268_4946 ERR1298268_5000 ERR1298268_5026 ERR1298268_5214 ERR1298268_5262 ERR1298268_5492 ERR1298268_5614 ERR1298268_5654 ERR1298268_5752 ERR1298268_5958 ERR1298268_5960 ERR1298268_6160 ERR1298268_6622 ERR1298268_6706 ERR1298268_6758 ERR1298268_7400 ERR1298268_7486 ERR1298268_7774 ERR1298268_7968 ERR1298268_7992 ERR1298268_8328 ERR1298268_8662 ERR1298268_9134 ERR1298268_9252 ERR1298268_9464 ERR1298268_9474 ERR1298268_9504 ERR1298268_9648 ERR1298268_9890 ERR1298268_9928 ERR1298268_10048 ERR1298290_296 ERR1298290_308 ERR1298290_408 ERR1298290_556 ERR1298290_902 ERR1298290_1046 ERR1298290_1208 ERR1298290_1958 ERR1298290_2056 ERR1298290_2714 ERR1298290_3310 ERR1298290_3690 ERR1298290_3784 ERR1298290_3806 ERR1298290_4178 ERR1298290_4316 ERR1298290_4346 ERR1298290_5140 ERR1298290_5462 ERR1298290_6540 ERR1298290_7000 ERR1298290_7344 ERR1298290_8022 ERR1298290_8066 ERR1298290_8888 ERR1298290_9148 ERR1298290_9338 ERR1298290_9990 ERR1298299_274 ERR1298299_630 ERR1298299_886 ERR1298299_2322 ERR1298299_2610 ERR1298299_3454 ERR1298299_3680 ERR1298299_4388 ERR1298299_4514 ERR1298299_4634 ERR1298299_5248 ERR1298299_6096 ERR1298299_6774 ERR1298299_7854 ERR1298299_8012 ERR1298299_9850 ERR1298299_9984 ERR1298302_166 ERR1298302_194 ERR1298302_444 ERR1298302_774 ERR1298302_982 ERR1298302_1112 ERR1298302_1136 ERR1298302_1184 ERR1298302_1218 ERR1298302_1230 ERR1298302_1266 ERR1298302_1692 ERR1298302_1788 ERR1298302_1812 ERR1298302_2090 ERR1298302_2098 ERR1298302_2450 ERR1298302_2606 ERR1298302_2680 ERR1298302_2806 ERR1298302_3018 ERR1298302_4148 ERR1298302_4238 ERR1298302_4272 ERR1298302_4316 ERR1298302_4378 ERR1298302_4778 ERR1298302_4936 ERR1298302_5216 ERR1298302_5274 ERR1298302_5700 ERR1298302_5838 ERR1298302_5964 ERR1298302_5988 ERR1298302_6208 ERR1298302_6212 ERR1298302_6524 ERR1298302_6678 ERR1298302_6718 ERR1298302_6838 ERR1298302_6950 ERR1298302_7094 ERR1298302_7210 ERR1298302_7514 ERR1298302_7664 ERR1298302_8260 ERR1298302_8524 ERR1298302_8592 ERR1298302_8926 ERR1298302_8994 ERR1298302_9116 ERR1298302_9286 ERR1298302_9308 ERR1298302_9314 ERR1298302_9370 ERR1298302_9422 ERR1298302_9460 ERR1298302_9486 ERR1298302_9786 ERR1298302_10158 ERR1298302_10280 ERR1298304_1 ERR1298304_326 ERR1298304_486 ERR1298304_584 ERR1298304_658 ERR1298304_918 ERR1298304_944 ERR1298304_1186 ERR1298304_1220 ERR1298304_1440 ERR1298304_1468 ERR1298304_1496 ERR1298304_1550 ERR1298304_1696 ERR1298304_1820 ERR1298304_1896 ERR1298304_2234 ERR1298304_2356 ERR1298304_2946 ERR1298304_2998 ERR1298304_3048 ERR1298304_3210 ERR1298304_3600 ERR1298304_3642 ERR1298304_3754 ERR1298304_3790 ERR1298304_3798 ERR1298304_4064 ERR1298304_4068 ERR1298304_4142 ERR1298304_4416 ERR1298304_4450 ERR1298304_4494 ERR1298304_4604 ERR1298304_4798 ERR1298304_4828 ERR1298304_5402 ERR1298304_5414 ERR1298304_5644 ERR1298304_5710 ERR1298304_5824 ERR1298304_5870 ERR1298304_6524 ERR1298304_6548 ERR1298304_6646 ERR1298304_6744 ERR1298304_6814 ERR1298304_6908 ERR1298304_6932 ERR1298304_7256 ERR1298304_7390 ERR1298304_7500 ERR1298304_7594 ERR1298304_7820 ERR1298304_7882 ERR1298304_7898 ERR1298304_7992 ERR1298304_8014 ERR1298304_8216 ERR1298304_8276 ERR1298304_8922 ERR1298304_8998 ERR1298304_9076 ERR1298304_9116 ERR1298304_9314 ERR1298304_9464 ERR1298304_9818 ERR1298304_10082 ERR1298304_10144 ERR1298304_10242 ERR1298304_10262 ERR1298304_10286 ERR1298314_150 ERR1298314_462 ERR1298314_1700 ERR1298314_2640 ERR1298314_2906 ERR1298314_3096 ERR1298314_3106 ERR1298314_3346 ERR1298314_3396 ERR1298314_3898 ERR1298314_3918 ERR1298314_3926 ERR1298314_4034 ERR1298314_4052 ERR1298314_4548 ERR1298314_5036 ERR1298314_5208 ERR1298314_5234 ERR1298314_5512 ERR1298314_5936 ERR1298314_6394 ERR1298314_6450 ERR1298314_6494 ERR1298314_6558 ERR1298314_6640 ERR1298314_6946 ERR1298314_6958 ERR1298314_6966 ERR1298314_7234 ERR1298314_7288 ERR1298314_8240 ERR1298314_8828 ERR1298314_9004 ERR1298314_9414 ERR1298314_9434 ERR1298314_9506 ERR1298324_8010 ERR1298324_10050 ERR1298328_128 ERR1298328_148 ERR1298328_898 ERR1298328_1078 ERR1298328_1268 ERR1298328_1496 ERR1298328_1670 ERR1298328_1876 ERR1298328_2164 ERR1298328_2216 ERR1298328_3086 ERR1298328_3430 ERR1298328_3516 ERR1298328_4170 ERR1298328_4414 ERR1298328_4444 ERR1298328_4602 ERR1298328_4742 ERR1298328_5016 ERR1298328_5064 ERR1298328_5182 ERR1298328_6016 ERR1298328_6124 ERR1298328_6126 ERR1298328_6258 ERR1298328_6314 ERR1298328_6362 ERR1298328_6526 ERR1298328_7058 ERR1298328_7228 ERR1298328_7284 ERR1298328_7724 ERR1298328_8278 ERR1298328_8822 ERR1298328_9132 ERR1298328_9276 ERR1298328_9302 ERR1298328_9374 ERR1298328_9576 ERR1298328_10186 ERR1298328_10230 ERR1298328_10242 ERR1298332_852 ERR1298332_978 ERR1298332_1248 ERR1298332_1592 ERR1298332_1650 ERR1298332_2236 ERR1298332_3556 ERR1298332_3752 ERR1298332_5178 ERR1298332_5234 ERR1298332_5644 ERR1298332_5932 ERR1298332_7342 ERR1298332_8314 ERR1298332_8416 ERR1298332_8494 ERR1298332_8910 ERR1298332_9168 ERR1298332_9632 ERR1298332_10134 ERR1298332_10160 ERR1298332_10224 ERR1298333_550 ERR1298333_1636 ERR1298333_8670 ERR1298333_8788 ERR1298353_1158 ERR1298353_1454 ERR1298353_2316 ERR1298353_2376 ERR1298353_2552 ERR1298353_3386 ERR1298353_3550 ERR1298353_3688 ERR1298353_4076 ERR1298353_4566 ERR1298353_4978 ERR1298353_5776 ERR1298353_6448 ERR1298353_7164 ERR1298353_8380 ERR1298353_9152 ERR1298353_9514 ERR1298363_404 ERR1298363_428 ERR1298363_714 ERR1298363_750 ERR1298363_856 ERR1298363_1088 ERR1298363_1334 ERR1298363_1386 ERR1298363_1636 ERR1298363_1824 ERR1298363_2196 ERR1298363_2204 ERR1298363_2662 ERR1298363_2842 ERR1298363_3034 ERR1298363_4154 ERR1298363_6118 ERR1298363_6558 ERR1298363_7092 ERR1298363_7094 ERR1298363_7590 ERR1298363_7602 ERR1298363_7762 ERR1298363_7898 ERR1298363_8722 ERR1298363_9438 ERR1298363_9650 ERR1298363_10138 ERR1298365_2904 ERR1298365_5582 ERR1298367_364 ERR1298367_536 ERR1298367_910 ERR1298367_1126 ERR1298367_1434 ERR1298367_2222 ERR1298367_2748 ERR1298367_3984 ERR1298367_4206 ERR1298367_4748 ERR1298367_5244 ERR1298367_5484 ERR1298367_5524 ERR1298367_5868 ERR1298367_5946 ERR1298367_6534 ERR1298367_6808 ERR1298367_7240 ERR1298367_7342 ERR1298367_7380 ERR1298367_7398 ERR1298367_7454 ERR1298367_8760 ERR1298367_9232 ERR1298367_10032 ERR1298367_10182 ERR1298367_10208 ERR1298370_9862 ERR1298376_276 ERR1298376_368 ERR1298376_1252 ERR1298376_1464 ERR1298376_1540 ERR1298376_2174 ERR1298376_2492 ERR1298376_2776 ERR1298376_3136 ERR1298376_3442 ERR1298376_3534 ERR1298376_3824 ERR1298376_4014 ERR1298376_4374 ERR1298376_4442 ERR1298376_4656 ERR1298376_4816 ERR1298376_5270 ERR1298376_5540 ERR1298376_5968 ERR1298376_6100 ERR1298376_6150 ERR1298376_6340 ERR1298376_6860 ERR1298376_6914 ERR1298376_7896 ERR1298376_7932 ERR1298376_8030 ERR1298376_8814 ERR1298376_8856 ERR1298376_9252 ERR1298376_9612 ERR1298376_9974 ERR1298376_10062 ERR1298376_10090 ERR1298382_540 ERR1298382_804 ERR1298382_950 ERR1298382_992 ERR1298382_1362 ERR1298382_1686 ERR1298382_1952 ERR1298382_1972 ERR1298382_2110 ERR1298382_2150 ERR1298382_3286 ERR1298382_3490 ERR1298382_4018 ERR1298382_4124 ERR1298382_4226 ERR1298382_4514 ERR1298382_5190 ERR1298382_5674 ERR1298382_5968 ERR1298382_6024 ERR1298382_6066 ERR1298382_6074 ERR1298382_6448 ERR1298382_6590 ERR1298382_6686 ERR1298382_6780 ERR1298382_6800 ERR1298382_7562 ERR1298382_7756 ERR1298382_7920 ERR1298382_7958 ERR1298382_8592 ERR1298382_8758 ERR1298382_8834 ERR1298382_9152 ERR1298382_9518 ERR1298390_7316 ERR1298393_52 ERR1298393_1134 ERR1298393_2526 ERR1298393_2932 ERR1298393_3578 ERR1298393_3834 ERR1298393_4182 ERR1298393_4804 ERR1298393_5256 ERR1298393_5542 ERR1298393_6340 ERR1298393_6382 ERR1298393_6388 ERR1298393_6984 ERR1298393_7472 ERR1298393_7710 ERR1298393_7948 ERR1298393_8024 ERR1298393_8092 ERR1298393_8334 ERR1298393_8624 ERR1298393_9416 ERR1298393_9440 ERR1298393_9572 ERR1298393_10146 ERR1298393_10164 ERR1298393_10166 ERR1298397_206 ERR1298397_378 ERR1298397_556 ERR1298397_750 ERR1298397_1172 ERR1298397_1498 ERR1298397_1508 ERR1298397_1952 ERR1298397_2016 ERR1298397_2040 ERR1298397_2460 ERR1298397_2492 ERR1298397_2710 ERR1298397_2738 ERR1298397_2900 ERR1298397_2910 ERR1298397_2972 ERR1298397_3076 ERR1298397_3336 ERR1298397_3968 ERR1298397_4416 ERR1298397_4794 ERR1298397_5384 ERR1298397_5438 ERR1298397_5470 ERR1298397_5560 ERR1298397_7310 ERR1298397_8060 ERR1298397_8972 ERR1298397_9256 ERR1298397_9354 ERR1298397_9424 ERR1298397_9476 ERR1298397_9534 ERR1298397_9550 ERR1298397_10072 ERR1298397_10114 ERR1298405_442 ERR1298405_886 ERR1298405_958 ERR1298405_1396 ERR1298405_2128 ERR1298405_2692 ERR1298405_2902 ERR1298405_3342 ERR1298405_3586 ERR1298405_3666 ERR1298405_3846 ERR1298405_4032 ERR1298405_4390 ERR1298405_5034 ERR1298405_5160 ERR1298405_5340 ERR1298405_5582 ERR1298405_5596 ERR1298405_5694 ERR1298405_5948 ERR1298405_6118 ERR1298405_6270 ERR1298405_6288 ERR1298405_6294 ERR1298405_6310 ERR1298405_6498 ERR1298405_6828 ERR1298405_6898 ERR1298405_7242 ERR1298405_7534 ERR1298405_8074 ERR1298405_8276 ERR1298405_8296 ERR1298405_8460 ERR1298405_8504 ERR1298405_8972 ERR1298405_9022 ERR1298405_9056 ERR1298405_9392 ERR1298405_9690 ERR1298406_194 ERR1298406_1152 ERR1298406_1156 ERR1298406_2028 ERR1298406_2088 ERR1298406_2156 ERR1298406_2242 ERR1298406_2302 ERR1298406_2422 ERR1298406_2446 ERR1298406_2494 ERR1298406_2888 ERR1298406_3072 ERR1298406_3432 ERR1298406_3680 ERR1298406_3712 ERR1298406_4070 ERR1298406_4332 ERR1298406_5908 ERR1298406_5948 ERR1298406_6372 ERR1298406_6990 ERR1298406_7176 ERR1298406_7388 ERR1298406_7982 ERR1298406_9002 ERR1298406_10078 ERR1298406_10218 ERR1298415_592 ERR1298415_602 ERR1298415_1294 ERR1298415_2308 ERR1298415_2390 ERR1298415_2734 ERR1298415_3248 ERR1298415_3288 ERR1298415_3714 ERR1298415_4604 ERR1298415_5000 ERR1298415_5306 ERR1298415_5684 ERR1298415_6154 ERR1298415_6250 ERR1298415_6424 ERR1298415_6438 ERR1298415_8554 ERR1298415_8692 ERR1298415_8756 ERR1298415_8878 ERR1298415_9096 ERR1298415_9282 ERR1298415_9362 ERR1298415_9828 ERR1298415_10020 ERR1298415_10060 ERR1298425_764 ERR1298425_908 ERR1298425_1712 ERR1298425_1986 ERR1298425_2184 ERR1298425_2336 ERR1298425_2542 ERR1298425_2556 ERR1298425_2760 ERR1298425_2880 ERR1298425_3012 ERR1298425_3736 ERR1298425_3760 ERR1298425_4924 ERR1298425_5156 ERR1298425_5852 ERR1298425_6106 ERR1298425_6654 ERR1298425_7734 ERR1298425_7976 ERR1298425_8600 ERR1298428_5766 ERR1298428_6208 ERR1298452_74 ERR1298452_864 ERR1298452_988 ERR1298452_1556 ERR1298452_1576 ERR1298452_1684 ERR1298452_1986 ERR1298452_2284 ERR1298452_2366 ERR1298452_2464 ERR1298452_2952 ERR1298452_3104 ERR1298452_3180 ERR1298452_3474 ERR1298452_3588 ERR1298452_3712 ERR1298452_4040 ERR1298452_4104 ERR1298452_4360 ERR1298452_5324 ERR1298452_5458 ERR1298452_5606 ERR1298452_5874 ERR1298452_5944 ERR1298452_5964 ERR1298452_6036 ERR1298452_6094 ERR1298452_6830 ERR1298452_7094 ERR1298452_7150 ERR1298452_7186 ERR1298452_7724 ERR1298452_7840 ERR1298452_7884 ERR1298452_8120 ERR1298452_8296 ERR1298452_9024 ERR1298452_9250 ERR1298452_9296 ERR1298452_9832 ERR1298452_10024 ERR1298452_10156 ERR1298460_4170 ERR1298470_86 ERR1298470_96 ERR1298470_446 ERR1298470_2282 ERR1298470_2580 ERR1298470_2648 ERR1298470_2684 ERR1298470_2852 ERR1298470_2998 ERR1298470_3098 ERR1298470_3232 ERR1298470_3456 ERR1298470_3676 ERR1298470_3782 ERR1298470_3888 ERR1298470_3892 ERR1298470_4080 ERR1298470_4344 ERR1298470_4350 ERR1298470_4458 ERR1298470_4602 ERR1298470_4658 ERR1298470_4712 ERR1298470_4714 ERR1298470_4716 ERR1298470_4892 ERR1298470_5238 ERR1298470_5322 ERR1298470_5648 ERR1298470_5926 ERR1298470_5944 ERR1298470_5948 ERR1298470_6310 ERR1298470_6580 ERR1298470_6650 ERR1298470_6928 ERR1298470_7554 ERR1298470_7696 ERR1298470_8106 ERR1298470_8324 ERR1298470_8340 ERR1298470_8468 ERR1298470_8578 ERR1298470_8612 ERR1298470_8854 ERR1298470_9060 ERR1298470_9164 ERR1298470_9284 ERR1298470_9346 ERR1298470_9610 ERR1298470_9934 ERR1298470_9978 ERR1298470_10090 ERR1298168_248 ERR1298168_558 ERR1298168_754 ERR1298168_1034 ERR1298168_1154 ERR1298168_1214 ERR1298168_2486 ERR1298168_2510 ERR1298168_2604 ERR1298168_2780 ERR1298168_2846 ERR1298168_3398 ERR1298168_3544 ERR1298168_3876 ERR1298168_3944 ERR1298168_4178 ERR1298168_4336 ERR1298168_4516 ERR1298168_4742 ERR1298168_5480 ERR1298168_6058 ERR1298168_6280 ERR1298168_6606 ERR1298168_7010 ERR1298168_7182 ERR1298168_7250 ERR1298168_7640 ERR1298168_7734 ERR1298168_8076 ERR1298168_8164 ERR1298168_8174 ERR1298168_8218 ERR1298168_8494 ERR1298168_8598 ERR1298168_8778 ERR1298168_8918 ERR1298168_8968 ERR1298168_9064 ERR1298168_9126 ERR1298168_9234 ERR1298168_9514 ERR1298168_9660 ERR1298168_9874 ERR1298168_10190 ERR1298168_10216 ERR1298168_10314 ERR1298175_118 ERR1298175_134 ERR1298175_180 ERR1298175_304 ERR1298175_384 ERR1298175_386 ERR1298175_652 ERR1298175_726 ERR1298175_1036 ERR1298175_1468 ERR1298175_1858 ERR1298175_1950 ERR1298175_2070 ERR1298175_2178 ERR1298175_2324 ERR1298175_2394 ERR1298175_2624 ERR1298175_2838 ERR1298175_3092 ERR1298175_3366 ERR1298175_3528 ERR1298175_3686 ERR1298175_4066 ERR1298175_4416 ERR1298175_4442 ERR1298175_4832 ERR1298175_4852 ERR1298175_4940 ERR1298175_5110 ERR1298175_5196 ERR1298175_5558 ERR1298175_6348 ERR1298175_6578 ERR1298175_6642 ERR1298175_6876 ERR1298175_6994 ERR1298175_7024 ERR1298175_7328 ERR1298175_7598 ERR1298175_7686 ERR1298175_7778 ERR1298175_8036 ERR1298175_8072 ERR1298175_8230 ERR1298175_8270 ERR1298175_8276 ERR1298175_8472 ERR1298175_8746 ERR1298175_9614 ERR1298175_9652 ERR1298175_9690 ERR1298175_9964 ERR1298181_40 ERR1298181_716 ERR1298181_1866 ERR1298181_1890 ERR1298181_2834 ERR1298181_3382 ERR1298181_6524 ERR1298181_6648 ERR1298181_6978 ERR1298181_8544 ERR1298189_334 ERR1298189_640 ERR1298189_648 ERR1298189_1238 ERR1298189_1372 ERR1298189_1528 ERR1298189_1604 ERR1298189_2316 ERR1298189_2416 ERR1298189_2642 ERR1298189_2758 ERR1298189_3454 ERR1298189_3760 ERR1298189_4634 ERR1298189_5158 ERR1298189_5182 ERR1298189_5948 ERR1298189_5964 ERR1298189_6180 ERR1298189_6328 ERR1298189_6592 ERR1298189_6660 ERR1298189_7120 ERR1298189_7278 ERR1298189_7344 ERR1298189_7572 ERR1298189_7606 ERR1298189_8228 ERR1298189_8712 ERR1298189_8840 ERR1298189_9282 ERR1298189_10232 ERR1298197_64 ERR1298197_260 ERR1298197_390 ERR1298197_600 ERR1298197_866 ERR1298197_1352 ERR1298197_2602 ERR1298197_2670 ERR1298197_2798 ERR1298197_2924 ERR1298197_3224 ERR1298197_3238 ERR1298197_3270 ERR1298197_3630 ERR1298197_3654 ERR1298197_4450 ERR1298197_4880 ERR1298197_5920 ERR1298197_7876 ERR1298197_8236 ERR1298197_8288 ERR1298197_8822 ERR1298197_9294 ERR1298197_9908 ERR1298197_9926 ERR1298197_10068 ERR1298199_124 ERR1298199_250 ERR1298199_538 ERR1298199_706 ERR1298199_1148 ERR1298199_1294 ERR1298199_1862 ERR1298199_2500 ERR1298199_2956 ERR1298199_3406 ERR1298199_3458 ERR1298199_4322 ERR1298199_4568 ERR1298199_5340 ERR1298199_5468 ERR1298199_5974 ERR1298199_8194 ERR1298199_8740 ERR1298199_9278 ERR1298199_9576 ERR1298204_424 ERR1298204_602 ERR1298204_800 ERR1298204_1076 ERR1298204_1124 ERR1298204_1322 ERR1298204_1356 ERR1298204_1502 ERR1298204_2114 ERR1298204_2522 ERR1298204_2562 ERR1298204_2602 ERR1298204_2714 ERR1298204_3070 ERR1298204_3410 ERR1298204_3484 ERR1298204_3586 ERR1298204_3722 ERR1298204_3974 ERR1298204_4002 ERR1298204_4008 ERR1298204_4468 ERR1298204_4974 ERR1298204_5162 ERR1298204_5794 ERR1298204_5804 ERR1298204_6286 ERR1298204_6302 ERR1298204_6354 ERR1298204_6362 ERR1298204_6514 ERR1298204_6998 ERR1298204_7682 ERR1298204_7692 ERR1298204_8250 ERR1298204_8316 ERR1298204_9418 ERR1298204_9504 ERR1298208_638 ERR1298208_644 ERR1298208_1680 ERR1298208_2352 ERR1298208_2516 ERR1298208_2552 ERR1298208_2924 ERR1298208_3304 ERR1298208_4034 ERR1298208_4092 ERR1298208_4294 ERR1298208_4632 ERR1298208_4926 ERR1298208_5070 ERR1298208_5388 ERR1298208_5790 ERR1298208_6468 ERR1298208_6558 ERR1298208_6910 ERR1298208_8430 ERR1298208_8700 ERR1298208_9800 ERR1298208_9832 ERR1298208_10152 ERR1298208_10322 ERR1298220_442 ERR1298220_488 ERR1298220_932 ERR1298220_944 ERR1298220_1030 ERR1298220_1114 ERR1298220_1706 ERR1298220_1732 ERR1298220_2132 ERR1298220_2356 ERR1298220_3324 ERR1298220_3332 ERR1298220_4078 ERR1298220_4494 ERR1298220_4756 ERR1298220_5490 ERR1298220_5672 ERR1298220_5926 ERR1298220_5964 ERR1298220_6066 ERR1298220_6080 ERR1298220_6466 ERR1298220_7142 ERR1298220_7438 ERR1298220_7564 ERR1298220_7772 ERR1298220_8466 ERR1298220_8528 ERR1298220_8740 ERR1298220_8764 ERR1298220_8770 ERR1298220_8786 ERR1298220_8914 ERR1298220_9374 ERR1298220_9718 ERR1298220_9758 ERR1298220_9764 ERR1298220_9810 ERR1298220_10196 ERR1298230_342 ERR1298230_1432 ERR1298230_1900 ERR1298230_7962 ERR1298230_8088 ERR1298232_1110 ERR1298232_3536 ERR1298232_3612 ERR1298232_4682 ERR1298232_5744 ERR1298232_5764 ERR1298232_6966 ERR1298232_7486 ERR1298232_8364 ERR1298232_9278 ERR1298232_9580 ERR1298237_154 ERR1298237_158 ERR1298237_616 ERR1298237_1140 ERR1298237_1274 ERR1298237_2024 ERR1298237_2614 ERR1298237_2618 ERR1298237_3000 ERR1298237_4014 ERR1298237_4120 ERR1298237_4194 ERR1298237_4530 ERR1298237_4618 ERR1298237_4962 ERR1298237_4986 ERR1298237_5706 ERR1298237_6538 ERR1298237_7094 ERR1298237_7312 ERR1298237_7506 ERR1298237_7628 ERR1298237_8294 ERR1298237_8502 ERR1298237_8724 ERR1298237_8896 ERR1298237_9448 ERR1298239_184 ERR1298239_874 ERR1298239_1016 ERR1298239_1352 ERR1298239_1402 ERR1298239_1648 ERR1298239_1878 ERR1298239_1914 ERR1298239_1916 ERR1298239_2048 ERR1298239_2284 ERR1298239_2432 ERR1298239_2474 ERR1298239_2704 ERR1298239_3420 ERR1298239_3572 ERR1298239_4002 ERR1298239_4078 ERR1298239_4168 ERR1298239_4372 ERR1298239_4460 ERR1298239_5016 ERR1298239_5156 ERR1298239_5162 ERR1298239_5836 ERR1298239_5866 ERR1298239_6204 ERR1298239_6344 ERR1298239_6372 ERR1298239_6468 ERR1298239_7154 ERR1298239_8600 ERR1298239_9300 ERR1298239_9574 ERR1298239_9812 ERR1298239_10100 ERR1298239_10256 ERR1298239_10260 ERR1298241_56 ERR1298241_288 ERR1298241_920 ERR1298241_1218 ERR1298241_1400 ERR1298241_1658 ERR1298241_1714 ERR1298241_1896 ERR1298241_3172 ERR1298241_3924 ERR1298241_4086 ERR1298241_4250 ERR1298241_4548 ERR1298241_4588 ERR1298241_4754 ERR1298241_5014 ERR1298241_5124 ERR1298241_5822 ERR1298241_7210 ERR1298241_7434 ERR1298241_7506 ERR1298241_7658 ERR1298241_7674 ERR1298241_7840 ERR1298241_7844 ERR1298241_7870 ERR1298241_8198 ERR1298241_8504 ERR1298241_9546 ERR1298241_9918 ERR1298241_9988 ERR1298241_10150 ERR1298258_152 ERR1298258_186 ERR1298258_212 ERR1298258_464 ERR1298258_752 ERR1298258_1272 ERR1298258_2366 ERR1298258_2774 ERR1298258_3006 ERR1298258_3106 ERR1298258_3282 ERR1298258_3396 ERR1298258_3730 ERR1298258_4086 ERR1298258_4192 ERR1298258_5086 ERR1298258_5388 ERR1298258_5460 ERR1298258_5584 ERR1298258_6024 ERR1298258_6418 ERR1298258_6586 ERR1298258_7356 ERR1298258_7774 ERR1298258_8710 ERR1298258_9278 ERR1298258_9296 ERR1298258_9454 ERR1298258_9494 ERR1298258_9618 ERR1298258_9772 ERR1298258_10136 ERR1298258_10226 ERR1298260_430 ERR1298260_784 ERR1298260_1388 ERR1298260_1672 ERR1298260_1776 ERR1298260_2726 ERR1298260_3160 ERR1298260_3556 ERR1298260_4052 ERR1298260_4584 ERR1298260_4640 ERR1298260_4646 ERR1298260_4762 ERR1298260_5610 ERR1298260_5730 ERR1298260_6006 ERR1298260_6564 ERR1298260_6570 ERR1298260_7000 ERR1298260_7308 ERR1298260_7322 ERR1298260_7584 ERR1298260_8164 ERR1298260_8166 ERR1298260_8490 ERR1298260_8866 ERR1298260_8902 ERR1298260_8928 ERR1298260_8954 ERR1298260_9322 ERR1298260_9328 ERR1298260_9408 ERR1298260_9550 ERR1298260_9756 ERR1298260_10182 ERR1298267_50 ERR1298267_2124 ERR1298267_2322 ERR1298267_2764 ERR1298267_2782 ERR1298267_3040 ERR1298267_3420 ERR1298267_3800 ERR1298267_3828 ERR1298267_4638 ERR1298267_5260 ERR1298267_5408 ERR1298267_5450 ERR1298267_5628 ERR1298267_6074 ERR1298267_6572 ERR1298267_6794 ERR1298267_6898 ERR1298267_7450 ERR1298267_8210 ERR1298267_8216 ERR1298267_8228 ERR1298267_8394 ERR1298267_8450 ERR1298267_8512 ERR1298267_8518 ERR1298267_8640 ERR1298267_8792 ERR1298267_8864 ERR1298267_8998 ERR1298267_9208 ERR1298267_9422 ERR1298267_10224 ERR1298283_394 ERR1298283_860 ERR1298283_1674 ERR1298283_1754 ERR1298283_1806 ERR1298283_2124 ERR1298283_2136 ERR1298283_2178 ERR1298283_2234 ERR1298283_2304 ERR1298283_2382 ERR1298283_2488 ERR1298283_2660 ERR1298283_3668 ERR1298283_3720 ERR1298283_5134 ERR1298283_5446 ERR1298283_5590 ERR1298283_5620 ERR1298283_5950 ERR1298283_6130 ERR1298283_6140 ERR1298283_7286 ERR1298283_7516 ERR1298283_7636 ERR1298283_7688 ERR1298283_8136 ERR1298283_8144 ERR1298283_8358 ERR1298283_8696 ERR1298283_8858 ERR1298283_9234 ERR1298283_9318 ERR1298283_9416 ERR1298283_10030 ERR1298284_136 ERR1298284_198 ERR1298284_688 ERR1298284_706 ERR1298284_870 ERR1298284_1126 ERR1298284_1372 ERR1298284_1436 ERR1298284_1804 ERR1298284_1818 ERR1298284_1876 ERR1298284_1970 ERR1298284_2074 ERR1298284_2384 ERR1298284_2458 ERR1298284_2478 ERR1298284_2706 ERR1298284_2952 ERR1298284_3072 ERR1298284_3408 ERR1298284_3808 ERR1298284_4008 ERR1298284_4190 ERR1298284_4470 ERR1298284_4658 ERR1298284_4792 ERR1298284_4890 ERR1298284_5724 ERR1298284_5794 ERR1298284_5894 ERR1298284_5930 ERR1298284_5958 ERR1298284_6172 ERR1298284_6268 ERR1298284_6326 ERR1298284_6848 ERR1298284_6966 ERR1298284_7128 ERR1298284_7250 ERR1298284_7288 ERR1298284_7430 ERR1298284_7436 ERR1298284_7504 ERR1298284_7568 ERR1298284_7572 ERR1298284_7714 ERR1298284_7832 ERR1298284_7862 ERR1298284_7936 ERR1298284_7948 ERR1298284_8096 ERR1298284_8250 ERR1298284_8576 ERR1298284_8608 ERR1298284_8656 ERR1298284_8708 ERR1298284_8810 ERR1298284_9004 ERR1298284_9224 ERR1298284_9310 ERR1298284_9316 ERR1298284_9414 ERR1298284_9416 ERR1298284_9510 ERR1298284_9666 ERR1298284_9822 ERR1298284_10132 ERR1298284_10246 ERR1298285_430 ERR1298285_800 ERR1298285_922 ERR1298285_1252 ERR1298285_1502 ERR1298285_1556 ERR1298285_1662 ERR1298285_2442 ERR1298285_2528 ERR1298285_2650 ERR1298285_2696 ERR1298285_2818 ERR1298285_3008 ERR1298285_3756 ERR1298285_3790 ERR1298285_3870 ERR1298285_3906 ERR1298285_4144 ERR1298285_4162 ERR1298285_4780 ERR1298285_4900 ERR1298285_5158 ERR1298285_5172 ERR1298285_5376 ERR1298285_5432 ERR1298285_5914 ERR1298285_6250 ERR1298285_6408 ERR1298285_6704 ERR1298285_7678 ERR1298285_7718 ERR1298285_7732 ERR1298285_7814 ERR1298285_8240 ERR1298285_8430 ERR1298285_8482 ERR1298285_8540 ERR1298285_9062 ERR1298285_9374 ERR1298285_10122 ERR1298288_4 ERR1298288_134 ERR1298288_526 ERR1298288_686 ERR1298288_910 ERR1298288_1068 ERR1298288_1148 ERR1298288_1444 ERR1298288_1630 ERR1298288_1638 ERR1298288_1738 ERR1298288_2088 ERR1298288_2870 ERR1298288_2902 ERR1298288_3358 ERR1298288_3452 ERR1298288_3732 ERR1298288_4220 ERR1298288_4596 ERR1298288_4674 ERR1298288_4936 ERR1298288_5726 ERR1298288_5996 ERR1298288_6258 ERR1298288_6714 ERR1298288_7122 ERR1298288_7314 ERR1298288_7366 ERR1298288_7500 ERR1298288_7506 ERR1298288_7730 ERR1298288_7752 ERR1298288_8182 ERR1298288_8230 ERR1298288_8280 ERR1298288_8580 ERR1298288_8792 ERR1298288_9354 ERR1298288_9362 ERR1298288_10194 ERR1298292_156 ERR1298292_418 ERR1298292_546 ERR1298292_798 ERR1298292_1060 ERR1298292_1252 ERR1298292_1448 ERR1298292_1816 ERR1298292_1830 ERR1298292_1858 ERR1298292_2346 ERR1298292_2806 ERR1298292_2820 ERR1298292_3120 ERR1298292_3174 ERR1298292_3498 ERR1298292_3934 ERR1298292_4340 ERR1298292_4856 ERR1298292_5088 ERR1298292_5232 ERR1298292_6014 ERR1298292_6092 ERR1298292_6994 ERR1298292_7214 ERR1298292_7558 ERR1298292_7656 ERR1298292_7850 ERR1298292_8220 ERR1298292_8366 ERR1298292_8482 ERR1298292_8704 ERR1298292_9046 ERR1298292_9178 ERR1298292_10088 ERR1298292_10092 ERR1298294_282 ERR1298294_454 ERR1298294_464 ERR1298294_554 ERR1298294_620 ERR1298294_726 ERR1298294_1148 ERR1298294_1172 ERR1298294_1514 ERR1298294_1620 ERR1298294_1658 ERR1298294_2354 ERR1298294_2550 ERR1298294_2688 ERR1298294_2696 ERR1298294_2904 ERR1298294_3578 ERR1298294_3606 ERR1298294_3816 ERR1298294_4456 ERR1298294_4482 ERR1298294_4538 ERR1298294_5026 ERR1298294_5152 ERR1298294_5260 ERR1298294_5282 ERR1298294_5504 ERR1298294_7588 ERR1298294_7796 ERR1298294_7904 ERR1298294_8518 ERR1298294_8744 ERR1298294_8818 ERR1298294_9120 ERR1298294_9204 ERR1298294_9836 ERR1298294_9894 ERR1298294_10000 ERR1298294_10162 ERR1298296_1256 ERR1298296_3964 ERR1298296_5234 ERR1298296_5298 ERR1298296_5328 ERR1298296_5364 ERR1298296_6522 ERR1298296_8404 ERR1298296_9074 ERR1298309_666 ERR1298309_2770 ERR1298309_6126 ERR1298309_6584 ERR1298309_6904 ERR1298309_7636 ERR1298309_8348 ERR1298309_9106 ERR1298309_9328 ERR1298309_9972 ERR1298309_10076 ERR1298309_10142 ERR1298310_380 ERR1298310_606 ERR1298310_612 ERR1298310_948 ERR1298310_1062 ERR1298310_1342 ERR1298310_1546 ERR1298310_1652 ERR1298310_2238 ERR1298310_2680 ERR1298310_2868 ERR1298310_3082 ERR1298310_3184 ERR1298310_3422 ERR1298310_3482 ERR1298310_3606 ERR1298310_3636 ERR1298310_3668 ERR1298310_3874 ERR1298310_3942 ERR1298310_4014 ERR1298310_4122 ERR1298310_4428 ERR1298310_4492 ERR1298310_4500 ERR1298310_4790 ERR1298310_4800 ERR1298310_4970 ERR1298310_5076 ERR1298310_5282 ERR1298310_5434 ERR1298310_5500 ERR1298310_5548 ERR1298310_6268 ERR1298310_6574 ERR1298310_6598 ERR1298310_6656 ERR1298310_7266 ERR1298310_7330 ERR1298310_7876 ERR1298310_8302 ERR1298310_8358 ERR1298310_8474 ERR1298310_9218 ERR1298310_9324 ERR1298311_98 ERR1298311_438 ERR1298311_1674 ERR1298311_2156 ERR1298311_2552 ERR1298311_3248 ERR1298311_3564 ERR1298311_4002 ERR1298311_4088 ERR1298311_4206 ERR1298311_4382 ERR1298311_4452 ERR1298311_4674 ERR1298311_5400 ERR1298311_5966 ERR1298311_7214 ERR1298311_7366 ERR1298311_7882 ERR1298311_9508 ERR1298311_9828 ERR1298311_9936 ERR1298311_10112 ERR1298311_10150 ERR1298316_8308 ERR1298322_150 ERR1298322_838 ERR1298322_914 ERR1298322_1014 ERR1298322_1050 ERR1298322_1124 ERR1298322_1728 ERR1298322_2152 ERR1298322_2406 ERR1298322_2776 ERR1298322_3796 ERR1298322_3870 ERR1298322_3984 ERR1298322_4174 ERR1298322_4218 ERR1298322_4448 ERR1298322_4994 ERR1298322_5062 ERR1298322_5996 ERR1298322_6036 ERR1298322_6140 ERR1298322_6222 ERR1298322_6736 ERR1298322_6842 ERR1298322_6856 ERR1298322_7206 ERR1298322_7278 ERR1298322_7288 ERR1298322_7472 ERR1298322_7476 ERR1298322_7566 ERR1298322_7762 ERR1298322_7886 ERR1298322_8142 ERR1298322_8746 ERR1298322_9058 ERR1298322_9100 ERR1298322_9378 ERR1298322_9580 ERR1298322_9612 ERR1298322_9760 ERR1298322_9902 ERR1298322_9932 ERR1298322_10272 ERR1298340_1342 ERR1298340_2062 ERR1298340_3148 ERR1298340_4862 ERR1298340_5388 ERR1298340_6300 ERR1298342_3974 ERR1298343_234 ERR1298343_408 ERR1298343_918 ERR1298343_1328 ERR1298343_1470 ERR1298343_1588 ERR1298343_1920 ERR1298343_3490 ERR1298343_3840 ERR1298343_4194 ERR1298343_4302 ERR1298343_4794 ERR1298343_5738 ERR1298343_6334 ERR1298343_7098 ERR1298343_7154 ERR1298343_7376 ERR1298343_8478 ERR1298343_9736 ERR1298366_402 ERR1298366_1484 ERR1298366_2214 ERR1298366_3792 ERR1298366_4848 ERR1298366_4908 ERR1298366_4940 ERR1298366_5480 ERR1298366_9590 ERR1298370_90 ERR1298370_114 ERR1298370_1798 ERR1298370_2640 ERR1298370_2832 ERR1298370_4566 ERR1298370_5452 ERR1298370_5742 ERR1298370_6022 ERR1298370_6216 ERR1298370_6716 ERR1298370_7012 ERR1298370_7232 ERR1298370_8038 ERR1298370_8358 ERR1298370_8378 ERR1298370_8782 ERR1298370_9596 ERR1298380_116 ERR1298380_850 ERR1298380_1144 ERR1298380_1704 ERR1298380_2632 ERR1298380_2680 ERR1298380_2716 ERR1298380_2764 ERR1298380_2848 ERR1298380_3270 ERR1298380_3664 ERR1298380_4598 ERR1298380_4668 ERR1298380_4948 ERR1298380_5048 ERR1298380_5412 ERR1298380_6012 ERR1298380_6082 ERR1298380_6106 ERR1298380_6200 ERR1298380_6622 ERR1298380_7108 ERR1298380_7154 ERR1298380_7686 ERR1298380_8072 ERR1298380_8592 ERR1298380_8596 ERR1298380_8716 ERR1298380_9028 ERR1298380_9188 ERR1298380_9498 ERR1298380_9800 ERR1298386_686 ERR1298386_1384 ERR1298386_9114 ERR1298391_758 ERR1298391_4122 ERR1298391_6684 ERR1298391_8400 ERR1298398_5228 ERR1298413_600 ERR1298413_1224 ERR1298413_3584 ERR1298413_5234 ERR1298413_5404 ERR1298413_6368 ERR1298413_6514 ERR1298413_7512 ERR1298413_7776 ERR1298413_7842 ERR1298413_7976 ERR1298413_8444 ERR1298413_8938 ERR1298419_596 ERR1298419_676 ERR1298419_1254 ERR1298419_2660 ERR1298419_5264 ERR1298419_5294 ERR1298419_5568 ERR1298419_7170 ERR1298419_9918 ERR1298421_132 ERR1298421_172 ERR1298421_362 ERR1298421_364 ERR1298421_458 ERR1298421_506 ERR1298421_512 ERR1298421_854 ERR1298421_906 ERR1298421_988 ERR1298421_1052 ERR1298421_1600 ERR1298421_1708 ERR1298421_1788 ERR1298421_1802 ERR1298421_1894 ERR1298421_1904 ERR1298421_1948 ERR1298421_2046 ERR1298421_2312 ERR1298421_2378 ERR1298421_2764 ERR1298421_3066 ERR1298421_3410 ERR1298421_3446 ERR1298421_3558 ERR1298421_3566 ERR1298421_3666 ERR1298421_3860 ERR1298421_4154 ERR1298421_4210 ERR1298421_4422 ERR1298421_5076 ERR1298421_5178 ERR1298421_5420 ERR1298421_5956 ERR1298421_5994 ERR1298421_6022 ERR1298421_6300 ERR1298421_6386 ERR1298421_6410 ERR1298421_6756 ERR1298421_7078 ERR1298421_7234 ERR1298421_7328 ERR1298421_7392 ERR1298421_7476 ERR1298421_7894 ERR1298421_8144 ERR1298421_8150 ERR1298421_8308 ERR1298421_8544 ERR1298421_8688 ERR1298421_8738 ERR1298421_8966 ERR1298421_9002 ERR1298421_9098 ERR1298421_9396 ERR1298421_9432 ERR1298421_9758 ERR1298424_44 ERR1298424_222 ERR1298424_548 ERR1298424_756 ERR1298424_1154 ERR1298424_2542 ERR1298424_3140 ERR1298424_3962 ERR1298424_5538 ERR1298424_5694 ERR1298424_6018 ERR1298424_6246 ERR1298424_6888 ERR1298424_7472 ERR1298424_7564 ERR1298424_8428 ERR1298424_9378 ERR1298424_9486 ERR1298426_30 ERR1298426_114 ERR1298426_284 ERR1298426_294 ERR1298426_724 ERR1298426_762 ERR1298426_800 ERR1298426_1162 ERR1298426_2026 ERR1298426_2170 ERR1298426_2992 ERR1298426_3144 ERR1298426_3340 ERR1298426_4264 ERR1298426_4364 ERR1298426_4368 ERR1298426_4946 ERR1298426_5316 ERR1298426_5746 ERR1298426_5968 ERR1298426_6034 ERR1298426_6452 ERR1298426_6926 ERR1298426_7540 ERR1298426_7704 ERR1298426_8008 ERR1298426_8020 ERR1298426_8548 ERR1298426_9560 ERR1298426_9632 ERR1298426_9790 ERR1298429_916 ERR1298429_2766 ERR1298429_4838 ERR1298429_5074 ERR1298429_6438 ERR1298429_6858 ERR1298434_758 ERR1298434_1166 ERR1298434_1860 ERR1298434_2852 ERR1298434_3622 ERR1298434_4068 ERR1298434_5172 ERR1298434_5430 ERR1298434_5496 ERR1298434_5800 ERR1298434_5988 ERR1298434_7074 ERR1298434_8112 ERR1298434_8264 ERR1298434_9438 ERR1298437_114 ERR1298437_324 ERR1298437_486 ERR1298437_564 ERR1298437_656 ERR1298437_864 ERR1298437_2476 ERR1298437_2886 ERR1298437_3358 ERR1298437_3452 ERR1298437_4008 ERR1298437_4442 ERR1298437_4702 ERR1298437_5084 ERR1298437_5626 ERR1298437_5738 ERR1298437_5790 ERR1298437_6548 ERR1298437_6976 ERR1298437_7678 ERR1298437_7902 ERR1298437_8400 ERR1298437_8562 ERR1298437_8842 ERR1298437_9202 ERR1298437_9640 ERR1298437_9700 ERR1298437_10040 ERR1298437_10212 ERR1298437_10218 ERR1298439_166 ERR1298439_616 ERR1298439_784 ERR1298439_1064 ERR1298439_1376 ERR1298439_1820 ERR1298439_1982 ERR1298439_2150 ERR1298439_2526 ERR1298439_2616 ERR1298439_2720 ERR1298439_3196 ERR1298439_3200 ERR1298439_3628 ERR1298439_3992 ERR1298439_4580 ERR1298439_4744 ERR1298439_4842 ERR1298439_4888 ERR1298439_4954 ERR1298439_5166 ERR1298439_5480 ERR1298439_5898 ERR1298439_6124 ERR1298439_6134 ERR1298439_6182 ERR1298439_6210 ERR1298439_6430 ERR1298439_7070 ERR1298439_7472 ERR1298439_7986 ERR1298439_7994 ERR1298439_8430 ERR1298439_9208 ERR1298439_9744 ERR1298439_9940 ERR1298439_10056 ERR1298439_10304 ERR1298440_222 ERR1298440_486 ERR1298440_954 ERR1298440_1814 ERR1298440_1874 ERR1298440_2168 ERR1298440_2208 ERR1298440_2726 ERR1298440_2868 ERR1298440_3342 ERR1298440_5088 ERR1298440_5466 ERR1298440_6418 ERR1298440_6438 ERR1298440_6442 ERR1298440_8210 ERR1298440_8514 ERR1298440_9182 ERR1298441_6866 ERR1298444_5668 ERR1298169_524 ERR1298169_608 ERR1298169_624 ERR1298169_696 ERR1298169_810 ERR1298169_930 ERR1298169_1164 ERR1298169_1278 ERR1298169_1602 ERR1298169_2566 ERR1298169_3014 ERR1298169_3198 ERR1298169_4000 ERR1298169_4188 ERR1298169_4218 ERR1298169_4320 ERR1298169_5134 ERR1298169_6110 ERR1298169_6846 ERR1298169_6884 ERR1298169_7488 ERR1298169_8720 ERR1298169_9750 ERR1298169_9796 ERR1298169_10046 ERR1298174_1500 ERR1298174_1682 ERR1298174_2204 ERR1298174_4676 ERR1298174_4868 ERR1298174_5150 ERR1298174_5896 ERR1298174_6256 ERR1298174_6566 ERR1298174_6788 ERR1298174_7264 ERR1298174_7912 ERR1298174_7938 ERR1298174_8374 ERR1298174_8520 ERR1298174_8990 ERR1298174_9074 ERR1298174_9704 ERR1298174_9922 ERR1298174_10070 ERR1298174_10278 ERR1298176_1140 ERR1298176_3136 ERR1298176_3576 ERR1298176_3656 ERR1298176_4112 ERR1298176_4390 ERR1298176_5068 ERR1298176_5394 ERR1298176_5418 ERR1298176_6082 ERR1298176_6466 ERR1298176_6758 ERR1298176_7400 ERR1298176_8372 ERR1298176_9114 ERR1298187_266 ERR1298187_478 ERR1298187_550 ERR1298187_558 ERR1298187_756 ERR1298187_790 ERR1298187_852 ERR1298187_868 ERR1298187_1044 ERR1298187_1486 ERR1298187_1552 ERR1298187_1868 ERR1298187_1930 ERR1298187_1950 ERR1298187_2026 ERR1298187_2060 ERR1298187_2354 ERR1298187_2414 ERR1298187_3198 ERR1298187_3446 ERR1298187_3692 ERR1298187_5080 ERR1298187_5118 ERR1298187_5196 ERR1298187_6072 ERR1298187_6240 ERR1298187_6850 ERR1298187_6972 ERR1298187_7150 ERR1298187_7166 ERR1298187_7888 ERR1298187_8132 ERR1298187_8150 ERR1298187_8314 ERR1298187_8336 ERR1298187_8368 ERR1298187_8532 ERR1298187_8582 ERR1298187_8650 ERR1298187_8822 ERR1298187_8982 ERR1298187_9312 ERR1298187_9404 ERR1298187_9446 ERR1298187_9788 ERR1298187_9944 ERR1298187_10240 ERR1298190_12 ERR1298190_16 ERR1298190_156 ERR1298190_692 ERR1298190_2438 ERR1298190_2720 ERR1298190_3702 ERR1298190_3964 ERR1298190_4316 ERR1298190_4696 ERR1298190_5174 ERR1298190_5714 ERR1298190_5900 ERR1298190_5954 ERR1298190_6012 ERR1298190_6060 ERR1298190_6968 ERR1298190_7154 ERR1298190_7728 ERR1298190_8270 ERR1298190_8412 ERR1298190_9312 ERR1298190_9646 ERR1298190_9854 ERR1298198_28 ERR1298198_100 ERR1298198_188 ERR1298198_558 ERR1298198_940 ERR1298198_962 ERR1298198_1132 ERR1298198_1414 ERR1298198_1422 ERR1298198_1496 ERR1298198_1700 ERR1298198_1842 ERR1298198_2062 ERR1298198_2084 ERR1298198_2242 ERR1298198_2450 ERR1298198_2522 ERR1298198_2524 ERR1298198_2584 ERR1298198_3148 ERR1298198_3456 ERR1298198_3488 ERR1298198_3646 ERR1298198_3666 ERR1298198_3702 ERR1298198_3716 ERR1298198_3740 ERR1298198_3832 ERR1298198_3944 ERR1298198_4022 ERR1298198_4212 ERR1298198_4496 ERR1298198_4928 ERR1298198_5088 ERR1298198_5160 ERR1298198_5226 ERR1298198_5244 ERR1298198_5250 ERR1298198_5352 ERR1298198_5434 ERR1298198_5526 ERR1298198_5836 ERR1298198_5950 ERR1298198_5952 ERR1298198_6104 ERR1298198_6134 ERR1298198_6288 ERR1298198_6314 ERR1298198_6318 ERR1298198_6414 ERR1298198_6468 ERR1298198_6474 ERR1298198_7032 ERR1298198_7134 ERR1298198_7190 ERR1298198_7848 ERR1298198_7858 ERR1298198_8512 ERR1298198_9228 ERR1298198_9234 ERR1298198_9342 ERR1298198_9346 ERR1298198_9606 ERR1298198_9930 ERR1298198_9950 ERR1298198_9974 ERR1298198_10024 ERR1298198_10038 ERR1298216_134 ERR1298216_722 ERR1298216_906 ERR1298216_2466 ERR1298216_3150 ERR1298216_3374 ERR1298216_5038 ERR1298216_7394 ERR1298216_7786 ERR1298216_8318 ERR1298216_9924 ERR1298218_442 ERR1298218_464 ERR1298218_1006 ERR1298218_1038 ERR1298218_1334 ERR1298218_1812 ERR1298218_2182 ERR1298218_2206 ERR1298218_2398 ERR1298218_3204 ERR1298218_3224 ERR1298218_3296 ERR1298218_4174 ERR1298218_4308 ERR1298218_4486 ERR1298218_4494 ERR1298218_4566 ERR1298218_4614 ERR1298218_4620 ERR1298218_4624 ERR1298218_5640 ERR1298218_5740 ERR1298218_6090 ERR1298218_6350 ERR1298218_6500 ERR1298218_6874 ERR1298218_7422 ERR1298218_7532 ERR1298218_7638 ERR1298218_7756 ERR1298218_7838 ERR1298218_8044 ERR1298218_8168 ERR1298218_8454 ERR1298218_8960 ERR1298218_9374 ERR1298218_9424 ERR1298218_9730 ERR1298218_9744 ERR1298218_9826 ERR1298218_9998 ERR1298218_10118 ERR1298228_126 ERR1298228_664 ERR1298228_1428 ERR1298228_1500 ERR1298228_1728 ERR1298228_1966 ERR1298228_2058 ERR1298228_2156 ERR1298228_2256 ERR1298228_2362 ERR1298228_2550 ERR1298228_2786 ERR1298228_2890 ERR1298228_3226 ERR1298228_3256 ERR1298228_3262 ERR1298228_3420 ERR1298228_3438 ERR1298228_4396 ERR1298228_5502 ERR1298228_5968 ERR1298228_6050 ERR1298228_6986 ERR1298228_7108 ERR1298228_7954 ERR1298228_8098 ERR1298228_8388 ERR1298228_8542 ERR1298228_8618 ERR1298228_8716 ERR1298228_8980 ERR1298228_9004 ERR1298228_9150 ERR1298228_9532 ERR1298228_9644 ERR1298228_9690 ERR1298228_9734 ERR1298228_9838 ERR1298228_9916 ERR1298228_10044 ERR1298228_10142 ERR1298244_222 ERR1298244_388 ERR1298244_588 ERR1298244_1714 ERR1298244_1734 ERR1298244_2116 ERR1298244_2484 ERR1298244_2560 ERR1298244_2726 ERR1298244_2896 ERR1298244_3748 ERR1298244_4060 ERR1298244_5602 ERR1298244_6170 ERR1298244_6482 ERR1298244_6868 ERR1298244_6910 ERR1298244_7260 ERR1298244_7600 ERR1298244_7648 ERR1298244_7696 ERR1298244_7784 ERR1298244_8274 ERR1298244_8374 ERR1298244_8876 ERR1298244_9030 ERR1298244_9212 ERR1298244_10306 ERR1298248_122 ERR1298248_334 ERR1298248_414 ERR1298248_462 ERR1298248_642 ERR1298248_770 ERR1298248_886 ERR1298248_1062 ERR1298248_1308 ERR1298248_1410 ERR1298248_1596 ERR1298248_1656 ERR1298248_2026 ERR1298248_2028 ERR1298248_2100 ERR1298248_2216 ERR1298248_2278 ERR1298248_2308 ERR1298248_2316 ERR1298248_2374 ERR1298248_2448 ERR1298248_2644 ERR1298248_3130 ERR1298248_3210 ERR1298248_3398 ERR1298248_3408 ERR1298248_3442 ERR1298248_3572 ERR1298248_3708 ERR1298248_3946 ERR1298248_4248 ERR1298248_4260 ERR1298248_4344 ERR1298248_4674 ERR1298248_4688 ERR1298248_4880 ERR1298248_5066 ERR1298248_5144 ERR1298248_5182 ERR1298248_5206 ERR1298248_5252 ERR1298248_5264 ERR1298248_5268 ERR1298248_5432 ERR1298248_5546 ERR1298248_5570 ERR1298248_5590 ERR1298248_5624 ERR1298248_5736 ERR1298248_5754 ERR1298248_5834 ERR1298248_5886 ERR1298248_6004 ERR1298248_6352 ERR1298248_6378 ERR1298248_6390 ERR1298248_6440 ERR1298248_6524 ERR1298248_6944 ERR1298248_7008 ERR1298248_7010 ERR1298248_7064 ERR1298248_7120 ERR1298248_7128 ERR1298248_7244 ERR1298248_7364 ERR1298248_7530 ERR1298248_7756 ERR1298248_7782 ERR1298248_7840 ERR1298248_7876 ERR1298248_7998 ERR1298248_8020 ERR1298248_8306 ERR1298248_8326 ERR1298248_8724 ERR1298248_8936 ERR1298248_8994 ERR1298248_9358 ERR1298248_9388 ERR1298248_9564 ERR1298248_9630 ERR1298248_9860 ERR1298248_10162 ERR1298248_10232 ERR1298248_10236 ERR1298252_350 ERR1298252_376 ERR1298252_468 ERR1298252_496 ERR1298252_2022 ERR1298252_2176 ERR1298252_2382 ERR1298252_2844 ERR1298252_2964 ERR1298252_3072 ERR1298252_4004 ERR1298252_4592 ERR1298252_4728 ERR1298252_4992 ERR1298252_5340 ERR1298252_5710 ERR1298252_6262 ERR1298252_6326 ERR1298252_6558 ERR1298252_6582 ERR1298252_6596 ERR1298252_6816 ERR1298252_7474 ERR1298252_7930 ERR1298252_8018 ERR1298252_8028 ERR1298252_8342 ERR1298252_8454 ERR1298252_8680 ERR1298252_8694 ERR1298252_8962 ERR1298252_9296 ERR1298252_9980 ERR1298254_54 ERR1298254_668 ERR1298254_1050 ERR1298254_1394 ERR1298254_1462 ERR1298254_2898 ERR1298254_3070 ERR1298254_3430 ERR1298254_3490 ERR1298254_3672 ERR1298254_4138 ERR1298254_4368 ERR1298254_4926 ERR1298254_4986 ERR1298254_5332 ERR1298254_5474 ERR1298254_5616 ERR1298254_5836 ERR1298254_6510 ERR1298254_6698 ERR1298254_6798 ERR1298254_6912 ERR1298254_7212 ERR1298254_7450 ERR1298254_7542 ERR1298254_7898 ERR1298254_8016 ERR1298254_8130 ERR1298254_8696 ERR1298254_8708 ERR1298254_8994 ERR1298254_9014 ERR1298261_6172 ERR1298261_7328 ERR1298261_8276 ERR1298261_9894 ERR1298264_236 ERR1298264_416 ERR1298264_774 ERR1298264_1126 ERR1298264_1774 ERR1298264_2028 ERR1298264_2130 ERR1298264_2138 ERR1298264_2498 ERR1298264_2634 ERR1298264_2838 ERR1298264_2934 ERR1298264_5114 ERR1298264_5814 ERR1298264_6044 ERR1298264_6106 ERR1298264_6628 ERR1298264_6738 ERR1298264_6950 ERR1298264_7092 ERR1298264_7610 ERR1298264_7962 ERR1298264_8602 ERR1298264_8842 ERR1298264_9726 ERR1298264_10060 ERR1298269_636 ERR1298269_840 ERR1298269_1208 ERR1298269_2158 ERR1298269_2164 ERR1298269_2894 ERR1298269_3216 ERR1298269_3278 ERR1298269_4262 ERR1298269_4356 ERR1298269_4754 ERR1298269_4900 ERR1298269_5722 ERR1298269_5740 ERR1298269_6002 ERR1298269_6298 ERR1298269_6392 ERR1298269_6408 ERR1298269_6818 ERR1298269_6832 ERR1298269_9428 ERR1298269_9606 ERR1298269_9938 ERR1298277_486 ERR1298277_938 ERR1298277_1008 ERR1298277_1114 ERR1298277_1322 ERR1298277_1392 ERR1298277_1876 ERR1298277_1948 ERR1298277_1974 ERR1298277_2368 ERR1298277_2862 ERR1298277_2950 ERR1298277_3076 ERR1298277_3932 ERR1298277_4302 ERR1298277_4506 ERR1298277_4764 ERR1298277_4836 ERR1298277_5244 ERR1298277_5668 ERR1298277_6136 ERR1298277_6218 ERR1298277_6224 ERR1298277_6488 ERR1298277_6774 ERR1298277_6926 ERR1298277_7158 ERR1298277_7614 ERR1298277_7984 ERR1298277_8166 ERR1298277_8228 ERR1298277_8294 ERR1298277_8382 ERR1298277_8406 ERR1298277_8420 ERR1298277_8716 ERR1298277_8756 ERR1298277_9084 ERR1298277_9260 ERR1298277_9862 ERR1298305_338 ERR1298305_604 ERR1298305_666 ERR1298305_940 ERR1298305_1228 ERR1298305_1386 ERR1298305_1498 ERR1298305_1748 ERR1298305_3120 ERR1298305_3856 ERR1298305_3966 ERR1298305_4616 ERR1298305_4756 ERR1298305_4834 ERR1298305_5598 ERR1298305_5946 ERR1298305_6406 ERR1298305_7682 ERR1298305_7970 ERR1298305_8678 ERR1298305_8808 ERR1298305_9206 ERR1298305_9240 ERR1298305_9252 ERR1298305_9386 ERR1298305_9676 ERR1298313_118 ERR1298313_322 ERR1298313_362 ERR1298313_450 ERR1298313_1198 ERR1298313_1240 ERR1298313_1888 ERR1298313_2088 ERR1298313_2252 ERR1298313_2292 ERR1298313_2604 ERR1298313_2742 ERR1298313_2888 ERR1298313_2984 ERR1298313_3182 ERR1298313_3186 ERR1298313_3348 ERR1298313_3428 ERR1298313_3430 ERR1298313_3436 ERR1298313_3734 ERR1298313_3738 ERR1298313_3880 ERR1298313_4014 ERR1298313_4080 ERR1298313_4236 ERR1298313_4498 ERR1298313_4654 ERR1298313_5062 ERR1298313_5102 ERR1298313_5120 ERR1298313_5320 ERR1298313_5746 ERR1298313_6540 ERR1298313_6948 ERR1298313_7894 ERR1298313_8266 ERR1298313_8356 ERR1298313_8652 ERR1298313_8684 ERR1298313_9086 ERR1298313_9340 ERR1298313_9470 ERR1298313_9676 ERR1298313_10158 ERR1298313_10210 ERR1298313_10234 ERR1298319_1176 ERR1298319_3426 ERR1298319_10268 ERR1298326_304 ERR1298326_394 ERR1298326_554 ERR1298326_1220 ERR1298326_1534 ERR1298326_1578 ERR1298326_1874 ERR1298326_1926 ERR1298326_2022 ERR1298326_2052 ERR1298326_2226 ERR1298326_3152 ERR1298326_3428 ERR1298326_3452 ERR1298326_3506 ERR1298326_3676 ERR1298326_3726 ERR1298326_3780 ERR1298326_3892 ERR1298326_3950 ERR1298326_3952 ERR1298326_4080 ERR1298326_4130 ERR1298326_4294 ERR1298326_4564 ERR1298326_4728 ERR1298326_4752 ERR1298326_4842 ERR1298326_4882 ERR1298326_4920 ERR1298326_4926 ERR1298326_5012 ERR1298326_5090 ERR1298326_5232 ERR1298326_5302 ERR1298326_5468 ERR1298326_5512 ERR1298326_5590 ERR1298326_5642 ERR1298326_5740 ERR1298326_5854 ERR1298326_5934 ERR1298326_5982 ERR1298326_6056 ERR1298326_6196 ERR1298326_6218 ERR1298326_6330 ERR1298326_6332 ERR1298326_6376 ERR1298326_6420 ERR1298326_6640 ERR1298326_6650 ERR1298326_6810 ERR1298326_7446 ERR1298326_7454 ERR1298326_7578 ERR1298326_7584 ERR1298326_7698 ERR1298326_7754 ERR1298326_7868 ERR1298326_7890 ERR1298326_8012 ERR1298326_8336 ERR1298326_8526 ERR1298326_8574 ERR1298326_8758 ERR1298326_8778 ERR1298326_8820 ERR1298326_9394 ERR1298326_9584 ERR1298326_9744 ERR1298326_9936 ERR1298326_9972 ERR1298326_10322 ERR1298336_1124 ERR1298336_1982 ERR1298336_2370 ERR1298336_3026 ERR1298336_3296 ERR1298336_3504 ERR1298336_5074 ERR1298336_5322 ERR1298336_5476 ERR1298336_6060 ERR1298336_6298 ERR1298336_6356 ERR1298336_7870 ERR1298336_8106 ERR1298336_9668 ERR1298336_9680 ERR1298336_9764 ERR1298336_9882 ERR1298336_9942 ERR1298336_10204 ERR1298344_102 ERR1298344_188 ERR1298344_358 ERR1298344_598 ERR1298344_690 ERR1298344_802 ERR1298344_1096 ERR1298344_1102 ERR1298344_1212 ERR1298344_1910 ERR1298344_2340 ERR1298344_2940 ERR1298344_2984 ERR1298344_3326 ERR1298344_3654 ERR1298344_3674 ERR1298344_3676 ERR1298344_3772 ERR1298344_3828 ERR1298344_4656 ERR1298344_4758 ERR1298344_5296 ERR1298344_5340 ERR1298344_5424 ERR1298344_5558 ERR1298344_5576 ERR1298344_5660 ERR1298344_5676 ERR1298344_5932 ERR1298344_5946 ERR1298344_6238 ERR1298344_6664 ERR1298344_6880 ERR1298344_6918 ERR1298344_7038 ERR1298344_7188 ERR1298344_7196 ERR1298344_7418 ERR1298344_7586 ERR1298344_7888 ERR1298344_8008 ERR1298344_8156 ERR1298344_8192 ERR1298344_8392 ERR1298344_8726 ERR1298344_9264 ERR1298344_9686 ERR1298344_9816 ERR1298344_10034 ERR1298344_10220 ERR1298344_10226 ERR1298344_10230 ERR1298347_1292 ERR1298347_4708 ERR1298347_5316 ERR1298347_6200 ERR1298347_6742 ERR1298347_7452 ERR1298347_7640 ERR1298347_7770 ERR1298347_9364 ERR1298348_348 ERR1298348_814 ERR1298348_1186 ERR1298348_1708 ERR1298348_1786 ERR1298348_1914 ERR1298348_2158 ERR1298348_2192 ERR1298348_2524 ERR1298348_2792 ERR1298348_3010 ERR1298348_3238 ERR1298348_3286 ERR1298348_3644 ERR1298348_4242 ERR1298348_4360 ERR1298348_4570 ERR1298348_4690 ERR1298348_4948 ERR1298348_5112 ERR1298348_5350 ERR1298348_5358 ERR1298348_5648 ERR1298348_6362 ERR1298348_6848 ERR1298348_6852 ERR1298348_7076 ERR1298348_7220 ERR1298348_7424 ERR1298348_7576 ERR1298348_7632 ERR1298348_7746 ERR1298348_7984 ERR1298348_8164 ERR1298348_8308 ERR1298348_8402 ERR1298348_8652 ERR1298348_8656 ERR1298348_9204 ERR1298348_9428 ERR1298348_9454 ERR1298348_9690 ERR1298348_9694 ERR1298348_9786 ERR1298348_10000 ERR1298348_10200 ERR1298348_10292 ERR1298356_40 ERR1298356_58 ERR1298356_118 ERR1298356_332 ERR1298356_366 ERR1298356_382 ERR1298356_632 ERR1298356_808 ERR1298356_854 ERR1298356_882 ERR1298356_1008 ERR1298356_1188 ERR1298356_1312 ERR1298356_1318 ERR1298356_1400 ERR1298356_1422 ERR1298356_1446 ERR1298356_1554 ERR1298356_1562 ERR1298356_1580 ERR1298356_1712 ERR1298356_1764 ERR1298356_2026 ERR1298356_2146 ERR1298356_2162 ERR1298356_2184 ERR1298356_2454 ERR1298356_2486 ERR1298356_2534 ERR1298356_2726 ERR1298356_2780 ERR1298356_2794 ERR1298356_3000 ERR1298356_3216 ERR1298356_3276 ERR1298356_3408 ERR1298356_3410 ERR1298356_3496 ERR1298356_3514 ERR1298356_3598 ERR1298356_3780 ERR1298356_3920 ERR1298356_4106 ERR1298356_4194 ERR1298356_4418 ERR1298356_4478 ERR1298356_4682 ERR1298356_4726 ERR1298356_4792 ERR1298356_5018 ERR1298356_5662 ERR1298356_5812 ERR1298356_5818 ERR1298356_6084 ERR1298356_6146 ERR1298356_6320 ERR1298356_6578 ERR1298356_6706 ERR1298356_6726 ERR1298356_6732 ERR1298356_6852 ERR1298356_6964 ERR1298356_7228 ERR1298356_7248 ERR1298356_7594 ERR1298356_7684 ERR1298356_7704 ERR1298356_7820 ERR1298356_8232 ERR1298356_8342 ERR1298356_8752 ERR1298356_8930 ERR1298356_8942 ERR1298356_9440 ERR1298356_9520 ERR1298356_9532 ERR1298356_9580 ERR1298356_10108 ERR1298356_10294 ERR1298371_8370 ERR1298373_3612 ERR1298373_5060 ERR1298373_6386 ERR1298373_7448 ERR1298373_10134 ERR1298375_158 ERR1298375_222 ERR1298375_470 ERR1298375_632 ERR1298375_1140 ERR1298375_1210 ERR1298375_1578 ERR1298375_1874 ERR1298375_1968 ERR1298375_2236 ERR1298375_2314 ERR1298375_2796 ERR1298375_2966 ERR1298375_2978 ERR1298375_3576 ERR1298375_3720 ERR1298375_3816 ERR1298375_3888 ERR1298375_4388 ERR1298375_4616 ERR1298375_4878 ERR1298375_4978 ERR1298375_5754 ERR1298375_5976 ERR1298375_6122 ERR1298375_6188 ERR1298375_6260 ERR1298375_6580 ERR1298375_6972 ERR1298375_7070 ERR1298375_7800 ERR1298375_8228 ERR1298375_8676 ERR1298375_9178 ERR1298375_9456 ERR1298381_536 ERR1298381_786 ERR1298381_1472 ERR1298381_1922 ERR1298381_2040 ERR1298381_2612 ERR1298381_3334 ERR1298381_4154 ERR1298381_4826 ERR1298381_5178 ERR1298381_5978 ERR1298381_7410 ERR1298381_8406 ERR1298381_9522 ERR1298392_20 ERR1298392_74 ERR1298392_188 ERR1298392_266 ERR1298392_274 ERR1298392_406 ERR1298392_780 ERR1298392_812 ERR1298392_992 ERR1298392_1034 ERR1298392_1410 ERR1298392_1476 ERR1298392_1694 ERR1298392_2342 ERR1298392_2544 ERR1298392_3162 ERR1298392_3448 ERR1298392_3504 ERR1298392_3682 ERR1298392_3826 ERR1298392_4364 ERR1298392_4522 ERR1298392_5080 ERR1298392_5134 ERR1298392_6320 ERR1298392_7142 ERR1298392_7344 ERR1298392_7348 ERR1298392_7874 ERR1298392_7900 ERR1298392_8318 ERR1298392_8378 ERR1298392_8522 ERR1298392_9138 ERR1298392_9410 ERR1298392_9764 ERR1298392_9822 ERR1298392_9992 ERR1298395_112 ERR1298395_378 ERR1298395_526 ERR1298395_754 ERR1298395_756 ERR1298395_1100 ERR1298395_1514 ERR1298395_1516 ERR1298395_1788 ERR1298395_2134 ERR1298395_2350 ERR1298395_2448 ERR1298395_2476 ERR1298395_2482 ERR1298395_2932 ERR1298395_3208 ERR1298395_3810 ERR1298395_3942 ERR1298395_3994 ERR1298395_4150 ERR1298395_4164 ERR1298395_4190 ERR1298395_4740 ERR1298395_4784 ERR1298395_4974 ERR1298395_5460 ERR1298395_5516 ERR1298395_5830 ERR1298395_5998 ERR1298395_6094 ERR1298395_6212 ERR1298395_6230 ERR1298395_6530 ERR1298395_6648 ERR1298395_6662 ERR1298395_6670 ERR1298395_6722 ERR1298395_7198 ERR1298395_7744 ERR1298395_7844 ERR1298395_7866 ERR1298395_8254 ERR1298395_8508 ERR1298395_8744 ERR1298395_8776 ERR1298395_9050 ERR1298395_9212 ERR1298395_9224 ERR1298395_9298 ERR1298395_9436 ERR1298395_9596 ERR1298395_10008 ERR1298395_10278 ERR1298430_208 ERR1298430_6094 ERR1298430_9768 ERR1298448_146 ERR1298448_362 ERR1298448_1182 ERR1298448_2596 ERR1298448_4908 ERR1298448_4924 ERR1298448_4982 ERR1298448_6774 ERR1298448_6898 ERR1298448_6900 ERR1298448_8004 ERR1298448_8224 ERR1298448_8296 ERR1298448_8396 ERR1298448_8588 ERR1298448_8780 ERR1298448_8936 ERR1298448_10076 ERR1298448_10300 ERR1298451_30 ERR1298451_72 ERR1298451_84 ERR1298451_798 ERR1298451_1008 ERR1298451_1058 ERR1298451_1118 ERR1298451_1510 ERR1298451_1528 ERR1298451_2448 ERR1298451_2900 ERR1298451_3048 ERR1298451_3082 ERR1298451_3094 ERR1298451_3666 ERR1298451_4268 ERR1298451_4368 ERR1298451_5374 ERR1298451_5852 ERR1298451_5958 ERR1298451_5992 ERR1298451_6102 ERR1298451_6224 ERR1298451_6304 ERR1298451_6332 ERR1298451_7036 ERR1298451_7232 ERR1298451_8544 ERR1298451_8656 ERR1298451_9084 ERR1298451_9284 ERR1298451_9814 ERR1298451_10138 ERR1298457_272 ERR1298457_618 ERR1298457_756 ERR1298457_788 ERR1298457_858 ERR1298457_1136 ERR1298457_1580 ERR1298457_1642 ERR1298457_1744 ERR1298457_2326 ERR1298457_2550 ERR1298457_2910 ERR1298457_2954 ERR1298457_3462 ERR1298457_3484 ERR1298457_3546 ERR1298457_3682 ERR1298457_3714 ERR1298457_3718 ERR1298457_4038 ERR1298457_4114 ERR1298457_4776 ERR1298457_4954 ERR1298457_5138 ERR1298457_5270 ERR1298457_5786 ERR1298457_6106 ERR1298457_6270 ERR1298457_6528 ERR1298457_6746 ERR1298457_7006 ERR1298457_7770 ERR1298457_7838 ERR1298457_7882 ERR1298457_7904 ERR1298457_8012 ERR1298457_8138 ERR1298457_8666 ERR1298457_9486 ERR1298457_9678 ERR1298457_10174 ERR1298457_10228 ERR1298459_488 ERR1298459_1048 ERR1298459_1212 ERR1298459_2192 ERR1298459_2372 ERR1298459_3086 ERR1298459_3178 ERR1298459_3744 ERR1298459_4076 ERR1298459_4650 ERR1298459_6484 ERR1298459_6746 ERR1298459_7258 ERR1298459_7528 ERR1298459_7766 ERR1298459_7838 ERR1298459_8024 ERR1298459_8426 ERR1298459_9144 ERR1298459_9408 ERR1298459_10044 ERR1298459_10088 ERR1298468_544 ERR1298468_612 ERR1298468_2790 ERR1298468_4404 ERR1298468_5122 ERR1298468_5720 ERR1298468_6632 ERR1298468_7854 ERR1298169_638 ERR1298169_1212 ERR1298169_1896 ERR1298169_2074 ERR1298169_2286 ERR1298169_2318 ERR1298169_2368 ERR1298169_2444 ERR1298169_3174 ERR1298169_3280 ERR1298169_3868 ERR1298169_4498 ERR1298169_4634 ERR1298169_4650 ERR1298169_6182 ERR1298169_6276 ERR1298169_6288 ERR1298169_6538 ERR1298169_7068 ERR1298169_7092 ERR1298169_7236 ERR1298169_7310 ERR1298169_7456 ERR1298169_8144 ERR1298169_8626 ERR1298169_8740 ERR1298169_9066 ERR1298169_9984 ERR1298174_438 ERR1298174_640 ERR1298174_850 ERR1298174_1150 ERR1298174_1168 ERR1298174_1564 ERR1298174_2476 ERR1298174_2572 ERR1298174_2796 ERR1298174_2826 ERR1298174_2848 ERR1298174_3522 ERR1298174_3800 ERR1298174_3852 ERR1298174_4098 ERR1298174_4878 ERR1298174_4884 ERR1298174_4902 ERR1298174_5526 ERR1298174_5552 ERR1298174_6440 ERR1298174_6742 ERR1298174_7030 ERR1298174_8022 ERR1298174_8042 ERR1298174_8154 ERR1298174_8594 ERR1298174_9274 ERR1298174_9352 ERR1298174_9466 ERR1298174_9480 ERR1298174_9530 ERR1298174_9774 ERR1298176_500 ERR1298176_600 ERR1298176_1844 ERR1298176_2300 ERR1298176_3414 ERR1298176_4740 ERR1298176_4830 ERR1298176_4912 ERR1298176_5520 ERR1298176_5640 ERR1298176_6406 ERR1298176_6522 ERR1298176_8690 ERR1298176_8930 ERR1298176_9106 ERR1298176_9550 ERR1298176_9650 ERR1298176_9784 ERR1298176_9964 ERR1298187_10 ERR1298187_126 ERR1298187_340 ERR1298187_900 ERR1298187_922 ERR1298187_942 ERR1298187_1066 ERR1298187_1360 ERR1298187_1494 ERR1298187_1550 ERR1298187_1572 ERR1298187_1738 ERR1298187_1846 ERR1298187_1998 ERR1298187_2404 ERR1298187_2556 ERR1298187_2632 ERR1298187_3154 ERR1298187_3450 ERR1298187_3668 ERR1298187_3930 ERR1298187_4254 ERR1298187_4326 ERR1298187_4654 ERR1298187_4834 ERR1298187_4926 ERR1298187_5556 ERR1298187_5564 ERR1298187_5882 ERR1298187_5924 ERR1298187_6246 ERR1298187_6278 ERR1298187_6308 ERR1298187_6404 ERR1298187_6520 ERR1298187_6642 ERR1298187_6686 ERR1298187_6706 ERR1298187_6714 ERR1298187_6928 ERR1298187_6938 ERR1298187_7068 ERR1298187_7276 ERR1298187_7342 ERR1298187_7468 ERR1298187_7614 ERR1298187_8134 ERR1298187_8316 ERR1298187_8426 ERR1298187_8508 ERR1298187_9254 ERR1298187_9336 ERR1298187_9590 ERR1298187_9802 ERR1298187_9856 ERR1298187_9890 ERR1298187_9942 ERR1298187_10288 ERR1298190_14 ERR1298190_264 ERR1298190_782 ERR1298190_1328 ERR1298190_2472 ERR1298190_2714 ERR1298190_3940 ERR1298190_5072 ERR1298190_5814 ERR1298190_6160 ERR1298190_6414 ERR1298190_6820 ERR1298190_7312 ERR1298190_9300 ERR1298190_9694 ERR1298198_5580 ERR1298198_6576 ERR1298198_8582 ERR1298216_488 ERR1298216_508 ERR1298216_992 ERR1298216_2042 ERR1298216_2210 ERR1298216_2328 ERR1298216_2436 ERR1298216_3586 ERR1298216_3650 ERR1298216_4276 ERR1298216_4882 ERR1298216_5010 ERR1298216_5352 ERR1298216_5498 ERR1298216_5500 ERR1298216_5886 ERR1298216_8210 ERR1298216_9174 ERR1298216_9314 ERR1298218_452 ERR1298218_458 ERR1298218_1102 ERR1298218_1380 ERR1298218_1606 ERR1298218_1890 ERR1298218_2946 ERR1298218_4312 ERR1298218_4474 ERR1298218_4544 ERR1298218_5726 ERR1298218_6472 ERR1298218_6562 ERR1298218_7246 ERR1298218_7550 ERR1298218_8444 ERR1298218_8712 ERR1298218_9316 ERR1298218_9368 ERR1298218_9540 ERR1298218_10202 ERR1298228_24 ERR1298228_534 ERR1298228_666 ERR1298228_792 ERR1298228_878 ERR1298228_2638 ERR1298228_2712 ERR1298228_2922 ERR1298228_2988 ERR1298228_3398 ERR1298228_4456 ERR1298228_4578 ERR1298228_4854 ERR1298228_5626 ERR1298228_5690 ERR1298228_6036 ERR1298228_6090 ERR1298228_6240 ERR1298228_6588 ERR1298228_6690 ERR1298228_6714 ERR1298228_6944 ERR1298228_7282 ERR1298228_7408 ERR1298228_7628 ERR1298228_7730 ERR1298228_7812 ERR1298228_8042 ERR1298228_8176 ERR1298228_8528 ERR1298228_9482 ERR1298228_10012 ERR1298244_404 ERR1298244_514 ERR1298244_760 ERR1298244_1038 ERR1298244_1090 ERR1298244_1092 ERR1298244_1198 ERR1298244_1352 ERR1298244_1464 ERR1298244_1466 ERR1298244_1580 ERR1298244_1770 ERR1298244_1972 ERR1298244_2044 ERR1298244_2564 ERR1298244_2858 ERR1298244_3254 ERR1298244_3300 ERR1298244_3332 ERR1298244_4122 ERR1298244_4160 ERR1298244_4614 ERR1298244_4672 ERR1298244_4674 ERR1298244_5442 ERR1298244_5662 ERR1298244_6164 ERR1298244_6584 ERR1298244_6654 ERR1298244_6874 ERR1298244_6982 ERR1298244_7028 ERR1298244_7376 ERR1298244_7402 ERR1298244_7470 ERR1298244_7674 ERR1298244_7680 ERR1298244_7844 ERR1298244_7878 ERR1298244_8638 ERR1298244_8766 ERR1298244_8922 ERR1298244_8984 ERR1298244_9168 ERR1298244_9352 ERR1298244_9474 ERR1298244_9486 ERR1298244_9830 ERR1298244_10040 ERR1298244_10098 ERR1298248_1086 ERR1298248_2940 ERR1298248_4570 ERR1298248_5982 ERR1298248_6982 ERR1298248_7526 ERR1298248_9424 ERR1298248_9660 ERR1298252_32 ERR1298252_56 ERR1298252_110 ERR1298252_148 ERR1298252_366 ERR1298252_592 ERR1298252_602 ERR1298252_638 ERR1298252_938 ERR1298252_1310 ERR1298252_1400 ERR1298252_1474 ERR1298252_1542 ERR1298252_1644 ERR1298252_1962 ERR1298252_1966 ERR1298252_2016 ERR1298252_2586 ERR1298252_2632 ERR1298252_2698 ERR1298252_2716 ERR1298252_2758 ERR1298252_2780 ERR1298252_2926 ERR1298252_3122 ERR1298252_3290 ERR1298252_3376 ERR1298252_3406 ERR1298252_3416 ERR1298252_3470 ERR1298252_3524 ERR1298252_3536 ERR1298252_3550 ERR1298252_3614 ERR1298252_3820 ERR1298252_3856 ERR1298252_3958 ERR1298252_4102 ERR1298252_4178 ERR1298252_4288 ERR1298252_4418 ERR1298252_4458 ERR1298252_4542 ERR1298252_4686 ERR1298252_4688 ERR1298252_4878 ERR1298252_4886 ERR1298252_4996 ERR1298252_5020 ERR1298252_5154 ERR1298252_5258 ERR1298252_5294 ERR1298252_5402 ERR1298252_5450 ERR1298252_5474 ERR1298252_5504 ERR1298252_5584 ERR1298252_5672 ERR1298252_5886 ERR1298252_5898 ERR1298252_5978 ERR1298252_6272 ERR1298252_6464 ERR1298252_6612 ERR1298252_6738 ERR1298252_6918 ERR1298252_6970 ERR1298252_6974 ERR1298252_7050 ERR1298252_7578 ERR1298252_7856 ERR1298252_7872 ERR1298252_7900 ERR1298252_8044 ERR1298252_8082 ERR1298252_8140 ERR1298252_8434 ERR1298252_8504 ERR1298252_8558 ERR1298252_8788 ERR1298252_8968 ERR1298252_9020 ERR1298252_9022 ERR1298252_9038 ERR1298252_9044 ERR1298252_9132 ERR1298252_9318 ERR1298252_9504 ERR1298252_9528 ERR1298252_9592 ERR1298252_9670 ERR1298252_9894 ERR1298252_10074 ERR1298252_10174 ERR1298254_854 ERR1298254_1252 ERR1298254_2024 ERR1298254_3142 ERR1298254_3670 ERR1298254_3866 ERR1298254_3968 ERR1298254_4088 ERR1298254_4670 ERR1298254_5464 ERR1298254_5908 ERR1298254_5958 ERR1298254_6892 ERR1298254_7172 ERR1298254_7256 ERR1298254_7624 ERR1298254_7744 ERR1298254_7780 ERR1298254_10058 ERR1298261_3792 ERR1298261_6444 ERR1298264_72 ERR1298264_896 ERR1298264_1134 ERR1298264_2592 ERR1298264_2646 ERR1298264_2958 ERR1298264_3326 ERR1298264_3482 ERR1298264_3574 ERR1298264_4154 ERR1298264_4252 ERR1298264_5024 ERR1298264_6096 ERR1298264_6448 ERR1298264_6830 ERR1298264_6906 ERR1298264_8016 ERR1298264_8042 ERR1298264_8966 ERR1298264_9294 ERR1298264_9314 ERR1298269_2034 ERR1298269_2110 ERR1298269_2480 ERR1298269_3936 ERR1298269_4352 ERR1298269_4442 ERR1298269_5106 ERR1298269_5676 ERR1298269_5908 ERR1298269_6088 ERR1298269_6342 ERR1298269_9168 ERR1298269_9664 ERR1298277_114 ERR1298277_120 ERR1298277_362 ERR1298277_540 ERR1298277_896 ERR1298277_924 ERR1298277_1030 ERR1298277_1286 ERR1298277_1358 ERR1298277_1606 ERR1298277_1856 ERR1298277_1964 ERR1298277_2096 ERR1298277_2322 ERR1298277_2426 ERR1298277_2560 ERR1298277_2816 ERR1298277_2854 ERR1298277_2890 ERR1298277_3428 ERR1298277_3442 ERR1298277_3544 ERR1298277_3730 ERR1298277_4030 ERR1298277_4166 ERR1298277_4472 ERR1298277_4590 ERR1298277_4750 ERR1298277_4902 ERR1298277_5306 ERR1298277_5396 ERR1298277_6248 ERR1298277_6290 ERR1298277_6432 ERR1298277_6802 ERR1298277_7034 ERR1298277_7072 ERR1298277_7166 ERR1298277_7586 ERR1298277_7600 ERR1298277_7654 ERR1298277_8176 ERR1298277_8530 ERR1298277_8682 ERR1298277_9158 ERR1298277_9252 ERR1298277_9872 ERR1298277_10248 ERR1298305_568 ERR1298305_1202 ERR1298305_1730 ERR1298305_2462 ERR1298305_2666 ERR1298305_2678 ERR1298305_2904 ERR1298305_3626 ERR1298305_3680 ERR1298305_3824 ERR1298305_4160 ERR1298305_4182 ERR1298305_4612 ERR1298305_5160 ERR1298305_5306 ERR1298305_5520 ERR1298305_5548 ERR1298305_5576 ERR1298305_5864 ERR1298305_6354 ERR1298305_7090 ERR1298305_7478 ERR1298305_7538 ERR1298305_7852 ERR1298305_8022 ERR1298305_8228 ERR1298305_8750 ERR1298305_9884 ERR1298305_9932 ERR1298313_34 ERR1298313_156 ERR1298313_346 ERR1298313_728 ERR1298313_770 ERR1298313_924 ERR1298313_1134 ERR1298313_1232 ERR1298313_1332 ERR1298313_1348 ERR1298313_1550 ERR1298313_1642 ERR1298313_2140 ERR1298313_2340 ERR1298313_2718 ERR1298313_2836 ERR1298313_3026 ERR1298313_3098 ERR1298313_3292 ERR1298313_3526 ERR1298313_3634 ERR1298313_3666 ERR1298313_3726 ERR1298313_3786 ERR1298313_4340 ERR1298313_4448 ERR1298313_5024 ERR1298313_5114 ERR1298313_5366 ERR1298313_5556 ERR1298313_5570 ERR1298313_5672 ERR1298313_5882 ERR1298313_5938 ERR1298313_6024 ERR1298313_6450 ERR1298313_6980 ERR1298313_7068 ERR1298313_7186 ERR1298313_7266 ERR1298313_7402 ERR1298313_7514 ERR1298313_7732 ERR1298313_7848 ERR1298313_8208 ERR1298313_8250 ERR1298313_8576 ERR1298313_8768 ERR1298313_9016 ERR1298313_9024 ERR1298313_9112 ERR1298313_9232 ERR1298313_9316 ERR1298319_528 ERR1298319_664 ERR1298319_2204 ERR1298319_4112 ERR1298319_5180 ERR1298319_5368 ERR1298319_7154 ERR1298326_350 ERR1298326_5104 ERR1298326_6540 ERR1298326_6946 ERR1298326_7328 ERR1298326_7980 ERR1298336_118 ERR1298336_202 ERR1298336_402 ERR1298336_448 ERR1298336_490 ERR1298336_1790 ERR1298336_2598 ERR1298336_3240 ERR1298336_3362 ERR1298336_4196 ERR1298336_4546 ERR1298336_5014 ERR1298336_6498 ERR1298336_6960 ERR1298336_8110 ERR1298336_8484 ERR1298336_8820 ERR1298336_9460 ERR1298336_10008 ERR1298344_334 ERR1298344_712 ERR1298344_796 ERR1298344_1600 ERR1298344_2184 ERR1298344_2790 ERR1298344_3136 ERR1298344_3226 ERR1298344_3428 ERR1298344_3758 ERR1298344_3876 ERR1298344_3900 ERR1298344_4360 ERR1298344_4430 ERR1298344_4516 ERR1298344_4738 ERR1298344_4908 ERR1298344_5146 ERR1298344_5172 ERR1298344_5236 ERR1298344_5924 ERR1298344_6046 ERR1298344_6232 ERR1298344_6246 ERR1298344_6348 ERR1298344_6440 ERR1298344_6512 ERR1298344_6886 ERR1298344_7312 ERR1298344_7684 ERR1298344_8738 ERR1298344_9266 ERR1298344_10198 ERR1298344_10240 ERR1298347_168 ERR1298347_268 ERR1298347_376 ERR1298347_948 ERR1298347_1224 ERR1298347_2048 ERR1298347_2144 ERR1298347_2408 ERR1298347_3380 ERR1298347_4068 ERR1298347_4324 ERR1298347_4382 ERR1298347_4456 ERR1298347_6428 ERR1298347_6836 ERR1298347_7454 ERR1298347_7508 ERR1298347_9262 ERR1298347_9894 ERR1298348_426 ERR1298348_576 ERR1298348_850 ERR1298348_898 ERR1298348_1594 ERR1298348_2224 ERR1298348_2270 ERR1298348_2322 ERR1298348_2362 ERR1298348_2624 ERR1298348_2748 ERR1298348_2890 ERR1298348_2968 ERR1298348_3008 ERR1298348_3204 ERR1298348_3568 ERR1298348_3984 ERR1298348_4178 ERR1298348_4330 ERR1298348_4338 ERR1298348_4352 ERR1298348_4554 ERR1298348_4708 ERR1298348_4776 ERR1298348_4986 ERR1298348_5022 ERR1298348_5136 ERR1298348_5138 ERR1298348_5398 ERR1298348_5676 ERR1298348_5754 ERR1298348_5862 ERR1298348_5902 ERR1298348_6522 ERR1298348_6722 ERR1298348_6734 ERR1298348_6836 ERR1298348_6990 ERR1298348_7384 ERR1298348_7390 ERR1298348_7554 ERR1298348_7616 ERR1298348_7726 ERR1298348_8324 ERR1298348_8446 ERR1298348_8466 ERR1298348_8824 ERR1298348_9392 ERR1298348_9434 ERR1298356_198 ERR1298356_220 ERR1298356_352 ERR1298356_490 ERR1298356_528 ERR1298356_536 ERR1298356_692 ERR1298356_760 ERR1298356_906 ERR1298356_1034 ERR1298356_1160 ERR1298356_1166 ERR1298356_1264 ERR1298356_1368 ERR1298356_1408 ERR1298356_1526 ERR1298356_1682 ERR1298356_1886 ERR1298356_2120 ERR1298356_2622 ERR1298356_2694 ERR1298356_2760 ERR1298356_2798 ERR1298356_2938 ERR1298356_3250 ERR1298356_3272 ERR1298356_3488 ERR1298356_3590 ERR1298356_3628 ERR1298356_4404 ERR1298356_4572 ERR1298356_4688 ERR1298356_4734 ERR1298356_4878 ERR1298356_4922 ERR1298356_5212 ERR1298356_5646 ERR1298356_5678 ERR1298356_5910 ERR1298356_6202 ERR1298356_6450 ERR1298356_6492 ERR1298356_6644 ERR1298356_6826 ERR1298356_6950 ERR1298356_6968 ERR1298356_7082 ERR1298356_7088 ERR1298356_7090 ERR1298356_7152 ERR1298356_7158 ERR1298356_7172 ERR1298356_7324 ERR1298356_7832 ERR1298356_7834 ERR1298356_8114 ERR1298356_8220 ERR1298356_8480 ERR1298356_8510 ERR1298356_8530 ERR1298356_8720 ERR1298356_8838 ERR1298356_9262 ERR1298356_9312 ERR1298356_9402 ERR1298356_9438 ERR1298356_9756 ERR1298356_10198 ERR1298356_10202 ERR1298362_88 ERR1298362_130 ERR1298362_170 ERR1298362_244 ERR1298362_882 ERR1298362_930 ERR1298362_1232 ERR1298362_1962 ERR1298362_1968 ERR1298362_2186 ERR1298362_2366 ERR1298362_2478 ERR1298362_2720 ERR1298362_3000 ERR1298362_3044 ERR1298362_3702 ERR1298362_3790 ERR1298362_3858 ERR1298362_4030 ERR1298362_4042 ERR1298362_4048 ERR1298362_4176 ERR1298362_4186 ERR1298362_4188 ERR1298362_4706 ERR1298362_4772 ERR1298362_5392 ERR1298362_5412 ERR1298362_5466 ERR1298362_5470 ERR1298362_5540 ERR1298362_5700 ERR1298362_5874 ERR1298362_6330 ERR1298362_6816 ERR1298362_6892 ERR1298362_6948 ERR1298362_7614 ERR1298362_7996 ERR1298362_8032 ERR1298362_8260 ERR1298362_8610 ERR1298362_9264 ERR1298362_9314 ERR1298362_9442 ERR1298362_10192 ERR1298362_10234 ERR1298371_696 ERR1298373_1248 ERR1298373_2170 ERR1298373_2372 ERR1298373_3582 ERR1298373_4322 ERR1298373_4378 ERR1298373_5028 ERR1298373_5444 ERR1298373_5680 ERR1298373_6198 ERR1298373_6218 ERR1298373_6590 ERR1298373_6658 ERR1298373_6662 ERR1298373_8474 ERR1298373_8622 ERR1298373_8834 ERR1298373_8872 ERR1298373_9012 ERR1298375_264 ERR1298375_274 ERR1298375_468 ERR1298375_558 ERR1298375_574 ERR1298375_580 ERR1298375_656 ERR1298375_746 ERR1298375_786 ERR1298375_852 ERR1298375_1274 ERR1298375_1552 ERR1298375_1902 ERR1298375_3152 ERR1298375_3174 ERR1298375_3194 ERR1298375_3386 ERR1298375_3526 ERR1298375_3644 ERR1298375_3918 ERR1298375_4114 ERR1298375_4402 ERR1298375_4454 ERR1298375_4690 ERR1298375_5080 ERR1298375_5146 ERR1298375_5588 ERR1298375_5730 ERR1298375_5784 ERR1298375_6002 ERR1298375_6016 ERR1298375_6706 ERR1298375_7044 ERR1298375_7280 ERR1298375_7538 ERR1298375_7580 ERR1298375_8042 ERR1298375_8174 ERR1298375_8616 ERR1298375_9066 ERR1298375_9444 ERR1298381_38 ERR1298381_320 ERR1298381_798 ERR1298381_1034 ERR1298381_1122 ERR1298381_1496 ERR1298381_1510 ERR1298381_1874 ERR1298381_1982 ERR1298381_2100 ERR1298381_2288 ERR1298381_2642 ERR1298381_2692 ERR1298381_3782 ERR1298381_4334 ERR1298381_4920 ERR1298381_5194 ERR1298381_5646 ERR1298381_6458 ERR1298381_6962 ERR1298381_7446 ERR1298381_8034 ERR1298381_8454 ERR1298381_9520 ERR1298381_9548 ERR1298381_9938 ERR1298381_10152 ERR1298381_10204 ERR1298392_148 ERR1298392_258 ERR1298392_284 ERR1298392_368 ERR1298392_460 ERR1298392_528 ERR1298392_646 ERR1298392_760 ERR1298392_874 ERR1298392_1112 ERR1298392_1312 ERR1298392_1350 ERR1298392_1432 ERR1298392_1544 ERR1298392_1942 ERR1298392_1982 ERR1298392_2728 ERR1298392_3196 ERR1298392_3242 ERR1298392_3364 ERR1298392_3780 ERR1298392_3830 ERR1298392_4044 ERR1298392_4384 ERR1298392_4548 ERR1298392_4586 ERR1298392_4608 ERR1298392_4816 ERR1298392_4824 ERR1298392_5216 ERR1298392_5454 ERR1298392_5746 ERR1298392_5918 ERR1298392_6034 ERR1298392_6126 ERR1298392_6480 ERR1298392_6662 ERR1298392_6706 ERR1298392_6812 ERR1298392_7272 ERR1298392_7588 ERR1298392_7814 ERR1298392_7902 ERR1298392_7904 ERR1298392_8148 ERR1298392_8218 ERR1298392_8338 ERR1298392_8340 ERR1298392_8356 ERR1298392_8376 ERR1298392_8836 ERR1298392_8842 ERR1298392_9032 ERR1298392_9156 ERR1298392_9678 ERR1298392_9812 ERR1298392_10166 ERR1298395_30 ERR1298395_1504 ERR1298395_2888 ERR1298395_2976 ERR1298400_56 ERR1298400_420 ERR1298400_424 ERR1298400_484 ERR1298400_662 ERR1298400_724 ERR1298400_888 ERR1298400_938 ERR1298400_1100 ERR1298400_1300 ERR1298400_1316 ERR1298400_1428 ERR1298400_1582 ERR1298400_1812 ERR1298400_1844 ERR1298400_1850 ERR1298400_1942 ERR1298400_2020 ERR1298400_2242 ERR1298400_2324 ERR1298400_2326 ERR1298400_2444 ERR1298400_2448 ERR1298400_2522 ERR1298400_2586 ERR1298400_2912 ERR1298400_2958 ERR1298400_3052 ERR1298400_3260 ERR1298400_3546 ERR1298400_3594 ERR1298400_3890 ERR1298400_3940 ERR1298400_3980 ERR1298400_4022 ERR1298400_4096 ERR1298400_4162 ERR1298400_4396 ERR1298400_4498 ERR1298400_4560 ERR1298400_4570 ERR1298400_4572 ERR1298400_4582 ERR1298400_4656 ERR1298400_4854 ERR1298400_4864 ERR1298400_4916 ERR1298400_4994 ERR1298400_5138 ERR1298400_5154 ERR1298400_5168 ERR1298400_5416 ERR1298400_5434 ERR1298400_5528 ERR1298400_5608 ERR1298400_5666 ERR1298400_5866 ERR1298400_5918 ERR1298400_6016 ERR1298400_6020 ERR1298400_6042 ERR1298400_6256 ERR1298400_6288 ERR1298400_6342 ERR1298400_6402 ERR1298400_6446 ERR1298400_6456 ERR1298400_6460 ERR1298400_6510 ERR1298400_6524 ERR1298400_6526 ERR1298400_6734 ERR1298400_6756 ERR1298400_7090 ERR1298400_7150 ERR1298400_7324 ERR1298400_7486 ERR1298400_7602 ERR1298400_7694 ERR1298400_7912 ERR1298400_8024 ERR1298400_8114 ERR1298400_8130 ERR1298400_8262 ERR1298400_8280 ERR1298400_8480 ERR1298400_8580 ERR1298400_8588 ERR1298400_8650 ERR1298400_8660 ERR1298400_8722 ERR1298400_8888 ERR1298400_8946 ERR1298400_9328 ERR1298400_9524 ERR1298400_9558 ERR1298400_9568 ERR1298400_9692 ERR1298400_9772 ERR1298400_9782 ERR1298400_9852 ERR1298400_9886 ERR1298400_9942 ERR1298400_10088 ERR1298400_10118 ERR1298400_10254 ERR1298448_594 ERR1298448_2880 ERR1298448_3920 ERR1298448_6296 ERR1298448_7236 ERR1298448_7314 ERR1298448_8802 ERR1298448_9490 ERR1298448_9592 ERR1298451_322 ERR1298451_358 ERR1298451_622 ERR1298451_718 ERR1298451_786 ERR1298451_948 ERR1298451_1054 ERR1298451_1068 ERR1298451_2008 ERR1298451_2014 ERR1298451_2058 ERR1298451_2062 ERR1298451_2988 ERR1298451_3068 ERR1298451_3096 ERR1298451_3158 ERR1298451_3190 ERR1298451_3284 ERR1298451_3578 ERR1298451_4050 ERR1298451_4600 ERR1298451_5432 ERR1298451_5500 ERR1298451_5548 ERR1298451_5558 ERR1298451_5696 ERR1298451_5892 ERR1298451_6444 ERR1298451_6470 ERR1298451_6516 ERR1298451_7738 ERR1298451_7924 ERR1298451_8236 ERR1298451_8292 ERR1298451_8356 ERR1298451_8422 ERR1298451_8504 ERR1298451_8812 ERR1298451_9036 ERR1298451_9196 ERR1298451_9438 ERR1298451_9838 ERR1298451_9852 ERR1298451_9920 ERR1298451_10000 ERR1298457_524 ERR1298457_904 ERR1298457_1006 ERR1298457_1234 ERR1298457_1446 ERR1298457_1792 ERR1298457_2146 ERR1298457_2184 ERR1298457_2332 ERR1298457_2336 ERR1298457_2394 ERR1298457_2398 ERR1298457_2534 ERR1298457_2582 ERR1298457_3382 ERR1298457_3544 ERR1298457_3550 ERR1298457_3614 ERR1298457_3628 ERR1298457_3972 ERR1298457_4232 ERR1298457_4422 ERR1298457_4476 ERR1298457_4800 ERR1298457_4882 ERR1298457_4910 ERR1298457_5056 ERR1298457_5446 ERR1298457_5848 ERR1298457_6026 ERR1298457_6376 ERR1298457_6380 ERR1298457_6542 ERR1298457_7022 ERR1298457_7602 ERR1298457_7754 ERR1298457_8714 ERR1298457_8994 ERR1298457_9118 ERR1298457_9586 ERR1298457_9886 ERR1298457_9900 ERR1298457_10024 ERR1298457_10080 ERR1298457_10142 ERR1298459_622 ERR1298459_922 ERR1298459_2312 ERR1298459_3622 ERR1298459_4518 ERR1298459_5330 ERR1298459_8552 ERR1298459_8978 ERR1298468_228 ERR1298468_1960 ERR1298468_8376 ERR1298468_8494 ERR1298164_2614 ERR1298164_3976 ERR1298164_4180 ERR1298164_4538 ERR1298164_4966 ERR1298164_5138 ERR1298164_5736 ERR1298164_5916 ERR1298164_7524 ERR1298164_8528 ERR1298164_9192 ERR1298164_9426 ERR1298164_10112 ERR1298166_596 ERR1298166_1198 ERR1298166_1440 ERR1298166_1586 ERR1298166_1678 ERR1298166_1682 ERR1298166_1774 ERR1298166_2160 ERR1298166_2526 ERR1298166_2804 ERR1298166_3152 ERR1298166_3448 ERR1298166_3588 ERR1298166_5080 ERR1298166_5304 ERR1298166_5600 ERR1298166_5716 ERR1298166_5938 ERR1298166_6162 ERR1298166_6248 ERR1298166_6474 ERR1298166_6952 ERR1298166_7158 ERR1298166_7246 ERR1298166_7472 ERR1298166_7728 ERR1298166_7798 ERR1298166_8306 ERR1298166_8622 ERR1298166_8706 ERR1298166_8884 ERR1298166_9170 ERR1298166_9706 ERR1298179_536 ERR1298179_1384 ERR1298179_1996 ERR1298179_2678 ERR1298179_4222 ERR1298179_4764 ERR1298179_4968 ERR1298179_6118 ERR1298179_7158 ERR1298179_7712 ERR1298179_7840 ERR1298179_8280 ERR1298179_8370 ERR1298179_8382 ERR1298179_9390 ERR1298191_114 ERR1298191_216 ERR1298191_596 ERR1298191_626 ERR1298191_650 ERR1298191_828 ERR1298191_1566 ERR1298191_1706 ERR1298191_2098 ERR1298191_2430 ERR1298191_2876 ERR1298191_2992 ERR1298191_3030 ERR1298191_3200 ERR1298191_3414 ERR1298191_3556 ERR1298191_3580 ERR1298191_3698 ERR1298191_3788 ERR1298191_3900 ERR1298191_4032 ERR1298191_4064 ERR1298191_4102 ERR1298191_4192 ERR1298191_4378 ERR1298191_4484 ERR1298191_4780 ERR1298191_5168 ERR1298191_5288 ERR1298191_5810 ERR1298191_6024 ERR1298191_6046 ERR1298191_6364 ERR1298191_6762 ERR1298191_7170 ERR1298191_7408 ERR1298191_7758 ERR1298191_8378 ERR1298191_8560 ERR1298191_8824 ERR1298191_8926 ERR1298191_9354 ERR1298194_88 ERR1298194_472 ERR1298194_608 ERR1298194_804 ERR1298194_1184 ERR1298194_1346 ERR1298194_1464 ERR1298194_1508 ERR1298194_1616 ERR1298194_1624 ERR1298194_1626 ERR1298194_1748 ERR1298194_1872 ERR1298194_1876 ERR1298194_2128 ERR1298194_2384 ERR1298194_2726 ERR1298194_3100 ERR1298194_3270 ERR1298194_3338 ERR1298194_3728 ERR1298194_3898 ERR1298194_3904 ERR1298194_4102 ERR1298194_4350 ERR1298194_4352 ERR1298194_4378 ERR1298194_4490 ERR1298194_4562 ERR1298194_4902 ERR1298194_5046 ERR1298194_5142 ERR1298194_5244 ERR1298194_5676 ERR1298194_5976 ERR1298194_6080 ERR1298194_6222 ERR1298194_6398 ERR1298194_6562 ERR1298194_6702 ERR1298194_6732 ERR1298194_6852 ERR1298194_7014 ERR1298194_7044 ERR1298194_7208 ERR1298194_7710 ERR1298194_8352 ERR1298194_8370 ERR1298194_8654 ERR1298194_9160 ERR1298194_9270 ERR1298194_9464 ERR1298194_9478 ERR1298194_9586 ERR1298194_9714 ERR1298194_9998 ERR1298194_10030 ERR1298194_10046 ERR1298194_10058 ERR1298195_118 ERR1298195_8758 ERR1298211_8 ERR1298211_74 ERR1298211_162 ERR1298211_186 ERR1298211_378 ERR1298211_518 ERR1298211_646 ERR1298211_672 ERR1298211_852 ERR1298211_912 ERR1298211_1164 ERR1298211_1236 ERR1298211_1242 ERR1298211_1788 ERR1298211_2144 ERR1298211_2406 ERR1298211_2656 ERR1298211_2730 ERR1298211_2766 ERR1298211_2816 ERR1298211_3104 ERR1298211_3352 ERR1298211_3576 ERR1298211_3820 ERR1298211_4136 ERR1298211_4320 ERR1298211_4358 ERR1298211_4378 ERR1298211_4418 ERR1298211_4922 ERR1298211_5428 ERR1298211_5436 ERR1298211_5556 ERR1298211_5672 ERR1298211_5912 ERR1298211_6094 E
```
