## Supplementary material 1 for "Detection of phylogenetic core groups in diverse microbial ecosystems": filt.txt (part 2 of 6)

```
RR1298211_6288 ERR1298211_6776 ERR1298211_7218 ERR1298211_7498 ERR1298211_7844 ERR1298211_8404 ERR1298211_8752 ERR1298211_8910 ERR1298211_9010 ERR1298211_9552 ERR1298211_9606 ERR1298211_9620 ERR1298211_9964 ERR1298211_10146 ERR1298211_10160 ERR1298217_146 ERR1298217_154 ERR1298217_474 ERR1298217_1146 ERR1298217_2114 ERR1298217_2340 ERR1298217_3486 ERR1298217_4588 ERR1298217_5028 ERR1298217_5508 ERR1298217_5548 ERR1298217_5916 ERR1298217_6378 ERR1298217_6508 ERR1298217_6868 ERR1298217_6968 ERR1298217_6976 ERR1298217_7488 ERR1298217_7888 ERR1298217_8044 ERR1298217_8296 ERR1298217_8298 ERR1298217_8990 ERR1298217_9668 ERR1298217_9846 ERR1298217_9882 ERR1298219_36 ERR1298219_506 ERR1298219_770 ERR1298219_1072 ERR1298219_1178 ERR1298219_1376 ERR1298219_1952 ERR1298219_2322 ERR1298219_2592 ERR1298219_3516 ERR1298219_3582 ERR1298219_4326 ERR1298219_4336 ERR1298219_5084 ERR1298219_5344 ERR1298219_5584 ERR1298219_6098 ERR1298219_6760 ERR1298219_6796 ERR1298219_6932 ERR1298219_7648 ERR1298219_7730 ERR1298219_7970 ERR1298219_8816 ERR1298219_8948 ERR1298219_9118 ERR1298219_9308 ERR1298219_9828 ERR1298245_198 ERR1298245_502 ERR1298245_522 ERR1298245_664 ERR1298245_770 ERR1298245_944 ERR1298245_1014 ERR1298245_1298 ERR1298245_1428 ERR1298245_1454 ERR1298245_1458 ERR1298245_1810 ERR1298245_1982 ERR1298245_2398 ERR1298245_2430 ERR1298245_2548 ERR1298245_2968 ERR1298245_3166 ERR1298245_3194 ERR1298245_3320 ERR1298245_3362 ERR1298245_3464 ERR1298245_3558 ERR1298245_3678 ERR1298245_3712 ERR1298245_3728 ERR1298245_3782 ERR1298245_3936 ERR1298245_4106 ERR1298245_4130 ERR1298245_4274 ERR1298245_4382 ERR1298245_4558 ERR1298245_4658 ERR1298245_4816 ERR1298245_4916 ERR1298245_4940 ERR1298245_4972 ERR1298245_4980 ERR1298245_5176 ERR1298245_5180 ERR1298245_5232 ERR1298245_5426 ERR1298245_5574 ERR1298245_5796 ERR1298245_5970 ERR1298245_6022 ERR1298245_6044 ERR1298245_6058 ERR1298245_6298 ERR1298245_6502 ERR1298245_6506 ERR1298245_6666 ERR1298245_6670 ERR1298245_6794 ERR1298245_7312 ERR1298245_7706 ERR1298245_7816 ERR1298245_7828 ERR1298245_8060 ERR1298245_8360 ERR1298245_8430 ERR1298245_8502 ERR1298245_8596 ERR1298245_8698 ERR1298245_8770 ERR1298245_8846 ERR1298245_9092 ERR1298245_9280 ERR1298245_9316 ERR1298245_9418 ERR1298245_9570 ERR1298245_9808 ERR1298245_9820 ERR1298245_9904 ERR1298245_9912 ERR1298245_9918 ERR1298245_10018 ERR1298245_10024 ERR1298245_10046 ERR1298245_10072 ERR1298245_10128 ERR1298245_10180 ERR1298245_10248 ERR1298255_184 ERR1298255_264 ERR1298255_280 ERR1298255_680 ERR1298255_1074 ERR1298255_1090 ERR1298255_1534 ERR1298255_1970 ERR1298255_2016 ERR1298255_2152 ERR1298255_2540 ERR1298255_2618 ERR1298255_2786 ERR1298255_2812 ERR1298255_2946 ERR1298255_2954 ERR1298255_6420 ERR1298255_6538 ERR1298255_6594 ERR1298255_6674 ERR1298255_6888 ERR1298255_7192 ERR1298255_7574 ERR1298255_7658 ERR1298255_7728 ERR1298255_7760 ERR1298255_7798 ERR1298255_7872 ERR1298255_7932 ERR1298255_7942 ERR1298255_8414 ERR1298255_8478 ERR1298255_8528 ERR1298255_8856 ERR1298255_9194 ERR1298255_9620 ERR1298255_9648 ERR1298255_9744 ERR1298255_10234 ERR1298266_2 ERR1298266_14 ERR1298266_56 ERR1298266_302 ERR1298266_666 ERR1298266_768 ERR1298266_864 ERR1298266_1532 ERR1298266_2228 ERR1298266_2322 ERR1298266_2868 ERR1298266_2888 ERR1298266_3226 ERR1298266_3588 ERR1298266_4022 ERR1298266_4188 ERR1298266_4610 ERR1298266_5388 ERR1298266_5980 ERR1298266_6468 ERR1298266_6570 ERR1298266_7614 ERR1298266_7642 ERR1298266_8088 ERR1298266_8210 ERR1298266_8530 ERR1298266_9038 ERR1298266_9046 ERR1298266_9176 ERR1298266_9338 ERR1298266_9486 ERR1298266_9644 ERR1298266_9684 ERR1298266_9724 ERR1298266_9982 ERR1298266_10134 ERR1298268_230 ERR1298268_732 ERR1298268_838 ERR1298268_1018 ERR1298268_1088 ERR1298268_1400 ERR1298268_1412 ERR1298268_1688 ERR1298268_1704 ERR1298268_2116 ERR1298268_2272 ERR1298268_2316 ERR1298268_2394 ERR1298268_2450 ERR1298268_2528 ERR1298268_2684 ERR1298268_2726 ERR1298268_2860 ERR1298268_2980 ERR1298268_3072 ERR1298268_3140 ERR1298268_3286 ERR1298268_3312 ERR1298268_3364 ERR1298268_3494 ERR1298268_3686 ERR1298268_4024 ERR1298268_4200 ERR1298268_4306 ERR1298268_4534 ERR1298268_4610 ERR1298268_4622 ERR1298268_4662 ERR1298268_4670 ERR1298268_4756 ERR1298268_4874 ERR1298268_5060 ERR1298268_5212 ERR1298268_5246 ERR1298268_5366 ERR1298268_5394 ERR1298268_5576 ERR1298268_5590 ERR1298268_5740 ERR1298268_5830 ERR1298268_5942 ERR1298268_6086 ERR1298268_6108 ERR1298268_6116 ERR1298268_6258 ERR1298268_6276 ERR1298268_6598 ERR1298268_6668 ERR1298268_7016 ERR1298268_7054 ERR1298268_7534 ERR1298268_7574 ERR1298268_8274 ERR1298268_8358 ERR1298268_8410 ERR1298268_8814 ERR1298268_9242 ERR1298268_9558 ERR1298268_9656 ERR1298268_9900 ERR1298268_9968 ERR1298268_10290 ERR1298290_418 ERR1298290_1064 ERR1298290_1344 ERR1298290_1610 ERR1298290_2748 ERR1298290_2792 ERR1298290_3086 ERR1298290_3146 ERR1298290_3216 ERR1298290_3704 ERR1298290_4206 ERR1298290_4478 ERR1298290_4492 ERR1298290_5194 ERR1298290_5246 ERR1298290_5652 ERR1298290_5852 ERR1298290_5950 ERR1298290_6248 ERR1298290_6326 ERR1298290_6402 ERR1298290_6954 ERR1298290_7192 ERR1298290_7532 ERR1298290_7696 ERR1298290_7820 ERR1298290_7844 ERR1298290_8876 ERR1298290_9204 ERR1298290_9678 ERR1298299_1766 ERR1298299_2892 ERR1298299_4500 ERR1298299_4864 ERR1298299_4982 ERR1298299_5016 ERR1298299_5448 ERR1298299_6030 ERR1298299_6884 ERR1298299_7344 ERR1298299_8820 ERR1298302_232 ERR1298302_244 ERR1298302_514 ERR1298302_1162 ERR1298302_1522 ERR1298302_1726 ERR1298302_1906 ERR1298302_2438 ERR1298302_2474 ERR1298302_2916 ERR1298302_3310 ERR1298302_4094 ERR1298302_4320 ERR1298302_4546 ERR1298302_4588 ERR1298302_4692 ERR1298302_4900 ERR1298302_5122 ERR1298302_5224 ERR1298302_5454 ERR1298302_5772 ERR1298302_5948 ERR1298302_6024 ERR1298302_6294 ERR1298302_6358 ERR1298302_6526 ERR1298302_6858 ERR1298302_6924 ERR1298302_7152 ERR1298302_7316 ERR1298302_7358 ERR1298302_7362 ERR1298302_7472 ERR1298302_7592 ERR1298302_7702 ERR1298302_7908 ERR1298302_8006 ERR1298302_8128 ERR1298302_8674 ERR1298302_9046 ERR1298302_9140 ERR1298302_9218 ERR1298302_9226 ERR1298302_9586 ERR1298302_9650 ERR1298302_9884 ERR1298302_9900 ERR1298302_9972 ERR1298302_10068 ERR1298302_10278 ERR1298302_10286 ERR1298304_10 ERR1298304_102 ERR1298304_292 ERR1298304_352 ERR1298304_478 ERR1298304_558 ERR1298304_836 ERR1298304_1030 ERR1298304_1146 ERR1298304_1174 ERR1298304_1178 ERR1298304_1368 ERR1298304_1422 ERR1298304_2386 ERR1298304_2388 ERR1298304_2772 ERR1298304_3030 ERR1298304_3312 ERR1298304_3334 ERR1298304_3498 ERR1298304_3510 ERR1298304_4010 ERR1298304_4108 ERR1298304_5014 ERR1298304_5074 ERR1298304_5206 ERR1298304_5452 ERR1298304_5562 ERR1298304_5658 ERR1298304_5680 ERR1298304_5776 ERR1298304_5838 ERR1298304_5872 ERR1298304_5988 ERR1298304_6238 ERR1298304_6262 ERR1298304_6694 ERR1298304_7098 ERR1298304_7190 ERR1298304_7730 ERR1298304_7906 ERR1298304_7996 ERR1298304_8050 ERR1298304_8102 ERR1298304_8106 ERR1298304_8180 ERR1298304_8188 ERR1298304_8204 ERR1298304_8424 ERR1298304_8504 ERR1298304_8672 ERR1298304_8784 ERR1298304_8978 ERR1298304_9054 ERR1298304_9398 ERR1298304_9450 ERR1298304_9532 ERR1298304_9636 ERR1298304_9712 ERR1298304_9918 ERR1298304_9964 ERR1298304_10106 ERR1298314_138 ERR1298314_250 ERR1298314_280 ERR1298314_1290 ERR1298314_1332 ERR1298314_1744 ERR1298314_1976 ERR1298314_1988 ERR1298314_2052 ERR1298314_3078 ERR1298314_3518 ERR1298314_3820 ERR1298314_3960 ERR1298314_4026 ERR1298314_4086 ERR1298314_4446 ERR1298314_4604 ERR1298314_4684 ERR1298314_4724 ERR1298314_4824 ERR1298314_4910 ERR1298314_4962 ERR1298314_4984 ERR1298314_5188 ERR1298314_5782 ERR1298314_5828 ERR1298314_5994 ERR1298314_5996 ERR1298314_5998 ERR1298314_6472 ERR1298314_6700 ERR1298314_6708 ERR1298314_7114 ERR1298314_7282 ERR1298314_7580 ERR1298314_7942 ERR1298314_8390 ERR1298314_8524 ERR1298314_8622 ERR1298314_8742 ERR1298314_9104 ERR1298314_9204 ERR1298314_9324 ERR1298314_10206 ERR1298324_4092 ERR1298328_674 ERR1298328_1056 ERR1298328_2376 ERR1298328_2814 ERR1298328_3530 ERR1298328_3588 ERR1298328_3652 ERR1298328_3806 ERR1298328_3894 ERR1298328_4686 ERR1298328_4992 ERR1298328_5060 ERR1298328_6128 ERR1298328_6534 ERR1298328_6664 ERR1298328_7196 ERR1298328_7250 ERR1298328_7898 ERR1298328_7930 ERR1298328_8544 ERR1298328_9172 ERR1298328_9542 ERR1298328_9750 ERR1298328_9760 ERR1298328_9894 ERR1298328_10204 ERR1298331_6008 ERR1298331_8192 ERR1298332_144 ERR1298332_1130 ERR1298332_1508 ERR1298332_1682 ERR1298332_2284 ERR1298332_2746 ERR1298332_2996 ERR1298332_3278 ERR1298332_3552 ERR1298332_3590 ERR1298332_4270 ERR1298332_4340 ERR1298332_4370 ERR1298332_4806 ERR1298332_5248 ERR1298332_5522 ERR1298332_5540 ERR1298332_5704 ERR1298332_5958 ERR1298332_6024 ERR1298332_6300 ERR1298332_6624 ERR1298332_7210 ERR1298332_7996 ERR1298332_9018 ERR1298332_9142 ERR1298332_9292 ERR1298332_9334 ERR1298332_9464 ERR1298332_9966 ERR1298333_80 ERR1298333_7246 ERR1298333_9230 ERR1298353_886 ERR1298353_3480 ERR1298353_4324 ERR1298353_4406 ERR1298353_4586 ERR1298363_184 ERR1298363_700 ERR1298363_736 ERR1298363_1290 ERR1298363_1822 ERR1298363_2028 ERR1298363_2302 ERR1298363_2726 ERR1298363_2744 ERR1298363_3346 ERR1298363_3396 ERR1298363_4084 ERR1298363_4406 ERR1298363_4624 ERR1298363_4876 ERR1298363_5286 ERR1298363_5364 ERR1298363_5404 ERR1298363_5616 ERR1298363_5842 ERR1298363_6048 ERR1298363_6414 ERR1298363_6602 ERR1298363_6724 ERR1298363_7730 ERR1298363_8064 ERR1298363_9064 ERR1298363_9428 ERR1298363_9516 ERR1298363_9866 ERR1298367_750 ERR1298367_954 ERR1298367_1192 ERR1298367_1808 ERR1298367_2346 ERR1298367_2630 ERR1298367_2862 ERR1298367_3046 ERR1298367_3348 ERR1298367_3476 ERR1298367_4174 ERR1298367_4218 ERR1298367_4244 ERR1298367_4300 ERR1298367_4986 ERR1298367_5678 ERR1298367_5730 ERR1298367_5836 ERR1298367_5944 ERR1298367_6062 ERR1298367_6412 ERR1298367_7084 ERR1298367_7122 ERR1298367_7248 ERR1298367_7586 ERR1298367_7838 ERR1298367_7880 ERR1298367_8000 ERR1298367_8064 ERR1298367_8324 ERR1298367_8878 ERR1298367_8958 ERR1298367_9148 ERR1298367_9176 ERR1298367_9318 ERR1298367_9656 ERR1298367_10116 ERR1298376_136 ERR1298376_786 ERR1298376_1042 ERR1298376_2214 ERR1298376_2730 ERR1298376_2780 ERR1298376_3536 ERR1298376_3732 ERR1298376_3982 ERR1298376_4048 ERR1298376_4466 ERR1298376_5264 ERR1298376_5488 ERR1298376_6498 ERR1298376_7644 ERR1298376_8850 ERR1298376_8976 ERR1298376_9760 ERR1298376_10226 ERR1298382_386 ERR1298382_814 ERR1298382_898 ERR1298382_1024 ERR1298382_1190 ERR1298382_1452 ERR1298382_1828 ERR1298382_1950 ERR1298382_2108 ERR1298382_2332 ERR1298382_2566 ERR1298382_2638 ERR1298382_3172 ERR1298382_3274 ERR1298382_3670 ERR1298382_3830 ERR1298382_3906 ERR1298382_3950 ERR1298382_5010 ERR1298382_5062 ERR1298382_5080 ERR1298382_5088 ERR1298382_5098 ERR1298382_5204 ERR1298382_5484 ERR1298382_5498 ERR1298382_5696 ERR1298382_5830 ERR1298382_6118 ERR1298382_6314 ERR1298382_6516 ERR1298382_6568 ERR1298382_6880 ERR1298382_6962 ERR1298382_7160 ERR1298382_7426 ERR1298382_7872 ERR1298382_8110 ERR1298382_8272 ERR1298382_8468 ERR1298382_8566 ERR1298382_8944 ERR1298382_9394 ERR1298382_9982 ERR1298384_1086 ERR1298384_6844 ERR1298384_6866 ERR1298384_8628 ERR1298393_144 ERR1298393_532 ERR1298393_770 ERR1298393_1496 ERR1298393_2464 ERR1298393_2858 ERR1298393_2912 ERR1298393_3676 ERR1298393_3810 ERR1298393_3812 ERR1298393_4434 ERR1298393_4472 ERR1298393_4554 ERR1298393_4952 ERR1298393_5100 ERR1298393_5366 ERR1298393_5688 ERR1298393_5722 ERR1298393_6162 ERR1298393_6724 ERR1298393_7870 ERR1298393_7894 ERR1298393_8064 ERR1298393_8432 ERR1298393_8504 ERR1298393_8828 ERR1298393_9170 ERR1298393_9336 ERR1298393_9344 ERR1298393_9682 ERR1298393_9898 ERR1298397_678 ERR1298397_866 ERR1298397_1310 ERR1298397_2212 ERR1298397_2594 ERR1298397_3180 ERR1298397_3238 ERR1298397_3248 ERR1298397_3320 ERR1298397_3990 ERR1298397_4344 ERR1298397_4456 ERR1298397_4544 ERR1298397_4614 ERR1298397_4998 ERR1298397_5312 ERR1298397_5522 ERR1298397_5786 ERR1298397_6104 ERR1298397_6116 ERR1298397_6640 ERR1298397_8424 ERR1298397_8598 ERR1298397_8706 ERR1298397_8858 ERR1298397_9252 ERR1298397_9644 ERR1298397_9666 ERR1298397_9796 ERR1298397_9918 ERR1298397_10000 ERR1298405_598 ERR1298405_680 ERR1298405_1446 ERR1298405_1470 ERR1298405_2492 ERR1298405_2654 ERR1298405_3222 ERR1298405_3686 ERR1298405_4498 ERR1298405_5146 ERR1298405_6664 ERR1298405_7752 ERR1298405_7798 ERR1298405_8024 ERR1298405_8432 ERR1298405_8572 ERR1298405_9252 ERR1298406_672 ERR1298406_1064 ERR1298406_1522 ERR1298406_1794 ERR1298406_1826 ERR1298406_1838 ERR1298406_1882 ERR1298406_2244 ERR1298406_2550 ERR1298406_2688 ERR1298406_3240 ERR1298406_3672 ERR1298406_3810 ERR1298406_3850 ERR1298406_4344 ERR1298406_4416 ERR1298406_4872 ERR1298406_5428 ERR1298406_5600 ERR1298406_5960 ERR1298406_6240 ERR1298406_7932 ERR1298406_8598 ERR1298406_8788 ERR1298406_9074 ERR1298406_9242 ERR1298406_9816 ERR1298415_34 ERR1298415_758 ERR1298415_878 ERR1298415_990 ERR1298415_1072 ERR1298415_1218 ERR1298415_1412 ERR1298415_1580 ERR1298415_2780 ERR1298415_2800 ERR1298415_2850 ERR1298415_2870 ERR1298415_4170 ERR1298415_4558 ERR1298415_4974 ERR1298415_5436 ERR1298415_5792 ERR1298415_5846 ERR1298415_5896 ERR1298415_6808 ERR1298415_6836 ERR1298415_9358 ERR1298415_9462 ERR1298415_9534 ERR1298425_256 ERR1298425_1220 ERR1298425_1714 ERR1298425_1810 ERR1298425_1876 ERR1298425_2386 ERR1298425_3542 ERR1298425_3602 ERR1298425_4208 ERR1298425_4226 ERR1298425_4712 ERR1298425_4864 ERR1298425_5426 ERR1298425_7222 ERR1298425_8598 ERR1298425_9880 ERR1298425_10300 ERR1298428_1934 ERR1298428_5270 ERR1298452_178 ERR1298452_224 ERR1298452_434 ERR1298452_474 ERR1298452_926 ERR1298452_1304 ERR1298452_1490 ERR1298452_1942 ERR1298452_2802 ERR1298452_2864 ERR1298452_2950 ERR1298452_3502 ERR1298452_3506 ERR1298452_3510 ERR1298452_3514 ERR1298452_4058 ERR1298452_4688 ERR1298452_5012 ERR1298452_5570 ERR1298452_5852 ERR1298452_5870 ERR1298452_7314 ERR1298452_7924 ERR1298452_7974 ERR1298452_7992 ERR1298452_8180 ERR1298452_8492 ERR1298452_8640 ERR1298452_8892 ERR1298452_9028 ERR1298452_9502 ERR1298452_9606 ERR1298460_1090 ERR1298460_4718 ERR1298460_8932 ERR1298470_656 ERR1298470_730 ERR1298470_826 ERR1298470_898 ERR1298470_944 ERR1298470_1168 ERR1298470_1358 ERR1298470_1580 ERR1298470_2126 ERR1298470_2326 ERR1298470_2542 ERR1298470_3238 ERR1298470_3374 ERR1298470_3790 ERR1298470_3906 ERR1298470_4050 ERR1298470_4106 ERR1298470_4866 ERR1298470_4882 ERR1298470_5210 ERR1298470_5370 ERR1298470_5392 ERR1298470_5780 ERR1298470_5814 ERR1298470_6076 ERR1298470_6216 ERR1298470_6238 ERR1298470_6388 ERR1298470_6476 ERR1298470_6546 ERR1298470_6566 ERR1298470_7612 ERR1298470_8026 ERR1298470_8100 ERR1298470_8168 ERR1298470_8672 ERR1298470_8706 ERR1298470_8756 ERR1298470_8764 ERR1298470_8892 ERR1298470_9056 ERR1298470_9064 ERR1298470_9374 ERR1298470_9880 ERR1298470_10006 ERR1298470_10154 ERR1298470_10194 ERR1298168_1556 ERR1298168_1598 ERR1298168_1758 ERR1298168_2756 ERR1298168_3324 ERR1298168_3446 ERR1298168_3826 ERR1298168_3886 ERR1298168_4144 ERR1298168_4200 ERR1298168_4546 ERR1298168_4574 ERR1298168_4878 ERR1298168_5240 ERR1298168_5256 ERR1298168_5782 ERR1298168_5888 ERR1298168_6120 ERR1298168_6146 ERR1298168_6530 ERR1298168_6544 ERR1298168_6594 ERR1298168_7740 ERR1298168_7806 ERR1298168_7998 ERR1298168_8386 ERR1298168_8618 ERR1298168_8664 ERR1298168_10076 ERR1298175_632 ERR1298175_954 ERR1298175_1576 ERR1298175_1874 ERR1298175_2132 ERR1298175_2190 ERR1298175_2668 ERR1298175_3106 ERR1298175_3148 ERR1298175_3182 ERR1298175_3216 ERR1298175_3922 ERR1298175_3988 ERR1298175_4236 ERR1298175_4618 ERR1298175_4942 ERR1298175_5464 ERR1298175_5534 ERR1298175_5696 ERR1298175_5978 ERR1298175_6212 ERR1298175_6424 ERR1298175_6476 ERR1298175_6780 ERR1298175_6792 ERR1298175_6908 ERR1298175_7112 ERR1298175_7484 ERR1298175_7488 ERR1298175_7526 ERR1298175_7574 ERR1298175_7588 ERR1298175_7668 ERR1298175_8190 ERR1298175_8282 ERR1298175_8296 ERR1298175_8430 ERR1298175_8552 ERR1298175_9106 ERR1298175_9724 ERR1298175_9850 ERR1298181_1450 ERR1298181_4798 ERR1298181_6704 ERR1298181_7788 ERR1298181_8024 ERR1298181_8494 ERR1298181_9364 ERR1298189_376 ERR1298189_856 ERR1298189_1126 ERR1298189_1458 ERR1298189_1582 ERR1298189_1794 ERR1298189_1938 ERR1298189_1952 ERR1298189_2272 ERR1298189_2646 ERR1298189_2762 ERR1298189_3088 ERR1298189_3980 ERR1298189_4742 ERR1298189_5206 ERR1298189_5292 ERR1298189_5988 ERR1298189_6028 ERR1298189_7000 ERR1298189_7810 ERR1298189_7892 ERR1298189_8134 ERR1298189_8184 ERR1298189_8596 ERR1298189_8932 ERR1298189_9140 ERR1298189_9266 ERR1298189_9330 ERR1298189_9596 ERR1298189_9642 ERR1298189_9758 ERR1298197_642 ERR1298197_1186 ERR1298197_1212 ERR1298197_2080 ERR1298197_4002 ERR1298197_4638 ERR1298197_6090 ERR1298197_6938 ERR1298197_6950 ERR1298197_7070 ERR1298197_7112 ERR1298197_7810 ERR1298197_10026 ERR1298199_324 ERR1298199_1128 ERR1298199_1246 ERR1298199_2830 ERR1298199_3050 ERR1298199_3104 ERR1298199_3238 ERR1298199_3624 ERR1298199_6132 ERR1298199_6464 ERR1298199_6990 ERR1298199_8766 ERR1298199_9796 ERR1298204_124 ERR1298204_200 ERR1298204_504 ERR1298204_890 ERR1298204_1220 ERR1298204_1222 ERR1298204_1816 ERR1298204_2216 ERR1298204_2512 ERR1298204_2586 ERR1298204_3026 ERR1298204_3042 ERR1298204_3602 ERR1298204_4596 ERR1298204_5146 ERR1298204_5454 ERR1298204_5944 ERR1298204_6262 ERR1298204_6476 ERR1298204_6624 ERR1298204_6656 ERR1298204_6690 ERR1298204_6956 ERR1298204_7114 ERR1298204_7566 ERR1298204_7618 ERR1298204_8048 ERR1298204_8718 ERR1298204_9322 ERR1298204_9368 ERR1298204_9524 ERR1298204_9826 ERR1298204_9840 ERR1298204_9898 ERR1298204_10130 ERR1298204_10258 ERR1298204_10292 ERR1298208_46 ERR1298208_566 ERR1298208_618 ERR1298208_708 ERR1298208_2112 ERR1298208_2528 ERR1298208_2634 ERR1298208_3034 ERR1298208_3192 ERR1298208_3246 ERR1298208_3780 ERR1298208_4868 ERR1298208_4908 ERR1298208_5112 ERR1298208_5516 ERR1298208_7356 ERR1298208_7422 ERR1298208_9228 ERR1298208_9238 ERR1298220_156 ERR1298220_1494 ERR1298220_2336 ERR1298220_2970 ERR1298220_2998 ERR1298220_3454 ERR1298220_3716 ERR1298220_4018 ERR1298220_4322 ERR1298220_4402 ERR1298220_5144 ERR1298220_5498 ERR1298220_5600 ERR1298220_5736 ERR1298220_5808 ERR1298220_5994 ERR1298220_6620 ERR1298220_6922 ERR1298220_7044 ERR1298220_7798 ERR1298220_7904 ERR1298220_7994 ERR1298220_8188 ERR1298220_8206 ERR1298220_8214 ERR1298220_8304 ERR1298220_9516 ERR1298220_9552 ERR1298230_3112 ERR1298230_3938 ERR1298232_8 ERR1298232_144 ERR1298232_630 ERR1298232_802 ERR1298232_1032 ERR1298232_1634 ERR1298232_2376 ERR1298232_3304 ERR1298232_5682 ERR1298232_6308 ERR1298232_6628 ERR1298232_8206 ERR1298232_8218 ERR1298232_8400 ERR1298232_9876 ERR1298237_794 ERR1298237_1674 ERR1298237_2342 ERR1298237_3058 ERR1298237_3558 ERR1298237_3678 ERR1298237_4392 ERR1298237_4718 ERR1298237_4910 ERR1298237_5036 ERR1298237_5114 ERR1298237_5388 ERR1298237_5408 ERR1298237_5510 ERR1298237_6422 ERR1298237_6708 ERR1298237_7044 ERR1298237_7448 ERR1298237_7822 ERR1298237_7890 ERR1298237_8134 ERR1298237_8194 ERR1298237_8520 ERR1298237_8980 ERR1298237_9304 ERR1298237_9858 ERR1298237_9920 ERR1298237_9924 ERR1298237_10260 ERR1298239_730 ERR1298239_838 ERR1298239_866 ERR1298239_996 ERR1298239_1416 ERR1298239_1702 ERR1298239_2046 ERR1298239_2138 ERR1298239_2196 ERR1298239_2712 ERR1298239_3450 ERR1298239_3452 ERR1298239_3794 ERR1298239_3802 ERR1298239_3888 ERR1298239_3896 ERR1298239_4066 ERR1298239_4128 ERR1298239_4424 ERR1298239_5000 ERR1298239_5002 ERR1298239_5032 ERR1298239_5240 ERR1298239_5662 ERR1298239_5924 ERR1298239_6040 ERR1298239_6106 ERR1298239_6448 ERR1298239_6500 ERR1298239_6554 ERR1298239_6688 ERR1298239_7068 ERR1298239_7382 ERR1298239_7496 ERR1298239_7994 ERR1298239_8010 ERR1298239_8060 ERR1298239_8096 ERR1298239_8188 ERR1298239_8276 ERR1298239_8450 ERR1298239_8500 ERR1298239_8516 ERR1298239_8948 ERR1298239_8984 ERR1298239_9986 ERR1298241_296 ERR1298241_476 ERR1298241_1332 ERR1298241_1354 ERR1298241_1624 ERR1298241_1824 ERR1298241_1976 ERR1298241_2156 ERR1298241_2248 ERR1298241_2610 ERR1298241_2748 ERR1298241_5608 ERR1298241_5690 ERR1298241_5694 ERR1298241_5712 ERR1298241_5876 ERR1298241_6304 ERR1298241_6878 ERR1298241_7056 ERR1298241_7614 ERR1298241_8488 ERR1298241_8528 ERR1298241_8710 ERR1298241_9276 ERR1298241_9510 ERR1298241_9524 ERR1298241_9570 ERR1298241_9858 ERR1298241_9880 ERR1298241_10018 ERR1298241_10022 ERR1298241_10088 ERR1298241_10298 ERR1298258_220 ERR1298258_956 ERR1298258_968 ERR1298258_1264 ERR1298258_1552 ERR1298258_1922 ERR1298258_2340 ERR1298258_2358 ERR1298258_2610 ERR1298258_3030 ERR1298258_3314 ERR1298258_3616 ERR1298258_3796 ERR1298258_4164 ERR1298258_5816 ERR1298258_5908 ERR1298258_6282 ERR1298258_6378 ERR1298258_6916 ERR1298258_7596 ERR1298258_7762 ERR1298258_7998 ERR1298258_8148 ERR1298258_8196 ERR1298258_8268 ERR1298258_8296 ERR1298258_9110 ERR1298258_9712 ERR1298258_9784 ERR1298258_9856 ERR1298260_300 ERR1298260_1244 ERR1298260_1962 ERR1298260_2172 ERR1298260_2616 ERR1298260_3120 ERR1298260_3644 ERR1298260_4914 ERR1298260_5484 ERR1298260_5686 ERR1298260_6372 ERR1298260_6464 ERR1298260_6504 ERR1298260_7156 ERR1298260_7602 ERR1298260_7964 ERR1298260_8628 ERR1298260_8870 ERR1298260_8880 ERR1298260_9540 ERR1298260_9846 ERR1298260_9890 ERR1298267_52 ERR1298267_642 ERR1298267_1248 ERR1298267_1470 ERR1298267_1838 ERR1298267_1912 ERR1298267_2020 ERR1298267_2444 ERR1298267_2524 ERR1298267_4328 ERR1298267_4354 ERR1298267_4740 ERR1298267_4920 ERR1298267_6184 ERR1298267_6744 ERR1298267_6780 ERR1298267_7542 ERR1298267_7996 ERR1298267_8036 ERR1298267_8172 ERR1298267_8334 ERR1298267_8626 ERR1298267_8958 ERR1298267_8996 ERR1298267_9052 ERR1298267_9118 ERR1298267_9352 ERR1298267_9502 ERR1298267_9836 ERR1298267_9900 ERR1298267_9968 ERR1298267_10306 ERR1298283_254 ERR1298283_744 ERR1298283_1134 ERR1298283_1216 ERR1298283_1588 ERR1298283_1772 ERR1298283_1840 ERR1298283_2618 ERR1298283_2720 ERR1298283_2822 ERR1298283_3360 ERR1298283_3662 ERR1298283_4094 ERR1298283_4190 ERR1298283_4254 ERR1298283_4426 ERR1298283_5166 ERR1298283_5266 ERR1298283_5946 ERR1298283_6606 ERR1298283_6626 ERR1298283_6746 ERR1298283_6866 ERR1298283_7040 ERR1298283_7234 ERR1298283_7284 ERR1298283_7642 ERR1298283_7794 ERR1298283_8870 ERR1298283_9192 ERR1298283_9280 ERR1298283_9356 ERR1298283_9526 ERR1298283_9540 ERR1298283_9750 ERR1298283_9912 ERR1298283_10270 ERR1298284_224 ERR1298284_230 ERR1298284_444 ERR1298284_642 ERR1298284_764 ERR1298284_892 ERR1298284_1222 ERR1298284_1292 ERR1298284_1310 ERR1298284_1364 ERR1298284_1404 ERR1298284_1666 ERR1298284_1672 ERR1298284_1696 ERR1298284_2052 ERR1298284_2126 ERR1298284_2136 ERR1298284_2298 ERR1298284_2768 ERR1298284_2866 ERR1298284_2882 ERR1298284_3078 ERR1298284_3192 ERR1298284_3372 ERR1298284_3686 ERR1298284_3730 ERR1298284_3842 ERR1298284_4326 ERR1298284_4370 ERR1298284_5340 ERR1298284_5622 ERR1298284_5834 ERR1298284_5864 ERR1298284_5884 ERR1298284_5996 ERR1298284_6094 ERR1298284_6600 ERR1298284_6858 ERR1298284_6984 ERR1298284_7030 ERR1298284_7320 ERR1298284_7548 ERR1298284_7850 ERR1298284_7856 ERR1298284_8372 ERR1298284_8382 ERR1298284_8472 ERR1298284_8694 ERR1298284_8940 ERR1298284_9168 ERR1298284_9620 ERR1298284_9664 ERR1298284_9714 ERR1298284_9964 ERR1298285_204 ERR1298285_502 ERR1298285_622 ERR1298285_722 ERR1298285_946 ERR1298285_1032 ERR1298285_1992 ERR1298285_2656 ERR1298285_2714 ERR1298285_3274 ERR1298285_3370 ERR1298285_3488 ERR1298285_3516 ERR1298285_4542 ERR1298285_5118 ERR1298285_5214 ERR1298285_5284 ERR1298285_6222 ERR1298285_6910 ERR1298285_7226 ERR1298285_7352 ERR1298285_7520 ERR1298285_7858 ERR1298285_7994 ERR1298285_8068 ERR1298285_8406 ERR1298285_8708 ERR1298285_8794 ERR1298285_9124 ERR1298285_9194 ERR1298285_9290 ERR1298285_9862 ERR1298285_9934 ERR1298288_252 ERR1298288_260 ERR1298288_692 ERR1298288_1038 ERR1298288_1158 ERR1298288_1294 ERR1298288_1730 ERR1298288_2002 ERR1298288_2186 ERR1298288_2944 ERR1298288_2980 ERR1298288_3022 ERR1298288_3300 ERR1298288_3460 ERR1298288_3482 ERR1298288_3680 ERR1298288_3742 ERR1298288_3980 ERR1298288_4378 ERR1298288_4448 ERR1298288_5056 ERR1298288_5064 ERR1298288_5294 ERR1298288_5404 ERR1298288_5464 ERR1298288_5986 ERR1298288_6218 ERR1298288_6476 ERR1298288_6834 ERR1298288_6892 ERR1298288_6894 ERR1298288_7430 ERR1298288_7464 ERR1298288_7754 ERR1298288_7898 ERR1298288_8016 ERR1298288_8104 ERR1298288_8154 ERR1298288_8500 ERR1298288_8830 ERR1298288_9034 ERR1298288_9064 ERR1298288_9334 ERR1298288_9368 ERR1298288_9438 ERR1298288_9730 ERR1298288_10096 ERR1298292_86 ERR1298292_1168 ERR1298292_1640 ERR1298292_1852 ERR1298292_1912 ERR1298292_1968 ERR1298292_2298 ERR1298292_2550 ERR1298292_2776 ERR1298292_3018 ERR1298292_3026 ERR1298292_3124 ERR1298292_3742 ERR1298292_4248 ERR1298292_4262 ERR1298292_4334 ERR1298292_5080 ERR1298292_5650 ERR1298292_5838 ERR1298292_6040 ERR1298292_6472 ERR1298292_6910 ERR1298292_7354 ERR1298292_7474 ERR1298292_7496 ERR1298292_7714 ERR1298292_7718 ERR1298292_8512 ERR1298292_8996 ERR1298292_9282 ERR1298292_9316 ERR1298292_9462 ERR1298292_9668 ERR1298292_9962 ERR1298294_50 ERR1298294_570 ERR1298294_774 ERR1298294_916 ERR1298294_1712 ERR1298294_2190 ERR1298294_2488 ERR1298294_2562 ERR1298294_2730 ERR1298294_2804 ERR1298294_2880 ERR1298294_3154 ERR1298294_3234 ERR1298294_3566 ERR1298294_4236 ERR1298294_4290 ERR1298294_4568 ERR1298294_4596 ERR1298294_4896 ERR1298294_4940 ERR1298294_4978 ERR1298294_5586 ERR1298294_5614 ERR1298294_5738 ERR1298294_5792 ERR1298294_6796 ERR1298294_6804 ERR1298294_6846 ERR1298294_6880 ERR1298294_7422 ERR1298294_7748 ERR1298294_7770 ERR1298294_7876 ERR1298294_7886 ERR1298294_7920 ERR1298294_8778 ERR1298294_9828 ERR1298294_9860 ERR1298294_9890 ERR1298294_10174 ERR1298296_2984 ERR1298296_3546 ERR1298296_3788 ERR1298296_5790 ERR1298296_7108 ERR1298296_7326 ERR1298296_7600 ERR1298296_9090 ERR1298296_9262 ERR1298309_678 ERR1298309_1716 ERR1298309_2762 ERR1298309_3956 ERR1298309_7984 ERR1298310_570 ERR1298310_800 ERR1298310_842 ERR1298310_976 ERR1298310_1052 ERR1298310_1276 ERR1298310_1500 ERR1298310_1670 ERR1298310_1816 ERR1298310_2086 ERR1298310_2106 ERR1298310_2338 ERR1298310_2872 ERR1298310_2908 ERR1298310_3812 ERR1298310_3850 ERR1298310_3858 ERR1298310_4034 ERR1298310_4292 ERR1298310_4722 ERR1298310_4986 ERR1298310_4988 ERR1298310_5094 ERR1298310_5112 ERR1298310_5262 ERR1298310_5666 ERR1298310_5676 ERR1298310_5690 ERR1298310_5866 ERR1298310_6076 ERR1298310_6174 ERR1298310_6416 ERR1298310_6494 ERR1298310_6604 ERR1298310_6744 ERR1298310_6764 ERR1298310_6796 ERR1298310_6802 ERR1298310_7214 ERR1298310_7286 ERR1298310_7800 ERR1298310_8394 ERR1298310_8658 ERR1298310_8734 ERR1298310_8934 ERR1298310_9406 ERR1298310_9562 ERR1298310_9566 ERR1298310_9978 ERR1298311_750 ERR1298311_1692 ERR1298311_1774 ERR1298311_1940 ERR1298311_2510 ERR1298311_2708 ERR1298311_2890 ERR1298311_3814 ERR1298311_4222 ERR1298311_4254 ERR1298311_4538 ERR1298311_5362 ERR1298311_5462 ERR1298311_5590 ERR1298311_6374 ERR1298311_6732 ERR1298311_8086 ERR1298311_9016 ERR1298311_9260 ERR1298311_9284 ERR1298311_9290 ERR1298311_9300 ERR1298311_9386 ERR1298311_9988 ERR1298316_140 ERR1298316_3396 ERR1298316_8854 ERR1298322_374 ERR1298322_798 ERR1298322_854 ERR1298322_886 ERR1298322_946 ERR1298322_1232 ERR1298322_1784 ERR1298322_1828 ERR1298322_2118 ERR1298322_2222 ERR1298322_2298 ERR1298322_2378 ERR1298322_2844 ERR1298322_2870 ERR1298322_2930 ERR1298322_2944 ERR1298322_3126 ERR1298322_3280 ERR1298322_3504 ERR1298322_3550 ERR1298322_3592 ERR1298322_3714 ERR1298322_4010 ERR1298322_4216 ERR1298322_4412 ERR1298322_4626 ERR1298322_4668 ERR1298322_4834 ERR1298322_4882 ERR1298322_5304 ERR1298322_5404 ERR1298322_5432 ERR1298322_6008 ERR1298322_6464 ERR1298322_6614 ERR1298322_6800 ERR1298322_7488 ERR1298322_7632 ERR1298322_7738 ERR1298322_7824 ERR1298322_8742 ERR1298322_9000 ERR1298322_9410 ERR1298322_9592 ERR1298322_9608 ERR1298322_10096 ERR1298330_3614 ERR1298340_996 ERR1298340_5044 ERR1298340_5192 ERR1298340_9114 ERR1298340_10100 ERR1298342_7502 ERR1298342_9386 ERR1298343_836 ERR1298343_1660 ERR1298343_2156 ERR1298343_3008 ERR1298343_3170 ERR1298343_3414 ERR1298343_3920 ERR1298343_4660 ERR1298343_4992 ERR1298343_5616 ERR1298343_6210 ERR1298343_6582 ERR1298343_6710 ERR1298343_7492 ERR1298343_9802 ERR1298366_2474 ERR1298366_5096 ERR1298366_5982 ERR1298370_1872 ERR1298370_3506 ERR1298370_3876 ERR1298370_3994 ERR1298370_4776 ERR1298370_6270 ERR1298370_6440 ERR1298370_6786 ERR1298370_7814 ERR1298370_7932 ERR1298370_8806 ERR1298380_212 ERR1298380_260 ERR1298380_596 ERR1298380_1466 ERR1298380_1894 ERR1298380_2110 ERR1298380_2300 ERR1298380_2864 ERR1298380_2896 ERR1298380_3052 ERR1298380_3076 ERR1298380_3088 ERR1298380_3688 ERR1298380_4156 ERR1298380_4158 ERR1298380_4178 ERR1298380_4184 ERR1298380_5006 ERR1298380_5456 ERR1298380_5478 ERR1298380_6318 ERR1298380_6386 ERR1298380_6538 ERR1298380_7346 ERR1298380_7656 ERR1298380_7748 ERR1298380_8368 ERR1298380_8438 ERR1298380_8674 ERR1298380_8688 ERR1298380_8846 ERR1298380_9050 ERR1298380_9122 ERR1298380_9264 ERR1298380_9446 ERR1298380_9574 ERR1298380_9710 ERR1298386_1256 ERR1298386_2694 ERR1298386_7192 ERR1298398_2630 ERR1298398_3268 ERR1298413_670 ERR1298413_1324 ERR1298413_1386 ERR1298413_2916 ERR1298413_3976 ERR1298413_4988 ERR1298413_5618 ERR1298413_5938 ERR1298413_6270 ERR1298413_6446 ERR1298413_7456 ERR1298413_7520 ERR1298413_7704 ERR1298413_9282 ERR1298413_10258 ERR1298419_2214 ERR1298419_2610 ERR1298419_3154 ERR1298419_5194 ERR1298419_5248 ERR1298419_5634 ERR1298419_5948 ERR1298419_5970 ERR1298419_6458 ERR1298419_6488 ERR1298419_6646 ERR1298419_7422 ERR1298419_7610 ERR1298419_7900 ERR1298419_8120 ERR1298419_9896 ERR1298421_126 ERR1298421_202 ERR1298421_430 ERR1298421_594 ERR1298421_1002 ERR1298421_2080 ERR1298421_2156 ERR1298421_2396 ERR1298421_2402 ERR1298421_2442 ERR1298421_2556 ERR1298421_2652 ERR1298421_2738 ERR1298421_3038 ERR1298421_3074 ERR1298421_3118 ERR1298421_3290 ERR1298421_3530 ERR1298421_4018 ERR1298421_4076 ERR1298421_4326 ERR1298421_4472 ERR1298421_4554 ERR1298421_4700 ERR1298421_4988 ERR1298421_5718 ERR1298421_6340 ERR1298421_7712 ERR1298421_7880 ERR1298421_8394 ERR1298421_9306 ERR1298421_9462 ERR1298421_9580 ERR1298421_9714 ERR1298421_10238 ERR1298421_10264 ERR1298424_384 ERR1298424_786 ERR1298424_2400 ERR1298424_2784 ERR1298424_2914 ERR1298424_3752 ERR1298424_4170 ERR1298424_4300 ERR1298424_4866 ERR1298424_6068 ERR1298424_6370 ERR1298424_7296 ERR1298424_7336 ERR1298424_7566 ERR1298424_7780 ERR1298424_7986 ERR1298424_8332 ERR1298424_9070 ERR1298424_10066 ERR1298424_10234 ERR1298426_96 ERR1298426_190 ERR1298426_704 ERR1298426_906 ERR1298426_2132 ERR1298426_2608 ERR1298426_2634 ERR1298426_3608 ERR1298426_4302 ERR1298426_4626 ERR1298426_4896 ERR1298426_6882 ERR1298426_7936 ERR1298426_8098 ERR1298426_8202 ERR1298426_8428 ERR1298426_8798 ERR1298429_280 ERR1298429_688 ERR1298429_2604 ERR1298429_3686 ERR1298429_4420 ERR1298429_5004 ERR1298429_9556 ERR1298434_538 ERR1298434_734 ERR1298434_868 ERR1298434_970 ERR1298434_1064 ERR1298434_1454 ERR1298434_1808 ERR1298434_1858 ERR1298434_1966 ERR1298434_2626 ERR1298434_2702 ERR1298434_3356 ERR1298434_3486 ERR1298434_3756 ERR1298434_3962 ERR1298434_4038 ERR1298434_4040 ERR1298434_5580 ERR1298434_5740 ERR1298434_5994 ERR1298434_6068 ERR1298434_6176 ERR1298434_6214 ERR1298434_7734 ERR1298434_7892 ERR1298434_10034 ERR1298434_10074 ERR1298437_1096 ERR1298437_1338 ERR1298437_1400 ERR1298437_2168 ERR1298437_2292 ERR1298437_2490 ERR1298437_2628 ERR1298437_2706 ERR1298437_3030 ERR1298437_3434 ERR1298437_4814 ERR1298437_5108 ERR1298437_5174 ERR1298437_5230 ERR1298437_5446 ERR1298437_5768 ERR1298437_6128 ERR1298437_6384 ERR1298437_6654 ERR1298437_6734 ERR1298437_6748 ERR1298437_9156 ERR1298437_9204 ERR1298437_9410 ERR1298437_9646 ERR1298437_9968 ERR1298437_10148 ERR1298439_90 ERR1298439_98 ERR1298439_412 ERR1298439_532 ERR1298439_626 ERR1298439_706 ERR1298439_874 ERR1298439_886 ERR1298439_1014 ERR1298439_1146 ERR1298439_1424 ERR1298439_1716 ERR1298439_1904 ERR1298439_2034 ERR1298439_2326 ERR1298439_2346 ERR1298439_2954 ERR1298439_3010 ERR1298439_3420 ERR1298439_3518 ERR1298439_3572 ERR1298439_3996 ERR1298439_4086 ERR1298439_4192 ERR1298439_5424 ERR1298439_5780 ERR1298439_5818 ERR1298439_6060 ERR1298439_6248 ERR1298439_6402 ERR1298439_6630 ERR1298439_6896 ERR1298439_6906 ERR1298439_6910 ERR1298439_7090 ERR1298439_7280 ERR1298439_7448 ERR1298439_8288 ERR1298439_8892 ERR1298439_8918 ERR1298439_8978 ERR1298439_9020 ERR1298439_9408 ERR1298439_9632 ERR1298439_9884 ERR1298439_9916 ERR1298439_10068 ERR1298440_824 ERR1298440_1158 ERR1298440_1352 ERR1298440_1610 ERR1298440_1748 ERR1298440_2226 ERR1298440_2492 ERR1298440_2930 ERR1298440_3300 ERR1298440_3360 ERR1298440_4306 ERR1298440_4890 ERR1298440_4998 ERR1298440_5254 ERR1298440_5860 ERR1298440_7228 ERR1298440_7248 ERR1298440_7328 ERR1298440_7750 ERR1298440_8512 ERR1298440_8986 ERR1298440_9126 ERR1298441_7436 ERR1298164_164 ERR1298164_1000 ERR1298164_1342 ERR1298164_1396 ERR1298164_1488 ERR1298164_1890 ERR1298164_2046 ERR1298164_3700 ERR1298164_4250 ERR1298164_4316 ERR1298164_5042 ERR1298164_5626 ERR1298164_5666 ERR1298164_5870 ERR1298164_6284 ERR1298164_7292 ERR1298164_8696 ERR1298164_9166 ERR1298164_9444 ERR1298164_9592 ERR1298164_10260 ERR1298166_56 ERR1298166_214 ERR1298166_264 ERR1298166_446 ERR1298166_482 ERR1298166_1142 ERR1298166_1318 ERR1298166_1430 ERR1298166_1456 ERR1298166_1730 ERR1298166_1766 ERR1298166_2110 ERR1298166_2382 ERR1298166_2712 ERR1298166_2750 ERR1298166_2862 ERR1298166_2886 ERR1298166_3126 ERR1298166_3410 ERR1298166_3452 ERR1298166_3460 ERR1298166_3516 ERR1298166_5632 ERR1298166_5678 ERR1298166_5694 ERR1298166_5706 ERR1298166_5802 ERR1298166_5896 ERR1298166_6050 ERR1298166_6216 ERR1298166_6346 ERR1298166_6512 ERR1298166_6812 ERR1298166_7444 ERR1298166_7484 ERR1298166_7546 ERR1298166_8232 ERR1298166_8360 ERR1298166_8390 ERR1298166_8460 ERR1298166_9152 ERR1298166_9810 ERR1298166_9938 ERR1298166_10194 ERR1298166_10242 ERR1298179_960 ERR1298179_1858 ERR1298179_2302 ERR1298179_4808 ERR1298179_5576 ERR1298179_5808 ERR1298179_6484 ERR1298179_7174 ERR1298179_7494 ERR1298179_7540 ERR1298179_9470 ERR1298191_628 ERR1298191_1078 ERR1298191_1128 ERR1298191_1532 ERR1298191_1904 ERR1298191_1928 ERR1298191_2064 ERR1298191_2162 ERR1298191_2260 ERR1298191_2296 ERR1298191_2304 ERR1298191_2786 ERR1298191_2792 ERR1298191_3076 ERR1298191_3080 ERR1298191_3870 ERR1298191_3894 ERR1298191_3948 ERR1298191_4542 ERR1298191_5700 ERR1298191_5982 ERR1298191_6170 ERR1298191_6230 ERR1298191_6788 ERR1298191_6862 ERR1298191_7104 ERR1298191_7202 ERR1298191_7476 ERR1298191_7532 ERR1298191_8278 ERR1298191_8994 ERR1298191_9096 ERR1298191_9116 ERR1298191_9134 ERR1298191_9170 ERR1298191_9292 ERR1298191_9442 ERR1298191_10022 ERR1298194_258 ERR1298194_550 ERR1298194_1116 ERR1298194_1814 ERR1298194_2320 ERR1298194_2406 ERR1298194_2798 ERR1298194_2986 ERR1298194_3132 ERR1298194_3258 ERR1298194_3476 ERR1298194_3668 ERR1298194_4164 ERR1298194_4906 ERR1298194_4980 ERR1298194_5114 ERR1298194_5140 ERR1298194_5274 ERR1298194_5812 ERR1298194_6112 ERR1298194_6496 ERR1298194_6712 ERR1298194_6788 ERR1298194_7030 ERR1298194_8362 ERR1298194_8802 ERR1298194_8852 ERR1298194_8940 ERR1298194_9010 ERR1298194_9566 ERR1298194_10134 ERR1298211_40 ERR1298211_410 ERR1298211_448 ERR1298211_660 ERR1298211_1244 ERR1298211_1250 ERR1298211_1444 ERR1298211_1510 ERR1298211_1580 ERR1298211_1854 ERR1298211_2558 ERR1298211_3224 ERR1298211_3230 ERR1298211_3252 ERR1298211_3448 ERR1298211_4376 ERR1298211_4444 ERR1298211_4758 ERR1298211_4764 ERR1298211_5164 ERR1298211_5190 ERR1298211_5526 ERR1298211_5590 ERR1298211_5652 ERR1298211_6542 ERR1298211_6560 ERR1298211_6840 ERR1298211_7000 ERR1298211_7574 ERR1298211_7658 ERR1298211_7854 ERR1298211_7914 ERR1298211_7970 ERR1298211_8924 ERR1298211_9028 ERR1298211_9850 ERR1298217_590 ERR1298217_786 ERR1298217_802 ERR1298217_1108 ERR1298217_2234 ERR1298217_2270 ERR1298217_2302 ERR1298217_2316 ERR1298217_2350 ERR1298217_2496 ERR1298217_3324 ERR1298217_3466 ERR1298217_5528 ERR1298217_6020 ERR1298217_6636 ERR1298217_7306 ERR1298217_8784 ERR1298217_9270 ERR1298217_9300 ERR1298217_9386 ERR1298217_9672 ERR1298217_10032 ERR1298219_96 ERR1298219_160 ERR1298219_276 ERR1298219_384 ERR1298219_502 ERR1298219_504 ERR1298219_534 ERR1298219_598 ERR1298219_964 ERR1298219_998 ERR1298219_1096 ERR1298219_1150 ERR1298219_2362 ERR1298219_2750 ERR1298219_2772 ERR1298219_2914 ERR1298219_2956 ERR1298219_3354 ERR1298219_3404 ERR1298219_3458 ERR1298219_3560 ERR1298219_3814 ERR1298219_4272 ERR1298219_4618 ERR1298219_4922 ERR1298219_5054 ERR1298219_5062 ERR1298219_5118 ERR1298219_5136 ERR1298219_5164 ERR1298219_5312 ERR1298219_5608 ERR1298219_5614 ERR1298219_5684 ERR1298219_5796 ERR1298219_5972 ERR1298219_6148 ERR1298219_6386 ERR1298219_6716 ERR1298219_7006 ERR1298219_7074 ERR1298219_7174 ERR1298219_7210 ERR1298219_7854 ERR1298219_8170 ERR1298219_8310 ERR1298219_8690 ERR1298219_8952 ERR1298219_8994 ERR1298219_9230 ERR1298219_9786 ERR1298219_9900 ERR1298219_10140 ERR1298219_10178 ERR1298245_32 ERR1298245_38 ERR1298245_190 ERR1298245_498 ERR1298245_728 ERR1298245_1034 ERR1298245_1300 ERR1298245_1360 ERR1298245_1768 ERR1298245_1848 ERR1298245_1914 ERR1298245_2308 ERR1298245_2462 ERR1298245_2704 ERR1298245_2744 ERR1298245_2966 ERR1298245_3138 ERR1298245_3304 ERR1298245_3480 ERR1298245_3822 ERR1298245_3964 ERR1298245_4238 ERR1298245_4342 ERR1298245_4784 ERR1298245_4830 ERR1298245_4860 ERR1298245_4984 ERR1298245_4990 ERR1298245_5284 ERR1298245_5988 ERR1298245_6032 ERR1298245_6196 ERR1298245_6428 ERR1298245_6500 ERR1298245_7180 ERR1298245_7268 ERR1298245_7322 ERR1298245_7538 ERR1298245_7668 ERR1298245_7674 ERR1298245_7698 ERR1298245_7922 ERR1298245_8084 ERR1298245_8426 ERR1298245_8428 ERR1298245_8682 ERR1298245_8946 ERR1298245_9264 ERR1298245_9434 ERR1298245_9500 ERR1298245_9568 ERR1298245_9682 ERR1298245_9888 ERR1298245_10002 ERR1298245_10042 ERR1298245_10068 ERR1298255_72 ERR1298255_300 ERR1298255_326 ERR1298255_762 ERR1298255_794 ERR1298255_816 ERR1298255_938 ERR1298255_1108 ERR1298255_1112 ERR1298255_1124 ERR1298255_1214 ERR1298255_1490 ERR1298255_1564 ERR1298255_1680 ERR1298255_1738 ERR1298255_1760 ERR1298255_1928 ERR1298255_1940 ERR1298255_2004 ERR1298255_2142 ERR1298255_2236 ERR1298255_2366 ERR1298255_2390 ERR1298255_2432 ERR1298255_2442 ERR1298255_2524 ERR1298255_2696 ERR1298255_2826 ERR1298255_6436 ERR1298255_6666 ERR1298255_6682 ERR1298255_6722 ERR1298255_6948 ERR1298255_7204 ERR1298255_7314 ERR1298255_7358 ERR1298255_7362 ERR1298255_7396 ERR1298255_7512 ERR1298255_7706 ERR1298255_7758 ERR1298255_7956 ERR1298255_8064 ERR1298255_8306 ERR1298255_8412 ERR1298255_8440 ERR1298255_8468 ERR1298255_8602 ERR1298255_8686 ERR1298255_9002 ERR1298255_9062 ERR1298255_9438 ERR1298255_9486 ERR1298255_9610 ERR1298255_9948 ERR1298266_340 ERR1298266_620 ERR1298266_646 ERR1298266_714 ERR1298266_868 ERR1298266_1214 ERR1298266_1722 ERR1298266_2314 ERR1298266_2432 ERR1298266_2544 ERR1298266_2748 ERR1298266_2972 ERR1298266_3728 ERR1298266_3756 ERR1298266_3950 ERR1298266_5330 ERR1298266_5670 ERR1298266_5924 ERR1298266_6164 ERR1298266_6256 ERR1298266_6384 ERR1298266_6598 ERR1298266_7102 ERR1298266_7376 ERR1298266_7480 ERR1298266_7530 ERR1298266_7760 ERR1298266_8178 ERR1298266_8226 ERR1298266_8596 ERR1298266_8606 ERR1298266_9074 ERR1298266_9230 ERR1298266_9868 ERR1298266_10246 ERR1298268_166 ERR1298268_646 ERR1298268_788 ERR1298268_1166 ERR1298268_1222 ERR1298268_1234 ERR1298268_1274 ERR1298268_1290 ERR1298268_1314 ERR1298268_1542 ERR1298268_1640 ERR1298268_2184 ERR1298268_2352 ERR1298268_2416 ERR1298268_2474 ERR1298268_2486 ERR1298268_2640 ERR1298268_2920 ERR1298268_2996 ERR1298268_3040 ERR1298268_3154 ERR1298268_3474 ERR1298268_3506 ERR1298268_3588 ERR1298268_3834 ERR1298268_3976 ERR1298268_4320 ERR1298268_4536 ERR1298268_5174 ERR1298268_5804 ERR1298268_6306 ERR1298268_6324 ERR1298268_6516 ERR1298268_6634 ERR1298268_6802 ERR1298268_7020 ERR1298268_7028 ERR1298268_7104 ERR1298268_7530 ERR1298268_7702 ERR1298268_8110 ERR1298268_8368 ERR1298268_9488 ERR1298268_9646 ERR1298268_9954 ERR1298268_10000 ERR1298268_10002 ERR1298268_10070 ERR1298268_10192 ERR1298268_10250 ERR1298290_528 ERR1298290_1018 ERR1298290_1542 ERR1298290_2280 ERR1298290_2344 ERR1298290_2396 ERR1298290_2532 ERR1298290_2934 ERR1298290_3194 ERR1298290_3354 ERR1298290_3724 ERR1298290_4374 ERR1298290_4684 ERR1298290_5348 ERR1298290_5706 ERR1298290_6246 ERR1298290_6702 ERR1298290_6800 ERR1298290_6922 ERR1298290_7160 ERR1298290_7678 ERR1298290_8372 ERR1298290_8522 ERR1298290_8772 ERR1298290_8776 ERR1298290_9104 ERR1298290_9226 ERR1298290_9260 ERR1298290_9516 ERR1298290_9790 ERR1298290_9926 ERR1298290_10038 ERR1298299_252 ERR1298299_896 ERR1298299_922 ERR1298299_1716 ERR1298299_1906 ERR1298299_2996 ERR1298299_4578 ERR1298299_4920 ERR1298299_5274 ERR1298299_6092 ERR1298299_6534 ERR1298299_7272 ERR1298299_7388 ERR1298299_8522 ERR1298299_8552 ERR1298299_9316 ERR1298299_9944 ERR1298302_48 ERR1298302_416 ERR1298302_452 ERR1298302_794 ERR1298302_1100 ERR1298302_1126 ERR1298302_1304 ERR1298302_1352 ERR1298302_1948 ERR1298302_2096 ERR1298302_2108 ERR1298302_2154 ERR1298302_2380 ERR1298302_2616 ERR1298302_2690 ERR1298302_2912 ERR1298302_2944 ERR1298302_3140 ERR1298302_3308 ERR1298302_3512 ERR1298302_3538 ERR1298302_4010 ERR1298302_4360 ERR1298302_5000 ERR1298302_5060 ERR1298302_5244 ERR1298302_5262 ERR1298302_6116 ERR1298302_6230 ERR1298302_6696 ERR1298302_6974 ERR1298302_7104 ERR1298302_7106 ERR1298302_7554 ERR1298302_7610 ERR1298302_7682 ERR1298302_7796 ERR1298302_8156 ERR1298302_8190 ERR1298302_8408 ERR1298302_8570 ERR1298302_8834 ERR1298302_9192 ERR1298302_9228 ERR1298302_9478 ERR1298302_9842 ERR1298302_9930 ERR1298302_10076 ERR1298302_10212 ERR1298302_10220 ERR1298304_96 ERR1298304_108 ERR1298304_134 ERR1298304_328 ERR1298304_508 ERR1298304_566 ERR1298304_570 ERR1298304_692 ERR1298304_872 ERR1298304_1048 ERR1298304_1092 ERR1298304_1134 ERR1298304_1280 ERR1298304_1328 ERR1298304_1492 ERR1298304_1596 ERR1298304_1648 ERR1298304_2102 ERR1298304_2220 ERR1298304_2272 ERR1298304_2450 ERR1298304_2560 ERR1298304_2682 ERR1298304_2684 ERR1298304_2692 ERR1298304_2732 ERR1298304_2778 ERR1298304_2904 ERR1298304_2916 ERR1298304_3284 ERR1298304_3306 ERR1298304_3372 ERR1298304_3740 ERR1298304_3744 ERR1298304_4054 ERR1298304_4124 ERR1298304_4176 ERR1298304_4234 ERR1298304_4268 ERR1298304_4292 ERR1298304_4304 ERR1298304_4716 ERR1298304_4770 ERR1298304_4850 ERR1298304_5010 ERR1298304_5690 ERR1298304_5698 ERR1298304_6042 ERR1298304_6090 ERR1298304_6154 ERR1298304_6166 ERR1298304_6360 ERR1298304_6504 ERR1298304_6718 ERR1298304_6842 ERR1298304_6900 ERR1298304_6938 ERR1298304_7102 ERR1298304_7188 ERR1298304_7248 ERR1298304_7292 ERR1298304_7452 ERR1298304_7576 ERR1298304_7582 ERR1298304_7828 ERR1298304_7846 ERR1298304_7884 ERR1298304_7918 ERR1298304_8620 ERR1298304_8642 ERR1298304_8870 ERR1298304_9104 ERR1298304_9132 ERR1298304_9162 ERR1298304_9180 ERR1298304_9368 ERR1298304_9542 ERR1298304_9698 ERR1298304_10080 ERR1298304_10118 ERR1298304_10148 ERR1298304_10202 ERR1298304_10292 ERR1298314_256 ERR1298314_1062 ERR1298314_1742 ERR1298314_2090 ERR1298314_6468 ERR1298314_7094 ERR1298314_8206 ERR1298314_9580 ERR1298328_458 ERR1298328_498 ERR1298328_1286 ERR1298328_1974 ERR1298328_2548 ERR1298328_3290 ERR1298328_4478 ERR1298328_4886 ERR1298328_4996 ERR1298328_5274 ERR1298328_5792 ERR1298328_6052 ERR1298328_6196 ERR1298328_6230 ERR1298328_6630 ERR1298328_6936 ERR1298328_7352 ERR1298328_7372 ERR1298328_7430 ERR1298328_8356 ERR1298328_8444 ERR1298328_8476 ERR1298328_8482 ERR1298328_8632 ERR1298328_9708 ERR1298328_9748 ERR1298331_5366 ERR1298331_6692 ERR1298332_88 ERR1298332_384 ERR1298332_418 ERR1298332_494 ERR1298332_532 ERR1298332_728 ERR1298332_914 ERR1298332_994 ERR1298332_1014 ERR1298332_1196 ERR1298332_1432 ERR1298332_1698 ERR1298332_1850 ERR1298332_2510 ERR1298332_2562 ERR1298332_2576 ERR1298332_2728 ERR1298332_2886 ERR1298332_3520 ERR1298332_3904 ERR1298332_5568 ERR1298332_5576 ERR1298332_6498 ERR1298332_6596 ERR1298332_6606 ERR1298332_6670 ERR1298332_6824 ERR1298332_6862 ERR1298332_7134 ERR1298332_7546 ERR1298332_7610 ERR1298332_7638 ERR1298332_7794 ERR1298332_7936 ERR1298332_8244 ERR1298332_8378 ERR1298332_9014 ERR1298332_9052 ERR1298332_9414 ERR1298332_9452 ERR1298332_9622 ERR1298332_9780 ERR1298332_9860 ERR1298333_1830 ERR1298333_2772 ERR1298333_3518 ERR1298333_5514 ERR1298353_498 ERR1298353_816 ERR1298353_1748 ERR1298353_8512 ERR1298353_8742 ERR1298353_8856 ERR1298353_9786 ERR1298363_496 ERR1298363_1212 ERR1298363_1410 ERR1298363_1438 ERR1298363_1772 ERR1298363_2180 ERR1298363_2230 ERR1298363_2426 ERR1298363_2590 ERR1298363_3102 ERR1298363_3800 ERR1298363_4118 ERR1298363_4834 ERR1298363_5176 ERR1298363_5238 ERR1298363_5456 ERR1298363_5648 ERR1298363_5882 ERR1298363_6312 ERR1298363_6354 ERR1298363_6576 ERR1298363_6848 ERR1298363_7238 ERR1298363_7614 ERR1298363_7678 ERR1298363_7716 ERR1298363_7962 ERR1298363_8190 ERR1298363_8618 ERR1298363_8884 ERR1298363_8960 ERR1298363_8996 ERR1298363_9224 ERR1298363_9478 ERR1298363_9944 ERR1298363_10014 ERR1298363_10028 ERR1298363_10228 ERR1298365_602 ERR1298367_22 ERR1298367_120 ERR1298367_196 ERR1298367_226 ERR1298367_306 ERR1298367_762 ERR1298367_1686 ERR1298367_2124 ERR1298367_3174 ERR1298367_4066 ERR1298367_4296 ERR1298367_5702 ERR1298367_5930 ERR1298367_6216 ERR1298367_6298 ERR1298367_7434 ERR1298367_9008 ERR1298367_9190 ERR1298367_9710 ERR1298367_10090 ERR1298376_328 ERR1298376_1332 ERR1298376_1664 ERR1298376_1708 ERR1298376_4026 ERR1298376_4162 ERR1298376_4348 ERR1298376_5450 ERR1298376_7504 ERR1298376_7652 ERR1298376_8026 ERR1298376_8142 ERR1298376_8818 ERR1298376_10008 ERR1298382_240 ERR1298382_750 ERR1298382_1366 ERR1298382_1896 ERR1298382_2102 ERR1298382_2226 ERR1298382_2270 ERR1298382_2488 ERR1298382_2782 ERR1298382_3208 ERR1298382_3820 ERR1298382_4180 ERR1298382_4196 ERR1298382_4232 ERR1298382_4524 ERR1298382_4888 ERR1298382_5004 ERR1298382_5172 ERR1298382_6120 ERR1298382_6126 ERR1298382_6228 ERR1298382_6700 ERR1298382_6786 ERR1298382_6824 ERR1298382_7026 ERR1298382_7142 ERR1298382_7384 ERR1298382_7666 ERR1298382_7720 ERR1298382_7814 ERR1298382_8178 ERR1298382_8196 ERR1298382_8380 ERR1298382_8438 ERR1298382_8494 ERR1298382_8706 ERR1298382_8912 ERR1298382_9066 ERR1298382_9138 ERR1298382_9294 ERR1298382_9624 ERR1298382_9780 ERR1298382_9838 ERR1298382_10018 ERR1298382_10234 ERR1298384_564 ERR1298393_454 ERR1298393_644 ERR1298393_838 ERR1298393_1002 ERR1298393_1866 ERR1298393_2300 ERR1298393_3056 ERR1298393_3130 ERR1298393_3222 ERR1298393_3358 ERR1298393_3882 ERR1298393_4328 ERR1298393_4498 ERR1298393_4816 ERR1298393_5738 ERR1298393_5956 ERR1298393_7440 ERR1298393_8016 ERR1298393_9542 ERR1298397_540 ERR1298397_582 ERR1298397_1054 ERR1298397_1330 ERR1298397_1536 ERR1298397_1724 ERR1298397_2352 ERR1298397_2374 ERR1298397_3718 ERR1298397_4178 ERR1298397_4636 ERR1298397_5048 ERR1298397_6554 ERR1298397_6614 ERR1298397_7222 ERR1298397_7286 ERR1298397_7454 ERR1298397_8756 ERR1298397_9296 ERR1298405_514 ERR1298405_932 ERR1298405_1094 ERR1298405_1266 ERR1298405_1296 ERR1298405_1368 ERR1298405_1678 ERR1298405_1800 ERR1298405_1836 ERR1298405_1982 ERR1298405_2346 ERR1298405_2850 ERR1298405_2920 ERR1298405_3006 ERR1298405_3096 ERR1298405_3236 ERR1298405_3400 ERR1298405_3516 ERR1298405_3982 ERR1298405_4254 ERR1298405_4264 ERR1298405_4488 ERR1298405_4532 ERR1298405_5006 ERR1298405_5066 ERR1298405_5068 ERR1298405_5108 ERR1298405_5426 ERR1298405_5514 ERR1298405_5518 ERR1298405_5742 ERR1298405_6000 ERR1298405_6084 ERR1298405_6424 ERR1298405_6754 ERR1298405_6792 ERR1298405_6900 ERR1298405_7122 ERR1298405_7190 ERR1298405_7252 ERR1298405_7522 ERR1298405_7578 ERR1298405_7662 ERR1298405_7780 ERR1298405_7786 ERR1298405_7964 ERR1298405_7980 ERR1298405_8084 ERR1298405_8376 ERR1298405_8406 ERR1298405_8762 ERR1298405_9008 ERR1298405_9976 ERR1298405_10132 ERR1298405_10226 ERR1298406_134 ERR1298406_292 ERR1298406_320 ERR1298406_396 ERR1298406_636 ERR1298406_808 ERR1298406_810 ERR1298406_988 ERR1298406_1220 ERR1298406_1266 ERR1298406_1372 ERR1298406_1480 ERR1298406_1572 ERR1298406_1780 ERR1298406_2026 ERR1298406_2064 ERR1298406_2240 ERR1298406_2902 ERR1298406_2926 ERR1298406_2932 ERR1298406_3534 ERR1298406_3640 ERR1298406_3784 ERR1298406_4982 ERR1298406_5022 ERR1298406_5278 ERR1298406_5562 ERR1298406_5676 ERR1298406_5894 ERR1298406_5928 ERR1298406_6668 ERR1298406_6812 ERR1298406_6886 ERR1298406_7180 ERR1298406_7214 ERR1298406_7482 ERR1298406_7512 ERR1298406_7530 ERR1298406_7634 ERR1298406_7686 ERR1298406_7756 ERR1298406_7768 ERR1298406_7976 ERR1298406_8144 ERR1298406_8566 ERR1298406_8910 ERR1298406_8924 ERR1298406_8990 ERR1298406_9262 ERR1298406_9810 ERR1298406_9968 ERR1298406_10020 ERR1298406_10174 ERR1298415_124 ERR1298415_340 ERR1298415_1050 ERR1298415_1200 ERR1298415_1204 ERR1298415_1574 ERR1298415_2054 ERR1298415_2460 ERR1298415_2732 ERR1298415_2940 ERR1298415_3010 ERR1298415_3198 ERR1298415_3208 ERR1298415_3266 ERR1298415_3782 ERR1298415_4194 ERR1298415_4508 ERR1298415_4660 ERR1298415_5122 ERR1298415_5656 ERR1298415_5938 ERR1298415_7100 ERR1298415_7404 ERR1298415_7760 ERR1298415_7920 ERR1298415_8156 ERR1298415_8180 ERR1298415_8346 ERR1298415_8586 ERR1298415_9112 ERR1298415_9604 ERR1298415_10062 ERR1298415_10080 ERR1298415_10086 ERR1298425_588 ERR1298425_920 ERR1298425_982 ERR1298425_1132 ERR1298425_1174 ERR1298425_2346 ERR1298425_3928 ERR1298425_4982 ERR1298425_5248 ERR1298425_5802 ERR1298425_6036 ERR1298425_6254 ERR1298425_7728 ERR1298425_7752 ERR1298425_8838 ERR1298425_9638 ERR1298425_9912 ERR1298428_3594 ERR1298428_3950 ERR1298428_5726 ERR1298428_6796 ERR1298428_7620 ERR1298452_128 ERR1298452_404 ERR1298452_826 ERR1298452_1026 ERR1298452_2152 ERR1298452_2376 ERR1298452_3002 ERR1298452_3232 ERR1298452_3286 ERR1298452_3972 ERR1298452_4672 ERR1298452_4752 ERR1298452_5066 ERR1298452_6570 ERR1298452_6772 ERR1298452_7154 ERR1298452_8930 ERR1298452_9420 ERR1298460_6384 ERR1298470_76 ERR1298470_198 ERR1298470_510 ERR1298470_580 ERR1298470_716 ERR1298470_938 ERR1298470_968 ERR1298470_1196 ERR1298470_1592 ERR1298470_1692 ERR1298470_1878 ERR1298470_2230 ERR1298470_2266 ERR1298470_2340 ERR1298470_2380 ERR1298470_2414 ERR1298470_3206 ERR1298470_3216 ERR1298470_3766 ERR1298470_3820 ERR1298470_4054 ERR1298470_4216 ERR1298470_4264 ERR1298470_4310 ERR1298470_5072 ERR1298470_5082 ERR1298470_5258 ERR1298470_5536 ERR1298470_5552 ERR1298470_5906 ERR1298470_6164 ERR1298470_6410 ERR1298470_6724 ERR1298470_7306 ERR1298470_8180 ERR1298470_8268 ERR1298470_8878 ERR1298470_8950 ERR1298470_9366 ERR1298470_9988 ERR1298470_10092 ERR1298470_10160 ERR1298470_10216 ERR1298169_692 ERR1298169_1892 ERR1298169_2120 ERR1298169_2464 ERR1298169_3232 ERR1298169_5312 ERR1298169_5836 ERR1298169_7812 ERR1298169_8098 ERR1298169_9096 ERR1298169_9172 ERR1298169_9582 ERR1298169_10258 ERR1298169_10316 ERR1298174_248 ERR1298174_504 ERR1298174_1936 ERR1298174_1968 ERR1298174_2214 ERR1298174_2772 ERR1298174_4200 ERR1298174_4256 ERR1298174_4550 ERR1298174_4638 ERR1298174_4846 ERR1298174_4872 ERR1298174_5954 ERR1298174_6016 ERR1298174_6052 ERR1298174_6250 ERR1298174_7310 ERR1298174_7902 ERR1298174_8166 ERR1298174_8232 ERR1298174_8248 ERR1298174_8500 ERR1298174_9424 ERR1298174_9490 ERR1298174_9718 ERR1298174_9734 ERR1298176_966 ERR1298176_1342 ERR1298176_4342 ERR1298176_4828 ERR1298176_5374 ERR1298176_5940 ERR1298176_6196 ERR1298176_6562 ERR1298176_6582 ERR1298176_6894 ERR1298176_7048 ERR1298176_7208 ERR1298176_8276 ERR1298176_9462 ERR1298187_180 ERR1298187_490 ERR1298187_510 ERR1298187_738 ERR1298187_794 ERR1298187_864 ERR1298187_1088 ERR1298187_1222 ERR1298187_1512 ERR1298187_1686 ERR1298187_1894 ERR1298187_2126 ERR1298187_2276 ERR1298187_2382 ERR1298187_2434 ERR1298187_2584 ERR1298187_2942 ERR1298187_3126 ERR1298187_3168 ERR1298187_3348 ERR1298187_3482 ERR1298187_4122 ERR1298187_4538 ERR1298187_4610 ERR1298187_4826 ERR1298187_4904 ERR1298187_4980 ERR1298187_5150 ERR1298187_6304 ERR1298187_6506 ERR1298187_6852 ERR1298187_7324 ERR1298187_7616 ERR1298187_7792 ERR1298187_8056 ERR1298187_8154 ERR1298187_8752 ERR1298187_9394 ERR1298187_9444 ERR1298187_9900 ERR1298187_10220 ERR1298187_10254 ERR1298190_750 ERR1298190_2450 ERR1298190_2536 ERR1298190_3026 ERR1298190_3724 ERR1298190_3834 ERR1298190_4812 ERR1298190_5806 ERR1298190_6180 ERR1298190_7098 ERR1298190_7104 ERR1298190_7184 ERR1298190_7358 ERR1298190_8624 ERR1298198_784 ERR1298198_1200 ERR1298198_2096 ERR1298198_2154 ERR1298198_2156 ERR1298198_4158 ERR1298198_4244 ERR1298198_4868 ERR1298198_5330 ERR1298198_7832 ERR1298198_7960 ERR1298198_8298 ERR1298198_8300 ERR1298198_8324 ERR1298198_8396 ERR1298198_8818 ERR1298198_8998 ERR1298198_9716 ERR1298198_9730 ERR1298198_9844 ERR1298216_838 ERR1298216_1016 ERR1298216_1054 ERR1298216_1232 ERR1298216_1878 ERR1298216_1920 ERR1298216_5394 ERR1298216_6294 ERR1298216_7212 ERR1298216_7436 ERR1298216_7550 ERR1298216_8748 ERR1298216_9598 ERR1298218_806 ERR1298218_1118 ERR1298218_1320 ERR1298218_1936 ERR1298218_2086 ERR1298218_2764 ERR1298218_3150 ERR1298218_4018 ERR1298218_4170 ERR1298218_4746 ERR1298218_5088 ERR1298218_5796 ERR1298218_6502 ERR1298218_6694 ERR1298218_6790 ERR1298218_6796 ERR1298218_7616 ERR1298218_7968 ERR1298218_8664 ERR1298228_144 ERR1298228_382 ERR1298228_746 ERR1298228_786 ERR1298228_860 ERR1298228_1132 ERR1298228_1172 ERR1298228_1618 ERR1298228_2480 ERR1298228_2740 ERR1298228_5040 ERR1298228_5248 ERR1298228_5344 ERR1298228_6486 ERR1298228_7984 ERR1298228_8154 ERR1298228_8196 ERR1298228_8858 ERR1298228_8888 ERR1298228_8960 ERR1298228_9120 ERR1298228_10204 ERR1298244_248 ERR1298244_496 ERR1298244_502 ERR1298244_670 ERR1298244_820 ERR1298244_894 ERR1298244_1020 ERR1298244_1326 ERR1298244_1424 ERR1298244_1430 ERR1298244_1570 ERR1298244_1982 ERR1298244_2202 ERR1298244_2582 ERR1298244_2754 ERR1298244_2802 ERR1298244_2932 ERR1298244_3440 ERR1298244_3656 ERR1298244_3788 ERR1298244_3856 ERR1298244_3894 ERR1298244_4154 ERR1298244_4278 ERR1298244_4482 ERR1298244_4586 ERR1298244_5102 ERR1298244_5184 ERR1298244_5512 ERR1298244_6192 ERR1298244_6382 ERR1298244_6404 ERR1298244_6578 ERR1298244_6580 ERR1298244_8196 ERR1298244_8280 ERR1298244_8282 ERR1298244_8420 ERR1298244_8472 ERR1298244_8540 ERR1298244_8700 ERR1298244_8824 ERR1298244_9772 ERR1298244_9860 ERR1298248_20 ERR1298248_190 ERR1298248_352 ERR1298248_464 ERR1298248_1214 ERR1298248_1886 ERR1298248_2110 ERR1298248_2120 ERR1298248_3136 ERR1298248_3174 ERR1298248_3610 ERR1298248_3656 ERR1298248_4204 ERR1298248_4224 ERR1298248_4670 ERR1298248_4760 ERR1298248_4884 ERR1298248_4996 ERR1298248_5660 ERR1298248_6406 ERR1298248_7036 ERR1298248_7104 ERR1298248_7580 ERR1298248_7830 ERR1298248_8220 ERR1298248_9142 ERR1298248_9270 ERR1298248_10100 ERR1298252_42 ERR1298252_276 ERR1298252_342 ERR1298252_346 ERR1298252_422 ERR1298252_598 ERR1298252_620 ERR1298252_884 ERR1298252_946 ERR1298252_954 ERR1298252_970 ERR1298252_972 ERR1298252_1230 ERR1298252_1364 ERR1298252_1404 ERR1298252_1916 ERR1298252_1956 ERR1298252_2038 ERR1298252_2560 ERR1298252_2598 ERR1298252_2960 ERR1298252_3114 ERR1298252_3130 ERR1298252_3244 ERR1298252_3276 ERR1298252_3338 ERR1298252_3602 ERR1298252_3658 ERR1298252_3686 ERR1298252_3724 ERR1298252_3802 ERR1298252_3934 ERR1298252_3944 ERR1298252_4290 ERR1298252_4384 ERR1298252_4394 ERR1298252_4640 ERR1298252_4716 ERR1298252_4936 ERR1298252_5050 ERR1298252_5318 ERR1298252_5412 ERR1298252_5510 ERR1298252_5632 ERR1298252_5704 ERR1298252_5966 ERR1298252_6418 ERR1298252_6674 ERR1298252_6768 ERR1298252_6822 ERR1298252_6940 ERR1298252_7300 ERR1298252_7828 ERR1298252_8000 ERR1298252_8154 ERR1298252_8416 ERR1298252_8448 ERR1298252_8484 ERR1298252_8512 ERR1298252_8540 ERR1298252_8746 ERR1298252_8964 ERR1298252_9308 ERR1298252_9392 ERR1298252_9684 ERR1298252_9792 ERR1298252_9806 ERR1298254_254 ERR1298254_1844 ERR1298254_2224 ERR1298254_2880 ERR1298254_3572 ERR1298254_4008 ERR1298254_5418 ERR1298254_6550 ERR1298254_6702 ERR1298254_6808 ERR1298254_8392 ERR1298254_8972 ERR1298254_9222 ERR1298261_136 ERR1298261_8472 ERR1298264_1494 ERR1298264_1592 ERR1298264_1616 ERR1298264_1662 ERR1298264_1680 ERR1298264_3260 ERR1298264_3942 ERR1298264_4408 ERR1298264_4510 ERR1298264_4766 ERR1298264_5304 ERR1298264_5600 ERR1298264_5784 ERR1298264_5946 ERR1298264_6152 ERR1298264_7134 ERR1298264_7396 ERR1298264_7830 ERR1298264_8092 ERR1298264_8490 ERR1298264_8754 ERR1298264_8800 ERR1298264_8970 ERR1298264_9036 ERR1298264_9064 ERR1298264_9358 ERR1298264_9450 ERR1298264_9818 ERR1298269_152 ERR1298269_512 ERR1298269_1560 ERR1298269_1754 ERR1298269_2580 ERR1298269_3604 ERR1298269_4078 ERR1298269_4176 ERR1298269_4182 ERR1298269_4752 ERR1298269_4902 ERR1298269_4942 ERR1298269_5586 ERR1298269_6132 ERR1298269_8184 ERR1298269_8722 ERR1298269_8990 ERR1298269_9616 ERR1298269_9638 ERR1298269_10090 ERR1298269_10216 ERR1298277_78 ERR1298277_424 ERR1298277_428 ERR1298277_776 ERR1298277_816 ERR1298277_1074 ERR1298277_1280 ERR1298277_1800 ERR1298277_2798 ERR1298277_2896 ERR1298277_2932 ERR1298277_3344 ERR1298277_3436 ERR1298277_3716 ERR1298277_3734 ERR1298277_3828 ERR1298277_3832 ERR1298277_3936 ERR1298277_4270 ERR1298277_4358 ERR1298277_4784 ERR1298277_5104 ERR1298277_5262 ERR1298277_5554 ERR1298277_5646 ERR1298277_6060 ERR1298277_6282 ERR1298277_6448 ERR1298277_6582 ERR1298277_6592 ERR1298277_6700 ERR1298277_7234 ERR1298277_7278 ERR1298277_7566 ERR1298277_7952 ERR1298277_8172 ERR1298277_8202 ERR1298277_8208 ERR1298277_8574 ERR1298277_8614 ERR1298277_8988 ERR1298277_9526 ERR1298277_10036 ERR1298305_286 ERR1298305_374 ERR1298305_1312 ERR1298305_1366 ERR1298305_1662 ERR1298305_2288 ERR1298305_3054 ERR1298305_3154 ERR1298305_3316 ERR1298305_3706 ERR1298305_4168 ERR1298305_4188 ERR1298305_4698 ERR1298305_4744 ERR1298305_5272 ERR1298305_5394 ERR1298305_5588 ERR1298305_5664 ERR1298305_5716 ERR1298305_5758 ERR1298305_6300 ERR1298305_6308 ERR1298305_6438 ERR1298305_6966 ERR1298305_7362 ERR1298305_7910 ERR1298305_8096 ERR1298305_9056 ERR1298305_9684 ERR1298305_9788 ERR1298305_10200 ERR1298313_272 ERR1298313_282 ERR1298313_342 ERR1298313_766 ERR1298313_1464 ERR1298313_2144 ERR1298313_2688 ERR1298313_3094 ERR1298313_3124 ERR1298313_3236 ERR1298313_3566 ERR1298313_3596 ERR1298313_3632 ERR1298313_3822 ERR1298313_4246 ERR1298313_4452 ERR1298313_4642 ERR1298313_4788 ERR1298313_4818 ERR1298313_4878 ERR1298313_4914 ERR1298313_4972 ERR1298313_5204 ERR1298313_5510 ERR1298313_5608 ERR1298313_6022 ERR1298313_6264 ERR1298313_6392 ERR1298313_6874 ERR1298313_7516 ERR1298313_7854 ERR1298313_7876 ERR1298313_8158 ERR1298313_8264 ERR1298313_9064 ERR1298313_10194 ERR1298319_1550 ERR1298319_4446 ERR1298320_6432 ERR1298326_562 ERR1298326_1122 ERR1298326_1400 ERR1298326_1550 ERR1298326_1814 ERR1298326_1918 ERR1298326_2392 ERR1298326_2400 ERR1298326_2434 ERR1298326_3000 ERR1298326_3358 ERR1298326_4584 ERR1298326_4902 ERR1298326_5586 ERR1298326_5708 ERR1298326_5808 ERR1298326_5826 ERR1298326_6372 ERR1298326_6880 ERR1298326_6998 ERR1298326_7206 ERR1298326_7208 ERR1298326_7356 ERR1298326_7902 ERR1298326_9082 ERR1298326_9790 ERR1298326_9794 ERR1298326_10312 ERR1298336_560 ERR1298336_1484 ERR1298336_1796 ERR1298336_1840 ERR1298336_2372 ERR1298336_3390 ERR1298336_3704 ERR1298336_3822 ERR1298336_4912 ERR1298336_5310 ERR1298336_6824 ERR1298336_6948 ERR1298336_7804 ERR1298336_8292 ERR1298336_9492 ERR1298344_116 ERR1298344_318 ERR1298344_346 ERR1298344_394 ERR1298344_828 ERR1298344_832 ERR1298344_1646 ERR1298344_1936 ERR1298344_2660 ERR1298344_2734 ERR1298344_2850 ERR1298344_3174 ERR1298344_3370 ERR1298344_3670 ERR1298344_3850 ERR1298344_4582 ERR1298344_4620 ERR1298344_4694 ERR1298344_4884 ERR1298344_5040 ERR1298344_5158 ERR1298344_5210 ERR1298344_5302 ERR1298344_5308 ERR1298344_5314 ERR1298344_5562 ERR1298344_5770 ERR1298344_5936 ERR1298344_6090 ERR1298344_6362 ERR1298344_7594 ERR1298344_7928 ERR1298344_8470 ERR1298344_9148 ERR1298344_9300 ERR1298344_9302 ERR1298344_9392 ERR1298344_9400 ERR1298344_9402 ERR1298344_9636 ERR1298344_10160 ERR1298344_10294 ERR1298347_568 ERR1298347_696 ERR1298347_802 ERR1298347_830 ERR1298347_960 ERR1298347_1114 ERR1298347_1882 ERR1298347_1966 ERR1298347_2468 ERR1298347_3082 ERR1298347_3286 ERR1298347_3816 ERR1298347_5000 ERR1298347_5156 ERR1298347_5612 ERR1298347_6252 ERR1298347_6418 ERR1298347_8774 ERR1298347_9488 ERR1298347_10250 ERR1298347_10264 ERR1298348_506 ERR1298348_524 ERR1298348_1646 ERR1298348_1928 ERR1298348_2188 ERR1298348_2426 ERR1298348_2894 ERR1298348_2898 ERR1298348_3502 ERR1298348_3596 ERR1298348_3932 ERR1298348_4486 ERR1298348_4712 ERR1298348_6132 ERR1298348_6172 ERR1298348_6468 ERR1298348_6536 ERR1298348_6728 ERR1298348_6744 ERR1298348_6778 ERR1298348_7256 ERR1298348_7330 ERR1298348_7532 ERR1298348_7682 ERR1298348_7966 ERR1298348_8002 ERR1298348_8050 ERR1298348_8208 ERR1298348_8414 ERR1298348_8632 ERR1298348_9082 ERR1298348_9098 ERR1298348_9722 ERR1298348_9770 ERR1298348_9826 ERR1298348_9830 ERR1298348_9942 ERR1298348_9982 ERR1298356_76 ERR1298356_222 ERR1298356_248 ERR1298356_1032 ERR1298356_1054 ERR1298356_1090 ERR1298356_1324 ERR1298356_1564 ERR1298356_1652 ERR1298356_1662 ERR1298356_1780 ERR1298356_1790 ERR1298356_2032 ERR1298356_2210 ERR1298356_2358 ERR1298356_2456 ERR1298356_2506 ERR1298356_2586 ERR1298356_3016 ERR1298356_3084 ERR1298356_3166 ERR1298356_3260 ERR1298356_3282 ERR1298356_3868 ERR1298356_4326 ERR1298356_4690 ERR1298356_5086 ERR1298356_5264 ERR1298356_5330 ERR1298356_5352 ERR1298356_5370 ERR1298356_5514 ERR1298356_5624 ERR1298356_5714 ERR1298356_5760 ERR1298356_5952 ERR1298356_6030 ERR1298356_6130 ERR1298356_6154 ERR1298356_6394 ERR1298356_6410 ERR1298356_6766 ERR1298356_6820 ERR1298356_6844 ERR1298356_6972 ERR1298356_7016 ERR1298356_7028 ERR1298356_7226 ERR1298356_7236 ERR1298356_7418 ERR1298356_7670 ERR1298356_7760 ERR1298356_7930 ERR1298356_8308 ERR1298356_8334 ERR1298356_8336 ERR1298356_8462 ERR1298356_8550 ERR1298356_8810 ERR1298356_8824 ERR1298356_8826 ERR1298356_9240 ERR1298356_9266 ERR1298356_9964 ERR1298356_9990 ERR1298362_204 ERR1298362_1324 ERR1298362_1690 ERR1298362_1910 ERR1298362_2308 ERR1298362_2342 ERR1298362_2964 ERR1298362_3042 ERR1298362_3228 ERR1298362_3358 ERR1298362_3844 ERR1298362_4912 ERR1298362_5560 ERR1298362_5570 ERR1298362_5592 ERR1298362_6048 ERR1298362_6542 ERR1298362_7554 ERR1298362_7670 ERR1298362_8670 ERR1298362_8782 ERR1298362_8904 ERR1298362_8926 ERR1298362_8950 ERR1298362_9774 ERR1298362_9806 ERR1298362_10112 ERR1298373_226 ERR1298373_1672 ERR1298373_3506 ERR1298373_4446 ERR1298373_4730 ERR1298373_5010 ERR1298373_8014 ERR1298373_9166 ERR1298373_9332 ERR1298373_10074 ERR1298375_118 ERR1298375_330 ERR1298375_540 ERR1298375_578 ERR1298375_662 ERR1298375_974 ERR1298375_1476 ERR1298375_1724 ERR1298375_2402 ERR1298375_2458 ERR1298375_2604 ERR1298375_2622 ERR1298375_2992 ERR1298375_3328 ERR1298375_3354 ERR1298375_3582 ERR1298375_4228 ERR1298375_4460 ERR1298375_5138 ERR1298375_5268 ERR1298375_6196 ERR1298375_6238 ERR1298375_6308 ERR1298375_6432 ERR1298375_7438 ERR1298375_7592 ERR1298375_7884 ERR1298375_7986 ERR1298375_8038 ERR1298375_8156 ERR1298375_9324 ERR1298375_9336 ERR1298375_9438 ERR1298375_9824 ERR1298375_9920 ERR1298375_10188 ERR1298381_4406 ERR1298381_4752 ERR1298381_5122 ERR1298381_5810 ERR1298381_5982 ERR1298381_6364 ERR1298381_7094 ERR1298381_7352 ERR1298381_8248 ERR1298381_8684 ERR1298381_8732 ERR1298381_9660 ERR1298387_3758 ERR1298392_340 ERR1298392_506 ERR1298392_602 ERR1298392_644 ERR1298392_700 ERR1298392_772 ERR1298392_918 ERR1298392_1132 ERR1298392_1386 ERR1298392_1550 ERR1298392_1692 ERR1298392_2000 ERR1298392_2012 ERR1298392_2022 ERR1298392_3172 ERR1298392_3508 ERR1298392_3708 ERR1298392_3944 ERR1298392_3964 ERR1298392_4338 ERR1298392_4614 ERR1298392_4898 ERR1298392_6072 ERR1298392_6106 ERR1298392_6108 ERR1298392_6198 ERR1298392_6534 ERR1298392_6772 ERR1298392_6950 ERR1298392_7036 ERR1298392_7250 ERR1298392_7374 ERR1298392_8180 ERR1298392_8242 ERR1298392_8654 ERR1298392_9480 ERR1298392_9686 ERR1298392_9736 ERR1298395_286 ERR1298395_1082 ERR1298395_2294 ERR1298395_3074 ERR1298395_3296 ERR1298395_4278 ERR1298395_5120 ERR1298395_5396 ERR1298395_5666 ERR1298395_6262 ERR1298395_6636 ERR1298395_6680 ERR1298395_6862 ERR1298395_7380 ERR1298395_7686 ERR1298395_7792 ERR1298395_8314 ERR1298395_8628 ERR1298395_9266 ERR1298395_9586 ERR1298400_572 ERR1298400_586 ERR1298400_640 ERR1298400_778 ERR1298400_790 ERR1298400_814 ERR1298400_1022 ERR1298400_1096 ERR1298400_1108 ERR1298400_1170 ERR1298400_1386 ERR1298400_1426 ERR1298400_1636 ERR1298400_1798 ERR1298400_1806 ERR1298400_1860 ERR1298400_1880 ERR1298400_1896 ERR1298400_1922 ERR1298400_1950 ERR1298400_1952 ERR1298400_1956 ERR1298400_2096 ERR1298400_2160 ERR1298400_2430 ERR1298400_2442 ERR1298400_2512 ERR1298400_2844 ERR1298400_2972 ERR1298400_3126 ERR1298400_3210 ERR1298400_3230 ERR1298400_3302 ERR1298400_3334 ERR1298400_3358 ERR1298400_3404 ERR1298400_3412 ERR1298400_3462 ERR1298400_3498 ERR1298400_3748 ERR1298400_3784 ERR1298400_3802 ERR1298400_3836 ERR1298400_3850 ERR1298400_3882 ERR1298400_3932 ERR1298400_4004 ERR1298400_4128 ERR1298400_4130 ERR1298400_4154 ERR1298400_4444 ERR1298400_4464 ERR1298400_4506 ERR1298400_4556 ERR1298400_4626 ERR1298400_4632 ERR1298400_4644 ERR1298400_4664 ERR1298400_4730 ERR1298400_4878 ERR1298400_4896 ERR1298400_5254 ERR1298400_5360 ERR1298400_5482 ERR1298400_5768 ERR1298400_5868 ERR1298400_5898 ERR1298400_6092 ERR1298400_6152 ERR1298400_6198 ERR1298400_6258 ERR1298400_6316 ERR1298400_6520 ERR1298400_6536 ERR1298400_6634 ERR1298400_6810 ERR1298400_6892 ERR1298400_7126 ERR1298400_7382 ERR1298400_7412 ERR1298400_7420 ERR1298400_7618 ERR1298400_7638 ERR1298400_7680 ERR1298400_7686 ERR1298400_7788 ERR1298400_7796 ERR1298400_7842 ERR1298400_7874 ERR1298400_7886 ERR1298400_7908 ERR1298400_7928 ERR1298400_7964 ERR1298400_7972 ERR1298400_8006 ERR1298400_8178 ERR1298400_8298 ERR1298400_8732 ERR1298400_8740 ERR1298400_8764 ERR1298400_8870 ERR1298400_9094 ERR1298400_9126 ERR1298400_9210 ERR1298400_9282 ERR1298400_9346 ERR1298400_9406 ERR1298400_9412 ERR1298400_9530 ERR1298400_9538 ERR1298400_9544 ERR1298400_9598 ERR1298400_9616 ERR1298400_9742 ERR1298400_9744 ERR1298400_10050 ERR1298400_10164 ERR1298400_10204 ERR1298400_10212 ERR1298400_10288 ERR1298400_10304 ERR1298430_84 ERR1298430_2110 ERR1298430_5074 ERR1298448_322 ERR1298448_3504 ERR1298448_3642 ERR1298448_3794 ERR1298448_3960 ERR1298448_3992 ERR1298448_4462 ERR1298448_5074 ERR1298448_5260 ERR1298448_5358 ERR1298448_5388 ERR1298448_6486 ERR1298448_6666 ERR1298448_7422 ERR1298448_7620 ERR1298448_9378 ERR1298448_10000 ERR1298451_54 ERR1298451_310 ERR1298451_414 ERR1298451_896 ERR1298451_1076 ERR1298451_1226 ERR1298451_1300 ERR1298451_2090 ERR1298451_2112 ERR1298451_2262 ERR1298451_2290 ERR1298451_2628 ERR1298451_2738 ERR1298451_2872 ERR1298451_3232 ERR1298451_3242 ERR1298451_3322 ERR1298451_3352 ERR1298451_3394 ERR1298451_3750 ERR1298451_3912 ERR1298451_4348 ERR1298451_5032 ERR1298451_5916 ERR1298451_6056 ERR1298451_6204 ERR1298451_6422 ERR1298451_7322 ERR1298451_7330 ERR1298451_7344 ERR1298451_7932 ERR1298451_8038 ERR1298451_8446 ERR1298451_8516 ERR1298451_9408 ERR1298451_9786 ERR1298451_9804 ERR1298451_10016 ERR1298457_236 ERR1298457_284 ERR1298457_424 ERR1298457_810 ERR1298457_970 ERR1298457_1036 ERR1298457_1062 ERR1298457_1912 ERR1298457_2454 ERR1298457_2546 ERR1298457_2592 ERR1298457_2672 ERR1298457_2966 ERR1298457_2980 ERR1298457_3104 ERR1298457_3196 ERR1298457_3298 ERR1298457_3510 ERR1298457_3698 ERR1298457_3724 ERR1298457_4082 ERR1298457_4090 ERR1298457_4240 ERR1298457_4556 ERR1298457_5266 ERR1298457_5296 ERR1298457_5536 ERR1298457_5682 ERR1298457_5816 ERR1298457_6064 ERR1298457_6194 ERR1298457_6972 ERR1298457_7272 ERR1298457_8420 ERR1298457_8442 ERR1298457_8790 ERR1298457_8824 ERR1298457_8882 ERR1298457_8974 ERR1298457_9182 ERR1298457_9218 ERR1298457_9292 ERR1298457_9598 ERR1298457_9668 ERR1298457_10124 ERR1298459_978 ERR1298459_1052 ERR1298459_1268 ERR1298459_1570 ERR1298459_2190 ERR1298459_2476 ERR1298459_2516 ERR1298459_2922 ERR1298459_3094 ERR1298459_3230 ERR1298459_3826 ERR1298459_4426 ERR1298459_7112 ERR1298459_7940 ERR1298459_8764 ERR1298468_72 ERR1298468_1400 ERR1298468_7626 ERR1298468_8318 ERR1298468_8398 ERR1298164_2512 ERR1298164_3440 ERR1298164_3706 ERR1298164_4390 ERR1298164_5186 ERR1298164_5286 ERR1298164_6302 ERR1298164_6520 ERR1298164_6526 ERR1298164_6810 ERR1298164_6922 ERR1298164_7588 ERR1298164_7592 ERR1298164_7822 ERR1298164_7850 ERR1298164_8228 ERR1298164_8540 ERR1298164_8668 ERR1298164_9058 ERR1298164_9412 ERR1298164_9494 ERR1298164_9768 ERR1298164_9930 ERR1298164_9934 ERR1298164_10266 ERR1298166_6 ERR1298166_22 ERR1298166_40 ERR1298166_460 ERR1298166_568 ERR1298166_1076 ERR1298166_1202 ERR1298166_2120 ERR1298166_2162 ERR1298166_2238 ERR1298166_2364 ERR1298166_2450 ERR1298166_2758 ERR1298166_2790 ERR1298166_2808 ERR1298166_3070 ERR1298166_3258 ERR1298166_3270 ERR1298166_3290 ERR1298166_3438 ERR1298166_3582 ERR1298166_3844 ERR1298166_3878 ERR1298166_3880 ERR1298166_3904 ERR1298166_4010 ERR1298166_4104 ERR1298166_4172 ERR1298166_4238 ERR1298166_4502 ERR1298166_5054 ERR1298166_5284 ERR1298166_5378 ERR1298166_5964 ERR1298166_6496 ERR1298166_6574 ERR1298166_6704 ERR1298166_6988 ERR1298166_7252 ERR1298166_7778 ERR1298166_7994 ERR1298166_9144 ERR1298166_9166 ERR1298166_9834 ERR1298166_9934 ERR1298179_882 ERR1298179_1484 ERR1298179_7866 ERR1298179_8772 ERR1298191_892 ERR1298191_1670 ERR1298191_2406 ERR1298191_2510 ERR1298191_2948 ERR1298191_3260 ERR1298191_4386 ERR1298191_4754 ERR1298191_4818 ERR1298191_5244 ERR1298191_5330 ERR1298191_5492 ERR1298191_5564 ERR1298191_5646 ERR1298191_5866 ERR1298191_6234 ERR1298191_6344 ERR1298191_6350 ERR1298191_6412 ERR1298191_6526 ERR1298191_6528 ERR1298191_6624 ERR1298191_7502 ERR1298191_7868 ERR1298191_8590 ERR1298191_8592 ERR1298191_9504 ERR1298191_10048 ERR1298194_230 ERR1298194_932 ERR1298194_1070 ERR1298194_1334 ERR1298194_1920 ERR1298194_3186 ERR1298194_3564 ERR1298194_4054 ERR1298194_4338 ERR1298194_4396 ERR1298194_4672 ERR1298194_4704 ERR1298194_4872 ERR1298194_4920 ERR1298194_5040 ERR1298194_5240 ERR1298194_5374 ERR1298194_5554 ERR1298194_5912 ERR1298194_6100 ERR1298194_6202 ERR1298194_6288 ERR1298194_6540 ERR1298194_6632 ERR1298194_6710 ERR1298194_7054 ERR1298194_7426 ERR1298194_7436 ERR1298194_7462 ERR1298194_7494 ERR1298194_7522 ERR1298194_7910 ERR1298194_8188 ERR1298194_8618 ERR1298194_8646 ERR1298194_8696 ERR1298194_8832 ERR1298194_9292 ERR1298194_9296 ERR1298194_9336 ERR1298194_9700 ERR1298194_9844 ERR1298194_9960 ERR1298195_1038 ERR1298211_486 ERR1298211_508 ERR1298211_562 ERR1298211_626 ERR1298211_946 ERR1298211_970 ERR1298211_1196 ERR1298211_1424 ERR1298211_1484 ERR1298211_1578 ERR1298211_1932 ERR1298211_2156 ERR1298211_2204 ERR1298211_2346 ERR1298211_2542 ERR1298211_2682 ERR1298211_2750 ERR1298211_2936 ERR1298211_3326 ERR1298211_3922 ERR1298211_4408 ERR1298211_4554 ERR1298211_4646 ERR1298211_4652 ERR1298211_4780 ERR1298211_4844 ERR1298211_4904 ERR1298211_5092 ERR1298211_5744 ERR1298211_5852 ERR1298211_6132 ERR1298211_6354 ERR1298211_6418 ERR1298211_6532 ERR1298211_6598 ERR1298211_6700 ERR1298211_6718 ERR1298211_7166 ERR1298211_7184 ERR1298211_7284 ERR1298211_7444 ERR1298211_7494 ERR1298211_7724 ERR1298211_7750 ERR1298211_7812 ERR1298211_8456 ERR1298211_8580 ERR1298211_8890 ERR1298211_9052 ERR1298211_9106 ERR1298211_9222 ERR1298211_9382 ERR1298211_9608 ERR1298211_9886 ERR1298211_10072 ERR1298211_10120 ERR1298211_10234 ERR1298217_284 ERR1298217_1774 ERR1298217_2274 ERR1298217_2278 ERR1298217_3240 ERR1298217_3248 ERR1298217_3374 ERR1298217_3446 ERR1298217_3576 ERR1298217_3690 ERR1298217_4106 ERR1298217_4592 ERR1298217_4818 ERR1298217_5424 ERR1298217_6116 ERR1298217_6514 ERR1298217_7358 ERR1298217_7758 ERR1298217_8550 ERR1298217_9402 ERR1298217_9828 ERR1298217_9970 ERR1298217_10204 ERR1298219_354 ERR1298219_378 ERR1298219_474 ERR1298219_478 ERR1298219_570 ERR1298219_574 ERR1298219_774 ERR1298219_862 ERR1298219_992 ERR1298219_1044 ERR1298219_1050 ERR1298219_1118 ERR1298219_1236 ERR1298219_1254 ERR1298219_1272 ERR1298219_1304 ERR1298219_1386 ERR1298219_1394 ERR1298219_1476 ERR1298219_1728 ERR1298219_1820 ERR1298219_1822 ERR1298219_1970 ERR1298219_1986 ERR1298219_2014 ERR1298219_2126 ERR1298219_2210 ERR1298219_2408 ERR1298219_2588 ERR1298219_2762 ERR1298219_2820 ERR1298219_3162 ERR1298219_3264 ERR1298219_3640 ERR1298219_3642 ERR1298219_3998 ERR1298219_4004 ERR1298219_4210 ERR1298219_4288 ERR1298219_4304 ERR1298219_4334 ERR1298219_4660 ERR1298219_5042 ERR1298219_5048 ERR1298219_5208 ERR1298219_5248 ERR1298219_5338 ERR1298219_5446 ERR1298219_5460 ERR1298219_5466 ERR1298219_5564 ERR1298219_5740 ERR1298219_6292 ERR1298219_6654 ERR1298219_6688 ERR1298219_6850 ERR1298219_7020 ERR1298219_7160 ERR1298219_7168 ERR1298219_7190 ERR1298219_7212 ERR1298219_7796 ERR1298219_7956 ERR1298219_7958 ERR1298219_8044 ERR1298219_8050 ERR1298219_8332 ERR1298219_8424 ERR1298219_8472 ERR1298219_8510 ERR1298219_8600 ERR1298219_8774 ERR1298219_8858 ERR1298219_8976 ERR1298219_9352 ERR1298219_9358 ERR1298219_9564 ERR1298219_9662 ERR1298219_9916 ERR1298219_10058 ERR1298219_10092 ERR1298219_10152 ERR1298245_64 ERR1298245_560 ERR1298245_694 ERR1298245_762 ERR1298245_804 ERR1298245_824 ERR1298245_834 ERR1298245_1054 ERR1298245_1064 ERR1298245_1390 ERR1298245_1406 ERR1298245_1460 ERR1298245_1950 ERR1298245_2162 ERR1298245_2210 ERR1298245_2350 ERR1298245_2464 ERR1298245_2868 ERR1298245_3148 ERR1298245_3356 ERR1298245_3492 ERR1298245_3984 ERR1298245_4586 ERR1298245_5124 ERR1298245_5214 ERR1298245_5626 ERR1298245_5910 ERR1298245_5950 ERR1298245_5954 ERR1298245_5956 ERR1298245_6350 ERR1298245_6380 ERR1298245_6830 ERR1298245_6958 ERR1298245_7274 ERR1298245_7280 ERR1298245_7684 ERR1298245_7854 ERR1298245_8320 ERR1298245_8512 ERR1298245_8850 ERR1298245_8970 ERR1298245_9102 ERR1298245_9164 ERR1298245_9226 ERR1298245_9254 ERR1298245_9522 ERR1298245_9762 ERR1298245_9860 ERR1298245_9942 ERR1298245_9956 ERR1298245_10130 ERR1298255_40 ERR1298255_196 ERR1298255_526 ERR1298255_836 ERR1298255_870 ERR1298255_1264 ERR1298255_1334 ERR1298255_1594 ERR1298255_1608 ERR1298255_1664 ERR1298255_1820 ERR1298255_2006 ERR1298255_2884 ERR1298255_2962 ERR1298255_6738 ERR1298255_7080 ERR1298255_7440 ERR1298255_7568 ERR1298255_7686 ERR1298255_7812 ERR1298255_8032 ERR1298255_8108 ERR1298255_8130 ERR1298255_8134 ERR1298255_8160 ERR1298255_9100 ERR1298255_9198 ERR1298255_9242 ERR1298255_9330 ERR1298255_9344 ERR1298255_9374 ERR1298255_9480 ERR1298255_9606 ERR1298255_10300 ERR1298266_532 ERR1298266_1488 ERR1298266_1530 ERR1298266_1686 ERR1298266_1798 ERR1298266_2870 ERR1298266_3530 ERR1298266_4848 ERR1298266_5382 ERR1298266_5522 ERR1298266_5792 ERR1298266_6546 ERR1298266_6894 ERR1298266_7286 ERR1298266_7578 ERR1298266_7772 ERR1298266_7832 ERR1298266_9194 ERR1298266_9378 ERR1298266_9498 ERR1298266_10142 ERR1298268_90 ERR1298268_104 ERR1298268_238 ERR1298268_878 ERR1298268_902 ERR1298268_1224 ERR1298268_1230 ERR1298268_1238 ERR1298268_1358 ERR1298268_1668 ERR1298268_1814 ERR1298268_1972 ERR1298268_2164 ERR1298268_2260 ERR1298268_2438 ERR1298268_2892 ERR1298268_2966 ERR1298268_3682 ERR1298268_3866 ERR1298268_4022 ERR1298268_4254 ERR1298268_4668 ERR1298268_5074 ERR1298268_5354 ERR1298268_5564 ERR1298268_5626 ERR1298268_6050 ERR1298268_6252 ERR1298268_6830 ERR1298268_7124 ERR1298268_7160 ERR1298268_7180 ERR1298268_7204 ERR1298268_7418 ERR1298268_7616 ERR1298268_7996 ERR1298268_8516 ERR1298268_8544 ERR1298268_8568 ERR1298268_8840 ERR1298268_9174 ERR1298268_9908 ERR1298268_10042 ERR1298290_156 ERR1298290_508 ERR1298290_1068 ERR1298290_1124 ERR1298290_1134 ERR1298290_1428 ERR1298290_1682 ERR1298290_2510 ERR1298290_2706 ERR1298290_2964 ERR1298290_3344 ERR1298290_3924 ERR1298290_4538 ERR1298290_4980 ERR1298290_5244 ERR1298290_6754 ERR1298290_6994 ERR1298290_7588 ERR1298290_7852 ERR1298290_7984 ERR1298290_10042 ERR1298290_10292 ERR1298299_766 ERR1298299_1946 ERR1298299_4140 ERR1298299_4232 ERR1298299_5284 ERR1298299_6014 ERR1298299_6454 ERR1298299_6968 ERR1298299_7060 ERR1298299_7186 ERR1298299_8170 ERR1298299_10226 ERR1298302_52 ERR1298302_360 ERR1298302_426 ERR1298302_464 ERR1298302_730 ERR1298302_988 ERR1298302_1408 ERR1298302_2902 ERR1298302_3152 ERR1298302_3222 ERR1298302_4020 ERR1298302_4330 ERR1298302_4766 ERR1298302_4966 ERR1298302_5634 ERR1298302_5872 ERR1298302_6018 ERR1298302_6322 ERR1298302_6578 ERR1298302_6826 ERR1298302_7440 ERR1298302_8600 ERR1298302_8746 ERR1298302_8924 ERR1298302_9522 ERR1298302_9552 ERR1298302_9554 ERR1298302_9598 ERR1298302_9666 ERR1298302_9806 ERR1298302_10126 ERR1298304_52 ERR1298304_186 ERR1298304_606 ERR1298304_640 ERR1298304_786 ERR1298304_1096 ERR1298304_1116 ERR1298304_1180 ERR1298304_1182 ERR1298304_1194 ERR1298304_1310 ERR1298304_1410 ERR1298304_1510 ERR1298304_2036 ERR1298304_2046 ERR1298304_2060 ERR1298304_2094 ERR1298304_2136 ERR1298304_2200 ERR1298304_2218 ERR1298304_2280 ERR1298304_2334 ERR1298304_2358 ERR1298304_2566 ERR1298304_2740 ERR1298304_2954 ERR1298304_3016 ERR1298304_3228 ERR1298304_3358 ERR1298304_3710 ERR1298304_3728 ERR1298304_3858 ERR1298304_3876 ERR1298304_4004 ERR1298304_4172 ERR1298304_4296 ERR1298304_4326 ERR1298304_4394 ERR1298304_4404 ERR1298304_4540 ERR1298304_4588 ERR1298304_4710 ERR1298304_4734 ERR1298304_4742 ERR1298304_4814 ERR1298304_4932 ERR1298304_4958 ERR1298304_5008 ERR1298304_5078 ERR1298304_5682 ERR1298304_5864 ERR1298304_5890 ERR1298304_5964 ERR1298304_6494 ERR1298304_6756 ERR1298304_6786 ERR1298304_6892 ERR1298304_6976 ERR1298304_7008 ERR1298304_7052 ERR1298304_7104 ERR1298304_7268 ERR1298304_7340 ERR1298304_7356 ERR1298304_7754 ERR1298304_7774 ERR1298304_7874 ERR1298304_7982 ERR1298304_8012 ERR1298304_8740 ERR1298304_9184 ERR1298304_9254 ERR1298304_9864 ERR1298304_9880 ERR1298304_9902 ERR1298304_10108 ERR1298304_10230 ERR1298314_126 ERR1298314_1862 ERR1298314_4336 ERR1298314_9780 ERR1298328_102 ERR1298328_1252 ERR1298328_2138 ERR1298328_2640 ERR1298328_3260 ERR1298328_4536 ERR1298328_4578 ERR1298328_5138 ERR1298328_5216 ERR1298328_5242 ERR1298328_5660 ERR1298328_5782 ERR1298328_6238 ERR1298328_6324 ERR1298328_6396 ERR1298328_6412 ERR1298328_6634 ERR1298328_6728 ERR1298328_8056 ERR1298328_8210 ERR1298328_8674 ERR1298328_8800 ERR1298328_9188 ERR1298328_9270 ERR1298331_422 ERR1298331_886 ERR1298332_64 ERR1298332_1020 ERR1298332_1600 ERR1298332_1774 ERR1298332_1784 ERR1298332_2038 ERR1298332_2642 ERR1298332_2648 ERR1298332_3228 ERR1298332_3722 ERR1298332_3732 ERR1298332_3932 ERR1298332_4784 ERR1298332_5888 ERR1298332_6444 ERR1298332_6460 ERR1298332_6698 ERR1298332_8018 ERR1298332_8428 ERR1298332_9420 ERR1298332_9454 ERR1298332_9456 ERR1298332_9628 ERR1298332_10078 ERR1298332_10290 ERR1298333_3554 ERR1298333_5416 ERR1298333_5992 ERR1298333_7990 ERR1298333_9612 ERR1298333_9778 ERR1298353_2396 ERR1298353_4020 ERR1298353_4504 ERR1298353_4734 ERR1298353_6156 ERR1298353_6204 ERR1298353_7542 ERR1298353_7682 ERR1298353_7770 ERR1298363_348 ERR1298363_356 ERR1298363_520 ERR1298363_676 ERR1298363_1096 ERR1298363_1272 ERR1298363_1924 ERR1298363_2036 ERR1298363_2060 ERR1298363_2152 ERR1298363_2638 ERR1298363_2732 ERR1298363_3026 ERR1298363_3784 ERR1298363_4870 ERR1298363_4898 ERR1298363_5142 ERR1298363_5494 ERR1298363_5936 ERR1298363_6562 ERR1298363_6686 ERR1298363_7174 ERR1298363_7428 ERR1298363_7630 ERR1298363_7680 ERR1298363_7746 ERR1298363_7868 ERR1298363_8236 ERR1298363_8238 ERR1298363_8664 ERR1298363_9228 ERR1298363_9404 ERR1298363_9922 ERR1298363_10050 ERR1298365_1032 ERR1298365_2638 ERR1298365_3474 ERR1298365_5358 ERR1298367_160 ERR1298367_840 ERR1298367_2640 ERR1298367_2794 ERR1298367_3478 ERR1298367_3498 ERR1298367_3546 ERR1298367_4968 ERR1298367_5022 ERR1298367_5604 ERR1298367_5988 ERR1298367_6106 ERR1298367_6548 ERR1298367_6974 ERR1298367_7062 ERR1298367_8422 ERR1298367_9474 ERR1298367_10076 ERR1298367_10294 ERR1298376_688 ERR1298376_1306 ERR1298376_1444 ERR1298376_1450 ERR1298376_2070 ERR1298376_2130 ERR1298376_2570 ERR1298376_2794 ERR1298376_2966 ERR1298376_3676 ERR1298376_4516 ERR1298376_4546 ERR1298376_5372 ERR1298376_6116 ERR1298376_6550 ERR1298376_6884 ERR1298376_8082 ERR1298376_8132 ERR1298376_8694 ERR1298376_9952 ERR1298382_760 ERR1298382_942 ERR1298382_1104 ERR1298382_1272 ERR1298382_1740 ERR1298382_1834 ERR1298382_2220 ERR1298382_2392 ERR1298382_3048 ERR1298382_3312 ERR1298382_3328 ERR1298382_3470 ERR1298382_3720 ERR1298382_4572 ERR1298382_4720 ERR1298382_5116 ERR1298382_5322 ERR1298382_6176 ERR1298382_6206 ERR1298382_6278 ERR1298382_6760 ERR1298382_6790 ERR1298382_7004 ERR1298382_8082 ERR1298382_8490 ERR1298382_8836 ERR1298382_9016 ERR1298382_9192 ERR1298382_9812 ERR1298382_10056 ERR1298384_8568 ERR1298393_276 ERR1298393_370 ERR1298393_722 ERR1298393_810 ERR1298393_892 ERR1298393_1456 ERR1298393_1986 ERR1298393_2066 ERR1298393_2318 ERR1298393_3550 ERR1298393_3640 ERR1298393_4024 ERR1298393_4176 ERR1298393_5908 ERR1298393_6032 ERR1298393_8374 ERR1298393_8720 ERR1298393_9012 ERR1298393_9246 ERR1298397_192 ERR1298397_1202 ERR1298397_2574 ERR1298397_2642 ERR1298397_3344 ERR1298397_3360 ERR1298397_3402 ERR1298397_3536 ERR1298397_3728 ERR1298397_4150 ERR1298397_4534 ERR1298397_4786 ERR1298397_5010 ERR1298397_5988 ERR1298397_6948 ERR1298397_7414 ERR1298397_8150 ERR1298397_8310 ERR1298397_8378 ERR1298397_9754 ERR1298405_90 ERR1298405_804 ERR1298405_832 ERR1298405_846 ERR1298405_890 ERR1298405_972 ERR1298405_1476 ERR1298405_1634 ERR1298405_1764 ERR1298405_1912 ERR1298405_2282 ERR1298405_2406 ERR1298405_2856 ERR1298405_2982 ERR1298405_3548 ERR1298405_3628 ERR1298405_3856 ERR1298405_4402 ERR1298405_4606 ERR1298405_4812 ERR1298405_4862 ERR1298405_5038 ERR1298405_5208 ERR1298405_5396 ERR1298405_5404 ERR1298405_5532 ERR1298405_5684 ERR1298405_6020 ERR1298405_6314 ERR1298405_6586 ERR1298405_6996 ERR1298405_7032 ERR1298405_7288 ERR1298405_7660 ERR1298405_7868 ERR1298405_7880 ERR1298405_7950 ERR1298405_8126 ERR1298405_8374 ERR1298405_8512 ERR1298405_8708 ERR1298405_8812 ERR1298405_8832 ERR1298405_9088 ERR1298405_9124 ERR1298405_9232 ERR1298405_9244 ERR1298405_9338 ERR1298405_9454 ERR1298405_9622 ERR1298405_9948 ERR1298406_172 ERR1298406_184 ERR1298406_202 ERR1298406_448 ERR1298406_712 ERR1298406_722 ERR1298406_928 ERR1298406_1042 ERR1298406_1244 ERR1298406_1262 ERR1298406_1382 ERR1298406_2210 ERR1298406_2476 ERR1298406_2578 ERR1298406_2662 ERR1298406_2674 ERR1298406_2700 ERR1298406_2768 ERR1298406_2886 ERR1298406_2904 ERR1298406_2990 ERR1298406_3098 ERR1298406_3148 ERR1298406_3164 ERR1298406_3210 ERR1298406_3660 ERR1298406_3700 ERR1298406_3864 ERR1298406_3942 ERR1298406_4188 ERR1298406_4190 ERR1298406_4584 ERR1298406_4804 ERR1298406_5192 ERR1298406_5330 ERR1298406_5332 ERR1298406_5462 ERR1298406_5504 ERR1298406_5582 ERR1298406_5836 ERR1298406_5930 ERR1298406_5990 ERR1298406_6112 ERR1298406_6334 ERR1298406_6342 ERR1298406_6392 ERR1298406_6464 ERR1298406_6748 ERR1298406_6800 ERR1298406_7016 ERR1298406_7122 ERR1298406_7178 ERR1298406_7372 ERR1298406_7412 ERR1298406_7418 ERR1298406_7448 ERR1298406_7520 ERR1298406_7538 ERR1298406_7762 ERR1298406_7872 ERR1298406_8118 ERR1298406_8280 ERR1298406_8398 ERR1298406_8630 ERR1298406_8668 ERR1298406_9668 ERR1298406_9908 ERR1298406_10130 ERR1298415_416 ERR1298415_916 ERR1298415_1058 ERR1298415_1142 ERR1298415_1156 ERR1298415_1246 ERR1298415_1296 ERR1298415_1336 ERR1298415_1608 ERR1298415_2106 ERR1298415_2276 ERR1298415_2410 ERR1298415_2510 ERR1298415_2762 ERR1298415_3044 ERR1298415_3166 ERR1298415_3466 ERR1298415_4028 ERR1298415_4564 ERR1298415_4816 ERR1298415_4824 ERR1298415_5068 ERR1298415_5156 ERR1298415_5596 ERR1298415_6096 ERR1298415_6100 ERR1298415_6214 ERR1298415_6346 ERR1298415_6824 ERR1298415_6826 ERR1298415_7322 ERR1298415_7954 ERR1298415_9130 ERR1298415_9334 ERR1298415_9606 ERR1298415_9976 ERR1298415_9990 ERR1298415_10198 ERR1298415_10210 ERR1298425_232 ERR1298425_1466 ERR1298425_1506 ERR1298425_2540 ERR1298425_3598 ERR1298425_3934 ERR1298425_3986 ERR1298425_6284 ERR1298425_7500 ERR1298425_7756 ERR1298425_7908 ERR1298425_8972 ERR1298425_9234 ERR1298425_9298 ERR1298425_9514 ERR1298425_10052 ERR1298425_10176 ERR1298428_142 ERR1298428_1088 ERR1298452_254 ERR1298452_1872 ERR1298452_2186 ERR1298452_2772 ERR1298452_2990 ERR1298452_3256 ERR1298452_3516 ERR1298452_4170 ERR1298452_4246 ERR1298452_4790 ERR1298452_5116 ERR1298452_5358 ERR1298452_5594 ERR1298452_5710 ERR1298452_6832 ERR1298452_6924 ERR1298452_7008 ERR1298452_7686 ERR1298452_8210 ERR1298452_8250 ERR1298452_9814 ERR1298452_10228 ERR1298470_178 ERR1298470_202 ERR1298470_442 ERR1298470_866 ERR1298470_882 ERR1298470_900 ERR1298470_1456 ERR1298470_1788 ERR1298470_1794 ERR1298470_1978 ERR1298470_2026 ERR1298470_2204 ERR1298470_2606 ERR1298470_2868 ERR1298470_2884 ERR1298470_2924 ERR1298470_2950 ERR1298470_2958 ERR1298470_3052 ERR1298470_3202 ERR1298470_3274 ERR1298470_3304 ERR1298470_3818 ERR1298470_4212 ERR1298470_4236 ERR1298470_4368 ERR1298470_4608 ERR1298470_5040 ERR1298470_5582 ERR1298470_5616 ERR1298470_5742 ERR1298470_5754 ERR1298470_5766 ERR1298470_6036 ERR1298470_6486 ERR1298470_6692 ERR1298470_6720 ERR1298470_6824 ERR1298470_6960 ERR1298470_7068 ERR1298470_7518 ERR1298470_7716 ERR1298470_7816 ERR1298470_8198 ERR1298470_8286 ERR1298470_8436 ERR1298470_8768 ERR1298470_8842 ERR1298470_8874 ERR1298470_9024 ERR1298470_9138 ERR1298470_9222 ERR1298470_9280 ERR1298470_9340 ERR1298470_9350 ERR1298470_9444 ERR1298470_9506 ERR1298470_9820 ERR1298470_9936 ERR1298470_10086 ERR1298470_10172 ERR1298470_10192 ERR1298470_10232 ERR1298164_472 ERR1298164_636 ERR1298164_770 ERR1298164_796 ERR1298164_1092 ERR1298164_1434 ERR1298164_1790 ERR1298164_2288 ERR1298164_2540 ERR1298164_3312 ERR1298164_4134 ERR1298164_5678 ERR1298164_5692 ERR1298164_6794 ERR1298164_6812 ERR1298164_7496 ERR1298164_8024 ERR1298164_9612 ERR1298164_9804 ERR1298164_10242 ERR1298164_10294 ERR1298164_10320 ERR1298166_560 ERR1298166_882 ERR1298166_1262 ERR1298166_1420 ERR1298166_1622 ERR1298166_1800 ERR1298166_2126 ERR1298166_2338 ERR1298166_2814 ERR1298166_2974 ERR1298166_3244 ERR1298166_3636 ERR1298166_3742 ERR1298166_3804 ERR1298166_3980 ERR1298166_4834 ERR1298166_5842 ERR1298166_6232 ERR1298166_6242 ERR1298166_6586 ERR1298166_6638 ERR1298166_6686 ERR1298166_6698 ERR1298166_7182 ERR1298166_8048 ERR1298166_8432 ERR1298166_8558 ERR1298166_9860 ERR1298166_9974 ERR1298166_10094 ERR1298166_10232 ERR1298179_550 ERR1298179_624 ERR1298179_2246 ERR1298179_3404 ERR1298179_5186 ERR1298179_8220 ERR1298179_8390 ERR1298179_9524 ERR1298179_10074 ERR1298191_270 ERR1298191_456 ERR1298191_618 ERR1298191_848 ERR1298191_1124 ERR1298191_3108 ERR1298191_3304 ERR1298191_4138 ERR1298191_4160 ERR1298191_4440 ERR1298191_4702 ERR1298191_5176 ERR1298191_5254 ERR1298191_5272 ERR1298191_5814 ERR1298191_6980 ERR1298191_7056 ERR1298191_7106 ERR1298191_7136 ERR1298191_7214 ERR1298191_7316 ERR1298191_7514 ERR1298191_7578 ERR1298191_7686 ERR1298191_7882 ERR1298191_8428 ERR1298191_8456 ERR1298191_8670 ERR1298191_8862 ERR1298191_9082 ERR1298191_9632 ERR1298194_244 ERR1298194_374 ERR1298194_716 ERR1298194_956 ERR1298194_994 ERR1298194_1174 ERR1298194_1394 ERR1298194_1426 ERR1298194_1466 ERR1298194_1678 ERR1298194_1822 ERR1298194_2052 ERR1298194_2240 ERR1298194_2590 ERR1298194_2854 ERR1298194_2944 ERR1298194_2984 ERR1298194_2994 ERR1298194_3184 ERR1298194_3658 ERR1298194_3880 ERR1298194_3964 ERR1298194_4130 ERR1298194_4194 ERR1298194_4596 ERR1298194_4824 ERR1298194_4864 ERR1298194_4976 ERR1298194_5028 ERR1298194_5504 ERR1298194_5730 ERR1298194_5848 ERR1298194_5904 ERR1298194_6032 ERR1298194_6240 ERR1298194_6256 ERR1298194_6278 ERR1298194_6380 ERR1298194_6412 ERR1298194_6536 ERR1298194_7650 ERR1298194_7866 ERR1298194_8080 ERR1298194_8306 ERR1298194_8622 ERR1298194_9076 ERR1298194_9190 ERR1298194_9224 ERR1298194_9346 ERR1298194_9506 ERR1298194_9580 ERR1298194_9678 ERR1298194_9734 ERR1298194_10028 ERR1298194_10268 ERR1298195_190 ERR1298211_730 ERR1298211_826 ERR1298211_1052 ERR1298211_1098 ERR1298211_1458 ERR1298211_2430 ERR1298211_2504 ERR1298211_2580 ERR1298211_2594 ERR1298211_2980 ERR1298211_3046 ERR1298211_3120 ERR1298211_3214 ERR1298211_3334 ERR1298211_3540 ERR1298211_4130 ERR1298211_4524 ERR1298211_4630 ERR1298211_4654 ERR1298211_4868 ERR1298211_4956 ERR1298211_4986 ERR1298211_5012 ERR1298211_5464 ERR1298211_5860 ERR1298211_5904 ERR1298211_5936 ERR1298211_6004 ERR1298211_6098 ERR1298211_6190 ERR1298211_6410 ERR1298211_6420 ERR1298211_6778 ERR1298211_6802 ERR1298211_6832 ERR1298211_7130 ERR1298211_7228 ERR1298211_7366 ERR1298211_7534 ERR1298211_8024 ERR1298211_8052 ERR1298211_8180 ERR1298211_8664 ERR1298211_8868 ERR1298211_8884 ERR1298211_8936 ERR1298211_9036 ERR1298211_9060 ERR1298211_9172 ERR1298211_9236 ERR1298211_9514 ERR1298211_9638 ERR1298211_9848 ERR1298211_10198 ERR1298217_56 ERR1298217_110 ERR1298217_364 ERR1298217_470 ERR1298217_1418 ERR1298217_1452 ERR1298217_1818 ERR1298217_2432 ERR1298217_2550 ERR1298217_3518 ERR1298217_3660 ERR1298217_4036 ERR1298217_4490 ERR1298217_4938 ERR1298217_5162 ERR1298217_5214 ERR1298217_5570 ERR1298217_5944 ERR1298217_6370 ERR1298217_6560 ERR1298217_6708 ERR1298217_6896 ERR1298217_7266 ERR1298217_7326 ERR1298217_7366 ERR1298217_7450 ERR1298217_7684 ERR1298217_8194 ERR1298217_8476 ERR1298217_9568 ERR1298219_46 ERR1298219_62 ERR1298219_278 ERR1298219_600 ERR1298219_860 ERR1298219_974 ERR1298219_1540 ERR1298219_1658 ERR1298219_1732 ERR1298219_1916 ERR1298219_2132 ERR1298219_2754 ERR1298219_2826 ERR1298219_2990 ERR1298219_3012 ERR1298219_3202 ERR1298219_3440 ERR1298219_3490 ERR1298219_3898 ERR1298219_3908 ERR1298219_3992 ERR1298219_4066 ERR1298219_4276 ERR1298219_4302 ERR1298219_4738 ERR1298219_4968 ERR1298219_5250 ERR1298219_5264 ERR1298219_5934 ERR1298219_6014 ERR1298219_6184 ERR1298219_7438 ERR1298219_7466 ERR1298219_7666 ERR1298219_7824 ERR1298219_7830 ERR1298219_7900 ERR1298219_8168 ERR1298219_8666 ERR1298219_8722 ERR1298219_8782 ERR1298219_8888 ERR1298219_9072 ERR1298219_9338 ERR1298219_9428 ERR1298219_9582 ERR1298219_10102 ERR1298219_10310 ERR1298232_236 ERR1298245_78 ERR1298245_80 ERR1298245_150 ERR1298245_582 ERR1298245_972 ERR1298245_1372 ERR1298245_1532 ERR1298245_1618 ERR1298245_1948 ERR1298245_1994 ERR1298245_2046 ERR1298245_2078 ERR1298245_2252 ERR1298245_2310 ERR1298245_2560 ERR1298245_2678 ERR1298245_2688 ERR1298245_2746 ERR1298245_2976 ERR1298245_3034 ERR1298245_3162 ERR1298245_3184 ERR1298245_3210 ERR1298245_3250 ERR1298245_3408 ERR1298245_3546 ERR1298245_3648 ERR1298245_3666 ERR1298245_3706 ERR1298245_3710 ERR1298245_4096 ERR1298245_4380 ERR1298245_4722 ERR1298245_5580 ERR1298245_5866 ERR1298245_6104 ERR1298245_6560 ERR1298245_6588 ERR1298245_6624 ERR1298245_6638 ERR1298245_6866 ERR1298245_6988 ERR1298245_7248 ERR1298245_7284 ERR1298245_7672 ERR1298245_7688 ERR1298245_7864 ERR1298245_7900 ERR1298245_8466 ERR1298245_8608 ERR1298245_8836 ERR1298245_8906 ERR1298245_9014 ERR1298245_9046 ERR1298245_9062 ERR1298245_9208 ERR1298245_9228 ERR1298245_9490 ERR1298245_9558 ERR1298245_10124 ERR1298255_752 ERR1298255_770 ERR1298255_844 ERR1298255_916 ERR1298255_1062 ERR1298255_1152 ERR1298255_1424 ERR1298255_1570 ERR1298255_1726 ERR1298255_2056 ERR1298255_2360 ERR1298255_2612 ERR1298255_2614 ERR1298255_6716 ERR1298255_6724 ERR1298255_6934 ERR1298255_6950 ERR1298255_7296 ERR1298255_7406 ERR1298255_7434 ERR1298255_7860 ERR1298255_8098 ERR1298255_8292 ERR1298255_8544 ERR1298255_8566 ERR1298255_8756 ERR1298255_9170 ERR1298255_9230 ERR1298266_130 ERR1298266_142 ERR1298266_928 ERR1298266_940 ERR1298266_992 ERR1298266_1072 ERR1298266_1750 ERR1298266_1756 ERR1298266_2960 ERR1298266_2964 ERR1298266_3102 ERR1298266_3336 ERR1298266_3742 ERR1298266_5040 ERR1298266_5504 ERR1298266_6078 ERR1298266_6544 ERR1298266_6814 ERR1298266_6938 ERR1298266_6946 ERR1298266_6998 ERR1298266_7238 ERR1298266_7690 ERR1298266_8126 ERR1298266_8140 ERR1298266_8620 ERR1298266_8928 ERR1298266_8984 ERR1298266_9246 ERR1298266_9284 ERR1298266_9422 ERR1298266_9536 ERR1298268_66 ERR1298268_582 ERR1298268_602 ERR1298268_726 ERR1298268_832 ERR1298268_938 ERR1298268_1556 ERR1298268_1826 ERR1298268_1982 ERR1298268_1988 ERR1298268_2058 ERR1298268_2264 ERR1298268_2620 ERR1298268_2750 ERR1298268_3444 ERR1298268_3508 ERR1298268_3934 ERR1298268_4182 ERR1298268_4398 ERR1298268_4608 ERR1298268_4640 ERR1298268_5034 ERR1298268_5256 ERR1298268_5392 ERR1298268_5422 ERR1298268_5880 ERR1298268_6354 ERR1298268_6602 ERR1298268_6660 ERR1298268_6702 ERR1298268_6842 ERR1298268_7074 ERR1298268_7286 ERR1298268_7388 ERR1298268_7592 ERR1298268_7924 ERR1298268_8010 ERR1298268_8196 ERR1298268_8270 ERR1298268_8810 ERR1298268_8832 ERR1298268_8998 ERR1298268_9224 ERR1298268_9874 ERR1298268_10288 ERR1298290_84 ERR1298290_106 ERR1298290_142 ERR1298290_388 ERR1298290_600 ERR1298290_2146 ERR1298290_2750 ERR1298290_3442 ERR1298290_3456 ERR1298290_4100 ERR1298290_5084 ERR1298290_5968 ERR1298290_6038 ERR1298290_6314 ERR1298290_6416 ERR1298290_7248 ERR1298290_7336 ERR1298290_7486 ERR1298290_7488 ERR1298290_7622 ERR1298290_8212 ERR1298290_8418 ERR1298290_8584 ERR1298290_8664 ERR1298290_9388 ERR1298290_10140 ERR1298299_110 ERR1298299_1256 ERR1298299_1568 ERR1298299_1840 ERR1298299_2032 ERR1298299_2058 ERR1298299_2458 ERR1298299_2730 ERR1298299_3550 ERR1298299_3632 ERR1298299_4190 ERR1298299_4402 ERR1298299_4934 ERR1298299_5462 ERR1298299_5644 ERR1298299_5798 ERR1298299_6558 ERR1298299_6770 ERR1298299_8056 ERR1298299_8164 ERR1298299_8842 ERR1298299_8896 ERR1298299_9224 ERR1298299_9364 ERR1298299_9654 ERR1298299_9924 ERR1298302_30 ERR1298302_108 ERR1298302_274 ERR1298302_288 ERR1298302_396 ERR1298302_402 ERR1298302_436 ERR1298302_880 ERR1298302_930 ERR1298302_1120 ERR1298302_1152 ERR1298302_1424 ERR1298302_1802 ERR1298302_1828 ERR1298302_2094 ERR1298302_2214 ERR1298302_2348 ERR1298302_2418 ERR1298302_2516 ERR1298302_2818 ERR1298302_2986 ERR1298302_3098 ERR1298302_3138 ERR1298302_3286 ERR1298302_3670 ERR1298302_3772 ERR1298302_4230 ERR1298302_4542 ERR1298302_4582 ERR1298302_4662 ERR1298302_4788 ERR1298302_4846 ERR1298302_5136 ERR1298302_5574 ERR1298302_5580 ERR1298302_6268 ERR1298302_6458 ERR1298302_6572 ERR1298302_6638 ERR1298302_6640 ERR1298302_6968 ERR1298302_7234 ERR1298302_7464 ERR1298302_7740 ERR1298302_7752 ERR1298302_8278 ERR1298302_8402 ERR1298302_8676 ERR1298302_8888 ERR1298302_9388 ERR1298302_9998 ERR1298304_54 ERR1298304_60 ERR1298304_580 ERR1298304_948 ERR1298304_1342 ERR1298304_1564 ERR1298304_1690 ERR1298304_1720 ERR1298304_1980 ERR1298304_2166 ERR1298304_2204 ERR1298304_2274 ERR1298304_3486 ERR1298304_3580 ERR1298304_3930 ERR1298304_4156 ERR1298304_4368 ERR1298304_4602 ERR1298304_4624 ERR1298304_4950 ERR1298304_5208 ERR1298304_5500 ERR1298304_5550 ERR1298304_5568 ERR1298304_6014 ERR1298304_6088 ERR1298304_6584 ERR1298304_6730 ERR1298304_6732 ERR1298304_7152 ERR1298304_7238 ERR1298304_7936 ERR1298304_8088 ERR1298304_8122 ERR1298304_8260 ERR1298304_8370 ERR1298304_8430 ERR1298304_8500 ERR1298304_8550 ERR1298304_8722 ERR1298304_8846 ERR1298304_9006 ERR1298304_9014 ERR1298304_9894 ERR1298304_9960 ERR1298304_9962 ERR1298304_10076 ERR1298314_572 ERR1298314_1738 ERR1298314_1780 ERR1298314_2100 ERR1298314_2622 ERR1298314_2664 ERR1298314_2836 ERR1298314_3178 ERR1298314_3266 ERR1298314_3512 ERR1298314_3794 ERR1298314_3936 ERR1298314_3962 ERR1298314_5242 ERR1298314_5558 ERR1298314_5736 ERR1298314_5868 ERR1298314_6170 ERR1298314_6272 ERR1298314_6464 ERR1298314_6696 ERR1298314_6892 ERR1298314_7212 ERR1298314_7222 ERR1298324_8766 ERR1298328_164 ERR1298328_178 ERR1298328_706 ERR1298328_1450 ERR1298328_1568 ERR1298328_1674 ERR1298328_1778 ERR1298328_1840 ERR1298328_2562 ERR1298328_3136 ERR1298328_3624 ERR1298328_3996 ERR1298328_4022 ERR1298328_4066 ERR1298328_4078 ERR1298328_4100 ERR1298328_4172 ERR1298328_5226 ERR1298328_5832 ERR1298328_5874 ERR1298328_6208 ERR1298328_6284 ERR1298328_7254 ERR1298328_7738 ERR1298328_8052 ERR1298328_10014 ERR1298331_4924 ERR1298331_5660 ERR1298332_138 ERR1298332_256 ERR1298332_518 ERR1298332_1500 ERR1298332_2150 ERR1298332_5280 ERR1298332_5508 ERR1298332_5514 ERR1298332_5582 ERR1298332_6126 ERR1298332_6524 ERR1298332_7912 ERR1298332_8392 ERR1298332_8674 ERR1298332_9590 ERR1298332_9870 ERR1298333_1080 ERR1298333_1980 ERR1298333_2184 ERR1298333_5438 ERR1298333_6104 ERR1298333_6108 ERR1298333_8074 ERR1298333_8368 ERR1298353_3276 ERR1298353_3342 ERR1298353_3988 ERR1298353_8230 ERR1298363_164 ERR1298363_270 ERR1298363_882 ERR1298363_2898 ERR1298363_3924 ERR1298363_3944 ERR1298363_5300 ERR1298363_5394 ERR1298363_6288 ERR1298363_6660 ERR1298363_6908 ERR1298363_7088 ERR1298363_7184 ERR1298363_8386 ERR1298363_8646 ERR1298363_8900 ERR1298363_9454 ERR1298363_9644 ERR1298363_9712 ERR1298363_9886 ERR1298363_9916 ERR1298363_9952 ERR1298363_10072 ERR1298365_7820 ERR1298365_9230 ERR1298365_9708 ERR1298367_830 ERR1298367_2320 ERR1298367_3038 ERR1298367_3520 ERR1298367_3650 ERR1298367_4576 ERR1298367_4672 ERR1298367_4980 ERR1298367_6606 ERR1298367_7290 ERR1298367_7386 ERR1298367_9158 ERR1298367_9714 ERR1298367_9974 ERR1298367_10228 ERR1298376_798 ERR1298376_1074 ERR1298376_1842 ERR1298376_2164 ERR1298376_2352 ERR1298376_2458 ERR1298376_3610 ERR1298376_5210 ERR1298376_6130 ERR1298376_6414 ERR1298376_7332 ERR1298376_7890 ERR1298376_8372 ERR1298376_8866 ERR1298376_8880 ERR1298376_9392 ERR1298376_9444 ERR1298376_9490 ERR1298376_9510 ERR1298376_10074 ERR1298382_288 ERR1298382_356 ERR1298382_446 ERR1298382_478 ERR1298382_744 ERR1298382_822 ERR1298382_904 ERR1298382_1028 ERR1298382_1408 ERR1298382_2502 ERR1298382_2540 ERR1298382_2890 ERR1298382_3256 ERR1298382_3386 ERR1298382_3524 ERR1298382_4122 ERR1298382_4376 ERR1298382_4726 ERR1298382_5072 ERR1298382_5568 ERR1298382_5716 ERR1298382_5792 ERR1298382_6098 ERR1298382_6358 ERR1298382_6386 ERR1298382_6634 ERR1298382_6920 ERR1298382_7244 ERR1298382_8480 ERR1298382_8554 ERR1298382_9050 ERR1298382_10212 ERR1298384_2538 ERR1298384_5464 ERR1298384_7854 ERR1298393_668 ERR1298393_1108 ERR1298393_1954 ERR1298393_2286 ERR1298393_3072 ERR1298393_3174 ERR1298393_3656 ERR1298393_4060 ERR1298393_4178 ERR1298393_4622 ERR1298393_4822 ERR1298393_5882 ERR1298393_6364 ERR1298393_6402 ERR1298393_6602 ERR1298393_7620 ERR1298393_7630 ERR1298393_7680 ERR1298393_8210 ERR1298393_8814 ERR1298393_8914 ERR1298393_9598 ERR1298393_9678 ERR1298393_9980 ERR1298393_10212 ERR1298393_10228 ERR1298397_404 ERR1298397_518 ERR1298397_574 ERR1298397_754 ERR1298397_1198 ERR1298397_2328 ERR1298397_2384 ERR1298397_2418 ERR1298397_2502 ERR1298397_2808 ERR1298397_3240 ERR1298397_3512 ERR1298397_3674 ERR1298397_3816 ERR1298397_4238 ERR1298397_6184 ERR1298397_6186 ERR1298397_6482 ERR1298397_6810 ERR1298397_7696 ERR1298397_8362 ERR1298397_9070 ERR1298397_9146 ERR1298397_9464 ERR1298397_9466 ERR1298397_9658 ERR1298397_9768 ERR1298397_9800 ERR1298397_10190 ERR1298397_10278 ERR1298405_24 ERR1298405_248 ERR1298405_418 ERR1298405_502 ERR1298405_570 ERR1298405_634 ERR1298405_772 ERR1298405_896 ERR1298405_1280 ERR1298405_1868 ERR1298405_2034 ERR1298405_2320 ERR1298405_2512 ERR1298405_2522 ERR1298405_3334 ERR1298405_3618 ERR1298405_4234 ERR1298405_5256 ERR1298405_5540 ERR1298405_5706 ERR1298405_5770 ERR1298405_5814 ERR1298405_5954 ERR1298405_5980 ERR1298405_6040 ERR1298405_6300 ERR1298405_6748 ERR1298405_6804 ERR1298405_6878 ERR1298405_7106 ERR1298405_8446 ERR1298405_8522 ERR1298405_9172 ERR1298405_9174 ERR1298405_9228 ERR1298405_9436 ERR1298405_9510 ERR1298405_9798 ERR1298405_10186 ERR1298406_220 ERR1298406_668 ERR1298406_1440 ERR1298406_1656 ERR1298406_1704 ERR1298406_1736 ERR1298406_2580 ERR1298406_2704 ERR1298406_2766 ERR1298406_2976 ERR1298406_3778 ERR1298406_3798 ERR1298406_4072 ERR1298406_4240 ERR1298406_4598 ERR1298406_4946 ERR1298406_4948 ERR1298406_5290 ERR1298406_5310 ERR1298406_5950 ERR1298406_6130 ERR1298406_6358 ERR1298406_6810 ERR1298406_7014 ERR1298406_7436 ERR1298406_7508 ERR1298406_7696 ERR1298406_8052 ERR1298406_8106 ERR1298406_8156 ERR1298406_8894 ERR1298406_9000 ERR1298406_9740 ERR1298415_510 ERR1298415_862 ERR1298415_1062 ERR1298415_1514 ERR1298415_1532 ERR1298415_1804 ERR1298415_1842 ERR1298415_1882 ERR1298415_1980 ERR1298415_2112 ERR1298415_2586 ERR1298415_2904 ERR1298415_3114 ERR1298415_3366 ERR1298415_3464 ERR1298415_3748 ERR1298415_3762 ERR1298415_4822 ERR1298415_5332 ERR1298415_6234 ERR1298415_6592 ERR1298415_6682 ERR1298415_7068 ERR1298415_7140 ERR1298415_7884 ERR1298415_8166 ERR1298415_8256 ERR1298415_8296 ERR1298415_8318 ERR1298415_8836 ERR1298415_8860 ERR1298415_8874 ERR1298415_9686 ERR1298415_9914 ERR1298425_510 ERR1298425_608 ERR1298425_714 ERR1298425_980 ERR1298425_2784 ERR1298425_3470 ERR1298425_3526 ERR1298425_3704 ERR1298425_3880 ERR1298425_4524 ERR1298425_5228 ERR1298425_5328 ERR1298425_5600 ERR1298425_5888 ERR1298425_6172 ERR1298425_6324 ERR1298425_6388 ERR1298425_7016 ERR1298425_7440 ERR1298425_7868 ERR1298452_64 ERR1298452_80 ERR1298452_998 ERR1298452_1498 ERR1298452_1732 ERR1298452_2184 ERR1298452_3048 ERR1298452_3372 ERR1298452_3694 ERR1298452_4276 ERR1298452_5000 ERR1298452_5532 ERR1298452_6054 ERR1298452_6150 ERR1298452_6212 ERR1298452_6502 ERR1298452_6690 ERR1298452_7878 ERR1298452_8320 ERR1298452_8754 ERR1298452_9276 ERR1298470_206 ERR1298470_268 ERR1298470_974 ERR1298470_1092 ERR1298470_1586 ERR1298470_1716 ERR1298470_1818 ERR1298470_2102 ERR1298470_2222 ERR1298470_2772 ERR1298470_2846 ERR1298470_3678 ERR1298470_3768 ERR1298470_3958 ERR1298470_4664 ERR1298470_4686 ERR1298470_4746 ERR1298470_4846 ERR1298470_4938 ERR1298470_4972 ERR1298470_5176 ERR1298470_5600 ERR1298470_5690 ERR1298470_5992 ERR1298470_6194 ERR1298470_6254 ERR1298470_6668 ERR1298470_6792 ERR1298470_6808 ERR1298470_6990 ERR1298470_7042 ERR1298470_7104 ERR1298470_8160 ERR1298470_8162 ERR1298470_8668 ERR1298470_8844 ERR1298470_8898 ERR1298470_9002 ERR1298470_9096 ERR1298470_9176 ERR1298470_9398 ERR1298470_9478 ERR1298470_9518 ERR1298470_9556 ERR1298470_10026 ERR1298470_10082 ERR1298470_10148 ERR1298470_10272 ERR1298169_1498 ERR1298169_1572 ERR1298169_1700 ERR1298169_2170 ERR1298169_2518 ERR1298169_3034 ERR1298169_3846 ERR1298169_4334 ERR1298169_6146 ERR1298169_6688 ERR1298169_6984 ERR1298169_7274 ERR1298169_7458 ERR1298169_8488 ERR1298169_8710 ERR1298169_8796 ERR1298169_8884 ERR1298169_9046 ERR1298169_9380 ERR1298169_9902 ERR1298174_418 ERR1298174_782 ERR1298174_800 ERR1298174_1916 ERR1298174_2536 ERR1298174_2620 ERR1298174_3774 ERR1298174_4944 ERR1298174_5292 ERR1298174_5370 ERR1298174_5474 ERR1298174_5498 ERR1298174_5606 ERR1298174_5900 ERR1298174_7610 ERR1298174_7618 ERR1298174_8608 ERR1298174_9840 ERR1298174_9958 ERR1298174_10086 ERR1298176_52 ERR1298176_3288 ERR1298176_4280 ERR1298176_4470 ERR1298176_4530 ERR1298176_7172 ERR1298176_7284 ERR1298176_7526 ERR1298176_7996 ERR1298176_7998 ERR1298176_8910 ERR1298176_8956 ERR1298176_9170 ERR1298176_9282 ERR1298187_176 ERR1298187_194 ERR1298187_238 ERR1298187_304 ERR1298187_552 ERR1298187_608 ERR1298187_700 ERR1298187_856 ERR1298187_876 ERR1298187_994 ERR1298187_1208 ERR1298187_1254 ERR1298187_1480 ERR1298187_1642 ERR1298187_1666 ERR1298187_1706 ERR1298187_2752 ERR1298187_2848 ERR1298187_2866 ERR1298187_2916 ERR1298187_3096 ERR1298187_3224 ERR1298187_3500 ERR1298187_3574 ERR1298187_3808 ERR1298187_3980 ERR1298187_4056 ERR1298187_4098 ERR1298187_4114 ERR1298187_4172 ERR1298187_4208 ERR1298187_4374 ERR1298187_4462 ERR1298187_4516 ERR1298187_4616 ERR1298187_4822 ERR1298187_5136 ERR1298187_5236 ERR1298187_5274 ERR1298187_5276 ERR1298187_5290 ERR1298187_5596 ERR1298187_5602 ERR1298187_5776 ERR1298187_5940 ERR1298187_5992 ERR1298187_6038 ERR1298187_6256 ERR1298187_6320 ERR1298187_6442 ERR1298187_6630 ERR1298187_6652 ERR1298187_7064 ERR1298187_7072 ERR1298187_7384 ERR1298187_7470 ERR1298187_7852 ERR1298187_7986 ERR1298187_8054 ERR1298187_8122 ERR1298187_8274 ERR1298187_8278 ERR1298187_8384 ERR1298187_8762 ERR1298187_8808 ERR1298187_8968 ERR1298187_9206 ERR1298187_9226 ERR1298187_9934 ERR1298187_9968 ERR1298187_10048 ERR1298187_10134 ERR1298187_10162 ERR1298187_10296 ERR1298190_590 ERR1298190_1182 ERR1298190_2578 ERR1298190_2728 ERR1298190_2936 ERR1298190_3032 ERR1298190_5718 ERR1298190_8978 ERR1298190_9006 ERR1298190_9094 ERR1298198_388 ERR1298198_402 ERR1298198_598 ERR1298198_632 ERR1298198_658 ERR1298198_802 ERR1298198_856 ERR1298198_858 ERR1298198_904 ERR1298198_1038 ERR1298198_1564 ERR1298198_1666 ERR1298198_1996 ERR1298198_2544 ERR1298198_3140 ERR1298198_3696 ERR1298198_3808 ERR1298198_3924 ERR1298198_4156 ERR1298198_4718 ERR1298198_5006 ERR1298198_5814 ERR1298198_5838 ERR1298198_5850 ERR1298198_6096 ERR1298198_6190 ERR1298198_6422 ERR1298198_6580 ERR1298198_7118 ERR1298198_7192 ERR1298198_7202 ERR1298198_7300 ERR1298198_7952 ERR1298198_8344 ERR1298198_8486 ERR1298198_8518 ERR1298198_8900 ERR1298198_8942 ERR1298198_8958 ERR1298198_9022 ERR1298198_9046 ERR1298198_9650 ERR1298198_9652 ERR1298198_10204 ERR1298198_10286 ERR1298216_548 ERR1298216_780 ERR1298216_1666 ERR1298216_1698 ERR1298216_1922 ERR1298216_2016 ERR1298216_2402 ERR1298216_3328 ERR1298216_3926 ERR1298216_3952 ERR1298216_5556 ERR1298216_5814 ERR1298216_6248 ERR1298216_7414 ERR1298216_7752 ERR1298216_8286 ERR1298216_8322 ERR1298216_8964 ERR1298216_9890 ERR1298216_10040 ERR1298216_10046 ERR1298218_10 ERR1298218_202 ERR1298218_250 ERR1298218_268 ERR1298218_976 ERR1298218_1010 ERR1298218_2450 ERR1298218_2820 ERR1298218_3326 ERR1298218_3506 ERR1298218_4324 ERR1298218_6378 ERR1298218_6422 ERR1298218_6452 ERR1298218_6720 ERR1298218_6864 ERR1298218_7102 ERR1298218_7178 ERR1298218_7386 ERR1298218_8202 ERR1298218_9298 ERR1298218_9852 ERR1298218_10184 ERR1298228_380 ERR1298228_516 ERR1298228_732 ERR1298228_842 ERR1298228_856 ERR1298228_1038 ERR1298228_1430 ERR1298228_1612 ERR1298228_1708 ERR1298228_1884 ERR1298228_3716 ERR1298228_3838 ERR1298228_3916 ERR1298228_4048 ERR1298228_5058 ERR1298228_5372 ERR1298228_5496 ERR1298228_5566 ERR1298228_5862 ERR1298228_5866 ERR1298228_7038 ERR1298228_7542 ERR1298228_7608 ERR1298228_8274 ERR1298228_8372 ERR1298228_8632 ERR1298228_8644 ERR1298228_9250 ERR1298228_9588 ERR1298228_10254 ERR1298244_288 ERR1298244_744 ERR1298244_1052 ERR1298244_1786 ERR1298244_1908 ERR1298244_1966 ERR1298244_2096 ERR1298244_2248 ERR1298244_2952 ERR1298244_3216 ERR1298244_3560 ERR1298244_3738 ERR1298244_3858 ERR1298244_4582 ERR1298244_4948 ERR1298244_4950 ERR1298244_5030 ERR1298244_5730 ERR1298244_6286 ERR1298244_6454 ERR1298244_6516 ERR1298244_6990 ERR1298244_7344 ERR1298244_7762 ERR1298244_7882 ERR1298244_8314 ERR1298244_8710 ERR1298244_8714 ERR1298244_8854 ERR1298244_9678 ERR1298244_9764 ERR1298244_9818 ERR1298244_9970 ERR1298244_10130 ERR1298244_10268 ERR1298248_4 ERR1298248_480 ERR1298248_582 ERR1298248_950 ERR1298248_1000 ERR1298248_1152 ERR1298248_1774 ERR1298248_1918 ERR1298248_2014 ERR1298248_2052 ERR1298248_2542 ERR1298248_2646 ERR1298248_3252 ERR1298248_3270 ERR1298248_3564 ERR1298248_3802 ERR1298248_3832 ERR1298248_4064 ERR1298248_4114 ERR1298248_4290 ERR1298248_4526 ERR1298248_4718 ERR1298248_4840 ERR1298248_4910 ERR1298248_5108 ERR1298248_5200 ERR1298248_5304 ERR1298248_5454 ERR1298248_5712 ERR1298248_6128 ERR1298248_6292 ERR1298248_6398 ERR1298248_6574 ERR1298248_6620 ERR1298248_6664 ERR1298248_6712 ERR1298248_7108 ERR1298248_7186 ERR1298248_7426 ERR1298248_7592 ERR1298248_8174 ERR1298248_8216 ERR1298248_8824 ERR1298248_9104 ERR1298248_9520 ERR1298248_9858 ERR1298248_10002 ERR1298248_10160 ERR1298248_10256 ERR1298252_326 ERR1298252_356 ERR1298252_394 ERR1298252_510 ERR1298252_536 ERR1298252_586 ERR1298252_718 ERR1298252_1012 ERR1298252_1418 ERR1298252_1432 ERR1298252_1486 ERR1298252_1654 ERR1298252_2284 ERR1298252_2322 ERR1298252_2554 ERR1298252_2670 ERR1298252_2712 ERR1298252_3262 ERR1298252_3712 ERR1298252_3754 ERR1298252_4072 ERR1298252_4410 ERR1298252_4578 ERR1298252_4732 ERR1298252_5356 ERR1298252_5566 ERR1298252_5988 ERR1298252_6002 ERR1298252_6314 ERR1298252_6552 ERR1298252_7062 ERR1298252_7106 ERR1298252_7140 ERR1298252_7226 ERR1298252_7292 ERR1298252_7334 ERR1298252_7540 ERR1298252_7814 ERR1298252_8036 ERR1298252_8114 ERR1298252_8132 ERR1298252_8196 ERR1298252_8222 ERR1298252_8340 ERR1298252_8610 ERR1298252_8628 ERR1298252_8720 ERR1298252_9058 ERR1298252_9196 ERR1298252_9370 ERR1298252_9550 ERR1298252_9574 ERR1298252_9896 ERR1298252_10220 ERR1298252_10296 ERR1298252_10314 ERR1298254_216 ERR1298254_534 ERR1298254_762 ERR1298254_1096 ERR1298254_1666 ERR1298254_1848 ERR1298254_1994 ERR1298254_4960 ERR1298254_5346 ERR1298254_5426 ERR1298254_5442 ERR1298254_5494 ERR1298254_5664 ERR1298254_5928 ERR1298254_6108 ERR1298254_6564 ERR1298254_6680 ERR1298254_6726 ERR1298254_8368 ERR1298254_8416 ERR1298254_8674 ERR1298254_8860 ERR1298254_8964 ERR1298254_9472 ERR1298254_9754 ERR1298261_794 ERR1298261_1628 ERR1298261_7560 ERR1298261_9232 ERR1298264_516 ERR1298264_708 ERR1298264_854 ERR1298264_1290 ERR1298264_1994 ERR1298264_2540 ERR1298264_3650 ERR1298264_3958 ERR1298264_4926 ERR1298264_5136 ERR1298264_5272 ERR1298264_6076 ERR1298264_6144 ERR1298264_6266 ERR1298264_6292 ERR1298264_6414 ERR1298264_6476 ERR1298264_6692 ERR1298264_7246 ERR1298264_8238 ERR1298264_8682 ERR1298264_9954 ERR1298264_10056 ERR1298269_1018 ERR1298269_1084 ERR1298269_2758 ERR1298269_3104 ERR1298269_4110 ERR1298269_5050 ERR1298269_5154 ERR1298269_7566 ERR1298269_7678 ERR1298269_8444 ERR1298269_9910 ERR1298277_472 ERR1298277_572 ERR1298277_702 ERR1298277_872 ERR1298277_2052 ERR1298277_2412 ERR1298277_3636 ERR1298277_4496 ERR1298277_4872 ERR1298277_4924 ERR1298277_5558 ERR1298277_5718 ERR1298277_5746 ERR1298277_5948 ERR1298277_6130 ERR1298277_6466 ERR1298277_6480 ERR1298277_6610 ERR1298277_7232 ERR1298277_7404 ERR1298277_7546 ERR1298277_7564 ERR1298277_7854 ERR1298277_8068 ERR1298277_8638 ERR1298277_8840 ERR1298277_8916 ERR1298277_9016 ERR1298277_9444 ERR1298277_9628 ERR1298277_9926 ERR1298277_10300 ERR1298305_60 ERR1298305_288 ERR1298305_584 ERR1298305_844 ERR1298305_1290 ERR1298305_2326 ERR1298305_3682 ERR1298305_3798 ERR1298305_5244 ERR1298305_6200 ERR1298305_6518 ERR1298305_6626 ERR1298305_7800 ERR1298305_8090 ERR1298305_8628 ERR1298305_8648 ERR1298313_628 ERR1298313_826 ERR1298313_1216 ERR1298313_1496 ERR1298313_1502 ERR1298313_1582 ERR1298313_1788 ERR1298313_2134 ERR1298313_2290 ERR1298313_2594 ERR1298313_2764 ERR1298313_2780 ERR1298313_2808 ERR1298313_3088 ERR1298313_3544 ERR1298313_3756 ERR1298313_3834 ERR1298313_4196 ERR1298313_4264 ERR1298313_4286 ERR1298313_4496 ERR1298313_4796 ERR1298313_4880 ERR1298313_5006 ERR1298313_5748 ERR1298313_5894 ERR1298313_5986 ERR1298313_6114 ERR1298313_6442 ERR1298313_6520 ERR1298313_6560 ERR1298313_6712 ERR1298313_6742 ERR1298313_6808 ERR1298313_7040 ERR1298313_7424 ERR1298313_7832 ERR1298313_8160 ERR1298313_9254 ERR1298313_9474 ERR1298313_9658 ERR1298313_10270 ERR1298319_434 ERR1298319_5302 ERR1298319_8846 ERR1298319_10304 ERR1298326_118 ERR1298326_966 ERR1298326_1296 ERR1298326_1778 ERR1298326_1896 ERR1298326_1972 ERR1298326_2010 ERR1298326_2220 ERR1298326_2238 ERR1298326_2534 ERR1298326_2586 ERR1298326_2688 ERR1298326_2968 ERR1298326_2970 ERR1298326_3738 ERR1298326_3764 ERR1298326_3898 ERR1298326_3934 ERR1298326_3946 ERR1298326_4184 ERR1298326_4236 ERR1298326_4456 ERR1298326_4708 ERR1298326_4746 ERR1298326_4802 ERR1298326_5180 ERR1298326_5774 ERR1298326_5800 ERR1298326_6002 ERR1298326_6470 ERR1298326_7280 ERR1298326_8406 ERR1298326_8412 ERR1298326_8418 ERR1298326_8442 ERR1298326_8472 ERR1298326_9060 ERR1298326_10292 ERR1298336_310 ERR1298336_460 ERR1298336_556 ERR1298336_650 ERR1298336_1436 ERR1298336_1914 ERR1298336_2164 ERR1298336_2368 ERR1298336_2374 ERR1298336_2418 ERR1298336_2434 ERR1298336_2812 ERR1298336_2922 ERR1298336_3232 ERR1298336_3748 ERR1298336_5542 ERR1298336_6192 ERR1298336_6916 ERR1298336_7344 ERR1298336_7396 ERR1298336_7422 ERR1298336_7534 ERR1298336_8376 ERR1298336_8532 ERR1298336_8542 ERR1298336_9456 ERR1298336_9560 ERR1298336_9786 ERR1298344_52 ERR1298344_64 ERR1298344_114 ERR1298344_310 ERR1298344_412 ERR1298344_474 ERR1298344_1092 ERR1298344_1234 ERR1298344_1428 ERR1298344_2448 ERR1298344_2920 ERR1298344_3376 ERR1298344_3454 ERR1298344_3534 ERR1298344_3544 ERR1298344_3848 ERR1298344_4898 ERR1298344_5034 ERR1298344_5276 ERR1298344_6248 ERR1298344_6270 ERR1298344_7616 ERR1298344_8446 ERR1298344_8522 ERR1298344_8882 ERR1298344_9128 ERR1298344_9688 ERR1298344_9700 ERR1298344_9870 ERR1298344_9930 ERR1298344_9938 ERR1298347_150 ERR1298347_504 ERR1298347_678 ERR1298347_1680 ERR1298347_2490 ERR1298347_2800 ERR1298347_3124 ERR1298347_3766 ERR1298347_3988 ERR1298347_4036 ERR1298347_4046 ERR1298347_10190 ERR1298348_32 ERR1298348_582 ERR1298348_660 ERR1298348_776 ERR1298348_994 ERR1298348_1038 ERR1298348_1204 ERR1298348_1706 ERR1298348_1800 ERR1298348_1986 ERR1298348_2076 ERR1298348_2088 ERR1298348_2336 ERR1298348_2904 ERR1298348_3284 ERR1298348_3396 ERR1298348_3432 ERR1298348_3834 ERR1298348_4108 ERR1298348_4530 ERR1298348_4824 ERR1298348_4962 ERR1298348_5212 ERR1298348_5394 ERR1298348_6458 ERR1298348_6816 ERR1298348_7208 ERR1298348_7350 ERR1298348_7382 ERR1298348_7454 ERR1298348_7674 ERR1298348_8746 ERR1298348_8790 ERR1298348_9742 ERR1298348_9900 ERR1298356_404 ERR1298356_614 ERR1298356_818 ERR1298356_1058 ERR1298356_1858 ERR1298356_1932 ERR1298356_1990 ERR1298356_2200 ERR1298356_2404 ERR1298356_2410 ERR1298356_2496 ERR1298356_2692 ERR1298356_2746 ERR1298356_2812 ERR1298356_2822 ERR1298356_3024 ERR1298356_3104 ERR1298356_3440 ERR1298356_3682 ERR1298356_4064 ERR1298356_4284 ERR1298356_4316 ERR1298356_4604 ERR1298356_4830 ERR1298356_4986 ERR1298356_5024 ERR1298356_5062 ERR1298356_5134 ERR1298356_5222 ERR1298356_5804 ERR1298356_6196 ERR1298356_6728 ERR1298356_6990 ERR1298356_7286 ERR1298356_7332 ERR1298356_7766 ERR1298356_7956 ERR1298356_8174 ERR1298356_8200 ERR1298356_8240 ERR1298356_8326 ERR1298356_8546 ERR1298356_8658 ERR1298356_8680 ERR1298356_8784 ERR1298356_9024 ERR1298356_9152 ERR1298356_9214 ERR1298356_9282 ERR1298356_9598 ERR1298356_9836 ERR1298356_10130 ERR1298356_10322 ERR1298371_6664 ERR1298371_8224 ERR1298373_152 ERR1298373_1526 ERR1298373_3930 ERR1298373_5830 ERR1298373_5836 ERR1298373_6786 ERR1298373_6848 ERR1298375_234 ERR1298375_366 ERR1298375_808 ERR1298375_1612 ERR1298375_2298 ERR1298375_2326 ERR1298375_2454 ERR1298375_2524 ERR1298375_3252 ERR1298375_3574 ERR1298375_3832 ERR1298375_4282 ERR1298375_4946 ERR1298375_5056 ERR1298375_5140 ERR1298375_5244 ERR1298375_5734 ERR1298375_6246 ERR1298375_6412 ERR1298375_6684 ERR1298375_7236 ERR1298375_7252 ERR1298375_7544 ERR1298375_7636 ERR1298375_7946 ERR1298375_8172 ERR1298375_8400 ERR1298375_8508 ERR1298375_8698 ERR1298375_9068 ERR1298375_9090 ERR1298375_9242 ERR1298375_9254 ERR1298375_9256 ERR1298375_9830 ERR1298381_1430 ERR1298381_1960 ERR1298381_2110 ERR1298381_2112 ERR1298381_2810 ERR1298381_3006 ERR1298381_3836 ERR1298381_4716 ERR1298381_4756 ERR1298381_5278 ERR1298381_6324 ERR1298381_7308 ERR1298381_8062 ERR1298381_8724 ERR1298381_9032 ERR1298381_9372 ERR1298392_156 ERR1298392_240 ERR1298392_1058 ERR1298392_1308 ERR1298392_1320 ERR1298392_2620 ERR1298392_2712 ERR1298392_3084 ERR1298392_3502 ERR1298392_3994 ERR1298392_4616 ERR1298392_5522 ERR1298392_6738 ERR1298392_7022 ERR1298392_7144 ERR1298392_7726 ERR1298392_7858 ERR1298392_8456 ERR1298392_8788 ERR1298392_9536 ERR1298392_9810 ERR1298392_9816 ERR1298392_9850 ERR1298392_9914 ERR1298392_9916 ERR1298392_9936 ERR1298395_540 ERR1298395_2226 ERR1298395_2820 ERR1298395_2920 ERR1298395_3338 ERR1298395_3842 ERR1298395_4014 ERR1298395_5456 ERR1298395_6446 ERR1298395_6794 ERR1298395_6906 ERR1298395_7334 ERR1298395_7756 ERR1298395_7782 ERR1298395_7856 ERR1298395_7926 ERR1298395_7936 ERR1298395_8176 ERR1298395_8772 ERR1298395_9374 ERR1298395_9604 ERR1298395_9790 ERR1298395_9940 ERR1298400_6874 ERR1298400_9168 ERR1298430_176 ERR1298430_1348 ERR1298430_3734 ERR1298430_7426 ERR1298448_2784 ERR1298448_4094 ERR1298448_5018 ERR1298448_5872 ERR1298448_6586 ERR1298448_6826 ERR1298448_7756 ERR1298448_7878 ERR1298448_8374 ERR1298448_8814 ERR1298448_9010 ERR1298448_10316 ERR1298451_4 ERR1298451_230 ERR1298451_570 ERR1298451_668 ERR1298451_740 ERR1298451_1056 ERR1298451_1128 ERR1298451_1158 ERR1298451_1366 ERR1298451_1452 ERR1298451_1458 ERR1298451_1580 ERR1298451_1598 ERR1298451_1816 ERR1298451_1904 ERR1298451_2196 ERR1298451_2228 ERR1298451_2480 ERR1298451_2498 ERR1298451_2596 ERR1298451_3248 ERR1298451_3252 ERR1298451_3442 ERR1298451_3480 ERR1298451_3640 ERR1298451_3830 ERR1298451_3926 ERR1298451_4700 ERR1298451_4804 ERR1298451_4918 ERR1298451_4982 ERR1298451_5184 ERR1298451_5292 ERR1298451_5408 ERR1298451_5436 ERR1298451_5472 ERR1298451_5850 ERR1298451_6174 ERR1298451_6272 ERR1298451_6328 ERR1298451_6886 ERR1298451_7124 ERR1298451_7144 ERR1298451_7166 ERR1298451_7328 ERR1298451_7468 ERR1298451_7522 ERR1298451_7784 ERR1298451_8002 ERR1298451_8040 ERR1298451_8046 ERR1298451_8362 ERR1298451_8706 ERR1298451_8778 ERR1298451_8990 ERR1298451_9390 ERR1298451_9498 ERR1298451_9508 ERR1298451_9588 ERR1298451_9658 ERR1298451_9684 ERR1298451_9704 ERR1298451_9798 ERR1298451_10278 ERR1298457_204 ERR1298457_778 ERR1298457_796 ERR1298457_954 ERR1298457_966 ERR1298457_1092 ERR1298457_1248 ERR1298457_1404 ERR1298457_1542 ERR1298457_2098 ERR1298457_2118 ERR1298457_2624 ERR1298457_2986 ERR1298457_3586 ERR1298457_3764 ERR1298457_3850 ERR1298457_4096 ERR1298457_4806 ERR1298457_4816 ERR1298457_5320 ERR1298457_6040 ERR1298457_6074 ERR1298457_6334 ERR1298457_6388 ERR1298457_7002 ERR1298457_7090 ERR1298457_7418 ERR1298457_7674 ERR1298457_7928 ERR1298457_7984 ERR1298457_7996 ERR1298457_8102 ERR1298457_8180 ERR1298457_8214 ERR1298457_8300 ERR1298457_8586 ERR1298457_8732 ERR1298457_8808 ERR1298457_9608 ERR1298459_150 ERR1298459_514 ERR1298459_586 ERR1298459_700 ERR1298459_2232 ERR1298459_2672 ERR1298459_2744 ERR1298459_3536 ERR1298459_3676 ERR1298459_4972 ERR1298459_6650 ERR1298459_8322 ERR1298459_8708 ERR1298459_8962 ERR1298459_9006 ERR1298459_9636 ERR1298459_9896 ERR1298459_10078 ERR1298459_10240 ERR1298468_1192 ERR1298468_4236 ERR1298468_4722 ERR1298468_8872 ERR1298468_10008 ERR1298164_1896 ERR1298164_3178 ERR1298164_4990 ERR1298164_5194 ERR1298164_6698 ERR1298164_6962 ERR1298164_7416 ERR1298164_7472 ERR1298164_8942 ERR1298164_9728 ERR1298164_10218 ERR1298166_392 ERR1298166_714 ERR1298166_854 ERR1298166_866 ERR1298166_986 ERR1298166_1186 ERR1298166_1214 ERR1298166_1666 ERR1298166_2208 ERR1298166_2230 ERR1298166_2248 ERR1298166_2416 ERR1298166_2682 ERR1298166_3224 ERR1298166_3388 ERR1298166_3498 ERR1298166_3538 ERR1298166_4258 ERR1298166_4270 ERR1298166_4736 ERR1298166_4898 ERR1298166_5422 ERR1298166_6070 ERR1298166_6288 ERR1298166_6742 ERR1298166_6754 ERR1298166_7110 ERR1298166_7298 ERR1298166_7946 ERR1298166_8500 ERR1298166_8696 ERR1298166_9884 ERR1298166_9896 ERR1298166_10070 ERR1298166_10200 ERR1298179_986 ERR1298179_1574 ERR1298179_3464 ERR1298179_6830 ERR1298189_8874 ERR1298191_386 ERR1298191_772 ERR1298191_1092 ERR1298191_1178 ERR1298191_1664 ERR1298191_1746 ERR1298191_2080 ERR1298191_2990 ERR1298191_3398 ERR1298191_3666 ERR1298191_3684 ERR1298191_4016 ERR1298191_4142 ERR1298191_4292 ERR1298191_4722 ERR1298191_4812 ERR1298191_5830 ERR1298191_6672 ERR1298191_6742 ERR1298191_6964 ERR1298191_7080 ERR1298191_7128 ERR1298191_7592 ERR1298191_7626 ERR1298191_7814 ERR1298191_7864 ERR1298191_8044 ERR1298191_8064 ERR1298191_8260 ERR1298191_8338 ERR1298191_8748 ERR1298191_8798 ERR1298191_9360 ERR1298191_9364 ERR1298191_9432 ERR1298194_68 ERR1298194_70 ERR1298194_90 ERR1298194_150 ERR1298194_238 ERR1298194_504 ERR1298194_542 ERR1298194_1098 ERR1298194_1416 ERR1298194_2162 ERR1298194_2324 ERR1298194_2368 ERR1298194_2546 ERR1298194_2852 ERR1298194_3224 ERR1298194_3594 ERR1298194_3716 ERR1298194_3740 ERR1298194_4234 ERR1298194_4254 ERR1298194_4464 ERR1298194_4606 ERR1298194_5380 ERR1298194_5430 ERR1298194_5470 ERR1298194_5868 ERR1298194_5960 ERR1298194_6158 ERR1298194_6254 ERR1298194_6486 ERR1298194_6570 ERR1298194_7068 ERR1298194_7398 ERR1298194_7680 ERR1298194_7852 ERR1298194_8100 ERR1298194_8392 ERR1298194_9392 ERR1298194_9806 ERR1298194_9946 ERR1298194_10248 ERR1298211_94 ERR1298211_140 ERR1298211_306 ERR1298211_454 ERR1298211_534 ERR1298211_822 ERR1298211_1102 ERR1298211_1536 ERR1298211_3116 ERR1298211_3170 ERR1298211_4072 ERR1298211_4124 ERR1298211_4466 ERR1298211_4946 ERR1298211_5042 ERR1298211_5202 ERR1298211_5392 ERR1298211_5474 ERR1298211_5782 ERR1298211_6312 ERR1298211_6574 ERR1298211_6880 ERR1298211_7042 ERR1298211_7232 ERR1298211_7454 ERR1298211_7598 ERR1298211_7872 ERR1298211_7924 ERR1298211_8346 ERR1298211_8524 ERR1298211_8772 ERR1298211_9190 ERR1298211_9216 ERR1298211_9396 ERR1298211_9484 ERR1298211_9766 ERR1298211_9780 ERR1298211_10024 ERR1298211_10184 ERR1298217_2 ERR1298217_266 ERR1298217_594 ERR1298217_632 ERR1298217_640 ERR1298217_1006 ERR1298217_1124 ERR1298217_1166 ERR1298217_2542 ERR1298217_2656 ERR1298217_3046 ERR1298217_3216 ERR1298217_3584 ERR1298217_3612 ERR1298217_3640 ERR1298217_3938 ERR1298217_4086 ERR1298217_4228 ERR1298217_4342 ERR1298217_4636 ERR1298217_4782 ERR1298217_4824 ERR1298217_4990 ERR1298217_5044 ERR1298217_5186 ERR1298217_6196 ERR1298217_6638 ERR1298217_6714 ERR1298217_7248 ERR1298217_7642 ERR1298217_8390 ERR1298217_8980 ERR1298217_9258 ERR1298217_9442 ERR1298217_9684 ERR1298217_9686 ERR1298217_9768 ERR1298217_9876 ERR1298217_10098 ERR1298217_10264 ERR1298219_386 ERR1298219_784 ERR1298219_788 ERR1298219_1108 ERR1298219_1126 ERR1298219_2364 ERR1298219_2582 ERR1298219_2702 ERR1298219_2958 ERR1298219_3234 ERR1298219_3318 ERR1298219_3336 ERR1298219_3380 ERR1298219_3558 ERR1298219_4024 ERR1298219_4028 ERR1298219_4100 ERR1298219_4218 ERR1298219_4612 ERR1298219_4966 ERR1298219_5286 ERR1298219_5582 ERR1298219_5780 ERR1298219_6384 ERR1298219_6398 ERR1298219_6642 ERR1298219_6774 ERR1298219_6918 ERR1298219_7064 ERR1298219_7086 ERR1298219_7148 ERR1298219_8054 ERR1298219_8418 ERR1298219_8420 ERR1298219_8446 ERR1298219_8800 ERR1298219_8824 ERR1298219_8828 ERR1298219_9440 ERR1298219_9788 ERR1298219_9816 ERR1298245_74 ERR1298245_314 ERR1298245_334 ERR1298245_450 ERR1298245_550 ERR1298245_1374 ERR1298245_2272 ERR1298245_2356 ERR1298245_2718 ERR1298245_2810 ERR1298245_2936 ERR1298245_3186 ERR1298245_3930 ERR1298245_4098 ERR1298245_4128 ERR1298245_4350 ERR1298245_4686 ERR1298245_4918 ERR1298245_5314 ERR1298245_5468 ERR1298245_5868 ERR1298245_5992 ERR1298245_6064 ERR1298245_6160 ERR1298245_6702 ERR1298245_6816 ERR1298245_7028 ERR1298245_7262 ERR1298245_7316 ERR1298245_7636 ERR1298245_7772 ERR1298245_7776 ERR1298245_8056 ERR1298245_8134 ERR1298245_8648 ERR1298245_9104 ERR1298245_9200 ERR1298245_9748 ERR1298245_9908 ERR1298245_9940 ERR1298245_9972 ERR1298245_10216 ERR1298245_10314 ERR1298255_160 ERR1298255_238 ERR1298255_288 ERR1298255_316 ERR1298255_322 ERR1298255_542 ERR1298255_574 ERR1298255_676 ERR1298255_980 ERR1298255_1024 ERR1298255_1100 ERR1298255_1298 ERR1298255_1320 ERR1298255_1408 ERR1298255_1704 ERR1298255_2070 ERR1298255_2538 ERR1298255_2820 ERR1298255_6710 ERR1298255_6758 ERR1298255_7044 ERR1298255_7308 ERR1298255_7356 ERR1298255_7730 ERR1298255_8198 ERR1298255_8502 ERR1298255_8584 ERR1298255_8840 ERR1298255_8922 ERR1298255_9078 ERR1298255_9468 ERR1298255_9476 ERR1298255_9526 ERR1298255_9562 ERR1298255_9658 ERR1298255_9864 ERR1298266_1032 ERR1298266_1174 ERR1298266_1366 ERR1298266_1418 ERR1298266_1490 ERR1298266_2498 ERR1298266_2530 ERR1298266_2996 ERR1298266_3008 ERR1298266_3300 ERR1298266_3338 ERR1298266_3534 ERR1298266_3590 ERR1298266_3680 ERR1298266_3936 ERR1298266_4090 ERR1298266_4148 ERR1298266_4738 ERR1298266_4766 ERR1298266_5036 ERR1298266_5324 ERR1298266_6046 ERR1298266_6084 ERR1298266_6128 ERR1298266_6410 ERR1298266_6438 ERR1298266_6626 ERR1298266_7702 ERR1298266_8650 ERR1298266_9336 ERR1298266_9834 ERR1298268_164 ERR1298268_178 ERR1298268_202 ERR1298268_218 ERR1298268_286 ERR1298268_648 ERR1298268_692 ERR1298268_708 ERR1298268_1190 ERR1298268_1302 ERR1298268_1420 ERR1298268_1602 ERR1298268_1670 ERR1298268_1706 ERR1298268_1728 ERR1298268_2066 ERR1298268_2342 ERR1298268_2606 ERR1298268_3274 ERR1298268_3300 ERR1298268_3396 ERR1298268_3878 ERR1298268_4066 ERR1298268_4128 ERR1298268_4236 ERR1298268_4390 ERR1298268_4790 ERR1298268_4844 ERR1298268_4934 ERR1298268_5092 ERR1298268_5178 ERR1298268_5554 ERR1298268_5858 ERR1298268_5984 ERR1298268_6196 ERR1298268_6200 ERR1298268_6366 ERR1298268_6564 ERR1298268_6916 ERR1298268_7814 ERR1298268_7878 ERR1298268_8324 ERR1298268_8578 ERR1298268_9120 ERR1298268_9320 ERR1298268_9338 ERR1298268_9676 ERR1298268_9838 ERR1298268_9972 ERR1298268_10004 ERR1298290_348 ERR1298290_1374 ERR1298290_1556 ERR1298290_2236 ERR1298290_2434 ERR1298290_3472 ERR1298290_4154 ERR1298290_4800 ERR1298290_6302 ERR1298290_6354 ERR1298290_6698 ERR1298290_6826 ERR1298290_6892 ERR1298290_7308 ERR1298290_8100 ERR1298290_8118 ERR1298290_8724 ERR1298290_8734 ERR1298290_8790 ERR1298290_8894 ERR1298290_9248 ERR1298290_9318 ERR1298290_9350 ERR1298290_9684 ERR1298299_1438 ERR1298299_1550 ERR1298299_1810 ERR1298299_2156 ERR1298299_2400 ERR1298299_3826 ERR1298299_6382 ERR1298299_7068 ERR1298299_7140 ERR1298299_7338 ERR1298299_8266 ERR1298299_8984 ERR1298299_9120 ERR1298299_9144 ERR1298299_9866 ERR1298299_10240 ERR1298302_128 ERR1298302_240 ERR1298302_348 ERR1298302_690 ERR1298302_2192 ERR1298302_2378 ERR1298302_2660 ERR1298302_2738 ERR1298302_3250 ERR1298302_3304 ERR1298302_3570 ERR1298302_4338 ERR1298302_4446 ERR1298302_4606 ERR1298302_4834 ERR1298302_4882 ERR1298302_4912 ERR1298302_5106 ERR1298302_5124 ERR1298302_5240 ERR1298302_5302 ERR1298302_5306 ERR1298302_5768 ERR1298302_5784 ERR1298302_5870 ERR1298302_5930 ERR1298302_6172 ERR1298302_6250 ERR1298302_6270 ERR1298302_6388 ERR1298302_6898 ERR1298302_6936 ERR1298302_7602 ERR1298302_8240 ERR1298302_8514 ERR1298302_8810 ERR1298302_8818 ERR1298302_9084 ERR1298302_9204 ERR1298302_9418 ERR1298302_9484 ERR1298302_9670 ERR1298302_9770 ERR1298302_9868 ERR1298302_9896 ERR1298304_506 ERR1298304_520 ERR1298304_676 ERR1298304_766 ERR1298304_954 ERR1298304_984 ERR1298304_1032 ERR1298304_1210 ERR1298304_1362 ERR1298304_1412 ERR1298304_1476 ERR1298304_1760 ERR1298304_1984 ERR1298304_2074 ERR1298304_3184 ERR1298304_4022 ERR1298304_4082 ERR1298304_4246 ERR1298304_4672 ERR1298304_4684 ERR1298304_4718 ERR1298304_4750 ERR1298304_4768 ERR1298304_4974 ERR1298304_5094 ERR1298304_5382 ERR1298304_5630 ERR1298304_6140 ERR1298304_6244 ERR1298304_6398 ERR1298304_6466 ERR1298304_7022 ERR1298304_7556 ERR1298304_7798 ERR1298304_7804 ERR1298304_8126 ERR1298304_8528 ERR1298304_8778 ERR1298304_8816 ERR1298304_8882 ERR1298304_9452 ERR1298304_9510 ERR1298304_9666 ERR1298304_9744 ERR1298304_9886 ERR1298304_9898 ERR1298304_9922 ERR1298304_10038 ERR1298314_386 ERR1298314_872 ERR1298314_978 ERR1298314_1168 ERR1298314_1582 ERR1298314_1590 ERR1298314_3304 ERR1298314_3308 ERR1298314_3658 ERR1298314_3850 ERR1298314_4536 ERR1298314_4906 ERR1298314_5074 ERR1298314_5498 ERR1298314_5906 ERR1298314_6136 ERR1298314_6346 ERR1298314_6816 ERR1298314_6916 ERR1298314_7006 ERR1298314_7074 ERR1298314_7118 ERR1298314_7134 ERR1298314_7252 ERR1298314_7592 ERR1298314_7716 ERR1298314_7794 ERR1298314_8140 ERR1298314_8458 ERR1298314_8534 ERR1298314_8586 ERR1298314_9210 ERR1298314_9678 ERR1298314_10124 ERR1298328_448 ERR1298328_940 ERR1298328_1158 ERR1298328_1226 ERR1298328_2142 ERR1298328_2782 ERR1298328_2950 ERR1298328_3190 ERR1298328_3410 ERR1298328_3434 ERR1298328_3978 ERR1298328_4314 ERR1298328_4946 ERR1298328_5222 ERR1298328_5248 ERR1298328_5624 ERR1298328_6060 ERR1298328_6572 ERR1298328_6652 ERR1298328_7132 ERR1298328_7260 ERR1298328_7800 ERR1298328_7942 ERR1298328_8178 ERR1298328_8756 ERR1298328_8866 ERR1298328_8892 ERR1298328_9198 ERR1298328_10302 ERR1298331_6010 ERR1298331_7888 ERR1298332_224 ERR1298332_662 ERR1298332_1034 ERR1298332_1860 ERR1298332_2560 ERR1298332_3216 ERR1298332_3606 ERR1298332_4290 ERR1298332_5358 ERR1298332_5590 ERR1298332_7868 ERR1298332_8198 ERR1298332_8642 ERR1298332_9904 ERR1298332_9908 ERR1298332_9980 ERR1298333_1506 ERR1298333_2704 ERR1298333_3398 ERR1298333_3476 ERR1298333_7694 ERR1298333_8374 ERR1298353_2188 ERR1298353_3228 ERR1298353_3508 ERR1298353_4036 ERR1298353_4210 ERR1298353_6142 ERR1298353_6720 ERR1298363_90 ERR1298363_324 ERR1298363_610 ERR1298363_1306 ERR1298363_1320 ERR1298363_1326 ERR1298363_1472 ERR1298363_2212 ERR1298363_3478 ERR1298363_3754 ERR1298363_3756 ERR1298363_3972 ERR1298363_4502 ERR1298363_4528 ERR1298363_4750 ERR1298363_4832 ERR1298363_4844 ERR1298363_5008 ERR1298363_5266 ERR1298363_5640 ERR1298363_5862 ERR1298363_5894 ERR1298363_6106 ERR1298363_6360 ERR1298363_7404 ERR1298363_7442 ERR1298363_7928 ERR1298363_8632 ERR1298363_8862 ERR1298363_9178 ERR1298363_9484 ERR1298363_9942 ERR1298363_10080 ERR1298363_10120 ERR1298367_1404 ERR1298367_2548 ERR1298367_4056 ERR1298367_4114 ERR1298367_4826 ERR1298367_5180 ERR1298367_6728 ERR1298367_7060 ERR1298367_9562 ERR1298376_460 ERR1298376_716 ERR1298376_770 ERR1298376_1190 ERR1298376_2874 ERR1298376_2886 ERR1298376_3186 ERR1298376_4596 ERR1298376_5084 ERR1298376_5182 ERR1298376_6010 ERR1298376_6342 ERR1298376_6474 ERR1298376_6524 ERR1298376_7224 ERR1298376_7352 ERR1298376_7974 ERR1298376_8120 ERR1298376_8284 ERR1298376_8484 ERR1298376_10054 ERR1298376_10058 ERR1298382_136 ERR1298382_138 ERR1298382_782 ERR1298382_802 ERR1298382_1394 ERR1298382_1420 ERR1298382_1478 ERR1298382_1768 ERR1298382_1882 ERR1298382_1900 ERR1298382_2238 ERR1298382_2496 ERR1298382_2558 ERR1298382_2896 ERR1298382_2930 ERR1298382_3138 ERR1298382_3736 ERR1298382_3922 ERR1298382_4318 ERR1298382_4364 ERR1298382_5042 ERR1298382_5128 ERR1298382_5352 ERR1298382_6040 ERR1298382_6658 ERR1298382_6716 ERR1298382_6908 ERR1298382_7144 ERR1298382_7540 ERR1298382_7578 ERR1298382_7584 ERR1298382_7900 ERR1298382_8074 ERR1298382_8360 ERR1298382_8448 ERR1298382_9064 ERR1298382_9194 ERR1298382_9196 ERR1298382_9474 ERR1298382_9550 ERR1298382_9554 ERR1298382_9670 ERR1298384_2696 ERR1298384_7624 ERR1298384_9848 ERR1298393_524 ERR1298393_592 ERR1298393_602 ERR1298393_640 ERR1298393_842 ERR1298393_1330 ERR1298393_1538 ERR1298393_2698 ERR1298393_2708 ERR1298393_2910 ERR1298393_3316 ERR1298393_3516 ERR1298393_3624 ERR1298393_3806 ERR1298393_3930 ERR1298393_4374 ERR1298393_4508 ERR1298393_4590 ERR1298393_4868 ERR1298393_5480 ERR1298393_5486 ERR1298393_5946 ERR1298393_6648 ERR1298393_6910 ERR1298393_6998 ERR1298393_7372 ERR1298393_7790 ERR1298393_7950 ERR1298393_8294 ERR1298393_8570 ERR1298393_8932 ERR1298393_10290 ERR1298393_10296 ERR1298397_606 ERR1298397_1304 ERR1298397_2060 ERR1298397_3256 ERR1298397_3550 ERR1298397_4462 ERR1298397_4840 ERR1298397_5082 ERR1298397_6002 ERR1298397_6408 ERR1298397_6432 ERR1298397_6630 ERR1298397_6702 ERR1298397_7196 ERR1298397_7202 ERR1298397_7230 ERR1298397_7564 ERR1298397_7626 ERR1298397_7880 ERR1298397_8426 ERR1298397_8482 ERR1298397_9082 ERR1298397_9214 ERR1298397_9372 ERR1298397_9574 ERR1298397_9694 ERR1298397_10066 ERR1298397_10120 ERR1298405_26 ERR1298405_652 ERR1298405_1170 ERR1298405_1666 ERR1298405_2628 ERR1298405_2814 ERR1298405_2968 ERR1298405_3092 ERR1298405_4034 ERR1298405_4226 ERR1298405_4644 ERR1298405_7416 ERR1298405_7506 ERR1298405_8120 ERR1298405_8436 ERR1298405_8636 ERR1298405_9918 ERR1298406_422 ERR1298406_724 ERR1298406_976 ERR1298406_982 ERR1298406_1096 ERR1298406_1126 ERR1298406_1434 ERR1298406_1452 ERR1298406_3438 ERR1298406_3682 ERR1298406_4042 ERR1298406_4210 ERR1298406_4576 ERR1298406_4682 ERR1298406_5560 ERR1298406_6048 ERR1298406_6728 ERR1298406_7318 ERR1298406_7594 ERR1298406_7644 ERR1298406_8184 ERR1298406_8488 ERR1298406_9142 ERR1298406_9278 ERR1298406_9608 ERR1298415_618 ERR1298415_720 ERR1298415_1064 ERR1298415_1108 ERR1298415_1654 ERR1298415_2174 ERR1298415_2816 ERR1298415_2914 ERR1298415_4212 ERR1298415_4606 ERR1298415_4650 ERR1298415_4764 ERR1298415_6080 ERR1298415_6724 ERR1298415_6788 ERR1298415_7042 ERR1298415_7684 ERR1298415_8664 ERR1298415_8828 ERR1298415_9632 ERR1298415_9690 ERR1298415_9910 ERR1298415_10126 ERR1298425_582 ERR1298425_1006 ERR1298425_1304 ERR1298425_1314 ERR1298425_1492 ERR1298425_2270 ERR1298425_3486 ERR1298425_4182 ERR1298425_4752 ERR1298425_4876 ERR1298425_5142 ERR1298425_5760 ERR1298425_5822 ERR1298425_6288 ERR1298425_6406 ERR1298425_7254 ERR1298425_7534 ERR1298425_8046 ERR1298425_8934 ERR1298425_9398 ERR1298428_1000 ERR1298428_4712 ERR1298428_6122 ERR1298428_6302 ERR1298428_7848 ERR1298452_842 ERR1298452_970 ERR1298452_1690 ERR1298452_1878 ERR1298452_2674 ERR1298452_3114 ERR1298452_3154 ERR1298452_3200 ERR1298452_3396 ERR1298452_3838 ERR1298452_4160 ERR1298452_4440 ERR1298452_5056 ERR1298452_5404 ERR1298452_5610 ERR1298452_6102 ERR1298452_6298 ERR1298452_6922 ERR1298452_7114 ERR1298452_7962 ERR1298452_8014 ERR1298452_8402 ERR1298452_8494 ERR1298452_8650 ERR1298452_9074 ERR1298452_9536 ERR1298452_9772 ERR1298460_4084 ERR1298470_62 ERR1298470_326 ERR1298470_340 ERR1298470_922 ERR1298470_1058 ERR1298470_1094 ERR1298470_1132 ERR1298470_1466 ERR1298470_1484 ERR1298470_1594 ERR1298470_2100 ERR1298470_2400 ERR1298470_2434 ERR1298470_2530 ERR1298470_2810 ERR1298470_3050 ERR1298470_3266 ERR1298470_3452 ERR1298470_3576 ERR1298470_4120 ERR1298470_4244 ERR1298470_4412 ERR1298470_4438 ERR1298470_4616 ERR1298470_4834 ERR1298470_5046 ERR1298470_5102 ERR1298470_5104 ERR1298470_5158 ERR1298470_5364 ERR1298470_5410 ERR1298470_5434 ERR1298470_5680 ERR1298470_6030 ERR1298470_6236 ERR1298470_6296 ERR1298470_6396 ERR1298470_6602 ERR1298470_6672 ERR1298470_6798 ERR1298470_7638 ERR1298470_7898 ERR1298470_7946 ERR1298470_8114 ERR1298470_8194 ERR1298470_8264 ERR1298470_8494 ERR1298470_8534 ERR1298470_8834 ERR1298470_9194 ERR1298470_9484 ERR1298470_9608 ERR1298470_9654 ERR1298470_9812 ERR1298470_10274 ERR1298169_590 ERR1298169_1574 ERR1298169_1652 ERR1298169_3976 ERR1298169_4102 ERR1298169_4580 ERR1298169_4588 ERR1298169_4896 ERR1298169_4900 ERR1298169_5088 ERR1298169_5540 ERR1298169_6232 ERR1298169_6602 ERR1298169_8208 ERR1298169_8280 ERR1298169_8618 ERR1298169_8996 ERR1298174_808 ERR1298174_868 ERR1298174_1038 ERR1298174_1386 ERR1298174_3268 ERR1298174_5470 ERR1298174_6424 ERR1298174_6722 ERR1298174_6838 ERR1298174_6858 ERR1298174_6924 ERR1298174_7056 ERR1298174_7570 ERR1298174_7936 ERR1298174_8182 ERR1298174_8296 ERR1298174_9740 ERR1298176_818 ERR1298176_3052 ERR1298176_3396 ERR1298176_3744 ERR1298176_4266 ERR1298176_4854 ERR1298176_5294 ERR1298176_5786 ERR1298176_7056 ERR1298176_7784 ERR1298176_9176 ERR1298176_9704 ERR1298176_9714 ERR1298176_10066 ERR1298176_10102 ERR1298176_10200 ERR1298187_60 ERR1298187_270 ERR1298187_640 ERR1298187_1002 ERR1298187_1054 ERR1298187_1236 ERR1298187_1804 ERR1298187_1862 ERR1298187_1900 ERR1298187_2044 ERR1298187_2616 ERR1298187_2792 ERR1298187_3140 ERR1298187_3676 ERR1298187_3962 ERR1298187_3998 ERR1298187_4676 ERR1298187_4682 ERR1298187_4902 ERR1298187_4954 ERR1298187_5060 ERR1298187_5342 ERR1298187_5576 ERR1298187_5610 ERR1298187_5754 ERR1298187_5962 ERR1298187_6152 ERR1298187_6164 ERR1298187_6196 ERR1298187_6260 ERR1298187_7340 ERR1298187_7856 ERR1298187_8136 ERR1298187_8824 ERR1298187_8888 ERR1298187_9408 ERR1298187_9610 ERR1298187_9656 ERR1298187_9804 ERR1298187_10080 ERR1298187_10102 ERR1298187_10116 ERR1298190_520 ERR1298190_2048 ERR1298190_5192 ERR1298190_6756 ERR1298190_6888 ERR1298190_8248 ERR1298190_9024 ERR1298190_9708 ERR1298198_838 ERR1298198_948 ERR1298198_1186 ERR1298198_1308 ERR1298198_1592 ERR1298198_1886 ERR1298198_2282 ERR1298198_2390 ERR1298198_2660 ERR1298198_2974 ERR1298198_3264 ERR1298198_3422 ERR1298198_3656 ERR1298198_3768 ERR1298198_3888 ERR1298198_3894 ERR1298198_5326 ERR1298198_5484 ERR1298198_5538 ERR1298198_6918 ERR1298198_6936 ERR1298198_7766 ERR1298198_8262 ERR1298198_9522 ERR1298198_9878 ERR1298198_10052 ERR1298216_62 ERR1298216_1292 ERR1298216_1802 ERR1298216_3846 ERR1298216_4064 ERR1298216_4226 ERR1298216_4404 ERR1298216_4490 ERR1298216_4796 ERR1298216_5172 ERR1298216_5512 ERR1298216_6426 ERR1298216_6490 ERR1298216_6902 ERR1298216_8818 ERR1298216_10050 ERR1298218_742 ERR1298218_1600 ERR1298218_1746 ERR1298218_2100 ERR1298218_2222 ERR1298218_2408 ERR1298218_2458 ERR1298218_2522 ERR1298218_2912 ERR1298218_3022 ERR1298218_3178 ERR1298218_3468 ERR1298218_3676 ERR1298218_3744 ERR1298218_6100 ERR1298218_6348 ERR1298218_6574 ERR1298218_6702 ERR1298218_6704 ERR1298218_6732 ERR1298218_6846 ERR1298218_6872 ERR1298218_7474 ERR1298218_7720 ERR1298218_7800 ERR1298218_7828 ERR1298218_7954 ERR1298218_8286 ERR1298218_8606 ERR1298218_8692 ERR1298218_8832 ERR1298218_8850 ERR1298218_9106 ERR1298218_9128 ERR1298218_9328 ERR1298218_9444 ERR1298218_9578 ERR1298218_10112 ERR1298228_1072 ERR1298228_1224 ERR1298228_1254 ERR1298228_1284 ERR1298228_1562 ERR1298228_2056 ERR1298228_2220 ERR1298228_2454 ERR1298228_2540 ERR1298228_2562 ERR1298228_2766 ERR1298228_3470 ERR1298228_4064 ERR1298228_4324 ERR1298228_4414 ERR1298228_5494 ERR1298228_6726 ERR1298228_7098 ERR1298228_7110 ERR1298228_7194 ERR1298228_8824 ERR1298228_8952 ERR1298228_8994 ERR1298228_9062 ERR1298228_9358 ERR1298228_10036 ERR1298244_754 ERR1298244_910 ERR1298244_1324 ERR1298244_1768 ERR1298244_2080 ERR1298244_2510 ERR1298244_2618 ERR1298244_2624 ERR1298244_3322 ERR1298244_3426 ERR1298244_3668 ERR1298244_3688 ERR1298244_3716 ERR1298244_3838 ERR1298244_4082 ERR1298244_4326 ERR1298244_5124 ERR1298244_5630 ERR1298244_5872 ERR1298244_5958 ERR1298244_6162 ERR1298244_6236 ERR1298244_6676 ERR1298244_7098 ERR1298244_7554 ERR1298244_7644 ERR1298244_8902 ERR1298244_9054 ERR1298244_9096 ERR1298244_9214 ERR1298244_9334 ERR1298244_10164 ERR1298244_10298 ERR1298248_522 ERR1298248_640 ERR1298248_1404 ERR1298248_1658 ERR1298248_1808 ERR1298248_1812 ERR1298248_2138 ERR1298248_2214 ERR1298248_2952 ERR1298248_2966 ERR1298248_3110 ERR1298248_3156 ERR1298248_3296 ERR1298248_3774 ERR1298248_4024 ERR1298248_4138 ERR1298248_4394 ERR1298248_4466 ERR1298248_4486 ERR1298248_5446 ERR1298248_6024 ERR1298248_6264 ERR1298248_7136 ERR1298248_8080 ERR1298248_8320 ERR1298248_8342 ERR1298248_8686 ERR1298248_8906 ERR1298248_9174 ERR1298248_9416 ERR1298248_9960 ERR1298248_10054 ERR1298248_10282 ERR1298248_10318 ERR1298252_514 ERR1298252_604 ERR1298252_910 ERR1298252_1562 ERR1298252_1622 ERR1298252_1958 ERR1298252_2004 ERR1298252_2112 ERR1298252_2154 ERR1298252_2424 ERR1298252_2768 ERR1298252_2880 ERR1298252_3096 ERR1298252_3136 ERR1298252_3626 ERR1298252_3996 ERR1298252_4198 ERR1298252_4318 ERR1298252_4658 ERR1298252_5308 ERR1298252_5938 ERR1298252_6104 ERR1298252_6404 ERR1298252_7024 ERR1298252_7274 ERR1298252_7774 ERR1298252_7862 ERR1298252_7870 ERR1298252_7882 ERR1298252_7984 ERR1298252_8124 ERR1298252_8578 ERR1298252_8710 ERR1298252_8976 ERR1298252_9228 ERR1298252_9358 ERR1298252_9486 ERR1298252_9570 ERR1298252_9760 ERR1298252_9856 ERR1298252_9916 ERR1298252_9956 ERR1298254_1954 ERR1298254_2140 ERR1298254_2476 ERR1298254_3016 ERR1298254_3386 ERR1298254_3470 ERR1298254_5406 ERR1298254_5822 ERR1298254_6210 ERR1298254_7248 ERR1298254_8160 ERR1298261_4126 ERR1298264_140 ERR1298264_554 ERR1298264_2436 ERR1298264_2454 ERR1298264_2458 ERR1298264_2676 ERR1298264_2734 ERR1298264_2944 ERR1298264_3220 ERR1298264_3764 ERR1298264_3914 ERR1298264_4068 ERR1298264_4706 ERR1298264_5124 ERR1298264_5320 ERR1298264_5610 ERR1298264_7124 ERR1298264_7262 ERR1298264_7608 ERR1298264_7768 ERR1298264_8540 ERR1298264_9120 ERR1298264_9286 ERR1298264_9414 ERR1298264_9420 ERR1298264_9640 ERR1298264_9992 ERR1298264_10062 ERR1298269_1974 ERR1298269_2526 ERR1298269_5252 ERR1298269_5348 ERR1298269_5684 ERR1298269_5734 ERR1298269_5826 ERR1298269_6388 ERR1298269_6930 ERR1298269_7238 ERR1298269_7556 ERR1298269_8178 ERR1298269_8750 ERR1298277_82 ERR1298277_406 ERR1298277_1202 ERR1298277_1238 ERR1298277_1344 ERR1298277_1354 ERR1298277_1438 ERR1298277_1518 ERR1298277_2312 ERR1298277_2656 ERR1298277_3024 ERR1298277_3050 ERR1298277_3084 ERR1298277_3150 ERR1298277_3246 ERR1298277_3920 ERR1298277_4710 ERR1298277_5714 ERR1298277_5720 ERR1298277_5808 ERR1298277_5876 ERR1298277_6216 ERR1298277_6390 ERR1298277_6736 ERR1298277_6918 ERR1298277_6992 ERR1298277_7422 ERR1298277_7624 ERR1298277_7972 ERR1298277_8302 ERR1298277_8490 ERR1298277_8954 ERR1298277_9710 ERR1298277_9896 ERR1298277_9964 ERR1298305_126 ERR1298305_158 ERR1298305_1438 ERR1298305_2388 ERR1298305_3068 ERR1298305_3256 ERR1298305_4198 ERR1298305_4368 ERR1298305_4428 ERR1298305_5776 ERR1298305_6980 ERR1298305_7468 ERR1298305_7930 ERR1298305_8726 ERR1298305_9094 ERR1298309_4908 ERR1298313_22 ERR1298313_62 ERR1298313_378 ERR1298313_2278 ERR1298313_2676 ERR1298313_3122 ERR1298313_3154 ERR1298313_3254 ERR1298313_3284 ERR1298313_4042 ERR1298313_4224 ERR1298313_5056 ERR1298313_5240 ERR1298313_5420 ERR1298313_5536 ERR1298313_5592 ERR1298313_5622 ERR1298313_5912 ERR1298313_6420 ERR1298313_6486 ERR1298313_6842 ERR1298313_6878 ERR1298313_6914 ERR1298313_6958 ERR1298313_6976 ERR1298313_7580 ERR1298313_7726 ERR1298313_7982 ERR1298313_8034 ERR1298313_8174 ERR1298313_8348 ERR1298313_8728 ERR1298313_8770 ERR1298313_9038 ERR1298313_9134 ERR1298313_9202 ERR1298313_9524 ERR1298313_9660 ERR1298313_9736 ERR1298313_10244 ERR1298313_10290 ERR1298319_2670 ERR1298319_3096 ERR1298319_3262 ERR1298319_3740 ERR1298326_98 ERR1298326_550 ERR1298326_744 ERR1298326_890 ERR1298326_1138 ERR1298326_1140 ERR1298326_1180 ERR1298326_1298 ERR1298326_1326 ERR1298326_1730 ERR1298326_1758 ERR1298326_1996 ERR1298326_2484 ERR1298326_2856 ERR1298326_2950 ERR1298326_3180 ERR1298326_3948 ERR1298326_3972 ERR1298326_4010 ERR1298326_4288 ERR1298326_4430 ERR1298326_4652 ERR1298326_4674 ERR1298326_5168 ERR1298326_5170 ERR1298326_5442 ERR1298326_5610 ERR1298326_5612 ERR1298326_5898 ERR1298326_6400 ERR1298326_6442 ERR1298326_6446 ERR1298326_7194 ERR1298326_7308 ERR1298326_7642 ERR1298326_7774 ERR1298326_8034 ERR1298326_8290 ERR1298326_8358 ERR1298326_8550 ERR1298326_8600 ERR1298326_8636 ERR1298326_9388 ERR1298326_9428 ERR1298326_9520 ERR1298326_9850 ERR1298336_22 ERR1298336_342 ERR1298336_562 ERR1298336_706 ERR1298336_2654 ERR1298336_2882 ERR1298336_2924 ERR1298336_3530 ERR1298336_3966 ERR1298336_5206 ERR1298336_5816 ERR1298336_6164 ERR1298336_6360 ERR1298336_6986 ERR1298336_7328 ERR1298336_8080 ERR1298336_8128 ERR1298336_8394 ERR1298336_8722 ERR1298336_8998 ERR1298336_9496 ERR1298336_9718 ERR1298336_10000 ERR1298344_648 ERR1298344_724 ERR1298344_910 ERR1298344_1046 ERR1298344_2132 ERR1298344_2884 ERR1298344_3190 ERR1298344_3846 ERR1298344_3938 ERR1298344_4340 ERR1298344_5526 ERR1298344_5758 ERR1298344_5764 ERR1298344_6268 ERR1298344_6466 ERR1298344_6712 ERR1298344_6738 ERR1298344_6818 ERR1298344_7792 ERR1298344_7996 ERR1298344_8456 ERR1298344_8802 ERR1298344_8864 ERR1298344_9482 ERR1298344_9588 ERR1298344_9880 ERR1298344_9976 ERR1298344_10122 ERR1298344_10256 ERR1298347_2266 ERR1298347_3068 ERR1298347_4098 ERR1298347_4566 ERR1298347_5228 ERR1298347_6984 ERR1298347_8224 ERR1298347_8484 ERR1298347_8962 ERR1298347_10114 ERR1298348_490 ERR1298348_504 ERR1298348_874 ERR1298348_912 ERR1298348_960 ERR1298348_976 ERR1298348_1288 ERR1298348_1304 ERR1298348_1498 ERR1298348_1804 ERR1298348_2276 ERR1298348_2674 ERR1298348_3328 ERR1298348_3542 ERR1298348_3664 ERR1298348_3882 ERR1298348_4166 ERR1298348_4278 ERR1298348_4620 ERR1298348_4998 ERR1298348_5066 ERR1298348_5356 ERR1298348_5424 ERR1298348_6810 ERR1298348_6840 ERR1298348_7022 ERR1298348_7066 ERR1298348_7394 ERR1298348_7978 ERR1298348_8220 ERR1298348_9142 ERR1298348_9308 ERR1298356_298 ERR1298356_1332 ERR1298356_1412 ERR1298356_1452 ERR1298356_2150 ERR1298356_2436 ERR1298356_2478 ERR1298356_2566 ERR1298356_2782 ERR1298356_3190 ERR1298356_3636 ERR1298356_3678 ERR1298356_4390 ERR1298356_4970 ERR1298356_6022 ERR1298356_6326 ERR1298356_7182 ERR1298356_7378 ERR1298356_8782 ERR1298356_8958 ERR1298356_8986 ERR1298356_9048 ERR1298356_9336 ERR1298356_9788 ERR1298356_9794 ERR1298362_152 ERR1298362_912 ERR1298362_1382 ERR1298362_1738 ERR1298362_1804 ERR1298362_1944 ERR1298362_2006 ERR1298362_2358 ERR1298362_2530 ERR1298362_2894 ERR1298362_3114 ERR1298362_3190 ERR1298362_3740 ERR1298362_4258 ERR1298362_4398 ERR1298362_4452 ERR1298362_4896 ERR1298362_4934 ERR1298362_5128 ERR1298362_5276 ERR1298362_6044 ERR1298362_6106 ERR1298362_6202 ERR1298362_6226 ERR1298362_6258 ERR1298362_6474 ERR1298362_6618 ERR1298362_6958 ERR1298362_7172 ERR1298362_7356 ERR1298362_7418 ERR1298362_7668 ERR1298362_7898 ERR1298362_8388 ERR1298362_8438 ERR1298362_8514 ERR1298362_8788 ERR1298362_8894 ERR1298362_9012 ERR1298362_9570 ERR1298362_9578 ERR1298362_10064 ERR1298362_10148 ERR1298362_10288 ERR1298371_5184 ERR1298373_374 ERR1298373_1638 ERR1298373_1722 ERR1298373_2652 ERR1298373_3486 ERR1298373_4666 ERR1298373_5088 ERR1298373_5594 ERR1298373_5672 ERR1298373_5908 ERR1298373_6296 ERR1298373_6336 ERR1298373_6534 ERR1298373_6952 ERR1298373_7440 ERR1298373_7774 ERR1298373_8376 ERR1298373_10246 ERR1298375_1000 ERR1298375_1822 ERR1298375_2096 ERR1298375_2198 ERR1298375_2348 ERR1298375_2426 ERR1298375_2456 ERR1298375_2930 ERR1298375_3628 ERR1298375_4136 ERR1298375_4464 ERR1298375_4534 ERR1298375_4712 ERR1298375_4882 ERR1298375_5474 ERR1298375_6428 ERR1298375_6718 ERR1298375_6944 ERR1298375_7024 ERR1298375_7082 ERR1298375_7364 ERR1298375_7468 ERR1298375_8118 ERR1298375_8284 ERR1298375_8398 ERR1298375_8428 ERR1298375_8598 ERR1298375_8636 ERR1298375_9690 ERR1298375_9900 ERR1298381_242 ERR1298381_756 ERR1298381_994 ERR1298381_1006 ERR1298381_1124 ERR1298381_1202 ERR1298381_1930 ERR1298381_1966 ERR1298381_2852 ERR1298381_3932 ERR1298381_8292 ERR1298381_8802 ERR1298381_9116 ERR1298387_3708 ERR1298392_582 ERR1298392_1140 ERR1298392_1908 ERR1298392_2050 ERR1298392_2128 ERR1298392_2354 ERR1298392_2818 ERR1298392_2982 ERR1298392_3128 ERR1298392_3476 ERR1298392_3534 ERR1298392_3912 ERR1298392_4728 ERR1298392_5336 ERR1298392_5778 ERR1298392_6148 ERR1298392_6170 ERR1298392_6672 ERR1298392_6938 ERR1298392_7194 ERR1298392_7748 ERR1298392_8076 ERR1298392_8592 ERR1298392_8622 ERR1298392_8642 ERR1298392_9070 ERR1298392_9258 ERR1298392_10220 ERR1298395_348 ERR1298395_494 ERR1298395_582 ERR1298395_1076 ERR1298395_1276 ERR1298395_1828 ERR1298395_2156 ERR1298395_2972 ERR1298395_3030 ERR1298395_4052 ERR1298395_4126 ERR1298395_4648 ERR1298395_4770 ERR1298395_5326 ERR1298395_5668 ERR1298395_5770 ERR1298395_6114 ERR1298395_6352 ERR1298395_6486 ERR1298395_6492 ERR1298395_6596 ERR1298395_6764 ERR1298395_6892 ERR1298395_7384 ERR1298395_7698 ERR1298395_8162 ERR1298395_8236 ERR1298395_8368 ERR1298395_8548 ERR1298395_8632 ERR1298395_8902 ERR1298395_9006 ERR1298395_9646 ERR1298395_9776 ERR1298395_9938 ERR1298395_10202 ERR1298400_126 ERR1298400_280 ERR1298400_636 ERR1298400_768 ERR1298400_802 ERR1298400_868 ERR1298400_1142 ERR1298400_1424 ERR1298400_1526 ERR1298400_1566 ERR1298400_1604 ERR1298400_1642 ERR1298400_1784 ERR1298400_1890 ERR1298400_2122 ERR1298400_2580 ERR1298400_2656 ERR1298400_2806 ERR1298400_3032 ERR1298400_3088 ERR1298400_3496 ERR1298400_3794 ERR1298400_4260 ERR1298400_4306 ERR1298400_4422 ERR1298400_4576 ERR1298400_4588 ERR1298400_4618 ERR1298400_4684 ERR1298400_4740 ERR1298400_4744 ERR1298400_4774 ERR1298400_4850 ERR1298400_4976 ERR1298400_5332 ERR1298400_5346 ERR1298400_5796 ERR1298400_6096 ERR1298400_6292 ERR1298400_6330 ERR1298400_6404 ERR1298400_6712 ERR1298400_6872 ERR1298400_6876 ERR1298400_6902 ERR1298400_7262 ERR1298400_7452 ERR1298400_7474 ERR1298400_7770 ERR1298400_7860 ERR1298400_7926 ERR1298400_8034 ERR1298400_8076 ERR1298400_8186 ERR1298400_8666 ERR1298400_8672 ERR1298400_8904 ERR1298400_8934 ERR1298400_8988 ERR1298400_8998 ERR1298400_9054 ERR1298400_9222 ERR1298400_9340 ERR1298400_9478 ERR1298400_9540 ERR1298400_9694 ERR1298400_9804 ERR1298400_9884 ERR1298400_9916 ERR1298400_9958 ERR1298400_10134 ERR1298400_10142 ERR1298400_10184 ERR1298400_10322 ERR1298430_2086 ERR1298430_3024 ERR1298430_9466 ERR1298448_700 ERR1298448_1190 ERR1298448_1706 ERR1298448_1720 ERR1298448_2110 ERR1298448_2558 ERR1298448_3904 ERR1298448_7580 ERR1298448_7586 ERR1298448_8000 ERR1298448_8046 ERR1298448_8382 ERR1298448_9856 ERR1298451_704 ERR1298451_1080 ERR1298451_1102 ERR1298451_1192 ERR1298451_1194 ERR1298451_1468 ERR1298451_1616 ERR1298451_1738 ERR1298451_1758 ERR1298451_1936 ERR1298451_2272 ERR1298451_2282 ERR1298451_2716 ERR1298451_3874 ERR1298451_4000 ERR1298451_4492 ERR1298451_4536 ERR1298451_4720 ERR1298451_5004 ERR1298451_5398 ERR1298451_5494 ERR1298451_5542 ERR1298451_5616 ERR1298451_5822 ERR1298451_5842 ERR1298451_6934 ERR1298451_7570 ERR1298451_7654 ERR1298451_7960 ERR1298451_8114 ERR1298451_8842 ERR1298451_9010 ERR1298451_9206 ERR1298451_9338 ERR1298451_9898 ERR1298451_9940 ERR1298451_10056 ERR1298451_10068 ERR1298451_10294 ERR1298457_60 ERR1298457_150 ERR1298457_226 ERR1298457_506 ERR1298457_1096 ERR1298457_1126 ERR1298457_1468 ERR1298457_1684 ERR1298457_1700 ERR1298457_1798 ERR1298457_2090 ERR1298457_2342 ERR1298457_2676 ERR1298457_2854 ERR1298457_3008 ERR1298457_3350 ERR1298457_3548 ERR1298457_3588 ERR1298457_4830 ERR1298457_4868 ERR1298457_6034 ERR1298457_6238 ERR1298457_6240 ERR1298457_6718 ERR1298457_7382 ERR1298457_8356 ERR1298457_8494 ERR1298457_8630 ERR1298457_8642 ERR1298457_8934 ERR1298457_9136 ERR1298457_9888 ERR1298459_68 ERR1298459_178 ERR1298459_746 ERR1298459_968 ERR1298459_5358 ERR1298459_7726 ERR1298459_8240 ERR1298459_9048 ERR1298459_9688 ERR1298459_10224 ERR1298468_702 ERR1298468_5222 ERR1298468_7868 ERR1298468_8058 ERR1298468_9862 ERR1298163_256 ERR1298163_380 ERR1298163_1542 ERR1298163_1910 ERR1298163_2160 ERR1298163_2212 ERR1298163_2456 ERR1298163_2636 ERR1298163_2820 ERR1298163_3126 ERR1298163_3738 ERR1298163_3750 ERR1298163_3796 ERR1298163_3960 ERR1298163_4350 ERR1298163_4380 ERR1298163_4580 ERR1298163_5042 ERR1298163_6098 ERR1298163_6196 ERR1298163_6508 ERR1298163_6610 ERR1298163_6674 ERR1298163_6688 ERR1298163_7038 ERR1298163_7048 ERR1298163_7426 ERR1298163_7658 ERR1298163_8260 ERR1298163_8370 ERR1298163_8632 ERR1298163_9318 ERR1298163_9816 ERR1298163_10168 ERR1298178_1080 ERR1298178_1158 ERR1298178_1176 ERR1298178_1206 ERR1298178_1734 ERR1298178_1914 ERR1298178_2282 ERR1298178_2286 ERR1298178_2562 ERR1298178_3580 ERR1298178_4214 ERR1298178_5046 ERR1298178_5264 ERR1298178_5932 ERR1298178_5944 ERR1298178_5968 ERR1298178_6170 ERR1298178_6180 ERR1298178_6264 ERR1298178_6708 ERR1298178_6786 ERR1298178_6804 ERR1298178_7516 ERR1298178_7790 ERR1298178_8280 ERR1298178_8702 ERR1298178_9202 ERR1298178_9758 ERR1298178_9896 ERR1298182_92 ERR1298182_440 ERR1298182_496 ERR1298182_742 ERR1298182_774 ERR1298182_1322 ERR1298182_1480 ERR1298182_1696 ERR1298182_1718 ERR1298182_1730 ERR1298182_2088 ERR1298182_2142 ERR1298182_2156 ERR1298182_2690 ERR1298182_3370 ERR1298182_3646 ERR1298182_4428 ERR1298182_4504 ERR1298182_4516 ERR1298182_4626 ERR1298182_4628 ERR1298182_4730 ERR1298182_4812 ERR1298182_4874 ERR1298182_4990 ERR1298182_5528 ERR1298182_5654 ERR1298182_6202 ERR1298182_6238 ERR1298182_6408 ERR1298182_6554 ERR1298182_6634 ERR1298182_6712 ERR1298182_6948 ERR1298182_7040 ERR1298182_7072 ERR1298182_7324 ERR1298182_7444 ERR1298182_7452 ERR1298182_8326 ERR1298182_8332 ERR1298182_8338 ERR1298182_8460 ERR1298182_8594 ERR1298182_9046 ERR1298182_9050 ERR1298182_9072 ERR1298182_9318 ERR1298182_9418 ERR1298182_9654 ERR1298182_9788 ERR1298182_9924 ERR1298182_9976 ERR1298182_10136 ERR1298182_10170 ERR1298182_10204 ERR1298182_10262 ERR1298188_752 ERR1298188_1144 ERR1298188_1510 ERR1298188_2114 ERR1298188_2364 ERR1298188_2756 ERR1298188_4576 ERR1298188_6408 ERR1298188_6604 ERR1298188_7150 ERR1298188_7590 ERR1298188_9232 ERR1298188_9248 ERR1298188_9552 ERR1298188_9734 ERR1298192_102 ERR1298192_248 ERR1298192_252 ERR1298192_704 ERR1298192_708 ERR1298192_1128 ERR1298192_1442 ERR1298192_1456 ERR1298192_1644 ERR1298192_1756 ERR1298192_1794 ERR1298192_1834 ERR1298192_2104 ERR1298192_2122 ERR1298192_2744 ERR1298192_2786 ERR1298192_3132 ERR1298192_3626 ERR1298192_3666 ERR1298192_3748 ERR1298192_3860 ERR1298192_3882 ERR1298192_3932 ERR1298192_4402 ERR1298192_4704 ERR1298192_5120 ERR1298192_5288 ERR1298192_5484 ERR1298192_5954 ERR1298192_5972 ERR1298192_6246 ERR1298192_6370 ERR1298192_6742 ERR1298192_7014 ERR1298192_7472 ERR1298192_7494 ERR1298192_7586 ERR1298192_7756 ERR1298192_7830 ERR1298192_8488 ERR1298192_8694 ERR1298192_8696 ERR1298192_8798 ERR1298192_8978 ERR1298192_9310 ERR1298192_9640 ERR1298192_10002 ERR1298192_10088 ERR1298193_54 ERR1298193_284 ERR1298193_610 ERR1298193_1252 ERR1298193_1502 ERR1298193_1776 ERR1298193_1892 ERR1298193_2834 ERR1298193_2856 ERR1298193_3908 ERR1298193_3970 ERR1298193_4048 ERR1298193_4698 ERR1298193_5008 ERR1298193_5262 ERR1298193_5276 ERR1298193_5844 ERR1298193_5942 ERR1298193_6008 ERR1298193_6038 ERR1298193_6126 ERR1298193_7112 ERR1298193_7172 ERR1298193_7214 ERR1298193_7302 ERR1298193_7414 ERR1298193_8946 ERR1298193_9054 ERR1298193_9096 ERR1298193_10312 ERR1298209_4 ERR1298209_624 ERR1298209_712 ERR1298209_1528 ERR1298209_1540 ERR1298209_1554 ERR1298209_1690 ERR1298209_1960 ERR1298209_1988 ERR1298209_2168 ERR1298209_2286 ERR1298209_2452 ERR1298209_2950 ERR1298209_3218 ERR1298209_3612 ERR1298209_3878 ERR1298209_4238 ERR1298209_4816 ERR1298209_5104 ERR1298209_5372 ERR1298209_5602 ERR1298209_6076 ERR1298209_6228 ERR1298209_6430 ERR1298209_6640 ERR1298209_7174 ERR1298209_7476 ERR1298209_7484 ERR1298209_7672 ERR1298209_7836 ERR1298209_7884 ERR1298209_7908 ERR1298209_7940 ERR1298209_8406 ERR1298209_8518 ERR1298209_8996 ERR1298209_9376 ERR1298209_9426 ERR1298209_9648 ERR1298209_9704 ERR1298209_9750 ERR1298209_10028 ERR1298209_10050 ERR1298209_10094 ERR1298231_658 ERR1298231_876 ERR1298231_1030 ERR1298231_1308 ERR1298231_1318 ERR1298231_2316 ERR1298231_2634 ERR1298231_2654 ERR1298231_2656 ERR1298231_2692 ERR1298231_2966 ERR1298231_3522 ERR1298231_3624 ERR1298231_3636 ERR1298231_3722 ERR1298231_4656 ERR1298231_4978 ERR1298231_5076 ERR1298231_5172 ERR1298231_5234 ERR1298231_5548 ERR1298231_6654 ERR1298231_6716 ERR1298231_6746 ERR1298231_6836 ERR1298231_7236 ERR1298231_7244 ERR1298231_7380 ERR1298231_7698 ERR1298231_7756 ERR1298231_9056 ERR1298231_9138 ERR1298231_9158 ERR1298231_9340 ERR1298231_9368 ERR1298231_9694 ERR1298231_10012 ERR1298238_134 ERR1298238_1102 ERR1298238_1122 ERR1298238_1270 ERR1298238_1286 ERR1298238_1364 ERR1298238_1542 ERR1298238_1620 ERR1298238_2230 ERR1298238_2298 ERR1298238_2322 ERR1298238_2364 ERR1298238_2408 ERR1298238_2500 ERR1298238_2668 ERR1298238_3042 ERR1298238_3284 ERR1298238_3330 ERR1298238_3380 ERR1298238_3418 ERR1298238_3696 ERR1298238_3812 ERR1298238_3834 ERR1298238_4228 ERR1298238_4334 ERR1298238_4380 ERR1298238_4624 ERR1298238_4626 ERR1298238_5296 ERR1298238_5314 ERR1298238_5816 ERR1298238_5826 ERR1298238_5870 ERR1298238_5878 ERR1298238_6492 ERR1298238_6568 ERR1298238_6790 ERR1298238_7044 ERR1298238_7068 ERR1298238_7456 ERR1298238_7470 ERR1298238_7882 ERR1298238_7950 ERR1298238_8122 ERR1298238_8486 ERR1298238_8718 ERR1298238_8858 ERR1298238_8990 ERR1298238_9218 ERR1298238_9678 ERR1298238_9706 ERR1298238_9840 ERR1298240_92 ERR1298240_116 ERR1298240_144 ERR1298240_184 ERR1298240_304 ERR1298240_642 ERR1298240_752 ERR1298240_934 ERR1298240_1406 ERR1298240_2458 ERR1298240_2482 ERR1298240_2644 ERR1298240_2748 ERR1298240_2756 ERR1298240_2770 ERR1298240_2842 ERR1298240_2866 ERR1298240_2892 ERR1298240_2994 ERR1298240_3100 ERR1298240_3194 ERR1298240_3304 ERR1298240_3416 ERR1298240_3848 ERR1298240_4034 ERR1298240_4084 ERR1298240_4250 ERR1298240_4278 ERR1298240_4428 ERR1298240_4524 ERR1298240_4536 ERR1298240_4556 ERR1298240_4786 ERR1298240_4910 ERR1298240_4920 ERR1298240_5046 ERR1298240_5294 ERR1298240_5714 ERR1298240_5788 ERR1298240_5858 ERR1298240_6402 ERR1298240_7146 ERR1298240_7198 ERR1298240_7336 ERR1298240_8072 ERR1298240_8578 ERR1298240_8952 ERR1298240_9050 ERR1298240_9142 ERR1298240_9336 ERR1298240_9486 ERR1298240_9570 ERR1298240_9768 ERR1298240_9940 ERR1298245_2132 ERR1298246_196 ERR1298246_234 ERR1298246_368 ERR1298246_1348 ERR1298246_1372 ERR1298246_1420 ERR1298246_1474 ERR1298246_2046 ERR1298246_2090 ERR1298246_2188 ERR1298246_2252 ERR1298246_2408 ERR1298246_2482 ERR1298246_2698 ERR1298246_2748 ERR1298246_3150 ERR1298246_3158 ERR1298246_3472 ERR1298246_3708 ERR1298246_4078 ERR1298246_4568 ERR1298246_4604 ERR1298246_4608 ERR1298246_4612 ERR1298246_4876 ERR1298246_4906 ERR1298246_5138 ERR1298246_5140 ERR1298246_5194 ERR1298246_5332 ERR1298246_5336 ERR1298246_5472 ERR1298246_5476 ERR1298246_5894 ERR1298246_5998 ERR1298246_6056 ERR1298246_6470 ERR1298246_6818 ERR1298246_6822 ERR1298246_6914 ERR1298246_7090 ERR1298246_7834 ERR1298246_8710 ERR1298246_8718 ERR1298246_8726 ERR1298246_8740 ERR1298246_8768 ERR1298246_9026 ERR1298246_9798 ERR1298246_9928 ERR1298246_10174 ERR1298246_10320 ERR1298249_128 ERR1298249_296 ERR1298249_1234 ERR1298249_1644 ERR1298249_1668 ERR1298249_1858 ERR1298249_2632 ERR1298249_3266 ERR1298249_3630 ERR1298249_3728 ERR1298249_3950 ERR1298249_4208 ERR1298249_4586 ERR1298249_4680 ERR1298249_4886 ERR1298249_4966 ERR1298249_5272 ERR1298249_5366 ERR1298249_5904 ERR1298249_6050 ERR1298249_6138 ERR1298249_6572 ERR1298249_6832 ERR1298249_7016 ERR1298249_7330 ERR1298249_7442 ERR1298249_7478 ERR1298249_7526 ERR1298249_7846 ERR1298249_8246 ERR1298249_8812 ERR1298249_8882 ERR1298249_9056 ERR1298249_9886 ERR1298282_1418 ERR1298282_1486 ERR1298282_1508 ERR1298282_2600 ERR1298282_2752 ERR1298282_2926 ERR1298282_3168 ERR1298282_3648 ERR1298282_4394 ERR1298282_5322 ERR1298282_5470 ERR1298282_5590 ERR1298282_6952 ERR1298282_6958 ERR1298282_8140 ERR1298282_9614 ERR1298291_210 ERR1298291_428 ERR1298291_1086 ERR1298291_2524 ERR1298291_2652 ERR1298291_2762 ERR1298291_2956 ERR1298291_3404 ERR1298291_3614 ERR1298291_3680 ERR1298291_3946 ERR1298291_4198 ERR1298291_4364 ERR1298291_4454 ERR1298291_4592 ERR1298291_4598 ERR1298291_4658 ERR1298291_4688 ERR1298291_4778 ERR1298291_5326 ERR1298291_5524 ERR1298291_5578 ERR1298291_5834 ERR1298291_6120 ERR1298291_6414 ERR1298291_7940 ERR1298291_8074 ERR1298291_8120 ERR1298291_8226 ERR1298291_8332 ERR1298291_8418 ERR1298291_8726 ERR1298291_8762 ERR1298291_9158 ERR1298291_9306 ERR1298291_9540 ERR1298291_9658 ERR1298291_10082 ERR1298298_14 ERR1298298_172 ERR1298298_700 ERR1298298_760 ERR1298298_930 ERR1298298_986 ERR1298298_1046 ERR1298298_1416 ERR1298298_1424 ERR1298298_1530 ERR1298298_1546 ERR1298298_2002 ERR1298298_2032 ERR1298298_2130 ERR1298298_2212 ERR1298298_2614 ERR1298298_2762 ERR1298298_3054 ERR1298298_3244 ERR1298298_3438 ERR1298298_3456 ERR1298298_3518 ERR1298298_3552 ERR1298298_3610 ERR1298298_4490 ERR1298298_4632 ERR1298298_4712 ERR1298298_4912 ERR1298298_4952 ERR1298298_5158 ERR1298298_5164 ERR1298298_5444 ERR1298298_5484 ERR1298298_5694 ERR1298298_6038 ERR1298298_6044 ERR1298298_6174 ERR1298298_6490 ERR1298298_6930 ERR1298298_7014 ERR1298298_7052 ERR1298298_7462 ERR1298298_7642 ERR1298298_7644 ERR1298298_7752 ERR1298298_7814 ERR1298298_8054 ERR1298298_8232 ERR1298298_8440 ERR1298298_8578 ERR1298298_8928 ERR1298298_8996 ERR1298298_9378 ERR1298298_10314 ERR1298308_1398 ERR1298308_1450 ERR1298308_1878 ERR1298308_1982 ERR1298308_2156 ERR1298308_2742 ERR1298308_3428 ERR1298308_4344 ERR1298308_4394 ERR1298308_4654 ERR1298308_4874 ERR1298308_5070 ERR1298308_5490 ERR1298308_5942 ERR1298308_6338 ERR1298308_6872 ERR1298308_8526 ERR1298308_9346 ERR1298308_9770 ERR1298308_9902 ERR1298323_602 ERR1298323_674 ERR1298323_694 ERR1298323_814 ERR1298323_1172 ERR1298323_1440 ERR1298323_1712 ERR1298323_3252 ERR1298323_3348 ERR1298323_3566 ERR1298323_3790 ERR1298323_4764 ERR1298323_4974 ERR1298323_5586 ERR1298323_5770 ERR1298323_6038 ERR1298323_6352 ERR1298323_7724 ERR1298323_8076 ERR1298323_8186 ERR1298323_8734 ERR1298323_8738 ERR1298323_9670 ERR1298323_9832 ERR1298337_408 ERR1298337_560 ERR1298337_680 ERR1298337_994 ERR1298337_1126 ERR1298337_1138 ERR1298337_1200 ERR1298337_1414 ERR1298337_1806 ERR1298337_1972 ERR1298337_2148 ERR1298337_2260 ERR1298337_2472 ERR1298337_2556 ERR1298337_2654 ERR1298337_2888 ERR1298337_2954 ERR1298337_3060 ERR1298337_3100 ERR1298337_3460 ERR1298337_3552 ERR1298337_3694 ERR1298337_3748 ERR1298337_3754 ERR1298337_3808 ERR1298337_3910 ERR1298337_4534 ERR1298337_4708 ERR1298337_4976 ERR1298337_5066 ERR1298337_5078 ERR1298337_5588 ERR1298337_5724 ERR1298337_5864 ERR1298337_5990 ERR1298337_6136 ERR1298337_6318 ERR1298337_6360 ERR1298337_6504 ERR1298337_6524 ERR1298337_6978 ERR1298337_7070 ERR1298337_7086 ERR1298337_7420 ERR1298337_7580 ERR1298337_7742 ERR1298337_7878 ERR1298337_8096 ERR1298337_8128 ERR1298337_8218 ERR1298337_8516 ERR1298337_8722 ERR1298337_8724 ERR1298337_8806 ERR1298337_8838 ERR1298337_9130 ERR1298337_9636 ERR1298337_9676 ERR1298337_9894 ERR1298337_10050 ERR1298337_10200 ERR1298337_10204 ERR1298341_160 ERR1298341_870 ERR1298341_1054 ERR1298341_1122 ERR1298341_1274 ERR1298341_1706 ERR1298341_1768 ERR1298341_1932 ERR1298341_2374 ERR1298341_3320 ERR1298341_3688 ERR1298341_4690 ERR1298341_4966 ERR1298341_5028 ERR1298341_5610 ERR1298341_5856 ERR1298341_6118 ERR1298341_6134 ERR1298341_6448 ERR1298341_6470 ERR1298341_6472 ERR1298341_6642 ERR1298341_6914 ERR1298341_7178 ERR1298341_7266 ERR1298341_7288 ERR1298341_7394 ERR1298341_7652 ERR1298341_7700 ERR1298341_7982 ERR1298341_8300 ERR1298341_8518 ERR1298341_8782 ERR1298341_8916 ERR1298341_9392 ERR1298341_9570 ERR1298341_9604 ERR1298341_9682 ERR1298341_10052 ERR1298360_1974 ERR1298360_3200 ERR1298360_3948 ERR1298360_4116 ERR1298360_4848 ERR1298360_5508 ERR1298360_6134 ERR1298360_7570 ERR1298360_9276 ERR1298360_9346 ERR1298360_9450 ERR1298360_9646 ERR1298360_10086 ERR1298360_10236 ERR1298368_2980 ERR1298368_9834 ERR1298379_336 ERR1298379_478 ERR1298379_616 ERR1298379_620 ERR1298379_800 ERR1298379_912 ERR1298379_1236 ERR1298379_1494 ERR1298379_1558 ERR1298379_1770 ERR1298379_1778 ERR1298379_1896 ERR1298379_1992 ERR1298379_2226 ERR1298379_2326 ERR1298379_2542 ERR1298379_3068 ERR1298379_3104 ERR1298379_3536 ERR1298379_4234 ERR1298379_4376 ERR1298379_4652 ERR1298379_4816 ERR1298379_5756 ERR1298379_6040 ERR1298379_6112 ERR1298379_6204 ERR1298379_6602 ERR1298379_6714 ERR1298379_6966 ERR1298379_6992 ERR1298379_7240 ERR1298379_8066 ERR1298379_8390 ERR1298379_8636 ERR1298379_8692 ERR1298379_9068 ERR1298379_9314 ERR1298379_9696 ERR1298379_9806 ERR1298390_194 ERR1298390_518 ERR1298390_656 ERR1298390_686 ERR1298390_872 ERR1298390_1190 ERR1298390_1556 ERR1298390_1688 ERR1298390_1752 ERR1298390_1828 ERR1298390_1882 ERR1298390_2268 ERR1298390_2270 ERR1298390_2438 ERR1298390_2712 ERR1298390_2732 ERR1298390_2764 ERR1298390_2812 ERR1298390_3028 ERR1298390_3318 ERR1298390_3428 ERR1298390_3696 ERR1298390_3796 ERR1298390_3934 ERR1298390_3974 ERR1298390_3988 ERR1298390_4092 ERR1298390_4430 ERR1298390_4984 ERR1298390_5066 ERR1298390_5582 ERR1298390_5626 ERR1298390_5784 ERR1298390_5904 ERR1298390_6122 ERR1298390_6444 ERR1298390_6822 ERR1298390_7046 ERR1298390_7074 ERR1298390_7114 ERR1298390_7264 ERR1298390_7412 ERR1298390_7586 ERR1298390_7784 ERR1298390_7928 ERR1298390_8406 ERR1298390_8508 ERR1298390_8640 ERR1298390_8664 ERR1298390_8690 ERR1298390_8756 ERR1298390_8982 ERR1298390_9312 ERR1298390_9552 ERR1298390_9940 ERR1298390_9950 ERR1298399_2062 ERR1298402_58 ERR1298402_266 ERR1298402_404 ERR1298402_456 ERR1298402_1486 ERR1298402_1710 ERR1298402_2306 ERR1298402_2706 ERR1298402_2732 ERR1298402_2746 ERR1298402_3068 ERR1298402_3128 ERR1298402_3230 ERR1298402_3370 ERR1298402_3386 ERR1298402_3388 ERR1298402_3400 ERR1298402_3528 ERR1298402_4306 ERR1298402_4362 ERR1298402_4648 ERR1298402_4770 ERR1298402_5040 ERR1298402_5150 ERR1298402_5206 ERR1298402_5348 ERR1298402_5822 ERR1298402_5840 ERR1298402_7106 ERR1298402_7174 ERR1298402_7210 ERR1298402_7348 ERR1298402_7838 ERR1298402_9050 ERR1298402_9062 ERR1298402_9966 ERR1298412_214 ERR1298412_896 ERR1298412_918 ERR1298412_1684 ERR1298412_1968 ERR1298412_2486 ERR1298412_3474 ERR1298412_3744 ERR1298412_5136 ERR1298412_5172 ERR1298412_5874 ERR1298412_5924 ERR1298412_7240 ERR1298412_7684 ERR1298412_9114 ERR1298449_238 ERR1298449_386 ERR1298449_808 ERR1298449_1004 ERR1298449_1050 ERR1298449_1420 ERR1298449_1614 ERR1298449_1620 ERR1298449_1650 ERR1298449_1710 ERR1298449_2642 ERR1298449_2838 ERR1298449_2868 ERR1298449_3232 ERR1298449_3486 ERR1298449_3946 ERR1298449_4032 ERR1298449_4092 ERR1298449_4426 ERR1298449_4448 ERR1298449_4622 ERR1298449_4662 ERR1298449_4682 ERR1298449_5060 ERR1298449_5236 ERR1298449_5392 ERR1298449_6204 ERR1298449_6552 ERR1298449_6908 ERR1298449_7182 ERR1298449_7612 ERR1298449_7670 ERR1298449_7674 ERR1298449_7830 ERR1298449_8550 ERR1298449_8836 ERR1298449_8878 ERR1298449_8996 ERR1298449_9426 ERR1298449_9676 ERR1298449_9682 ERR1298449_9714 ERR1298449_9752 ERR1298449_10284 ERR1298466_3412 ERR1298466_5586 ERR1298466_9316 ERR1298466_9680 ERR1298168_106 ERR1298168_1084 ERR1298168_1212 ERR1298168_1280 ERR1298168_1570 ERR1298168_1756 ERR1298168_1840 ERR1298168_1948 ERR1298168_2394 ERR1298168_2822 ERR1298168_2962 ERR1298168_3538 ERR1298168_3546 ERR1298168_3642 ERR1298168_3644 ERR1298168_3702 ERR1298168_4650 ERR1298168_4846 ERR1298168_5878 ERR1298168_5992 ERR1298168_6102 ERR1298168_6964 ERR1298168_7488 ERR1298168_7560 ERR1298168_7616 ERR1298168_8548 ERR1298168_9988 ERR1298168_10164 ERR1298175_764 ERR1298175_1312 ERR1298175_2128 ERR1298175_2304 ERR1298175_2350 ERR1298175_2720 ERR1298175_3158 ERR1298175_3400 ERR1298175_3592 ERR1298175_3660 ERR1298175_3666 ERR1298175_3706 ERR1298175_4684 ERR1298175_4688 ERR1298175_5920 ERR1298175_6768 ERR1298175_6788 ERR1298175_7152 ERR1298175_7376 ERR1298175_8380 ERR1298175_8420 ERR1298175_8570 ERR1298175_8652 ERR1298175_8926 ERR1298175_8988 ERR1298175_9338 ERR1298175_9682 ERR1298175_9838 ERR1298175_10264 ERR1298175_10272 ERR1298181_1318 ERR1298181_2000 ERR1298181_2128 ERR1298181_3452 ERR1298181_4210 ERR1298181_7416 ERR1298181_9914 ERR1298181_10134 ERR1298189_178 ERR1298189_850 ERR1298189_932 ERR1298189_1024 ERR1298189_1118 ERR1298189_1160 ERR1298189_1262 ERR1298189_1322 ERR1298189_1652 ERR1298189_1826 ERR1298189_1980 ERR1298189_2276 ERR1298189_2494 ERR1298189_4178 ERR1298189_5014 ERR1298189_5078 ERR1298189_5686 ERR1298189_6108 ERR1298189_6632 ERR1298189_6962 ERR1298189_8194 ERR1298189_8892 ERR1298189_9130 ERR1298189_9166 ERR1298197_568 ERR1298197_2136 ERR1298197_2194 ERR1298197_3398 ERR1298197_3618 ERR1298197_3850 ERR1298197_4790 ERR1298197_4830 ERR1298197_4974 ERR1298197_6232 ERR1298197_6464 ERR1298197_6574 ERR1298197_8574 ERR1298197_9172 ERR1298197_10204 ERR1298199_1212 ERR1298199_1508 ERR1298199_1664 ERR1298199_1686 ERR1298199_2492 ERR1298199_2770 ERR1298199_3162 ERR1298199_4012 ERR1298199_4396 ERR1298199_5402 ERR1298199_6832 ERR1298199_6972 ERR1298199_7188 ERR1298199_7580 ERR1298199_7722 ERR1298199_8842 ERR1298199_8918 ERR1298199_9206 ERR1298199_9552 ERR1298199_9750 ERR1298199_9764 ERR1298199_9966 ERR1298204_1068 ERR1298204_1082 ERR1298204_2144 ERR1298204_2166 ERR1298204_2174 ERR1298204_2350 ERR1298204_3024 ERR1298204_3388 ERR1298204_3716 ERR1298204_3956 ERR1298204_4238 ERR1298204_4566 ERR1298204_5022 ERR1298204_5124 ERR1298204_5922 ERR1298204_6130 ERR1298204_6288 ERR1298204_6370 ERR1298204_6380 ERR1298204_6592 ERR1298204_6734 ERR1298204_7088 ERR1298204_7126 ERR1298204_7134 ERR1298204_7498 ERR1298204_7556 ERR1298204_7954 ERR1298204_8354 ERR1298204_8362 ERR1298204_8446 ERR1298204_8782 ERR1298204_9556 ERR1298204_9806 ERR1298204_9844 ERR1298208_950 ERR1298208_2966 ERR1298208_4772 ERR1298208_4804 ERR1298208_4946 ERR1298208_5024 ERR1298208_6262 ERR1298208_8452 ERR1298208_8456 ERR1298208_9678 ERR1298208_10170 ERR1298208_10298 ERR1298220_500 ERR1298220_578 ERR1298220_586 ERR1298220_608 ERR1298220_994 ERR1298220_1022 ERR1298220_1352 ERR1298220_1394 ERR1298220_1844 ERR1298220_3096 ERR1298220_3196 ERR1298220_3292 ERR1298220_3320 ERR1298220_3498 ERR1298220_3670 ERR1298220_4386 ERR1298220_4446 ERR1298220_4488 ERR1298220_4658 ERR1298220_5188 ERR1298220_5450 ERR1298220_5642 ERR1298220_5840 ERR1298220_5844 ERR1298220_6910 ERR1298220_7130 ERR1298220_7780 ERR1298220_8228 ERR1298220_9052 ERR1298220_9196 ERR1298220_10154 ERR1298230_4352 ERR1298232_1936 ERR1298232_2078 ERR1298232_3290 ERR1298232_5362 ERR1298232_5828 ERR1298232_6208 ERR1298232_6572 ERR1298232_7464 ERR1298232_7482 ERR1298232_7770 ERR1298232_7838 ERR1298232_7884 ERR1298232_9420 ERR1298237_260 ERR1298237_766 ERR1298237_812 ERR1298237_922 ERR1298237_1416 ERR1298237_1766 ERR1298237_1972 ERR1298237_1986 ERR1298237_2058 ERR1298237_2606 ERR1298237_3292 ERR1298237_3344 ERR1298237_3478 ERR1298237_3990 ERR1298237_4594 ERR1298237_5948 ERR1298237_6856 ERR1298237_7548 ERR1298237_8396 ERR1298237_8632 ERR1298237_8670 ERR1298237_8758 ERR1298237_8884 ERR1298237_9090 ERR1298237_9520 ERR1298237_9800 ERR1298239_194 ERR1298239_306 ERR1298239_446 ERR1298239_580 ERR1298239_1244 ERR1298239_1382 ERR1298239_1558 ERR1298239_1624 ERR1298239_1720 ERR1298239_1824 ERR1298239_2988 ERR1298239_3606 ERR1298239_3890 ERR1298239_3990 ERR1298239_4550 ERR1298239_4622 ERR1298239_4800 ERR1298239_5424 ERR1298239_6724 ERR1298239_7658 ERR1298239_7698 ERR1298239_7990 ERR1298239_8266 ERR1298239_8310 ERR1298239_8370 ERR1298239_8796 ERR1298239_10126 ERR1298241_72 ERR1298241_440 ERR1298241_692 ERR1298241_742 ERR1298241_808 ERR1298241_912 ERR1298241_1018 ERR1298241_1540 ERR1298241_1914 ERR1298241_2010 ERR1298241_2168 ERR1298241_2198 ERR1298241_2286 ERR1298241_4154 ERR1298241_4380 ERR1298241_4928 ERR1298241_4960 ERR1298241_5086 ERR1298241_5758 ERR1298241_7264 ERR1298241_7362 ERR1298241_7908 ERR1298241_7938 ERR1298241_8192 ERR1298241_8230 ERR1298241_8658 ERR1298241_8686 ERR1298241_8700 ERR1298241_9178 ERR1298241_9492 ERR1298241_9522 ERR1298241_9656 ERR1298241_9930 ERR1298258_664 ERR1298258_1504 ERR1298258_1698 ERR1298258_1926 ERR1298258_2350 ERR1298258_2402 ERR1298258_2494 ERR1298258_2634 ERR1298258_2842 ERR1298258_2924 ERR1298258_3320 ERR1298258_3448 ERR1298258_4484 ERR1298258_4766 ERR1298258_5024 ERR1298258_5978 ERR1298258_6402 ERR1298258_6650 ERR1298258_7148 ERR1298258_7184 ERR1298258_7480 ERR1298258_7534 ERR1298258_7792 ERR1298258_8226 ERR1298258_9394 ERR1298258_9596 ERR1298258_9802 ERR1298260_292 ERR1298260_714 ERR1298260_1584 ERR1298260_3040 ERR1298260_3798 ERR1298260_4250 ERR1298260_4580 ERR1298260_5310 ERR1298260_5382 ERR1298260_7304 ERR1298260_8890 ERR1298260_9272 ERR1298260_9508 ERR1298260_9606 ERR1298260_9794 ERR1298260_9874 ERR1298260_10014 ERR1298267_864 ERR1298267_1162 ERR1298267_1478 ERR1298267_1680 ERR1298267_2748 ERR1298267_3358 ERR1298267_3646 ERR1298267_3768 ERR1298267_3906 ERR1298267_4066 ERR1298267_4402 ERR1298267_4800 ERR1298267_5052 ERR1298267_5092 ERR1298267_5282 ERR1298267_5888 ERR1298267_6118 ERR1298267_6464 ERR1298267_6766 ERR1298267_7180 ERR1298267_7616 ERR1298267_8130 ERR1298267_8220 ERR1298267_9082 ERR1298267_9324 ERR1298267_9414 ERR1298267_9846 ERR1298283_864 ERR1298283_1014 ERR1298283_1074 ERR1298283_1376 ERR1298283_1688 ERR1298283_2062 ERR1298283_2248 ERR1298283_2940 ERR1298283_3006 ERR1298283_3422 ERR1298283_3942 ERR1298283_4850 ERR1298283_4884 ERR1298283_4894 ERR1298283_5036 ERR1298283_5720 ERR1298283_6296 ERR1298283_6322 ERR1298283_6908 ERR1298283_7020 ERR1298283_7060 ERR1298283_7396 ERR1298283_7606 ERR1298283_8388 ERR1298283_8788 ERR1298283_9248 ERR1298283_10102 ERR1298284_126 ERR1298284_244 ERR1298284_306 ERR1298284_458 ERR1298284_776 ERR1298284_898 ERR1298284_994 ERR1298284_1682 ERR1298284_2966 ERR1298284_3126 ERR1298284_3238 ERR1298284_3422 ERR1298284_3954 ERR1298284_4098 ERR1298284_4146 ERR1298284_4504 ERR1298284_4536 ERR1298284_4588 ERR1298284_5120 ERR1298284_5346 ERR1298284_5422 ERR1298284_6064 ERR1298284_6370 ERR1298284_6494 ERR1298284_6772 ERR1298284_7228 ERR1298284_8532 ERR1298284_8842 ERR1298284_8876 ERR1298284_9012 ERR1298284_9058 ERR1298284_9418 ERR1298284_9516 ERR1298284_9566 ERR1298284_9592 ERR1298284_9632 ERR1298284_9776 ERR1298284_10320 ERR1298285_90 ERR1298285_132 ERR1298285_266 ERR1298285_494 ERR1298285_1264 ERR1298285_1462 ERR1298285_1718 ERR1298285_1766 ERR1298285_2290 ERR1298285_2352 ERR1298285_2444 ERR1298285_2706 ERR1298285_2742 ERR1298285_3064 ERR1298285_3154 ERR1298285_3248 ERR1298285_3484 ERR1298285_3752 ERR1298285_4150 ERR1298285_4166 ERR1298285_4894 ERR1298285_4930 ERR1298285_5544 ERR1298285_5684 ERR1298285_6774 ERR1298285_7170 ERR1298285_8304 ERR1298285_8854 ERR1298285_9412 ERR1298285_9636 ERR1298285_9782 ERR1298285_10036 ERR1298285_10116 ERR1298288_42 ERR1298288_602 ERR1298288_716 ERR1298288_780 ERR1298288_1028 ERR1298288_1524 ERR1298288_1544 ERR1298288_2530 ERR1298288_3152 ERR1298288_3420 ERR1298288_3762 ERR1298288_3794 ERR1298288_4312 ERR1298288_4846 ERR1298288_4850 ERR1298288_4938 ERR1298288_5142 ERR1298288_5474 ERR1298288_5528 ERR1298288_5606 ERR1298288_5980 ERR1298288_6194 ERR1298288_6226 ERR1298288_6540 ERR1298288_6644 ERR1298288_6786 ERR1298288_7170 ERR1298288_7188 ERR1298288_7232 ERR1298288_7390 ERR1298288_7516 ERR1298288_7736 ERR1298288_8162 ERR1298288_8296 ERR1298288_8986 ERR1298288_9076 ERR1298288_9440 ERR1298292_370 ERR1298292_1032 ERR1298292_2002 ERR1298292_2100 ERR1298292_3760 ERR1298292_4312 ERR1298292_4696 ERR1298292_4898 ERR1298292_5078 ERR1298292_5426 ERR1298292_5452 ERR1298292_6004 ERR1298292_6242 ERR1298292_6552 ERR1298292_6722 ERR1298292_6754 ERR1298292_7038 ERR1298292_7570 ERR1298292_7902 ERR1298292_8248 ERR1298292_8806 ERR1298292_9162 ERR1298292_10282 ERR1298294_34 ERR1298294_54 ERR1298294_104 ERR1298294_428 ERR1298294_714 ERR1298294_1034 ERR1298294_1092 ERR1298294_1452 ERR1298294_1690 ERR1298294_1956 ERR1298294_2992 ERR1298294_3402 ERR1298294_3708 ERR1298294_4332 ERR1298294_4402 ERR1298294_4630 ERR1298294_4734 ERR1298294_4822 ERR1298294_4908 ERR1298294_5610 ERR1298294_6232 ERR1298294_7104 ERR1298294_7454 ERR1298294_8752 ERR1298294_9206 ERR1298294_9334 ERR1298294_9530 ERR1298294_10158 ERR1298296_284 ERR1298296_2210 ERR1298296_3380 ERR1298296_3612 ERR1298296_8118 ERR1298309_986 ERR1298309_3132 ERR1298309_3680 ERR1298309_7056 ERR1298309_7682 ERR1298309_9848 ERR1298310_54 ERR1298310_62 ERR1298310_88 ERR1298310_204 ERR1298310_564 ERR1298310_844 ERR1298310_868 ERR1298310_984 ERR1298310_1020 ERR1298310_1560 ERR1298310_1594 ERR1298310_2068 ERR1298310_2140 ERR1298310_2146 ERR1298310_2358 ERR1298310_3264 ERR1298310_3304 ERR1298310_3396 ERR1298310_3516 ERR1298310_3678 ERR1298310_3696 ERR1298310_3778 ERR1298310_4046 ERR1298310_4482 ERR1298310_4486 ERR1298310_4876 ERR1298310_5400 ERR1298310_5580 ERR1298310_5728 ERR1298310_5970 ERR1298310_6106 ERR1298310_6706 ERR1298310_6712 ERR1298310_6726 ERR1298310_6880 ERR1298310_7302 ERR1298310_7454 ERR1298310_7488 ERR1298310_7510 ERR1298310_7596 ERR1298310_7726 ERR1298310_7762 ERR1298310_8030 ERR1298310_8696 ERR1298310_8800 ERR1298310_8964 ERR1298310_9068 ERR1298310_9432 ERR1298310_9470 ERR1298310_10196 ERR1298310_10270 ERR1298311_516 ERR1298311_796 ERR1298311_1868 ERR1298311_2186 ERR1298311_2216 ERR1298311_2650 ERR1298311_3152 ERR1298311_4160 ERR1298311_6290 ERR1298311_6364 ERR1298311_7306 ERR1298311_7504 ERR1298311_8000 ERR1298311_8288 ERR1298311_8792 ERR1298311_8844 ERR1298311_9212 ERR1298311_9322 ERR1298311_9484 ERR1298316_1804 ERR1298316_8142 ERR1298316_10170 ERR1298322_68 ERR1298322_132 ERR1298322_628 ERR1298322_1326 ERR1298322_2092 ERR1298322_2196 ERR1298322_3282 ERR1298322_3958 ERR1298322_4180 ERR1298322_4528 ERR1298322_4688 ERR1298322_5436 ERR1298322_5634 ERR1298322_5858 ERR1298322_6054 ERR1298322_6472 ERR1298322_6522 ERR1298322_6720 ERR1298322_7260 ERR1298322_9532 ERR1298340_1064 ERR1298340_3676 ERR1298340_4682 ERR1298340_5446 ERR1298340_5514 ERR1298340_5952 ERR1298340_6072 ERR1298340_6512 ERR1298340_7410 ERR1298340_7834 ERR1298340_9608 ERR1298340_10118 ERR1298342_5690 ERR1298343_272 ERR1298343_1254 ERR1298343_1520 ERR1298343_2208 ERR1298343_2614 ERR1298343_2914 ERR1298343_3598 ERR1298343_4652 ERR1298343_4750 ERR1298343_5150 ERR1298343_5168 ERR1298343_5910 ERR1298343_6434 ERR1298343_6456 ERR1298343_6578 ERR1298343_7410 ERR1298343_7798 ERR1298343_9614 ERR1298343_10054 ERR1298343_10120 ERR1298355_906 ERR1298366_80 ERR1298366_214 ERR1298366_2776 ERR1298366_3458 ERR1298366_4002 ERR1298366_4128 ERR1298366_4132 ERR1298366_5088 ERR1298366_5134 ERR1298366_5666 ERR1298366_5722 ERR1298366_7290 ERR1298366_7760 ERR1298366_8806 ERR1298366_9618 ERR1298366_9792 ERR1298366_9960 ERR1298370_3536 ERR1298370_3782 ERR1298370_4706 ERR1298370_6200 ERR1298370_6758 ERR1298370_7306 ERR1298370_7474 ERR1298370_7496 ERR1298370_10302 ERR1298380_762 ERR1298380_1010 ERR1298380_1126 ERR1298380_1332 ERR1298380_1578 ERR1298380_1982 ERR1298380_2408 ERR1298380_2868 ERR1298380_4466 ERR1298380_4790 ERR1298380_5036 ERR1298380_5784 ERR1298380_6478 ERR1298380_7266 ERR1298380_8146 ERR1298380_8784 ERR1298380_8942 ERR1298380_8978 ERR1298380_9092 ERR1298380_9558 ERR1298380_9628 ERR1298380_10052 ERR1298380_10322 ERR1298386_9534 ERR1298398_1676 ERR1298398_2002 ERR1298413_156 ERR1298413_1806 ERR1298413_2450 ERR1298413_2724 ERR1298413_3768 ERR1298413_4502 ERR1298413_5272 ERR1298413_7292 ERR1298413_8314 ERR1298413_9580 ERR1298413_10026 ERR1298419_90 ERR1298419_702 ERR1298419_1014 ERR1298419_1016 ERR1298419_1166 ERR1298419_1250 ERR1298419_1436 ERR1298419_2580 ERR1298419_3056 ERR1298419_4736 ERR1298419_5710 ERR1298419_6630 ERR1298419_6872 ERR1298419_9094 ERR1298421_754 ERR1298421_830 ERR1298421_916 ERR1298421_948 ERR1298421_996 ERR1298421_1706 ERR1298421_2054 ERR1298421_2276 ERR1298421_2674 ERR1298421_2804 ERR1298421_3154 ERR1298421_4168 ERR1298421_4186 ERR1298421_4250 ERR1298421_4672 ERR1298421_4750 ERR1298421_4764 ERR1298421_4986 ERR1298421_5126 ERR1298421_5428 ERR1298421_6606 ERR1298421_6878 ERR1298421_6984 ERR1298421_7100 ERR1298421_7620 ERR1298421_7852 ERR1298421_7976 ERR1298421_8008 ERR1298421_8032 ERR1298421_8174 ERR1298421_8558 ERR1298421_8734 ERR1298421_8928 ERR1298421_9052 ERR1298421_9076 ERR1298421_10172 ERR1298421_10208 ERR1298424_820 ERR1298424_1268 ERR1298424_1666 ERR1298424_2088 ERR1298424_3678 ERR1298424_4712 ERR1298424_9730 ERR1298424_10282 ERR1298426_26 ERR1298426_1386 ERR1298426_2092 ERR1298426_2368 ERR1298426_2972 ERR1298426_5206 ERR1298426_5232 ERR1298426_5310 ERR1298426_6976 ERR1298426_7008 ERR1298426_7572 ERR1298426_8186 ERR1298426_8470 ERR1298426_8694 ERR1298426_8874 ERR1298426_8934 ERR1298426_9046 ERR1298426_9674 ERR1298426_9942 ERR1298426_10048 ERR1298429_2042 ERR1298429_2984 ERR1298429_5572 ERR1298429_6300 ERR1298434_332 ERR1298434_900 ERR1298434_1384 ERR1298434_2116 ERR1298434_2642 ERR1298434_3942 ERR1298434_4506 ERR1298434_4634 ERR1298434_5104 ERR1298434_5116 ERR1298434_5316 ERR1298434_6034 ERR1298434_6468 ERR1298434_6786 ERR1298434_7328 ERR1298434_8556 ERR1298434_8770 ERR1298434_9160 ERR1298434_10094 ERR1298434_10176 ERR1298437_484 ERR1298437_1128 ERR1298437_2206 ERR1298437_2234 ERR1298437_2318 ERR1298437_2980 ERR1298437_3138 ERR1298437_3808 ERR1298437_4752 ERR1298437_5536 ERR1298437_6118 ERR1298437_7234 ERR1298437_7346 ERR1298437_7772 ERR1298437_7992 ERR1298437_8104 ERR1298437_8248 ERR1298437_8786 ERR1298437_9048 ERR1298437_9406 ERR1298437_9840 ERR1298437_9870 ERR1298439_274 ERR1298439_392 ERR1298439_1034 ERR1298439_1082 ERR1298439_1098 ERR1298439_1166 ERR1298439_1234 ERR1298439_1350 ERR1298439_1366 ERR1298439_1788 ERR1298439_2876 ERR1298439_3120 ERR1298439_3178 ERR1298439_3338 ERR1298439_3730 ERR1298439_4106 ERR1298439_4246 ERR1298439_4810 ERR1298439_4918 ERR1298439_6102 ERR1298439_6664 ERR1298439_6690 ERR1298439_6994 ERR1298439_7208 ERR1298439_7594 ERR1298439_7666 ERR1298439_7758 ERR1298439_8296 ERR1298439_8388 ERR1298439_8726 ERR1298439_8986 ERR1298439_9254 ERR1298439_9720 ERR1298439_10034 ERR1298440_296 ERR1298440_1052 ERR1298440_2344 ERR1298440_2528 ERR1298440_2630 ERR1298440_2654 ERR1298440_2756 ERR1298440_3854 ERR1298440_4506 ERR1298440_5726 ERR1298440_6162 ERR1298440_6402 ERR1298440_6690 ERR1298440_6886 ERR1298440_6930 ERR1298440_7416 ERR1298440_7802 ERR1298440_8458 ERR1298440_8596 ERR1298440_9062 ERR1298440_10116 ERR1298440_10188 ERR1298441_7034 ERR1298168_584 ERR1298168_686 ERR1298168_798 ERR1298168_1160 ERR1298168_1396 ERR1298168_1576 ERR1298168_1662 ERR1298168_1962 ERR1298168_2034 ERR1298168_2232 ERR1298168_2440 ERR1298168_2524 ERR1298168_2606 ERR1298168_2806 ERR1298168_2872 ERR1298168_2988 ERR1298168_3344 ERR1298168_3486 ERR1298168_3634 ERR1298168_3756 ERR1298168_3814 ERR1298168_3836 ERR1298168_3868 ERR1298168_3896 ERR1298168_3994 ERR1298168_4414 ERR1298168_4674 ERR1298168_4900 ERR1298168_5396 ERR1298168_6528 ERR1298168_7262 ERR1298168_7274 ERR1298168_7506 ERR1298168_7652 ERR1298168_7676 ERR1298168_8008 ERR1298168_8398 ERR1298168_8678 ERR1298168_9290 ERR1298168_9710 ERR1298175_58 ERR1298175_498 ERR1298175_722 ERR1298175_872 ERR1298175_1026 ERR1298175_1030 ERR1298175_1752 ERR1298175_2168 ERR1298175_2290 ERR1298175_2560 ERR1298175_3608 ERR1298175_4106 ERR1298175_5042 ERR1298175_5058 ERR1298175_5092 ERR1298175_5332 ERR1298175_5638 ERR1298175_6304 ERR1298175_6754 ERR1298175_7000 ERR1298175_7254 ERR1298175_8346 ERR1298175_8514 ERR1298175_9350 ERR1298175_9362 ERR1298175_9414 ERR1298175_9692 ERR1298175_9976 ERR1298175_10012 ERR1298175_10054 ERR1298175_10230 ERR1298175_10256 ERR1298181_1640 ERR1298181_2714 ERR1298181_3864 ERR1298181_4828 ERR1298181_5272 ERR1298181_5436 ERR1298181_6018 ERR1298181_6040 ERR1298181_6634 ERR1298181_8452 ERR1298181_10240 ERR1298189_476 ERR1298189_990 ERR1298189_1588 ERR1298189_2218 ERR1298189_2562 ERR1298189_3096 ERR1298189_3428 ERR1298189_3570 ERR1298189_3610 ERR1298189_4094 ERR1298189_4156 ERR1298189_4450 ERR1298189_4542 ERR1298189_4756 ERR1298189_4914 ERR1298189_6526 ERR1298189_7076 ERR1298189_7288 ERR1298189_7726 ERR1298189_7792 ERR1298189_8112 ERR1298189_8782 ERR1298189_8940 ERR1298189_9230 ERR1298189_9876 ERR1298189_9968 ERR1298197_76 ERR1298197_506 ERR1298197_3120 ERR1298197_3906 ERR1298197_4998 ERR1298197_6888 ERR1298197_6906 ERR1298197_7340 ERR1298197_7776 ERR1298197_8200 ERR1298197_8522 ERR1298197_9502 ERR1298197_9550 ERR1298197_9898 ERR1298199_256 ERR1298199_626 ERR1298199_674 ERR1298199_1244 ERR1298199_1838 ERR1298199_1854 ERR1298199_2778 ERR1298199_3642 ERR1298199_4074 ERR1298199_4672 ERR1298199_5206 ERR1298199_7644 ERR1298199_8240 ERR1298199_9948 ERR1298204_28 ERR1298204_594 ERR1298204_982 ERR1298204_1160 ERR1298204_1308 ERR1298204_1342 ERR1298204_1430 ERR1298204_1564 ERR1298204_1764 ERR1298204_1786 ERR1298204_2022 ERR1298204_2354 ERR1298204_2552 ERR1298204_2566 ERR1298204_2784 ERR1298204_2882 ERR1298204_3104 ERR1298204_3344 ERR1298204_3552 ERR1298204_4356 ERR1298204_4444 ERR1298204_4982 ERR1298204_6124 ERR1298204_6176 ERR1298204_6382 ERR1298204_6594 ERR1298204_6850 ERR1298204_6908 ERR1298204_7754 ERR1298204_7862 ERR1298204_8440 ERR1298204_9140 ERR1298204_9336 ERR1298204_9426 ERR1298204_9448 ERR1298204_9646 ERR1298204_9720 ERR1298204_9980 ERR1298204_9996 ERR1298204_10164 ERR1298208_60 ERR1298208_360 ERR1298208_460 ERR1298208_614 ERR1298208_1416 ERR1298208_2224 ERR1298208_2590 ERR1298208_3282 ERR1298208_3456 ERR1298208_4094 ERR1298208_4504 ERR1298208_5622 ERR1298208_5672 ERR1298208_6142 ERR1298208_6562 ERR1298208_7138 ERR1298208_7538 ERR1298208_8518 ERR1298208_9402 ERR1298208_9660 ERR1298220_432 ERR1298220_470 ERR1298220_714 ERR1298220_726 ERR1298220_1162 ERR1298220_1196 ERR1298220_1328 ERR1298220_1436 ERR1298220_1472 ERR1298220_1512 ERR1298220_1762 ERR1298220_1900 ERR1298220_2080 ERR1298220_2162 ERR1298220_2240 ERR1298220_2800 ERR1298220_3278 ERR1298220_3692 ERR1298220_4152 ERR1298220_4528 ERR1298220_5132 ERR1298220_5330 ERR1298220_5506 ERR1298220_5614 ERR1298220_5666 ERR1298220_5758 ERR1298220_6644 ERR1298220_8314 ERR1298220_8406 ERR1298220_8864 ERR1298220_9062 ERR1298220_9138 ERR1298220_9660 ERR1298220_10250 ERR1298232_376 ERR1298232_1042 ERR1298232_1288 ERR1298232_1882 ERR1298232_2646 ERR1298232_3014 ERR1298232_3886 ERR1298232_3912 ERR1298232_4292 ERR1298232_4534 ERR1298232_6330 ERR1298232_7672 ERR1298232_8628 ERR1298232_9988 ERR1298237_628 ERR1298237_810 ERR1298237_1298 ERR1298237_1334 ERR1298237_2012 ERR1298237_2256 ERR1298237_2288 ERR1298237_2450 ERR1298237_2884 ERR1298237_3534 ERR1298237_4600 ERR1298237_4878 ERR1298237_5550 ERR1298237_5834 ERR1298237_6882 ERR1298237_7042 ERR1298237_7414 ERR1298237_7678 ERR1298237_7854 ERR1298237_8266 ERR1298237_8400 ERR1298237_8716 ERR1298237_9142 ERR1298237_9934 ERR1298239_682 ERR1298239_694 ERR1298239_1722 ERR1298239_2032 ERR1298239_2662 ERR1298239_3256 ERR1298239_3884 ERR1298239_3926 ERR1298239_4206 ERR1298239_5588 ERR1298239_5982 ERR1298239_7534 ERR1298239_9452 ERR1298239_10200 ERR1298239_10252 ERR1298241_444 ERR1298241_844 ERR1298241_910 ERR1298241_1210 ERR1298241_1592 ERR1298241_1924 ERR1298241_2056 ERR1298241_2348 ERR1298241_2826 ERR1298241_2852 ERR1298241_3072 ERR1298241_3494 ERR1298241_3752 ERR1298241_3758 ERR1298241_3890 ERR1298241_4812 ERR1298241_5026 ERR1298241_5126 ERR1298241_5292 ERR1298241_5326 ERR1298241_6068 ERR1298241_6394 ERR1298241_6546 ERR1298241_7136 ERR1298241_7904 ERR1298241_8042 ERR1298241_8188 ERR1298241_8278 ERR1298241_8390 ERR1298241_8554 ERR1298241_9086 ERR1298241_9108 ERR1298241_9262 ERR1298241_9530 ERR1298241_9678 ERR1298241_10190 ERR1298258_240 ERR1298258_716 ERR1298258_1184 ERR1298258_1820 ERR1298258_2014 ERR1298258_4010 ERR1298258_4580 ERR1298258_5110 ERR1298258_5612 ERR1298258_6122 ERR1298258_6722 ERR1298258_8546 ERR1298258_8684 ERR1298258_8720 ERR1298258_9254 ERR1298258_10228 ERR1298258_10318 ERR1298260_180 ERR1298260_252 ERR1298260_288 ERR1298260_450 ERR1298260_1406 ERR1298260_1472 ERR1298260_2128 ERR1298260_2132 ERR1298260_2806 ERR1298260_3038 ERR1298260_3282 ERR1298260_3666 ERR1298260_3808 ERR1298260_3928 ERR1298260_4202 ERR1298260_5034 ERR1298260_5176 ERR1298260_5612 ERR1298260_5862 ERR1298260_6274 ERR1298260_6386 ERR1298260_6794 ERR1298260_6802 ERR1298260_7838 ERR1298260_9082 ERR1298260_9142 ERR1298260_9350 ERR1298267_814 ERR1298267_1716 ERR1298267_2030 ERR1298267_2394 ERR1298267_2426 ERR1298267_3250 ERR1298267_3272 ERR1298267_3306 ERR1298267_3370 ERR1298267_3838 ERR1298267_3890 ERR1298267_3982 ERR1298267_4104 ERR1298267_4884 ERR1298267_4950 ERR1298267_5672 ERR1298267_6102 ERR1298267_6414 ERR1298267_6586 ERR1298267_7806 ERR1298267_8132 ERR1298267_8670 ERR1298267_9080 ERR1298267_9104 ERR1298267_9204 ERR1298267_9302 ERR1298267_9304 ERR1298267_9550 ERR1298267_9664 ERR1298267_9888 ERR1298267_9988 ERR1298283_722 ERR1298283_1210 ERR1298283_1232 ERR1298283_1476 ERR1298283_1924 ERR1298283_2120 ERR1298283_4294 ERR1298283_4536 ERR1298283_4544 ERR1298283_5042 ERR1298283_5154 ERR1298283_5762 ERR1298283_5994 ERR1298283_9716 ERR1298284_738 ERR1298284_882 ERR1298284_1142 ERR1298284_1256 ERR1298284_1316 ERR1298284_1438 ERR1298284_1576 ERR1298284_1752 ERR1298284_1938 ERR1298284_2196 ERR1298284_2198 ERR1298284_2242 ERR1298284_2422 ERR1298284_2690 ERR1298284_2734 ERR1298284_2762 ERR1298284_2844 ERR1298284_2858 ERR1298284_3036 ERR1298284_3766 ERR1298284_4244 ERR1298284_4284 ERR1298284_4574 ERR1298284_4626 ERR1298284_4926 ERR1298284_5104 ERR1298284_5640 ERR1298284_5786 ERR1298284_6240 ERR1298284_6286 ERR1298284_6426 ERR1298284_6574 ERR1298284_6728 ERR1298284_6740 ERR1298284_6912 ERR1298284_7182 ERR1298284_7234 ERR1298284_7444 ERR1298284_7896 ERR1298284_7974 ERR1298284_8554 ERR1298284_8720 ERR1298284_9480 ERR1298284_9768 ERR1298284_9786 ERR1298284_9834 ERR1298284_9870 ERR1298284_9944 ERR1298284_9954 ERR1298284_10154 ERR1298284_10230 ERR1298285_140 ERR1298285_606 ERR1298285_908 ERR1298285_1100 ERR1298285_1406 ERR1298285_1794 ERR1298285_1924 ERR1298285_1982 ERR1298285_2030 ERR1298285_2032 ERR1298285_2048 ERR1298285_2146 ERR1298285_2488 ERR1298285_3864 ERR1298285_4200 ERR1298285_4254 ERR1298285_5298 ERR1298285_6286 ERR1298285_6618 ERR1298285_6930 ERR1298285_6950 ERR1298285_7232 ERR1298285_8738 ERR1298285_9054 ERR1298285_9840 ERR1298288_238 ERR1298288_414 ERR1298288_634 ERR1298288_832 ERR1298288_988 ERR1298288_1298 ERR1298288_1314 ERR1298288_1370 ERR1298288_1594 ERR1298288_1712 ERR1298288_2858 ERR1298288_2998 ERR1298288_3658 ERR1298288_4260 ERR1298288_5050 ERR1298288_5920 ERR1298288_6010 ERR1298288_6924 ERR1298288_6946 ERR1298288_7694 ERR1298288_8264 ERR1298288_9014 ERR1298288_9024 ERR1298288_9610 ERR1298288_10136 ERR1298288_10260 ERR1298292_130 ERR1298292_436 ERR1298292_1416 ERR1298292_1580 ERR1298292_2214 ERR1298292_2552 ERR1298292_3456 ERR1298292_3556 ERR1298292_3770 ERR1298292_3960 ERR1298292_4566 ERR1298292_4606 ERR1298292_4640 ERR1298292_4706 ERR1298292_5398 ERR1298292_6312 ERR1298292_6468 ERR1298292_8730 ERR1298292_8804 ERR1298292_8880 ERR1298292_8948 ERR1298292_9650 ERR1298292_9882 ERR1298294_512 ERR1298294_1570 ERR1298294_1648 ERR1298294_1738 ERR1298294_2202 ERR1298294_2508 ERR1298294_3932 ERR1298294_4804 ERR1298294_5060 ERR1298294_5440 ERR1298294_5626 ERR1298294_6318 ERR1298294_6562 ERR1298294_6614 ERR1298294_7822 ERR1298294_7942 ERR1298294_8244 ERR1298294_8448 ERR1298294_8644 ERR1298294_9564 ERR1298294_9622 ERR1298296_336 ERR1298296_714 ERR1298296_1316 ERR1298296_2172 ERR1298296_2826 ERR1298296_3242 ERR1298296_6290 ERR1298296_6408 ERR1298296_6766 ERR1298296_8706 ERR1298309_1222 ERR1298309_1744 ERR1298309_2020 ERR1298309_2378 ERR1298309_4304 ERR1298309_5212 ERR1298309_8300 ERR1298309_9060 ERR1298309_9098 ERR1298309_9614 ERR1298310_200 ERR1298310_244 ERR1298310_988 ERR1298310_1300 ERR1298310_1518 ERR1298310_2102 ERR1298310_2524 ERR1298310_2542 ERR1298310_2778 ERR1298310_2846 ERR1298310_3406 ERR1298310_4066 ERR1298310_4088 ERR1298310_4160 ERR1298310_4414 ERR1298310_4990 ERR1298310_5200 ERR1298310_5220 ERR1298310_5352 ERR1298310_5428 ERR1298310_5800 ERR1298310_5922 ERR1298310_6062 ERR1298310_6108 ERR1298310_6214 ERR1298310_6314 ERR1298310_6380 ERR1298310_6476 ERR1298310_6580 ERR1298310_6614 ERR1298310_6650 ERR1298310_6890 ERR1298310_7032 ERR1298310_7206 ERR1298310_7858 ERR1298310_7908 ERR1298310_8056 ERR1298310_8134 ERR1298310_8776 ERR1298310_8806 ERR1298310_9074 ERR1298310_9160 ERR1298310_9184 ERR1298310_9232 ERR1298310_9332 ERR1298310_9554 ERR1298310_10172 ERR1298311_96 ERR1298311_1098 ERR1298311_1932 ERR1298311_2760 ERR1298311_3548 ERR1298311_3754 ERR1298311_3784 ERR1298311_4402 ERR1298311_4670 ERR1298311_4758 ERR1298311_5338 ERR1298311_5344 ERR1298311_7020 ERR1298311_7786 ERR1298311_8450 ERR1298311_8730 ERR1298311_8938 ERR1298311_9234 ERR1298311_9330 ERR1298311_9864 ERR1298316_6026 ERR1298322_118 ERR1298322_124 ERR1298322_266 ERR1298322_546 ERR1298322_922 ERR1298322_1228 ERR1298322_1398 ERR1298322_1476 ERR1298322_1532 ERR1298322_1912 ERR1298322_2690 ERR1298322_2736 ERR1298322_2774 ERR1298322_2816 ERR1298322_2990 ERR1298322_3224 ERR1298322_3368 ERR1298322_3630 ERR1298322_4368 ERR1298322_4466 ERR1298322_4632 ERR1298322_4788 ERR1298322_5386 ERR1298322_5412 ERR1298322_5612 ERR1298322_5832 ERR1298322_5912 ERR1298322_6208 ERR1298322_6540 ERR1298322_6848 ERR1298322_7014 ERR1298322_7018 ERR1298322_7246 ERR1298322_7326 ERR1298322_8040 ERR1298322_8270 ERR1298322_8934 ERR1298322_9076 ERR1298322_9784 ERR1298322_10072 ERR1298322_10200 ERR1298340_924 ERR1298340_3228 ERR1298340_5848 ERR1298340_8944 ERR1298342_4688 ERR1298343_1796 ERR1298343_4068 ERR1298343_4084 ERR1298343_4232 ERR1298343_5554 ERR1298343_6362 ERR1298355_8340 ERR1298366_2252 ERR1298366_3360 ERR1298366_3730 ERR1298366_4370 ERR1298366_5638 ERR1298366_6508 ERR1298366_6962 ERR1298366_7144 ERR1298366_7204 ERR1298366_7288 ERR1298366_7898 ERR1298366_8772 ERR1298370_538 ERR1298370_562 ERR1298370_7112 ERR1298370_7784 ERR1298370_9898 ERR1298380_178 ERR1298380_646 ERR1298380_1054 ERR1298380_1202 ERR1298380_1480 ERR1298380_1558 ERR1298380_3048 ERR1298380_3444 ERR1298380_3594 ERR1298380_5124 ERR1298380_5222 ERR1298380_6414 ERR1298380_9382 ERR1298386_900 ERR1298398_582 ERR1298398_2610 ERR1298398_6586 ERR1298413_624 ERR1298413_834 ERR1298413_5224 ERR1298413_5814 ERR1298413_6222 ERR1298413_9802 ERR1298419_1116 ERR1298419_2594 ERR1298419_3332 ERR1298419_4476 ERR1298419_4842 ERR1298419_7494 ERR1298419_8172 ERR1298419_10094 ERR1298421_694 ERR1298421_1252 ERR1298421_1286 ERR1298421_1330 ERR1298421_2130 ERR1298421_2502 ERR1298421_2702 ERR1298421_2868 ERR1298421_2904 ERR1298421_3206 ERR1298421_3274 ERR1298421_3362 ERR1298421_3496 ERR1298421_4008 ERR1298421_4052 ERR1298421_4232 ERR1298421_4408 ERR1298421_4950 ERR1298421_5284 ERR1298421_5292 ERR1298421_6390 ERR1298421_6442 ERR1298421_7030 ERR1298421_7084 ERR1298421_7962 ERR1298421_8350 ERR1298421_8376 ERR1298421_8442 ERR1298421_8754 ERR1298421_9252 ERR1298421_9294 ERR1298421_9496 ERR1298421_9808 ERR1298424_398 ERR1298424_1550 ERR1298424_1628 ERR1298424_2264 ERR1298424_2448 ERR1298424_2812 ERR1298424_3626 ERR1298424_3984 ERR1298424_4570 ERR1298424_5572 ERR1298424_5760 ERR1298424_6652 ERR1298424_6880 ERR1298424_8124 ERR1298424_8718 ERR1298424_9580 ERR1298424_9972 ERR1298424_10264 ERR1298426_2030 ERR1298426_2218 ERR1298426_2790 ERR1298426_3292 ERR1298426_3416 ERR1298426_3946 ERR1298426_4634 ERR1298426_4668 ERR1298426_4760 ERR1298426_4788 ERR1298426_4800 ERR1298426_4848 ERR1298426_5748 ERR1298426_5918 ERR1298426_5940 ERR1298426_5950 ERR1298426_6580 ERR1298426_7020 ERR1298426_7038 ERR1298426_7780 ERR1298426_8292 ERR1298426_8492 ERR1298426_8574 ERR1298429_1144 ERR1298429_1280 ERR1298429_1426 ERR1298429_1596 ERR1298429_1894 ERR1298429_4192 ERR1298429_5384 ERR1298429_6566 ERR1298429_6990 ERR1298429_8712 ERR1298429_9194 ERR1298429_9832 ERR1298434_78 ERR1298434_474 ERR1298434_948 ERR1298434_2158 ERR1298434_2846 ERR1298434_3184 ERR1298434_3214 ERR1298434_3388 ERR1298434_3550 ERR1298434_4264 ERR1298434_4958 ERR1298434_5080 ERR1298434_6718 ERR1298434_7042 ERR1298434_7184 ERR1298434_7518 ERR1298434_9988 ERR1298437_722 ERR1298437_828 ERR1298437_886 ERR1298437_1498 ERR1298437_1532 ERR1298437_1572 ERR1298437_2004 ERR1298437_2040 ERR1298437_2064 ERR1298437_2368 ERR1298437_2382 ERR1298437_2644 ERR1298437_2922 ERR1298437_2988 ERR1298437_3034 ERR1298437_3292 ERR1298437_3806 ERR1298437_3896 ERR1298437_4178 ERR1298437_5142 ERR1298437_5548 ERR1298437_5698 ERR1298437_5828 ERR1298437_5966 ERR1298437_6164 ERR1298437_6902 ERR1298437_7144 ERR1298437_7310 ERR1298437_7602 ERR1298437_7818 ERR1298437_7910 ERR1298437_8578 ERR1298437_8652 ERR1298437_8670 ERR1298437_8690 ERR1298437_8728 ERR1298437_8908 ERR1298437_9110 ERR1298437_9198 ERR1298437_9682 ERR1298437_10034 ERR1298437_10150 ERR1298437_10304 ERR1298439_326 ERR1298439_354 ERR1298439_454 ERR1298439_1032 ERR1298439_1356 ERR1298439_2032 ERR1298439_2084 ERR1298439_2336 ERR1298439_2366 ERR1298439_3246 ERR1298439_3690 ERR1298439_4008 ERR1298439_4372 ERR1298439_4374 ERR1298439_5004 ERR1298439_5334 ERR1298439_5340 ERR1298439_5574 ERR1298439_5804 ERR1298439_5980 ERR1298439_6582 ERR1298439_7026 ERR1298439_7558 ERR1298439_8014 ERR1298439_8412 ERR1298439_9136 ERR1298439_9198 ERR1298439_9282 ERR1298439_10212 ERR1298439_10306 ERR1298440_548 ERR1298440_558 ERR1298440_880 ERR1298440_1388 ERR1298440_1962 ERR1298440_2250 ERR1298440_3718 ERR1298440_4460 ERR1298440_5102 ERR1298440_6038 ERR1298440_6088 ERR1298440_6408 ERR1298440_7318 ERR1298440_8104 ERR1298440_8176 ERR1298440_8954 ERR1298440_10284 ERR1298441_4606 ERR1298441_5454 ERR1298169_1606 ERR1298169_2328 ERR1298169_2984 ERR1298169_3056 ERR1298169_3458 ERR1298169_4458 ERR1298169_4740 ERR1298169_5310 ERR1298169_7384 ERR1298169_7830 ERR1298169_8032 ERR1298169_8118 ERR1298169_8172 ERR1298169_9246 ERR1298169_9784 ERR1298169_10198 ERR1298174_784 ERR1298174_1098 ERR1298174_1322 ERR1298174_1460 ERR1298174_1614 ERR1298174_3196 ERR1298174_3876 ERR1298174_4208 ERR1298174_4384 ERR1298174_4498 ERR1298174_4560 ERR1298174_4702 ERR1298174_5758 ERR1298174_5822 ERR1298174_6422 ERR1298174_7234 ERR1298174_7282 ERR1298174_7344 ERR1298174_7440 ERR1298174_7490 ERR1298174_7702 ERR1298174_8284 ERR1298174_9062 ERR1298176_1274 ERR1298176_1306 ERR1298176_1502 ERR1298176_1920 ERR1298176_2796 ERR1298176_3714 ERR1298176_5386 ERR1298176_5774 ERR1298176_7548 ERR1298176_7826 ERR1298176_8284 ERR1298187_184 ERR1298187_224 ERR1298187_250 ERR1298187_360 ERR1298187_632 ERR1298187_826 ERR1298187_1062 ERR1298187_1078 ERR1298187_1198 ERR1298187_1240 ERR1298187_1316 ERR1298187_2238 ERR1298187_2602 ERR1298187_2950 ERR1298187_3176 ERR1298187_3310 ERR1298187_3492 ERR1298187_3762 ERR1298187_4338 ERR1298187_4392 ERR1298187_4438 ERR1298187_5004 ERR1298187_5056 ERR1298187_5322 ERR1298187_5472 ERR1298187_5518 ERR1298187_5626 ERR1298187_5676 ERR1298187_5714 ERR1298187_5718 ERR1298187_5768 ERR1298187_5902 ERR1298187_6574 ERR1298187_6892 ERR1298187_6944 ERR1298187_7174 ERR1298187_7826 ERR1298187_7964 ERR1298187_8542 ERR1298187_8594 ERR1298187_8642 ERR1298187_8680 ERR1298187_8764 ERR1298187_8814 ERR1298187_8856 ERR1298187_8870 ERR1298187_9024 ERR1298187_9106 ERR1298187_9150 ERR1298187_9344 ERR1298187_9574 ERR1298187_9644 ERR1298187_9958 ERR1298187_10004 ERR1298187_10064 ERR1298187_10176 ERR1298187_10260 ERR1298190_1514 ERR1298190_1540 ERR1298190_3098 ERR1298190_4260 ERR1298190_5282 ERR1298190_6116 ERR1298190_7188 ERR1298190_7428 ERR1298190_8590 ERR1298190_8950 ERR1298190_9298 ERR1298190_9466 ERR1298190_9486 ERR1298190_9752 ERR1298190_10314 ERR1298198_4 ERR1298198_152 ERR1298198_232 ERR1298198_342 ERR1298198_586 ERR1298198_734 ERR1298198_820 ERR1298198_1014 ERR1298198_1134 ERR1298198_1680 ERR1298198_1740 ERR1298198_2306 ERR1298198_2452 ERR1298198_2550 ERR1298198_2802 ERR1298198_2812 ERR1298198_2832 ERR1298198_2892 ERR1298198_2968 ERR1298198_3014 ERR1298198_3196 ERR1298198_3500 ERR1298198_3866 ERR1298198_4118 ERR1298198_4192 ERR1298198_4294 ERR1298198_4558 ERR1298198_4766 ERR1298198_4862 ERR1298198_4956 ERR1298198_5034 ERR1298198_5082 ERR1298198_5100 ERR1298198_6054 ERR1298198_6536 ERR1298198_7098 ERR1298198_7254 ERR1298198_7320 ERR1298198_7356 ERR1298198_7532 ERR1298198_7594 ERR1298198_8192 ERR1298198_8572 ERR1298198_9012 ERR1298198_9088 ERR1298198_9610 ERR1298198_9628 ERR1298198_9678 ERR1298198_9732 ERR1298198_10124 ERR1298198_10170 ERR1298216_1458 ERR1298216_2722 ERR1298216_3498 ERR1298216_4326 ERR1298216_6048 ERR1298216_7696 ERR1298216_7754 ERR1298216_8254 ERR1298218_864 ERR1298218_1490 ERR1298218_2326 ERR1298218_3104 ERR1298218_3408 ERR1298218_5046 ERR1298218_6640 ERR1298218_6976 ERR1298218_7362 ERR1298218_8180 ERR1298218_8792 ERR1298218_8796 ERR1298228_278 ERR1298228_596 ERR1298228_750 ERR1298228_1850 ERR1298228_1938 ERR1298228_1976 ERR1298228_2152 ERR1298228_2456 ERR1298228_3028 ERR1298228_3250 ERR1298228_3306 ERR1298228_3388 ERR1298228_3558 ERR1298228_3580 ERR1298228_4354 ERR1298228_5432 ERR1298228_5852 ERR1298228_6034 ERR1298228_6060 ERR1298228_6454 ERR1298228_6654 ERR1298228_6798 ERR1298228_8204 ERR1298228_8930 ERR1298228_9230 ERR1298228_9520 ERR1298228_9828 ERR1298244_180 ERR1298244_208 ERR1298244_234 ERR1298244_540 ERR1298244_876 ERR1298244_1026 ERR1298244_1398 ERR1298244_1978 ERR1298244_2136 ERR1298244_2728 ERR1298244_3424 ERR1298244_3846 ERR1298244_4056 ERR1298244_5154 ERR1298244_5374 ERR1298244_5700 ERR1298244_6610 ERR1298244_6730 ERR1298244_7808 ERR1298244_7966 ERR1298244_8670 ERR1298244_8990 ERR1298244_9294 ERR1298244_9648 ERR1298244_10142 ERR1298248_52 ERR1298248_114 ERR1298248_254 ERR1298248_456 ERR1298248_554 ERR1298248_678 ERR1298248_686 ERR1298248_778 ERR1298248_828 ERR1298248_840 ERR1298248_884 ERR1298248_1306 ERR1298248_1670 ERR1298248_1846 ERR1298248_1972 ERR1298248_2010 ERR1298248_2190 ERR1298248_2368 ERR1298248_2450 ERR1298248_2640 ERR1298248_3050 ERR1298248_3120 ERR1298248_3332 ERR1298248_3356 ERR1298248_3676 ERR1298248_3920 ERR1298248_4094 ERR1298248_4336 ERR1298248_4708 ERR1298248_6504 ERR1298248_6516 ERR1298248_6526 ERR1298248_6568 ERR1298248_6642 ERR1298248_6644 ERR1298248_6668 ERR1298248_6696 ERR1298248_6896 ERR1298248_6966 ERR1298248_6992 ERR1298248_7058 ERR1298248_7078 ERR1298248_7620 ERR1298248_7632 ERR1298248_7698 ERR1298248_7922 ERR1298248_8120 ERR1298248_8268 ERR1298248_8522 ERR1298248_8614 ERR1298248_8770 ERR1298248_8894 ERR1298248_8944 ERR1298248_9084 ERR1298248_9116 ERR1298248_9150 ERR1298248_9288 ERR1298248_9420 ERR1298248_9428 ERR1298248_9512 ERR1298248_9606 ERR1298248_10200 ERR1298248_10210 ERR1298252_18 ERR1298252_104 ERR1298252_218 ERR1298252_528 ERR1298252_558 ERR1298252_876 ERR1298252_2124 ERR1298252_2254 ERR1298252_3390 ERR1298252_3888 ERR1298252_4558 ERR1298252_4850 ERR1298252_5018 ERR1298252_5084 ERR1298252_5382 ERR1298252_6328 ERR1298252_6590 ERR1298252_7158 ERR1298252_7798 ERR1298252_8110 ERR1298252_8136 ERR1298252_8838 ERR1298252_8912 ERR1298252_8934 ERR1298252_8958 ERR1298252_9004 ERR1298252_9138 ERR1298252_9434 ERR1298252_9722 ERR1298252_10190 ERR1298254_136 ERR1298254_196 ERR1298254_724 ERR1298254_1134 ERR1298254_1464 ERR1298254_1482 ERR1298254_2442 ERR1298254_2638 ERR1298254_2942 ERR1298254_3084 ERR1298254_3610 ERR1298254_4340 ERR1298254_4474 ERR1298254_4494 ERR1298254_4710 ERR1298254_6164 ERR1298254_6276 ERR1298254_6664 ERR1298254_7736 ERR1298254_8218 ERR1298254_8648 ERR1298254_9200 ERR1298254_9236 ERR1298261_54 ERR1298264_1014 ERR1298264_1252 ERR1298264_1528 ERR1298264_1678 ERR1298264_2098 ERR1298264_2378 ERR1298264_2478 ERR1298264_2798 ERR1298264_3778 ERR1298264_5078 ERR1298264_5472 ERR1298264_5772 ERR1298264_6320 ERR1298264_6626 ERR1298264_7426 ERR1298264_7600 ERR1298264_7744 ERR1298264_7794 ERR1298264_7980 ERR1298264_8922 ERR1298264_9698 ERR1298269_166 ERR1298269_696 ERR1298269_1524 ERR1298269_1700 ERR1298269_2030 ERR1298269_2432 ERR1298269_2766 ERR1298269_3076 ERR1298269_3940 ERR1298269_4272 ERR1298269_4556 ERR1298269_5122 ERR1298269_5158 ERR1298269_5566 ERR1298269_6282 ERR1298269_8216 ERR1298269_8218 ERR1298269_8788 ERR1298269_9384 ERR1298269_9644 ERR1298277_436 ERR1298277_538 ERR1298277_734 ERR1298277_906 ERR1298277_932 ERR1298277_1096 ERR1298277_1196 ERR1298277_1452 ERR1298277_1572 ERR1298277_1764 ERR1298277_1808 ERR1298277_2042 ERR1298277_2098 ERR1298277_2124 ERR1298277_2380 ERR1298277_2928 ERR1298277_3210 ERR1298277_3458 ERR1298277_4112 ERR1298277_4318 ERR1298277_4966 ERR1298277_5314 ERR1298277_5666 ERR1298277_5748 ERR1298277_5952 ERR1298277_5954 ERR1298277_5986 ERR1298277_6402 ERR1298277_6606 ERR1298277_7208 ERR1298277_7800 ERR1298277_7838 ERR1298277_8000 ERR1298277_8620 ERR1298277_8952 ERR1298277_9004 ERR1298277_9032 ERR1298277_9066 ERR1298277_9286 ERR1298277_9296 ERR1298277_9606 ERR1298277_10072 ERR1298277_10220 ERR1298305_400 ERR1298305_630 ERR1298305_1332 ERR1298305_2242 ERR1298305_2266 ERR1298305_2602 ERR1298305_3342 ERR1298305_3748 ERR1298305_4068 ERR1298305_4274 ERR1298305_4426 ERR1298305_4476 ERR1298305_5556 ERR1298305_6762 ERR1298305_7248 ERR1298305_7900 ERR1298305_8142 ERR1298305_9726 ERR1298313_38 ERR1298313_900 ERR1298313_928 ERR1298313_1428 ERR1298313_1522 ERR1298313_1784 ERR1298313_1832 ERR1298313_1918 ERR1298313_2892 ERR1298313_3426 ERR1298313_3476 ERR1298313_3932 ERR1298313_4190 ERR1298313_4388 ERR1298313_4714 ERR1298313_4988 ERR1298313_5274 ERR1298313_5306 ERR1298313_6258 ERR1298313_6302 ERR1298313_6568 ERR1298313_6846 ERR1298313_6892 ERR1298313_7248 ERR1298313_7436 ERR1298313_7916 ERR1298313_8028 ERR1298313_8306 ERR1298313_8542 ERR1298313_8580 ERR1298313_8764 ERR1298313_8888 ERR1298313_8902 ERR1298313_9472 ERR1298313_9696 ERR1298313_10032 ERR1298319_952 ERR1298319_1910 ERR1298319_3794 ERR1298319_4002 ERR1298319_4366 ERR1298319_4374 ERR1298319_6350 ERR1298319_7540 ERR1298319_8730 ERR1298319_10250 ERR1298320_5602 ERR1298326_22 ERR1298326_82 ERR1298326_466 ERR1298326_772 ERR1298326_1098 ERR1298326_1316 ERR1298326_1502 ERR1298326_1626 ERR1298326_1786 ERR1298326_1846 ERR1298326_2180 ERR1298326_2314 ERR1298326_2474 ERR1298326_2498 ERR1298326_2532 ERR1298326_2588 ERR1298326_2590 ERR1298326_2630 ERR1298326_2870 ERR1298326_2932 ERR1298326_3056 ERR1298326_3158 ERR1298326_3314 ERR1298326_3330 ERR1298326_3408 ERR1298326_3542 ERR1298326_3592 ERR1298326_3712 ERR1298326_3840 ERR1298326_3966 ERR1298326_4480 ERR1298326_4642 ERR1298326_4664 ERR1298326_4676 ERR1298326_4716 ERR1298326_4840 ERR1298326_5500 ERR1298326_5902 ERR1298326_5958 ERR1298326_6150 ERR1298326_6418 ERR1298326_6500 ERR1298326_6622 ERR1298326_7024 ERR1298326_7036 ERR1298326_7090 ERR1298326_7130 ERR1298326_7200 ERR1298326_7382 ERR1298326_7528 ERR1298326_7594 ERR1298326_7790 ERR1298326_7896 ERR1298326_8044 ERR1298326_8048 ERR1298326_8168 ERR1298326_8434 ERR1298326_8604 ERR1298326_8702 ERR1298326_8760 ERR1298326_9068 ERR1298326_9166 ERR1298326_9382 ERR1298326_9506 ERR1298326_9738 ERR1298326_9898 ERR1298326_10086 ERR1298336_288 ERR1298336_1720 ERR1298336_1830 ERR1298336_2480 ERR1298336_3174 ERR1298336_3494 ERR1298336_4426 ERR1298336_5212 ERR1298336_5434 ERR1298336_5958 ERR1298336_6084 ERR1298336_6556 ERR1298336_6806 ERR1298336_7490 ERR1298336_8158 ERR1298336_8214 ERR1298336_8412 ERR1298336_8554 ERR1298336_8560 ERR1298336_8694 ERR1298344_40 ERR1298344_214 ERR1298344_248 ERR1298344_764 ERR1298344_854 ERR1298344_1166 ERR1298344_1370 ERR1298344_1504 ERR1298344_1592 ERR1298344_1912 ERR1298344_1942 ERR1298344_2016 ERR1298344_2138 ERR1298344_2262 ERR1298344_2596 ERR1298344_2798 ERR1298344_2930 ERR1298344_4526 ERR1298344_4906 ERR1298344_5098 ERR1298344_5164 ERR1298344_6294 ERR1298344_7288 ERR1298344_7560 ERR1298344_7668 ERR1298344_7844 ERR1298344_8132 ERR1298344_8486 ERR1298344_9016 ERR1298344_9496 ERR1298344_9620 ERR1298344_9658 ERR1298344_9750 ERR1298344_10010 ERR1298344_10030 ERR1298347_1010 ERR1298347_1290 ERR1298347_1782 ERR1298347_2652 ERR1298347_2788 ERR1298347_3078 ERR1298347_6092 ERR1298347_8776 ERR1298347_9604 ERR1298347_9672 ERR1298347_9708 ERR1298347_9938 ERR1298348_420 ERR1298348_648 ERR1298348_938 ERR1298348_1128 ERR1298348_1820 ERR1298348_2258 ERR1298348_2468 ERR1298348_2514 ERR1298348_2536 ERR1298348_2646 ERR1298348_3080 ERR1298348_3246 ERR1298348_3252 ERR1298348_4060 ERR1298348_4950 ERR1298348_5256 ERR1298348_5346 ERR1298348_5578 ERR1298348_6006 ERR1298348_6032 ERR1298348_6376 ERR1298348_6424 ERR1298348_6776 ERR1298348_7132 ERR1298348_7588 ERR1298348_7868 ERR1298348_8122 ERR1298348_8356 ERR1298348_8872 ERR1298348_9048 ERR1298348_9062 ERR1298348_9474 ERR1298348_9598 ERR1298348_9798 ERR1298348_10012 ERR1298348_10136 ERR1298348_10252 ERR1298356_136 ERR1298356_234 ERR1298356_464 ERR1298356_474 ERR1298356_524 ERR1298356_774 ERR1298356_1176 ERR1298356_1222 ERR1298356_1238 ERR1298356_2642 ERR1298356_3538 ERR1298356_3808 ERR1298356_3908 ERR1298356_3918 ERR1298356_4062 ERR1298356_4606 ERR1298356_4738 ERR1298356_4960 ERR1298356_5144 ERR1298356_5274 ERR1298356_5546 ERR1298356_6088 ERR1298356_6586 ERR1298356_6714 ERR1298356_6774 ERR1298356_6814 ERR1298356_6908 ERR1298356_7112 ERR1298356_7194 ERR1298356_7404 ERR1298356_7482 ERR1298356_7506 ERR1298356_7884 ERR1298356_8036 ERR1298356_8558 ERR1298356_8948 ERR1298356_9608 ERR1298356_9902 ERR1298356_9910 ERR1298356_9916 ERR1298356_10000 ERR1298356_10096 ERR1298356_10278 ERR1298371_924 ERR1298371_7768 ERR1298373_98 ERR1298373_5744 ERR1298373_6468 ERR1298373_7250 ERR1298373_7534 ERR1298373_8234 ERR1298373_8454 ERR1298373_8926 ERR1298373_8940 ERR1298373_9392 ERR1298375_342 ERR1298375_850 ERR1298375_1010 ERR1298375_1592 ERR1298375_1956 ERR1298375_3256 ERR1298375_5954 ERR1298375_6472 ERR1298375_8466 ERR1298375_8554 ERR1298375_8754 ERR1298375_8804 ERR1298375_9272 ERR1298381_524 ERR1298381_1262 ERR1298381_2408 ERR1298381_2494 ERR1298381_2840 ERR1298381_4624 ERR1298381_4740 ERR1298381_5090 ERR1298381_5092 ERR1298381_5696 ERR1298381_7236 ERR1298381_7776 ERR1298381_8940 ERR1298381_9126 ERR1298381_9918 ERR1298392_52 ERR1298392_980 ERR1298392_1820 ERR1298392_2130 ERR1298392_2182 ERR1298392_2212 ERR1298392_3450 ERR1298392_3686 ERR1298392_3998 ERR1298392_4130 ERR1298392_4564 ERR1298392_5450 ERR1298392_5808 ERR1298392_5944 ERR1298392_7756 ERR1298392_9014 ERR1298392_9024 ERR1298392_9068 ERR1298392_9270 ERR1298392_9630 ERR1298392_9814 ERR1298392_10048 ERR1298395_330 ERR1298395_496 ERR1298395_548 ERR1298395_600 ERR1298395_774 ERR1298395_854 ERR1298395_910 ERR1298395_1088 ERR1298395_2128 ERR1298395_2372 ERR1298395_2454 ERR1298395_3962 ERR1298395_4196 ERR1298395_4270 ERR1298395_4400 ERR1298395_4516 ERR1298395_4958 ERR1298395_5208 ERR1298395_5238 ERR1298395_5432 ERR1298395_5622 ERR1298395_5858 ERR1298395_5954 ERR1298395_6190 ERR1298395_6256 ERR1298395_6260 ERR1298395_6576 ERR1298395_7308 ERR1298395_7914 ERR1298395_8216 ERR1298395_8248 ERR1298395_8380 ERR1298395_8676 ERR1298395_10312 ERR1298400_5754 ERR1298400_6678 ERR1298400_10048 ERR1298430_1262 ERR1298430_4754 ERR1298448_2502 ERR1298448_2508 ERR1298448_2616 ERR1298448_4446 ERR1298448_4712 ERR1298448_5012 ERR1298448_5170 ERR1298448_6356 ERR1298448_6394 ERR1298448_6874 ERR1298448_7044 ERR1298448_7300 ERR1298448_7322 ERR1298448_7446 ERR1298451_190 ERR1298451_392 ERR1298451_572 ERR1298451_648 ERR1298451_822 ERR1298451_894 ERR1298451_2046 ERR1298451_2338 ERR1298451_2592 ERR1298451_3656 ERR1298451_4296 ERR1298451_4482 ERR1298451_5056 ERR1298451_5452 ERR1298451_6898 ERR1298451_7198 ERR1298451_7548 ERR1298451_7768 ERR1298451_7880 ERR1298451_8148 ERR1298451_8330 ERR1298451_8390 ERR1298451_8742 ERR1298451_8786 ERR1298451_8996 ERR1298451_9340 ERR1298457_336 ERR1298457_494 ERR1298457_608 ERR1298457_1084 ERR1298457_1088 ERR1298457_1240 ERR1298457_1782 ERR1298457_2076 ERR1298457_2194 ERR1298457_2562 ERR1298457_3754 ERR1298457_3812 ERR1298457_4290 ERR1298457_4294 ERR1298457_4482 ERR1298457_4532 ERR1298457_5364 ERR1298457_5406 ERR1298457_5954 ERR1298457_6146 ERR1298457_6286 ERR1298457_6488 ERR1298457_6614 ERR1298457_6726 ERR1298457_7076 ERR1298457_7948 ERR1298457_8066 ERR1298457_9076 ERR1298457_9090 ERR1298457_9166 ERR1298457_9864 ERR1298459_18 ERR1298459_502 ERR1298459_1094 ERR1298459_2594 ERR1298459_2876 ERR1298459_5256 ERR1298459_5278 ERR1298459_5616 ERR1298459_6126 ERR1298459_6830 ERR1298459_8870 ERR1298459_8892 ERR1298459_9832 ERR1298468_2720 ERR1298468_3188 ERR1298468_3212 ERR1298468_4356 ERR1298468_7050 ERR1298468_7144 ERR1298468_7610 ERR1298468_9170 ERR1298164_3278 ERR1298164_3544 ERR1298164_3610 ERR1298164_3668 ERR1298164_3934 ERR1298164_5806 ERR1298164_6102 ERR1298164_6762 ERR1298164_7170 ERR1298164_7984 ERR1298164_8150 ERR1298166_204 ERR1298166_562 ERR1298166_792 ERR1298166_1092 ERR1298166_1180 ERR1298166_1268 ERR1298166_1640 ERR1298166_1776 ERR1298166_2396 ERR1298166_2556 ERR1298166_2926 ERR1298166_2964 ERR1298166_3556 ERR1298166_3932 ERR1298166_4094 ERR1298166_4578 ERR1298166_4726 ERR1298166_5410 ERR1298166_5472 ERR1298166_5476 ERR1298166_5504 ERR1298166_5584 ERR1298166_5598 ERR1298166_6168 ERR1298166_6266 ERR1298166_6454 ERR1298166_7076 ERR1298166_7568 ERR1298166_7780 ERR1298166_7940 ERR1298166_9534 ERR1298166_9620 ERR1298166_10298 ERR1298179_3284 ERR1298179_3748 ERR1298179_4112 ERR1298179_5916 ERR1298179_9002 ERR1298179_9306 ERR1298182_6006 ERR1298191_20 ERR1298191_1358 ERR1298191_2100 ERR1298191_2266 ERR1298191_2468 ERR1298191_2686 ERR1298191_3340 ERR1298191_3656 ERR1298191_4446 ERR1298191_4570 ERR1298191_4574 ERR1298191_4928 ERR1298191_5850 ERR1298191_5994 ERR1298191_6492 ERR1298191_7140 ERR1298191_7604 ERR1298191_7798 ERR1298191_7888 ERR1298191_8006 ERR1298191_8092 ERR1298191_8296 ERR1298191_8710 ERR1298191_9562 ERR1298191_9706 ERR1298191_9818 ERR1298191_10210 ERR1298194_128 ERR1298194_322 ERR1298194_710 ERR1298194_796 ERR1298194_1160 ERR1298194_1882 ERR1298194_2066 ERR1298194_2146 ERR1298194_2438 ERR1298194_2794 ERR1298194_2812 ERR1298194_3084 ERR1298194_3660 ERR1298194_4148 ERR1298194_5096 ERR1298194_5202 ERR1298194_5590 ERR1298194_5850 ERR1298194_6036 ERR1298194_6402 ERR1298194_7988 ERR1298194_8146 ERR1298194_8712 ERR1298194_9122 ERR1298195_2034 ERR1298195_3418 ERR1298211_278 ERR1298211_400 ERR1298211_786 ERR1298211_1012 ERR1298211_1112 ERR1298211_1380 ERR1298211_1416 ERR1298211_2186 ERR1298211_2242 ERR1298211_2464 ERR1298211_2636 ERR1298211_3018 ERR1298211_3430 ERR1298211_3564 ERR1298211_3566 ERR1298211_4432 ERR1298211_4514 ERR1298211_4812 ERR1298211_5124 ERR1298211_5452 ERR1298211_5586 ERR1298211_5718 ERR1298211_6058 ERR1298211_6108 ERR1298211_6278 ERR1298211_6930 ERR1298211_6960 ERR1298211_7094 ERR1298211_7532 ERR1298211_7648 ERR1298211_7798 ERR1298211_7954 ERR1298211_7964 ERR1298211_8028 ERR1298211_8344 ERR1298211_8354 ERR1298211_8378 ERR1298211_8770 ERR1298211_9110 ERR1298211_9156 ERR1298211_9312 ERR1298211_9348 ERR1298211_9584 ERR1298211_9730 ERR1298211_9902 ERR1298211_9924 ERR1298211_9952 ERR1298211_9970 ERR1298217_96 ERR1298217_190 ERR1298217_360 ERR1298217_394 ERR1298217_872 ERR1298217_1054 ERR1298217_1258 ERR1298217_2740 ERR1298217_3030 ERR1298217_3990 ERR1298217_4390 ERR1298217_4628 ERR1298217_4754 ERR1298217_5516 ERR1298217_5766 ERR1298217_5904 ERR1298217_7494 ERR1298217_7634 ERR1298217_8634 ERR1298217_8694 ERR1298217_9084 ERR1298217_9504 ERR1298217_9520 ERR1298217_9618 ERR1298219_14 ERR1298219_32 ERR1298219_290 ERR1298219_448 ERR1298219_510 ERR1298219_564 ERR1298219_766 ERR1298219_806 ERR1298219_854 ERR1298219_996 ERR1298219_1140 ERR1298219_1488 ERR1298219_1832 ERR1298219_2040 ERR1298219_2258 ERR1298219_2462 ERR1298219_2570 ERR1298219_2620 ERR1298219_2776 ERR1298219_2838 ERR1298219_2854 ERR1298219_2864 ERR1298219_2918 ERR1298219_3136 ERR1298219_3594 ERR1298219_3602 ERR1298219_3646 ERR1298219_3752 ERR1298219_4020 ERR1298219_4030 ERR1298219_4656 ERR1298219_4702 ERR1298219_4788 ERR1298219_4852 ERR1298219_4880 ERR1298219_4988 ERR1298219_5148 ERR1298219_5276 ERR1298219_5634 ERR1298219_5770 ERR1298219_5792 ERR1298219_6086 ERR1298219_6182 ERR1298219_6444 ERR1298219_6634 ERR1298219_6792 ERR1298219_7100 ERR1298219_7118 ERR1298219_7184 ERR1298219_7252 ERR1298219_7554 ERR1298219_7726 ERR1298219_7802 ERR1298219_8274 ERR1298219_8412 ERR1298219_8452 ERR1298219_8570 ERR1298219_8574 ERR1298219_8628 ERR1298219_8896 ERR1298219_8922 ERR1298219_9002 ERR1298219_9142 ERR1298219_9328 ERR1298219_9398 ERR1298219_9424 ERR1298219_9854 ERR1298219_9896 ERR1298219_9926 ERR1298245_34 ERR1298245_440 ERR1298245_780 ERR1298245_846 ERR1298245_904 ERR1298245_1106 ERR1298245_1124 ERR1298245_1126 ERR1298245_1128 ERR1298245_1610 ERR1298245_1970 ERR1298245_2126 ERR1298245_2140 ERR1298245_2330 ERR1298245_2600 ERR1298245_2930 ERR1298245_3108 ERR1298245_3170 ERR1298245_3436 ERR1298245_3476 ERR1298245_3496 ERR1298245_3700 ERR1298245_3744 ERR1298245_3784 ERR1298245_3938 ERR1298245_4574 ERR1298245_4924 ERR1298245_4936 ERR1298245_5196 ERR1298245_5490 ERR1298245_5818 ERR1298245_6034 ERR1298245_6050 ERR1298245_6184 ERR1298245_6906 ERR1298245_6926 ERR1298245_7544 ERR1298245_7560 ERR1298245_7626 ERR1298245_8150 ERR1298245_8206 ERR1298245_8356 ERR1298245_8562 ERR1298245_8572 ERR1298245_8794 ERR1298245_8984 ERR1298245_9122 ERR1298245_9140 ERR1298245_9368 ERR1298245_9714 ERR1298245_9968 ERR1298245_9990 ERR1298245_10074 ERR1298245_10260 ERR1298255_200 ERR1298255_240 ERR1298255_352 ERR1298255_462 ERR1298255_630 ERR1298255_652 ERR1298255_1266 ERR1298255_1930 ERR1298255_2156 ERR1298255_2436 ERR1298255_2528 ERR1298255_2876 ERR1298255_2926 ERR1298255_2936 ERR1298255_6590 ERR1298255_7052 ERR1298255_7304 ERR1298255_8192 ERR1298255_8646 ERR1298255_8846 ERR1298255_9166 ERR1298255_9394 ERR1298255_9396 ERR1298255_9578 ERR1298266_190 ERR1298266_1104 ERR1298266_1662 ERR1298266_1700 ERR1298266_2042 ERR1298266_2472 ERR1298266_2802 ERR1298266_3732 ERR1298266_4070 ERR1298266_5076 ERR1298266_5234 ERR1298266_6308 ERR1298266_6764 ERR1298266_6790 ERR1298266_7084 ERR1298266_7248 ERR1298266_7854 ERR1298266_8236 ERR1298266_8240 ERR1298266_8254 ERR1298266_8412 ERR1298266_8632 ERR1298266_9542 ERR1298266_9668 ERR1298266_10240 ERR1298268_8 ERR1298268_40 ERR1298268_84 ERR1298268_192 ERR1298268_198 ERR1298268_236 ERR1298268_288 ERR1298268_294 ERR1298268_1106 ERR1298268_1200 ERR1298268_1396 ERR1298268_1450 ERR1298268_1878 ERR1298268_2060 ERR1298268_2070 ERR1298268_2360 ERR1298268_2396 ERR1298268_2788 ERR1298268_2806 ERR1298268_3112 ERR1298268_3622 ERR1298268_4052 ERR1298268_4402 ERR1298268_4702 ERR1298268_4754 ERR1298268_4988 ERR1298268_5542 ERR1298268_5910 ERR1298268_6548 ERR1298268_7018 ERR1298268_7282 ERR1298268_7358 ERR1298268_7376 ERR1298268_7404 ERR1298268_7596 ERR1298268_7964 ERR1298268_8408 ERR1298268_8438 ERR1298268_8530 ERR1298268_9538 ERR1298268_9562 ERR1298268_10154 ERR1298268_10286 ERR1298290_246 ERR1298290_572 ERR1298290_1056 ERR1298290_1196 ERR1298290_3350 ERR1298290_3410 ERR1298290_4770 ERR1298290_4992 ERR1298290_5222 ERR1298290_5284 ERR1298290_5304 ERR1298290_6874 ERR1298290_7116 ERR1298290_7794 ERR1298290_7956 ERR1298290_8202 ERR1298290_9402 ERR1298290_10174 ERR1298299_50 ERR1298299_470 ERR1298299_474 ERR1298299_2412 ERR1298299_2420 ERR1298299_3664 ERR1298299_3998 ERR1298299_4546 ERR1298299_5818 ERR1298299_5964 ERR1298299_6190 ERR1298299_6200 ERR1298299_6672 ERR1298299_6944 ERR1298299_7022 ERR1298299_7204 ERR1298299_7422 ERR1298299_7434 ERR1298299_8472 ERR1298299_9048 ERR1298299_9920 ERR1298302_96 ERR1298302_458 ERR1298302_490 ERR1298302_644 ERR1298302_864 ERR1298302_1606 ERR1298302_1996 ERR1298302_2196 ERR1298302_2572 ERR1298302_3136 ERR1298302_3344 ERR1298302_3648 ERR1298302_3830 ERR1298302_3832 ERR1298302_3898 ERR1298302_4058 ERR1298302_4138 ERR1298302_5190 ERR1298302_5202 ERR1298302_5568 ERR1298302_5834 ERR1298302_5958 ERR1298302_6052 ERR1298302_6082 ERR1298302_6210 ERR1298302_6246 ERR1298302_6776 ERR1298302_7538 ERR1298302_7572 ERR1298302_7638 ERR1298302_7724 ERR1298302_7728 ERR1298302_7878 ERR1298302_8052 ERR1298302_8588 ERR1298302_8806 ERR1298302_9138 ERR1298302_9210 ERR1298302_9710 ERR1298302_9986 ERR1298302_10148 ERR1298302_10214 ERR1298304_188 ERR1298304_444 ERR1298304_524 ERR1298304_750 ERR1298304_904 ERR1298304_946 ERR1298304_1004 ERR1298304_1038 ERR1298304_1100 ERR1298304_1358 ERR1298304_1608 ERR1298304_1738 ERR1298304_1800 ERR1298304_1958 ERR1298304_1960 ERR1298304_2270 ERR1298304_2876 ERR1298304_2908 ERR1298304_2982 ERR1298304_2996 ERR1298304_3828 ERR1298304_4066 ERR1298304_4140 ERR1298304_4232 ERR1298304_4256 ERR1298304_4358 ERR1298304_4402 ERR1298304_4504 ERR1298304_4642 ERR1298304_4898 ERR1298304_5018 ERR1298304_5572 ERR1298304_5600 ERR1298304_5634 ERR1298304_6024 ERR1298304_6202 ERR1298304_6670 ERR1298304_6724 ERR1298304_6850 ERR1298304_6950 ERR1298304_7002 ERR1298304_7746 ERR1298304_7788 ERR1298304_7944 ERR1298304_7946 ERR1298304_8060 ERR1298304_8692 ERR1298304_8724 ERR1298304_9248 ERR1298304_9292 ERR1298304_9302 ERR1298304_9448 ERR1298304_9552 ERR1298304_9618 ERR1298304_9806 ERR1298304_9990 ERR1298304_10208 ERR1298314_56 ERR1298314_440 ERR1298314_1148 ERR1298314_1344 ERR1298314_1678 ERR1298314_2848 ERR1298314_3222 ERR1298314_3438 ERR1298314_3914 ERR1298314_4170 ERR1298314_5730 ERR1298314_5846 ERR1298314_6274 ERR1298314_8076 ERR1298314_8214 ERR1298314_9870 ERR1298328_90 ERR1298328_146 ERR1298328_382 ERR1298328_782 ERR1298328_862 ERR1298328_968 ERR1298328_1420 ERR1298328_4508 ERR1298328_5944 ERR1298328_6460 ERR1298328_7456 ERR1298328_8788 ERR1298328_9294 ERR1298331_5720 ERR1298332_4 ERR1298332_210 ERR1298332_426 ERR1298332_1008 ERR1298332_1126 ERR1298332_1160 ERR1298332_2512 ERR1298332_3564 ERR1298332_4042 ERR1298332_4632 ERR1298332_4654 ERR1298332_5100 ERR1298332_5510 ERR1298332_5542 ERR1298332_5558 ERR1298332_6032 ERR1298332_7560 ERR1298332_9258 ERR1298332_10098 ERR1298333_958 ERR1298333_1318 ERR1298333_7286 ERR1298333_8782 ERR1298353_3378 ERR1298353_4024 ERR1298353_5322 ERR1298353_8532 ERR1298353_9094 ERR1298363_790 ERR1298363_1890 ERR1298363_1932 ERR1298363_2342 ERR1298363_2746 ERR1298363_2792 ERR1298363_2836 ERR1298363_2870 ERR1298363_3340 ERR1298363_3352 ERR1298363_3802 ERR1298363_3970 ERR1298363_4206 ERR1298363_4540 ERR1298363_4554 ERR1298363_5468 ERR1298363_5522 ERR1298363_5604 ERR1298363_6042 ERR1298363_6210 ERR1298363_6528 ERR1298363_6608 ERR1298363_6642 ERR1298363_6770 ERR1298363_6804 ERR1298363_8260 ERR1298363_8432 ERR1298363_9016 ERR1298363_9222 ERR1298363_9622 ERR1298363_9752 ERR1298363_10220 ERR1298365_2216 ERR1298365_4184 ERR1298365_5724 ERR1298367_842 ERR1298367_1146 ERR1298367_1842 ERR1298367_2220 ERR1298367_2826 ERR1298367_3288 ERR1298367_3404 ERR1298367_5252 ERR1298367_6168 ERR1298367_6624 ERR1298367_8242 ERR1298367_8510 ERR1298367_8596 ERR1298367_9850 ERR1298376_1032 ERR1298376_1934 ERR1298376_3480 ERR1298376_4894 ERR1298376_5118 ERR1298376_5394 ERR1298376_5664 ERR1298376_5784 ERR1298376_5790 ERR1298376_6296 ERR1298376_6358 ERR1298376_6388 ERR1298376_8688 ERR1298376_9772 ERR1298382_684 ERR1298382_1086 ERR1298382_1830 ERR1298382_1970 ERR1298382_2070 ERR1298382_2278 ERR1298382_2734 ERR1298382_2742 ERR1298382_2752 ERR1298382_2812 ERR1298382_2852 ERR1298382_3178 ERR1298382_3292 ERR1298382_3380 ERR1298382_3460 ERR1298382_3584 ERR1298382_3732 ERR1298382_4610 ERR1298382_4852 ERR1298382_4894 ERR1298382_5834 ERR1298382_6492 ERR1298382_7820 ERR1298382_8664 ERR1298382_8910 ERR1298382_9006 ERR1298382_9736 ERR1298382_10036 ERR1298384_1018 ERR1298384_3030 ERR1298384_4060 ERR1298384_5950 ERR1298384_7772 ERR1298393_574 ERR1298393_1036 ERR1298393_2360 ERR1298393_2520 ERR1298393_2522 ERR1298393_5714 ERR1298393_5760 ERR1298393_7792 ERR1298393_7868 ERR1298393_8286 ERR1298393_8608 ERR1298393_8794 ERR1298393_10312 ERR1298397_340 ERR1298397_522 ERR1298397_590 ERR1298397_612 ERR1298397_620 ERR1298397_790 ERR1298397_1396 ERR1298397_3608 ERR1298397_3666 ERR1298397_3752 ERR1298397_4136 ERR1298397_4294 ERR1298397_5180 ERR1298397_5246 ERR1298397_5334 ERR1298397_5680 ERR1298397_6166 ERR1298397_6556 ERR1298397_6950 ERR1298397_7316 ERR1298397_7712 ERR1298397_7722 ERR1298397_8212 ERR1298397_8948 ERR1298397_9246 ERR1298397_9762 ERR1298397_9766 ERR1298397_10006 ERR1298397_10040 ERR1298397_10062 ERR1298405_52 ERR1298405_236 ERR1298405_352 ERR1298405_434 ERR1298405_810 ERR1298405_1384 ERR1298405_1390 ERR1298405_2242 ERR1298405_2410 ERR1298405_2882 ERR1298405_3344 ERR1298405_4638 ERR1298405_4688 ERR1298405_4908 ERR1298405_4960 ERR1298405_5796 ERR1298405_5906 ERR1298405_7544 ERR1298405_7634 ERR1298405_8506 ERR1298405_8544 ERR1298405_9246 ERR1298405_9714 ERR1298405_9788 ERR1298405_9896 ERR1298406_454 ERR1298406_552 ERR1298406_652 ERR1298406_872 ERR1298406_978 ERR1298406_1356 ERR1298406_1392 ERR1298406_1474 ERR1298406_1624 ERR1298406_1666 ERR1298406_1940 ERR1298406_2096 ERR1298406_2116 ERR1298406_2394 ERR1298406_3258 ERR1298406_3274 ERR1298406_3380 ERR1298406_3416 ERR1298406_3424 ERR1298406_3762 ERR1298406_4220 ERR1298406_4222 ERR1298406_4234 ERR1298406_4514 ERR1298406_4558 ERR1298406_4954 ERR1298406_5302 ERR1298406_5362 ERR1298406_5490 ERR1298406_5762 ERR1298406_5820 ERR1298406_5962 ERR1298406_6042 ERR1298406_6928 ERR1298406_7020 ERR1298406_7164 ERR1298406_7200 ERR1298406_7394 ERR1298406_7784 ERR1298406_8284 ERR1298406_8364 ERR1298406_8980 ERR1298406_9028 ERR1298406_9556 ERR1298406_10204 ERR1298406_10290 ERR1298415_2424 ERR1298415_2724 ERR1298415_2820 ERR1298415_3200 ERR1298415_3374 ERR1298415_3936 ERR1298415_4098 ERR1298415_4412 ERR1298415_4798 ERR1298415_4888 ERR1298415_5500 ERR1298415_5714 ERR1298415_6420 ERR1298415_6662 ERR1298415_6670 ERR1298415_6888 ERR1298415_6930 ERR1298415_7320 ERR1298415_7536 ERR1298415_7712 ERR1298415_7742 ERR1298415_8224 ERR1298415_8540 ERR1298415_8710 ERR1298415_8850 ERR1298415_9342 ERR1298415_9720 ERR1298415_10030 ERR1298415_10066 ERR1298415_10154 ERR1298415_10220 ERR1298415_10262 ERR1298425_98 ERR1298425_132 ERR1298425_526 ERR1298425_878 ERR1298425_2046 ERR1298425_3016 ERR1298425_3630 ERR1298425_4434 ERR1298425_4756 ERR1298425_5148 ERR1298425_5958 ERR1298425_6838 ERR1298425_7770 ERR1298425_7808 ERR1298425_9166 ERR1298428_1768 ERR1298428_2920 ERR1298428_9712 ERR1298452_1196 ERR1298452_1924 ERR1298452_2352 ERR1298452_4618 ERR1298452_5254 ERR1298452_6406 ERR1298452_6484 ERR1298452_6794 ERR1298452_7832 ERR1298452_8048 ERR1298452_9286 ERR1298452_9404 ERR1298452_10064 ERR1298452_10252 ERR1298460_5858 ERR1298460_7598 ERR1298470_162 ERR1298470_346 ERR1298470_356 ERR1298470_1004 ERR1298470_1142 ERR1298470_1502 ERR1298470_1518 ERR1298470_1860 ERR1298470_2032 ERR1298470_2152 ERR1298470_2156 ERR1298470_2246 ERR1298470_2638 ERR1298470_2696 ERR1298470_2732 ERR1298470_3568 ERR1298470_3734 ERR1298470_3812 ERR1298470_4118 ERR1298470_4268 ERR1298470_4444 ERR1298470_4554 ERR1298470_4630 ERR1298470_5172 ERR1298470_5358 ERR1298470_5640 ERR1298470_5702 ERR1298470_5846 ERR1298470_5876 ERR1298470_5930 ERR1298470_6538 ERR1298470_6608 ERR1298470_6704 ERR1298470_6806 ERR1298470_7444 ERR1298470_7640 ERR1298470_8774 ERR1298470_8888 ERR1298470_9010 ERR1298470_9188 ERR1298470_9272 ERR1298470_9900 ERR1298470_10286 ERR1298168_1106 ERR1298168_1144 ERR1298168_1252 ERR1298168_1788 ERR1298168_1954 ERR1298168_2152 ERR1298168_2574 ERR1298168_2634 ERR1298168_2718 ERR1298168_3780 ERR1298168_4002 ERR1298168_4778 ERR1298168_5040 ERR1298168_5816 ERR1298168_6212 ERR1298168_6290 ERR1298168_6386 ERR1298168_7056 ERR1298168_7112 ERR1298168_7540 ERR1298168_7630 ERR1298168_7852 ERR1298168_8144 ERR1298168_8360 ERR1298168_9632 ERR1298175_90 ERR1298175_750 ERR1298175_928 ERR1298175_1002 ERR1298175_1004 ERR1298175_1182 ERR1298175_1188 ERR1298175_1594 ERR1298175_2232 ERR1298175_2246 ERR1298175_2510 ERR1298175_2756 ERR1298175_3032 ERR1298175_3044 ERR1298175_4290 ERR1298175_4784 ERR1298175_4976 ERR1298175_5286 ERR1298175_5380 ERR1298175_5618 ERR1298175_5816 ERR1298175_5932 ERR1298175_5994 ERR1298175_6108 ERR1298175_6656 ERR1298175_6940 ERR1298175_6952 ERR1298175_7454 ERR1298175_8130 ERR1298175_8218 ERR1298175_8424 ERR1298175_9270 ERR1298175_10196 ERR1298181_1052 ERR1298181_1534 ERR1298181_1876 ERR1298181_2240 ERR1298181_9030 ERR1298189_126 ERR1298189_198 ERR1298189_580 ERR1298189_1148 ERR1298189_1616 ERR1298189_2214 ERR1298189_2284 ERR1298189_3296 ERR1298189_3774 ERR1298189_4154 ERR1298189_4892 ERR1298189_5282 ERR1298189_5772 ERR1298189_7258 ERR1298189_7542 ERR1298189_7794 ERR1298189_8156 ERR1298189_8226 ERR1298189_9026 ERR1298189_9890 ERR1298189_10116 ERR1298197_1568 ERR1298197_2452 ERR1298197_3362 ERR1298197_4044 ERR1298197_4098 ERR1298197_4500 ERR1298197_4958 ERR1298197_6106 ERR1298197_6418 ERR1298197_6482 ERR1298197_6606 ERR1298197_6608 ERR1298197_6934 ERR1298197_7544 ERR1298197_7696 ERR1298197_8604 ERR1298197_8788 ERR1298197_8944 ERR1298197_9392 ERR1298197_9440 ERR1298197_9824 ERR1298199_1056 ERR1298199_2178 ERR1298199_2544 ERR1298199_2968 ERR1298199_3128 ERR1298199_4886 ERR1298199_5292 ERR1298199_6086 ERR1298199_6218 ERR1298199_6294 ERR1298199_7608 ERR1298199_7842 ERR1298199_8738 ERR1298199_10076 ERR1298204_652 ERR1298204_670 ERR1298204_678 ERR1298204_954 ERR1298204_1372 ERR1298204_1654 ERR1298204_1820 ERR1298204_1944 ERR1298204_1998 ERR1298204_2134 ERR1298204_2544 ERR1298204_4050 ERR1298204_4892 ERR1298204_5084 ERR1298204_5252 ERR1298204_5562 ERR1298204_6326 ERR1298204_6826 ERR1298204_6880 ERR1298204_6948 ERR1298204_7236 ERR1298204_7296 ERR1298204_7384 ERR1298204_7596 ERR1298204_7762 ERR1298204_8082 ERR1298204_8376 ERR1298204_9114 ERR1298204_9156 ERR1298204_9692 ERR1298204_9716 ERR1298204_9876 ERR1298204_10018 ERR1298204_10110 ERR1298204_10266 ERR1298208_952 ERR1298208_1192 ERR1298208_1372 ERR1298208_2052 ERR1298208_3104 ERR1298208_3232 ERR1298208_4162 ERR1298208_4202 ERR1298208_5230 ERR1298208_5458 ERR1298208_5766 ERR1298208_5808 ERR1298208_6312 ERR1298208_6718 ERR1298208_7068 ERR1298208_7344 ERR1298208_8666 ERR1298208_8950 ERR1298208_9296 ERR1298208_9652 ERR1298208_10086 ERR1298213_9734 ERR1298220_100 ERR1298220_228 ERR1298220_312 ERR1298220_472 ERR1298220_1160 ERR1298220_1312 ERR1298220_1642 ERR1298220_2286 ERR1298220_2460 ERR1298220_2470 ERR1298220_3730 ERR1298220_4054 ERR1298220_4732 ERR1298220_5272 ERR1298220_5332 ERR1298220_5764 ERR1298220_6558 ERR1298220_6850 ERR1298220_6896 ERR1298220_7832 ERR1298220_8812 ERR1298220_9448 ERR1298220_9640 ERR1298220_9674 ERR1298220_10184 ERR1298230_918 ERR1298232_522 ERR1298232_1282 ERR1298232_3636 ERR1298232_4016 ERR1298232_5450 ERR1298232_5654 ERR1298232_7748 ERR1298232_7800 ERR1298232_8694 ERR1298237_394 ERR1298237_726 ERR1298237_728 ERR1298237_956 ERR1298237_1218 ERR1298237_1368 ERR1298237_1906 ERR1298237_2028 ERR1298237_2808 ERR1298237_2962 ERR1298237_4168 ERR1298237_4620 ERR1298237_5622 ERR1298237_6192 ERR1298237_6674 ERR1298237_6798 ERR1298237_7022 ERR1298237_8444 ERR1298237_9176 ERR1298237_9608 ERR1298237_10100 ERR1298239_52 ERR1298239_1682 ERR1298239_1820 ERR1298239_2332 ERR1298239_2480 ERR1298239_2746 ERR1298239_3008 ERR1298239_3014 ERR1298239_3224 ERR1298239_3350 ERR1298239_3354 ERR1298239_3424 ERR1298239_3974 ERR1298239_4558 ERR1298239_4916 ERR1298239_5090 ERR1298239_5194 ERR1298239_5356 ERR1298239_5378 ERR1298239_5496 ERR1298239_5664 ERR1298239_5830 ERR1298239_5928 ERR1298239_6210 ERR1298239_6292 ERR1298239_7718 ERR1298239_8358 ERR1298239_8642 ERR1298241_18 ERR1298241_34 ERR1298241_62 ERR1298241_562 ERR1298241_922 ERR1298241_1116 ERR1298241_1500 ERR1298241_2242 ERR1298241_2250 ERR1298241_2750 ERR1298241_3502 ERR1298241_3960 ERR1298241_3964 ERR1298241_4122 ERR1298241_4322 ERR1298241_4856 ERR1298241_6106 ERR1298241_6404 ERR1298241_6462 ERR1298241_6534 ERR1298241_6540 ERR1298241_6570 ERR1298241_6572 ERR1298241_6712 ERR1298241_6966 ERR1298241_7324 ERR1298241_9022 ERR1298241_9618 ERR1298241_9728 ERR1298258_262 ERR1298258_382 ERR1298258_506 ERR1298258_610 ERR1298258_764 ERR1298258_1602 ERR1298258_1638 ERR1298258_1738 ERR1298258_2680 ERR1298258_3116 ERR1298258_3242 ERR1298258_3364 ERR1298258_4530 ERR1298258_4958 ERR1298258_5106 ERR1298258_5510 ERR1298258_6186 ERR1298258_6580 ERR1298258_6800 ERR1298258_7284 ERR1298258_7970 ERR1298258_8390 ERR1298258_9244 ERR1298258_9432 ERR1298258_9818 ERR1298260_330 ERR1298260_1054 ERR1298260_1570 ERR1298260_1660 ERR1298260_2078 ERR1298260_2364 ERR1298260_3888 ERR1298260_5194 ERR1298260_5650 ERR1298260_6120 ERR1298260_6220 ERR1298260_7100 ERR1298260_7474 ERR1298260_7974 ERR1298260_9036 ERR1298260_9520 ERR1298267_130 ERR1298267_848 ERR1298267_1078 ERR1298267_1548 ERR1298267_1656 ERR1298267_2386 ERR1298267_2592 ERR1298267_2730 ERR1298267_2784 ERR1298267_3162 ERR1298267_3322 ERR1298267_3728 ERR1298267_4004 ERR1298267_4344 ERR1298267_4892 ERR1298267_5478 ERR1298267_5538 ERR1298267_5838 ERR1298267_6000 ERR1298267_6154 ERR1298267_6498 ERR1298267_6722 ERR1298267_6900 ERR1298267_6980 ERR1298267_7100 ERR1298267_7260 ERR1298267_7530 ERR1298267_7536 ERR1298267_7940 ERR1298267_8352 ERR1298267_8474 ERR1298267_8482 ERR1298267_8596 ERR1298267_9132 ERR1298267_9374 ERR1298267_9482 ERR1298267_10284 ERR1298283_1098 ERR1298283_3490 ERR1298283_3498 ERR1298283_4930 ERR1298283_5182 ERR1298283_5424 ERR1298283_5814 ERR1298283_6160 ERR1298283_6222 ERR1298283_6502 ERR1298283_6680 ERR1298283_6850 ERR1298283_6878 ERR1298283_6940 ERR1298283_7288 ERR1298283_7500 ERR1298283_7716 ERR1298283_8050 ERR1298283_8694 ERR1298283_9030 ERR1298283_9210 ERR1298283_9636 ERR1298283_9714 ERR1298283_10062 ERR1298283_10196 ERR1298284_178 ERR1298284_214 ERR1298284_236 ERR1298284_326 ERR1298284_328 ERR1298284_572 ERR1298284_680 ERR1298284_864 ERR1298284_952 ERR1298284_970 ERR1298284_1094 ERR1298284_1156 ERR1298284_1178 ERR1298284_1286 ERR1298284_1392 ERR1298284_1430 ERR1298284_1530 ERR1298284_1920 ERR1298284_2132 ERR1298284_2260 ERR1298284_2330 ERR1298284_2448 ERR1298284_2456 ERR1298284_2510 ERR1298284_2774 ERR1298284_2892 ERR1298284_3150 ERR1298284_3258 ERR1298284_3260 ERR1298284_3308 ERR1298284_3318 ERR1298284_3378 ERR1298284_3392 ERR1298284_3498 ERR1298284_3576 ERR1298284_3600 ERR1298284_3922 ERR1298284_4040 ERR1298284_4150 ERR1298284_4182 ERR1298284_4546 ERR1298284_4604 ERR1298284_4748 ERR1298284_4768 ERR1298284_4772 ERR1298284_4980 ERR1298284_5062 ERR1298284_5310 ERR1298284_5390 ERR1298284_5550 ERR1298284_5760 ERR1298284_5950 ERR1298284_6260 ERR1298284_6476 ERR1298284_6484 ERR1298284_6928 ERR1298284_7194 ERR1298284_7368 ERR1298284_7472 ERR1298284_7728 ERR1298284_7812 ERR1298284_8124 ERR1298284_8178 ERR1298284_8230 ERR1298284_8352 ERR1298284_9172 ERR1298284_9212 ERR1298284_9280 ERR1298284_9438 ERR1298284_9818 ERR1298284_10252 ERR1298285_534 ERR1298285_1002 ERR1298285_1460 ERR1298285_1802 ERR1298285_1996 ERR1298285_2430 ERR1298285_3256 ERR1298285_3608 ERR1298285_3880 ERR1298285_3940 ERR1298285_4430 ERR1298285_4632 ERR1298285_5342 ERR1298285_5354 ERR1298285_5360 ERR1298285_5748 ERR1298285_6458 ERR1298285_6604 ERR1298285_6844 ERR1298285_7970 ERR1298285_9050 ERR1298285_9086 ERR1298288_250 ERR1298288_372 ERR1298288_652 ERR1298288_840 ERR1298288_1250 ERR1298288_1310 ERR1298288_1740 ERR1298288_1746 ERR1298288_2318 ERR1298288_2650 ERR1298288_2666 ERR1298288_2874 ERR1298288_3734 ERR1298288_3872 ERR1298288_4036 ERR1298288_4164 ERR1298288_4412 ERR1298288_4430 ERR1298288_4984 ERR1298288_5270 ERR1298288_5334 ERR1298288_5874 ERR1298288_6008 ERR1298288_6112 ERR1298288_6204 ERR1298288_6628 ERR1298288_6692 ERR1298288_6764 ERR1298288_7322 ERR1298288_7384 ERR1298288_7468 ERR1298288_7910 ERR1298288_7996 ERR1298288_8754 ERR1298288_8786 ERR1298288_9030 ERR1298288_9190 ERR1298288_9306 ERR1298288_9938 ERR1298292_154 ERR1298292_666 ERR1298292_792 ERR1298292_2250 ERR1298292_2440 ERR1298292_2826 ERR1298292_3008 ERR1298292_3560 ERR1298292_4638 ERR1298292_5022 ERR1298292_5636 ERR1298292_5898 ERR1298292_7280 ERR1298292_7560 ERR1298292_7958 ERR1298292_8106 ERR1298292_8466 ERR1298292_8886 ERR1298292_10014 ERR1298292_10200 ERR1298294_308 ERR1298294_638 ERR1298294_1138 ERR1298294_1280 ERR1298294_2558 ERR1298294_2746 ERR1298294_2792 ERR1298294_3018 ERR1298294_3080 ERR1298294_3850 ERR1298294_4176 ERR1298294_4430 ERR1298294_4784 ERR1298294_5048 ERR1298294_5216 ERR1298294_5230 ERR1298294_5324 ERR1298294_5420 ERR1298294_6446 ERR1298294_6720 ERR1298294_7238 ERR1298294_7366 ERR1298294_7450 ERR1298294_7608 ERR1298294_7644 ERR1298294_8024 ERR1298294_8650 ERR1298294_8934 ERR1298294_8974 ERR1298294_9158 ERR1298294_9318 ERR1298294_9698 ERR1298294_10208 ERR1298296_1440 ERR1298296_1606 ERR1298296_3398 ERR1298296_5766 ERR1298296_5784 ERR1298296_6400 ERR1298296_10234 ERR1298309_926 ERR1298309_1666 ERR1298309_2278 ERR1298309_2290 ERR1298309_4978 ERR1298309_7148 ERR1298309_7906 ERR1298309_8942 ERR1298310_6 ERR1298310_212 ERR1298310_410 ERR1298310_548 ERR1298310_760 ERR1298310_888 ERR1298310_1018 ERR1298310_1122 ERR1298310_1128 ERR1298310_1208 ERR1298310_1588 ERR1298310_1824 ERR1298310_1986 ERR1298310_2394 ERR1298310_2512 ERR1298310_2534 ERR1298310_2990 ERR1298310_3078 ERR1298310_3094 ERR1298310_3718 ERR1298310_3884 ERR1298310_3892 ERR1298310_4036 ERR1298310_4192 ERR1298310_4452 ERR1298310_5066 ERR1298310_5622 ERR1298310_6346 ERR1298310_6644 ERR1298310_6948 ERR1298310_7090 ERR1298310_7130 ERR1298310_7160 ERR1298310_7310 ERR1298310_8082 ERR1298310_8242 ERR1298310_8376 ERR1298310_8816 ERR1298310_8926 ERR1298310_9196 ERR1298310_9234 ERR1298310_9280 ERR1298310_9402 ERR1298310_9578 ERR1298310_9598 ERR1298310_9850 ERR1298310_9894 ERR1298310_10250 ERR1298311_318 ERR1298311_590 ERR1298311_1772 ERR1298311_2390 ERR1298311_2844 ERR1298311_3496 ERR1298311_3866 ERR1298311_4190 ERR1298311_4572 ERR1298311_4676 ERR1298311_4694 ERR1298311_5412 ERR1298311_5556 ERR1298311_6184 ERR1298311_6938 ERR1298311_7192 ERR1298311_9334 ERR1298311_9570 ERR1298311_9580 ERR1298316_1856 ERR1298316_8140 ERR1298322_106 ERR1298322_394 ERR1298322_1006 ERR1298322_1752 ERR1298322_1868 ERR1298322_1942 ERR1298322_3172 ERR1298322_3864 ERR1298322_4536 ERR1298322_4792 ERR1298322_5000 ERR1298322_5006 ERR1298322_5428 ERR1298322_5764 ERR1298322_6956 ERR1298322_7264 ERR1298322_7314 ERR1298322_7624 ERR1298322_7712 ERR1298322_7874 ERR1298322_8058 ERR1298322_8526 ERR1298322_8748 ERR1298322_9216 ERR1298322_9272 ERR1298322_9346 ERR1298322_10116 ERR1298330_3636 ERR1298340_2842 ERR1298340_4364 ERR1298340_4430 ERR1298343_424 ERR1298343_1846 ERR1298343_2322 ERR1298343_4820 ERR1298343_6886 ERR1298343_8408 ERR1298343_9200 ERR1298343_9586 ERR1298366_2552 ERR1298366_3586 ERR1298366_5772 ERR1298366_6724 ERR1298366_6864 ERR1298366_7730 ERR1298366_7872 ERR1298366_9480 ERR1298366_9896 ERR1298370_8 ERR1298370_1910 ERR1298370_3480 ERR1298370_4722 ERR1298370_6670 ERR1298370_6762 ERR1298370_8838 ERR1298370_9152 ERR1298380_84 ERR1298380_218 ERR1298380_240 ERR1298380_296 ERR1298380_344 ERR1298380_1090 ERR1298380_1482 ERR1298380_1546 ERR1298380_1728 ERR1298380_1948 ERR1298380_2210 ERR1298380_2324 ERR1298380_2498 ERR1298380_2720 ERR1298380_3714 ERR1298380_4298 ERR1298380_4338 ERR1298380_4976 ERR1298380_5630 ERR1298380_6074 ERR1298380_6226 ERR1298380_6336 ERR1298380_6376 ERR1298380_7208 ERR1298380_8878 ERR1298380_8970 ERR1298386_598 ERR1298386_3658 ERR1298391_2254 ERR1298391_4250 ERR1298391_10282 ERR1298413_1346 ERR1298413_1772 ERR1298413_6192 ERR1298413_9432 ERR1298419_2656 ERR1298419_3316 ERR1298419_7886 ERR1298419_9142 ERR1298419_9922 ERR1298421_120 ERR1298421_128 ERR1298421_290 ERR1298421_538 ERR1298421_774 ERR1298421_904 ERR1298421_1080 ERR1298421_1250 ERR1298421_1496 ERR1298421_2646 ERR1298421_2746 ERR1298421_3430 ERR1298421_4478 ERR1298421_4678 ERR1298421_4724 ERR1298421_5184 ERR1298421_6806 ERR1298421_6996 ERR1298421_7216 ERR1298421_7460 ERR1298421_8100 ERR1298421_8524 ERR1298421_8870 ERR1298421_9024 ERR1298421_9080 ERR1298421_9550 ERR1298421_9978 ERR1298424_1562 ERR1298424_3458 ERR1298424_3474 ERR1298424_3728 ERR1298424_4690 ERR1298424_5800 ERR1298424_7534 ERR1298424_8980 ERR1298424_9150 ERR1298424_9894 ERR1298424_10174 ERR1298426_32 ERR1298426_304 ERR1298426_3212 ERR1298426_3264 ERR1298426_3376 ERR1298426_4948 ERR1298426_5510 ERR1298426_5742 ERR1298426_6730 ERR1298426_6906 ERR1298426_6938 ERR1298426_7486 ERR1298426_8070 ERR1298426_8178 ERR1298426_8460 ERR1298426_9174 ERR1298426_9682 ERR1298429_5352 ERR1298429_5702 ERR1298429_8478 ERR1298429_9024 ERR1298434_1332 ERR1298434_3128 ERR1298434_4408 ERR1298434_6040 ERR1298434_6234 ERR1298434_7864 ERR1298434_8162 ERR1298434_8170 ERR1298434_9284 ERR1298437_34 ERR1298437_450 ERR1298437_676 ERR1298437_702 ERR1298437_1070 ERR1298437_1172 ERR1298437_2028 ERR1298437_2090 ERR1298437_2366 ERR1298437_2664 ERR1298437_2670 ERR1298437_2754 ERR1298437_2904 ERR1298437_2952 ERR1298437_3108 ERR1298437_3244 ERR1298437_4036 ERR1298437_4146 ERR1298437_4864 ERR1298437_5400 ERR1298437_5434 ERR1298437_5830 ERR1298437_6770 ERR1298437_6826 ERR1298437_7034 ERR1298437_7214 ERR1298437_8810 ERR1298437_8994 ERR1298437_9170 ERR1298437_9318 ERR1298437_9542 ERR1298437_9784 ERR1298439_150 ERR1298439_176 ERR1298439_974 ERR1298439_1042 ERR1298439_1116 ERR1298439_1572 ERR1298439_2774 ERR1298439_2824 ERR1298439_3238 ERR1298439_3304 ERR1298439_4356 ERR1298439_4432 ERR1298439_4716 ERR1298439_5242 ERR1298439_5402 ERR1298439_5624 ERR1298439_5766 ERR1298439_5808 ERR1298439_6294 ERR1298439_6602 ERR1298439_6860 ERR1298439_7034 ERR1298439_7082 ERR1298439_7312 ERR1298439_7576 ERR1298439_8096 ERR1298439_8256 ERR1298439_9036 ERR1298439_9504 ERR1298439_9694 ERR1298439_9820 ERR1298439_10146 ERR1298439_10152 ERR1298440_1974 ERR1298440_6268 ERR1298440_6446 ERR1298440_7422 ERR1298440_7926 ERR1298440_8654 ERR1298440_8664 ERR1298440_9128 ERR1298440_9554 ERR1298440_9570 ERR1298440_10096 ERR1298441_62 ERR1298441_7256 ERR1298168_964 ERR1298168_1608 ERR1298168_2230 ERR1298168_2464 ERR1298168_2754 ERR1298168_3168 ERR1298168_3496 ERR1298168_4134 ERR1298168_5684 ERR1298168_7424 ERR1298168_7536 ERR1298168_7684 ERR1298168_7764 ERR1298168_8106 ERR1298168_8948 ERR1298168_9622 ERR1298168_9810 ERR1298168_10322 ERR1298175_334 ERR1298175_532 ERR1298175_730 ERR1298175_1056 ERR1298175_1834 ERR1298175_2524 ERR1298175_3020 ERR1298175_3186 ERR1298175_3466 ERR1298175_3496 ERR1298175_3844 ERR1298175_4086 ERR1298175_4110 ERR1298175_4334 ERR1298175_4574 ERR1298175_4994 ERR1298175_5488 ERR1298175_5694 ERR1298175_5848 ERR1298175_5886 ERR1298175_6546 ERR1298175_7012 ERR1298175_7082 ERR1298175_7128 ERR1298175_7172 ERR1298175_8106 ERR1298175_8392 ERR1298175_8494 ERR1298175_8540 ERR1298175_8562 ERR1298175_8644 ERR1298175_8670 ERR1298175_8930 ERR1298175_8940 ERR1298175_8990 ERR1298175_9544 ERR1298175_9622 ERR1298175_9702 ERR1298181_3524 ERR1298181_7446 ERR1298181_7714 ERR1298189_16 ERR1298189_204 ERR1298189_432 ERR1298189_1694 ERR1298189_1878 ERR1298189_2134 ERR1298189_2156 ERR1298189_2374 ERR1298189_2428 ERR1298189_3038 ERR1298189_3282 ERR1298189_3322 ERR1298189_3330 ERR1298189_3392 ERR1298189_3398 ERR1298189_4082 ERR1298189_5088 ERR1298189_6348 ERR1298189_6356 ERR1298189_6672 ERR1298189_6718 ERR1298189_7276 ERR1298189_7554 ERR1298189_8688 ERR1298189_9530 ERR1298189_9600 ERR1298189_10018 ERR1298189_10204 ERR1298189_10282 ERR1298197_882 ERR1298197_958 ERR1298197_1332 ERR1298197_2274 ERR1298197_2420 ERR1298197_2868 ERR1298197_4470 ERR1298197_5484 ERR1298197_6010 ERR1298197_6016 ERR1298197_6680 ERR1298197_7272 ERR1298197_7462 ERR1298197_7646 ERR1298197_9432 ERR1298199_544 ERR1298199_1906 ERR1298199_2570 ERR1298199_2726 ERR1298199_2798 ERR1298199_3832 ERR1298199_3870 ERR1298199_3988 ERR1298199_6500 ERR1298199_7234 ERR1298199_7520 ERR1298199_8130 ERR1298199_8658 ERR1298199_9020 ERR1298199_9122 ERR1298199_10156 ERR1298204_58 ERR1298204_474 ERR1298204_1026 ERR1298204_1070 ERR1298204_1594 ERR1298204_1972 ERR1298204_2060 ERR1298204_2068 ERR1298204_2284 ERR1298204_2678 ERR1298204_2710 ERR1298204_2878 ERR1298204_3346 ERR1298204_3424 ERR1298204_3440 ERR1298204_4132 ERR1298204_4240 ERR1298204_4470 ERR1298204_4724 ERR1298204_5568 ERR1298204_5636 ERR1298204_5648 ERR1298204_6014 ERR1298204_6034 ERR1298204_6036 ERR1298204_6208 ERR1298204_6412 ERR1298204_6824 ERR1298204_6844 ERR1298204_6924 ERR1298204_7014 ERR1298204_7410 ERR1298204_8238 ERR1298204_8630 ERR1298204_9374 ERR1298204_9598 ERR1298204_9784 ERR1298204_9970 ERR1298204_9988 ERR1298204_10100 ERR1298204_10304 ERR1298208_182 ERR1298208_528 ERR1298208_3714 ERR1298208_4362 ERR1298208_4904 ERR1298208_4958 ERR1298208_5136 ERR1298208_6018 ERR1298208_8926 ERR1298208_9186 ERR1298208_9438 ERR1298208_10192 ERR1298220_1062 ERR1298220_2532 ERR1298220_2682 ERR1298220_2694 ERR1298220_2782 ERR1298220_3014 ERR1298220_3052 ERR1298220_4156 ERR1298220_4194 ERR1298220_4954 ERR1298220_5802 ERR1298220_5950 ERR1298220_6946 ERR1298220_6964 ERR1298220_7228 ERR1298220_7266 ERR1298220_7540 ERR1298220_8114 ERR1298220_8164 ERR1298220_8186 ERR1298220_8470 ERR1298220_8558 ERR1298220_8956 ERR1298230_4254 ERR1298230_7712 ERR1298230_7892 ERR1298232_38 ERR1298232_568 ERR1298232_1014 ERR1298232_1412 ERR1298232_2220 ERR1298232_2746 ERR1298232_3626 ERR1298232_4208 ERR1298232_4226 ERR1298232_4712 ERR1298232_5612 ERR1298232_5904 ERR1298232_6720 ERR1298232_6916 ERR1298232_8830 ERR1298232_9756 ERR1298237_910 ERR1298237_1136 ERR1298237_2016 ERR1298237_2634 ERR1298237_3282 ERR1298237_3604 ERR1298237_5774 ERR1298237_6464 ERR1298237_8016 ERR1298237_8258 ERR1298237_8466 ERR1298237_8998 ERR1298237_9046 ERR1298237_9352 ERR1298237_9444 ERR1298237_9770 ERR1298237_9830 ERR1298239_832 ERR1298239_2144 ERR1298239_2254 ERR1298239_2700 ERR1298239_2714 ERR1298239_2812 ERR1298239_3328 ERR1298239_3534 ERR1298239_3594 ERR1298239_4034 ERR1298239_4602 ERR1298239_5562 ERR1298239_5858 ERR1298239_6398 ERR1298239_7208 ERR1298239_7422 ERR1298239_7460 ERR1298239_8268 ERR1298239_8652 ERR1298239_9132 ERR1298239_9320 ERR1298239_9388 ERR1298239_9588 ERR1298239_9674 ERR1298239_9756 ERR1298239_9976 ERR1298239_10240 ERR1298241_102 ERR1298241_294 ERR1298241_524 ERR1298241_1030 ERR1298241_1246 ERR1298241_1364 ERR1298241_1426 ERR1298241_1434 ERR1298241_1606 ERR1298241_1844 ERR1298241_2202 ERR1298241_2218 ERR1298241_3250 ERR1298241_3446 ERR1298241_3516 ERR1298241_3770 ERR1298241_3778 ERR1298241_3938 ERR1298241_4218 ERR1298241_5096 ERR1298241_5288 ERR1298241_5556 ERR1298241_5800 ERR1298241_5970 ERR1298241_6144 ERR1298241_6160 ERR1298241_6188 ERR1298241_6544 ERR1298241_7334 ERR1298241_7336 ERR1298241_7808 ERR1298241_8112 ERR1298241_8490 ERR1298241_9092 ERR1298241_9378 ERR1298241_9948 ERR1298241_10074 ERR1298258_388 ERR1298258_2506 ERR1298258_2714 ERR1298258_3012 ERR1298258_3304 ERR1298258_3860 ERR1298258_3998 ERR1298258_4204 ERR1298258_4350 ERR1298258_4384 ERR1298258_5158 ERR1298258_5742 ERR1298258_5838 ERR1298258_6678 ERR1298258_6876 ERR1298258_6984 ERR1298258_7712 ERR1298258_7832 ERR1298258_8026 ERR1298258_8948 ERR1298258_9660 ERR1298258_10038 ERR1298260_3116 ERR1298260_3348 ERR1298260_3738 ERR1298260_4356 ERR1298260_6934 ERR1298260_7982 ERR1298260_8024 ERR1298260_8508 ERR1298260_9110 ERR1298260_9226 ERR1298267_84 ERR1298267_1196 ERR1298267_1258 ERR1298267_1978 ERR1298267_2068 ERR1298267_2250 ERR1298267_2458 ERR1298267_2578 ERR1298267_2858 ERR1298267_3038 ERR1298267_3076 ERR1298267_3664 ERR1298267_3774 ERR1298267_3918 ERR1298267_3956 ERR1298267_4032 ERR1298267_4152 ERR1298267_4418 ERR1298267_5898 ERR1298267_6142 ERR1298267_6198 ERR1298267_6654 ERR1298267_7336 ERR1298267_7446 ERR1298267_8004 ERR1298267_8024 ERR1298267_8510 ERR1298267_8574 ERR1298267_8654 ERR1298267_8890 ERR1298267_9522 ERR1298283_1424 ERR1298283_1498 ERR1298283_1684 ERR1298283_1750 ERR1298283_1952 ERR1298283_3834 ERR1298283_4698 ERR1298283_4908 ERR1298283_5124 ERR1298283_5624 ERR1298283_5770 ERR1298283_5972 ERR1298283_6294 ERR1298283_6748 ERR1298283_6942 ERR1298283_6978 ERR1298283_7264 ERR1298283_7916 ERR1298283_8130 ERR1298283_8884 ERR1298283_9382 ERR1298283_9422 ERR1298283_9626 ERR1298283_9960 ERR1298283_9964 ERR1298284_172 ERR1298284_654 ERR1298284_856 ERR1298284_860 ERR1298284_1220 ERR1298284_1230 ERR1298284_1496 ERR1298284_1560 ERR1298284_1748 ERR1298284_2032 ERR1298284_2104 ERR1298284_2166 ERR1298284_2910 ERR1298284_4070 ERR1298284_4342 ERR1298284_4752 ERR1298284_5594 ERR1298284_5910 ERR1298284_5912 ERR1298284_6124 ERR1298284_6292 ERR1298284_6470 ERR1298284_6614 ERR1298284_6650 ERR1298284_6870 ERR1298284_7392 ERR1298284_7460 ERR1298284_7924 ERR1298284_7998 ERR1298284_8542 ERR1298284_8558 ERR1298284_8914 ERR1298284_9180 ERR1298284_9596 ERR1298284_9838 ERR1298284_9878 ERR1298284_10218 ERR1298285_44 ERR1298285_750 ERR1298285_2288 ERR1298285_2828 ERR1298285_3568 ERR1298285_3974 ERR1298285_4608 ERR1298285_5224 ERR1298285_5950 ERR1298285_6026 ERR1298285_6194 ERR1298285_6320 ERR1298285_6400 ERR1298285_8142 ERR1298285_9122 ERR1298285_9354 ERR1298285_9444 ERR1298285_9476 ERR1298285_10182 ERR1298288_658 ERR1298288_868 ERR1298288_1308 ERR1298288_1590 ERR1298288_2040 ERR1298288_2076 ERR1298288_2258 ERR1298288_2370 ERR1298288_2384 ERR1298288_2398 ERR1298288_2464 ERR1298288_2490 ERR1298288_2554 ERR1298288_3174 ERR1298288_3256 ERR1298288_3308 ERR1298288_3328 ERR1298288_3770 ERR1298288_4184 ERR1298288_4426 ERR1298288_4636 ERR1298288_4776 ERR1298288_5382 ERR1298288_5540 ERR1298288_6134 ERR1298288_6196 ERR1298288_6358 ERR1298288_6552 ERR1298288_6614 ERR1298288_6860 ERR1298288_7394 ERR1298288_8370 ERR1298288_8422 ERR1298288_8646 ERR1298288_8732 ERR1298288_9436 ERR1298288_9762 ERR1298288_9862 ERR1298288_9944 ERR1298288_9992 ERR1298288_10138 ERR1298288_10284 ERR1298288_10298 ERR1298292_140 ERR1298292_540 ERR1298292_682 ERR1298292_776 ERR1298292_874 ERR1298292_1012 ERR1298292_1124 ERR1298292_1534 ERR1298292_2472 ERR1298292_4804 ERR1298292_5210 ERR1298292_5508 ERR1298292_5620 ERR1298292_6402 ERR1298292_7186 ERR1298292_7200 ERR1298292_8548 ERR1298292_8594 ERR1298292_8626 ERR1298292_8802 ERR1298292_9402 ERR1298292_9444 ERR1298292_9888 ERR1298292_10246 ERR1298294_286 ERR1298294_488 ERR1298294_556 ERR1298294_672 ERR1298294_686 ERR1298294_1376 ERR1298294_2338 ERR1298294_2436 ERR1298294_2718 ERR1298294_3002 ERR1298294_3024 ERR1298294_3114 ERR1298294_3226 ERR1298294_3296 ERR1298294_3490 ERR1298294_3764 ERR1298294_3898 ERR1298294_4090 ERR1298294_4158 ERR1298294_4184 ERR1298294_4362 ERR1298294_4998 ERR1298294_5080 ERR1298294_5624 ERR1298294_6090 ERR1298294_6112 ERR1298294_6716 ERR1298294_6994 ERR1298294_7084 ERR1298294_8352 ERR1298294_8510 ERR1298294_9002 ERR1298294_9692 ERR1298294_10146 ERR1298296_3120 ERR1298296_4538 ERR1298296_5312 ERR1298296_6192 ERR1298296_6556 ERR1298296_8466 ERR1298296_8778 ERR1298296_9200 ERR1298296_9958 ERR1298309_942 ERR1298309_1494 ERR1298309_3732 ERR1298309_3786 ERR1298309_3894 ERR1298309_4048 ERR1298309_4874 ERR1298309_4984 ERR1298309_7864 ERR1298309_8564 ERR1298309_9944 ERR1298310_406 ERR1298310_522 ERR1298310_524 ERR1298310_680 ERR1298310_700 ERR1298310_710 ERR1298310_1286 ERR1298310_1366 ERR1298310_2372 ERR1298310_2580 ERR1298310_2880 ERR1298310_3180 ERR1298310_3600 ERR1298310_4626 ERR1298310_4840 ERR1298310_5086 ERR1298310_5314 ERR1298310_5522 ERR1298310_5604 ERR1298310_5826 ERR1298310_5880 ERR1298310_6200 ERR1298310_6248 ERR1298310_6370 ERR1298310_6394 ERR1298310_6408 ERR1298310_6444 ERR1298310_6538 ERR1298310_6680 ERR1298310_7296 ERR1298310_7402 ERR1298310_8160 ERR1298310_8318 ERR1298310_8454 ERR1298310_8788 ERR1298310_9166 ERR1298310_9766 ERR1298310_9804 ERR1298310_9826 ERR1298310_10236 ERR1298311_190 ERR1298311_368 ERR1298311_382 ERR1298311_506 ERR1298311_662 ERR1298311_714 ERR1298311_786 ERR1298311_1392 ERR1298311_1840 ERR1298311_2344 ERR1298311_2460 ERR1298311_2512 ERR1298311_2516 ERR1298311_2928 ERR1298311_2936 ERR1298311_2996 ERR1298311_3198 ERR1298311_3458 ERR1298311_4344 ERR1298311_4546 ERR1298311_5662 ERR1298311_5928 ERR1298311_5960 ERR1298311_6006 ERR1298311_7364 ERR1298311_7638 ERR1298311_7650 ERR1298311_7812 ERR1298311_7876 ERR1298311_8530 ERR1298311_9850 ERR1298311_10250 ERR1298311_10264 ERR1298316_1022 ERR1298316_2302 ERR1298316_4010 ERR1298316_4400 ERR1298316_6730 ERR1298316_9302 ERR1298316_10110 ERR1298322_480 ERR1298322_748 ERR1298322_942 ERR1298322_1622 ERR1298322_2432 ERR1298322_2826 ERR1298322_3134 ERR1298322_3146 ERR1298322_3880 ERR1298322_3960 ERR1298322_4132 ERR1298322_4618 ERR1298322_4676 ERR1298322_5274 ERR1298322_5528 ERR1298322_5682 ERR1298322_6184 ERR1298322_6390 ERR1298322_7426 ERR1298322_8484 ERR1298322_8642 ERR1298322_8852 ERR1298322_9106 ERR1298322_9872 ERR1298322_9888 ERR1298330_4576 ERR1298340_834 ERR1298340_5110 ERR1298340_6272 ERR1298340_6854 ERR1298343_928 ERR1298343_2282 ERR1298343_2326 ERR1298343_5358 ERR1298343_6168 ERR1298343_6394 ERR1298343_8324 ERR1298343_8384 ERR1298343_9216 ERR1298343_10228 ERR1298355_2406 ERR1298366_1224 ERR1298366_2342 ERR1298366_3108 ERR1298366_3928 ERR1298366_8440 ERR1298370_2566 ERR1298370_2940 ERR1298370_4592 ERR1298370_5630 ERR1298370_6806 ERR1298370_8656 ERR1298370_8670 ERR1298370_8738 ERR1298380_58 ERR1298380_96 ERR1298380_400 ERR1298380_544 ERR1298380_1416 ERR1298380_1430 ERR1298380_1886 ERR1298380_3032 ERR1298380_3382 ERR1298380_3724 ERR1298380_3800 ERR1298380_4088 ERR1298380_4220 ERR1298380_4312 ERR1298380_4526 ERR1298380_4864 ERR1298380_5394 ERR1298380_6848 ERR1298380_7216 ERR1298380_7354 ERR1298380_7362 ERR1298380_7692 ERR1298380_8096 ERR1298380_9394 ERR1298386_4312 ERR1298386_9002 ERR1298391_7644 ERR1298413_134 ERR1298413_196 ERR1298413_1340 ERR1298413_3124 ERR1298413_3404 ERR1298413_6914 ERR1298413_7434 ERR1298419_178 ERR1298419_2704 ERR1298419_3912 ERR1298419_5318 ERR1298419_5456 ERR1298419_5586 ERR1298419_6366 ERR1298419_7066 ERR1298419_7292 ERR1298419_7584 ERR1298419_7834 ERR1298419_8964 ERR1298421_274 ERR1298421_546 ERR1298421_662 ERR1298421_818 ERR1298421_1004 ERR1298421_1068 ERR1298421_1564 ERR1298421_1578 ERR1298421_1724 ERR1298421_2218 ERR1298421_2706 ERR1298421_3024 ERR1298421_3508 ERR1298421_4246 ERR1298421_5094 ERR1298421_5162 ERR1298421_5542 ERR1298421_5642 ERR1298421_5710 ERR1298421_5766 ERR1298421_6000 ERR1298421_6950 ERR1298421_7582 ERR1298421_8278 ERR1298421_8492 ERR1298421_8968 ERR1298421_9224 ERR1298421_9336 ERR1298421_9596 ERR1298421_9650 ERR1298421_9846 ERR1298421_9956 ERR1298421_10130 ERR1298421_10262 ERR1298424_1756 ERR1298424_3488 ERR1298424_3848 ERR1298424_4276 ERR1298424_5334 ERR1298424_6244 ERR1298424_6850 ERR1298424_8206 ERR1298424_8572 ERR1298424_8592 ERR1298424_8832 ERR1298426_66 ERR1298426_598 ERR1298426_1160 ERR1298426_1268 ERR1298426_1398 ERR1298426_1496 ERR1298426_1518 ERR1298426_1596 ERR1298426_1888 ERR1298426_2172 ERR1298426_2516 ERR1298426_2646 ERR1298426_3032 ERR1298426_3508 ERR1298426_3634 ERR1298426_4418 ERR1298426_4728 ERR1298426_5656 ERR1298426_5834 ERR1298426_6284 ERR1298426_7050 ERR1298426_7286 ERR1298426_7350 ERR1298426_8064 ERR1298426_8362 ERR1298426_8494 ERR1298426_9956 ERR1298429_6540 ERR1298429_7104 ERR1298429_7620 ERR1298434_82 ERR1298434_708 ERR1298434_876 ERR1298434_1366 ERR1298434_2166 ERR1298434_3152 ERR1298434_3490 ERR1298434_3610 ERR1298434_4246 ERR1298434_5376 ERR1298434_5798 ERR1298434_6082 ERR1298434_7050 ERR1298437_118 ERR1298437_790 ERR1298437_1208 ERR1298437_1542 ERR1298437_1790 ERR1298437_2230 ERR1298437_2746 ERR1298437_3724 ERR1298437_4236 ERR1298437_4352 ERR1298437_4382 ERR1298437_4676 ERR1298437_5412 ERR1298437_5444 ERR1298437_5522 ERR1298437_5574 ERR1298437_6442 ERR1298437_6526 ERR1298437_6924 ERR1298437_6996 ERR1298437_7262 ERR1298437_7456 ERR1298437_7690 ERR1298437_7712 ERR1298437_8052 ERR1298439_76 ERR1298439_414 ERR1298439_1278 ERR1298439_1528 ERR1298439_1848 ERR1298439_2078 ERR1298439_2104 ERR1298439_2334 ERR1298439_2434 ERR1298439_2596 ERR1298439_2798 ERR1298439_3702 ERR1298439_4176 ERR1298439_4576 ERR1298439_4912 ERR1298439_5328 ERR1298439_5364 ERR1298439_5430 ERR1298439_5596 ERR1298439_5654 ERR1298439_5852 ERR1298439_6008 ERR1298439_6280 ERR1298439_6654 ERR1298439_6770 ERR1298439_7112 ERR1298439_7628 ERR1298439_7906 ERR1298439_8002 ERR1298439_8212 ERR1298439_9436 ERR1298439_9452 ERR1298439_9728 ERR1298440_310 ERR1298440_370 ERR1298440_720 ERR1298440_1146 ERR1298440_1224 ERR1298440_1734 ERR1298440_2320 ERR1298440_3236 ERR1298440_3502 ERR1298440_6782 ERR1298440_7234 ERR1298440_10156 ERR1298169_2634 ERR1298169_3436 ERR1298169_3644 ERR1298169_4228 ERR1298169_4674 ERR1298169_5202 ERR1298169_5240 ERR1298169_5572 ERR1298169_5972 ERR1298169_6934 ERR1298169_7964 ERR1298169_8552 ERR1298169_8896 ERR1298174_254 ERR1298174_986 ERR1298174_990 ERR1298174_2404 ERR1298174_2836 ERR1298174_3224 ERR1298174_3260 ERR1298174_3306 ERR1298174_3628 ERR1298174_4014 ERR1298174_4026 ERR1298174_4328 ERR1298174_4382 ERR1298174_5216 ERR1298174_5236 ERR1298174_5566 ERR1298174_5694 ERR1298174_5810 ERR1298174_5860 ERR1298174_6350 ERR1298174_6410 ERR1298174_8236 ERR1298174_8268 ERR1298174_8834 ERR1298174_8866 ERR1298174_8884 ERR1298176_1006 ERR1298176_1242 ERR1298176_1640 ERR1298176_2028 ERR1298176_2502 ERR1298176_3084 ERR1298176_3704 ERR1298176_4860 ERR1298176_5152 ERR1298176_5166 ERR1298176_7184 ERR1298176_7370 ERR1298176_7620 ERR1298176_8526 ERR1298176_9320 ERR1298176_9464 ERR1298176_9594 ERR1298176_9942 ERR1298187_492 ERR1298187_1244 ERR1298187_1274 ERR1298187_1800 ERR1298187_2082 ERR1298187_2566 ERR1298187_2940 ERR1298187_3508 ERR1298187_3634 ERR1298187_3798 ERR1298187_3964 ERR1298187_4160 ERR1298187_4396 ERR1298187_4982 ERR1298187_5068 ERR1298187_5164 ERR1298187_5172 ERR1298187_5476 ERR1298187_5664 ERR1298187_6078 ERR1298187_7506 ERR1298187_7548 ERR1298187_7580 ERR1298187_7716 ERR1298187_7840 ERR1298187_7850 ERR1298187_8068 ERR1298187_8112 ERR1298187_8516 ERR1298187_8872 ERR1298187_9032 ERR1298187_9162 ERR1298187_9910 ERR1298187_9926 ERR1298187_10208 ERR1298187_10312 ERR1298190_1128 ERR1298190_1164 ERR1298190_1256 ERR1298190_1602 ERR1298190_2098 ERR1298190_2118 ERR1298190_2786 ERR1298190_2822 ERR1298190_4782 ERR1298190_7570 ERR1298190_8216 ERR1298190_9606 ERR1298190_9882 ERR1298198_406 ERR1298198_604 ERR1298198_1016 ERR1298198_4658 ERR1298198_4776 ERR1298198_5834 ERR1298198_6044 ERR1298198_6206 ERR1298198_7668 ERR1298198_8302 ERR1298198_8434 ERR1298198_8722 ERR1298198_9808 ERR1298198_9888 ERR1298216_950 ERR1298216_1144 ERR1298216_1368 ERR1298216_1590 ERR1298216_1644 ERR1298216_2422 ERR1298216_2696 ERR1298216_3372 ERR1298216_4476 ERR1298216_5244 ERR1298216_5478 ERR1298216_7596 ERR1298216_8154 ERR1298216_8456 ERR1298216_8746 ERR1298216_8768 ERR1298216_8802 ERR1298216_9132 ERR1298216_9658 ERR1298218_6366 ERR1298218_9870 ERR1298228_72 ERR1298228_354 ERR1298228_476 ERR1298228_894 ERR1298228_1036 ERR1298228_2052 ERR1298228_2266 ERR1298228_2526 ERR1298228_2544 ERR1298228_4228 ERR1298228_4444 ERR1298228_5542 ERR1298228_6306 ERR1298228_6326 ERR1298228_7052 ERR1298228_7198 ERR1298228_8522 ERR1298228_8626 ERR1298228_8706 ERR1298228_9436 ERR1298228_10004 ERR1298244_98 ERR1298244_110 ERR1298244_780 ERR1298244_880 ERR1298244_884 ERR1298244_1232 ERR1298244_1582 ERR1298244_1620 ERR1298244_1636 ERR1298244_1730 ERR1298244_1890 ERR1298244_2422 ERR1298244_2434 ERR1298244_2554 ERR1298244_3010 ERR1298244_3496 ERR1298244_3572 ERR1298244_3712 ERR1298244_3746 ERR1298244_4152 ERR1298244_4946 ERR1298244_5310 ERR1298244_5906 ERR1298244_6010 ERR1298244_6294 ERR1298244_6502 ERR1298244_7044 ERR1298244_8014 ERR1298244_9290 ERR1298244_9666 ERR1298244_9762 ERR1298248_218 ERR1298248_1028 ERR1298248_1094 ERR1298248_1428 ERR1298248_2200 ERR1298248_3214 ERR1298248_4278 ERR1298248_4702 ERR1298248_5216 ERR1298248_5238 ERR1298248_5652 ERR1298248_5662 ERR1298248_5776 ERR1298248_6882 ERR1298248_7236 ERR1298248_8664 ERR1298248_8902 ERR1298248_9078 ERR1298248_10080 ERR1298252_112 ERR1298252_414 ERR1298252_584 ERR1298252_668 ERR1298252_1250 ERR1298252_1510 ERR1298252_1744 ERR1298252_1802 ERR1298252_1838 ERR1298252_1990 ERR1298252_2298 ERR1298252_2482 ERR1298252_2580 ERR1298252_2640 ERR1298252_2662 ERR1298252_3050 ERR1298252_3252 ERR1298252_3274 ERR1298252_4206 ERR1298252_4376 ERR1298252_4700 ERR1298252_4770 ERR1298252_4914 ERR1298252_5478 ERR1298252_5820 ERR1298252_6338 ERR1298252_6506 ERR1298252_6954 ERR1298252_6986 ERR1298252_7452 ERR1298252_7456 ERR1298252_7874 ERR1298252_8428 ERR1298252_8478 ERR1298252_9010 ERR1298252_9534 ERR1298252_9606 ERR1298252_9636 ERR1298252_9668 ERR1298252_9930 ERR1298252_9958 ERR1298252_10254 ERR1298252_10268 ERR1298254_120 ERR1298254_372 ERR1298254_592 ERR1298254_1158 ERR1298254_1746 ERR1298254_2982 ERR1298254_3634 ERR1298254_6622 ERR1298254_6724 ERR1298254_8846 ERR1298254_9260 ERR1298254_9582 ERR1298261_6782 ERR1298264_22 ERR1298264_382 ERR1298264_718 ERR1298264_1478 ERR1298264_2080 ERR1298264_2682 ERR1298264_3162 ERR1298264_3442 ERR1298264_3588 ERR1298264_3790 ERR1298264_5022 ERR1298264_5034 ERR1298264_5438 ERR1298264_5538 ERR1298264_5852 ERR1298264_6558 ERR1298264_6942 ERR1298264_7102 ERR1298264_7412 ERR1298264_9770 ERR1298264_10194 ERR1298269_40 ERR1298269_860 ERR1298269_984 ERR1298269_1588 ERR1298269_2628 ERR1298269_4354 ERR1298269_4478 ERR1298269_4534 ERR1298269_4560 ERR1298269_5052 ERR1298269_5064 ERR1298269_5466 ERR1298269_5788 ERR1298269_6716 ERR1298277_100 ERR1298277_770 ERR1298277_964 ERR1298277_1002 ERR1298277_1128 ERR1298277_1400 ERR1298277_2868 ERR1298277_3142 ERR1298277_3470 ERR1298277_3964 ERR1298277_4172 ERR1298277_4374 ERR1298277_4376 ERR1298277_4628 ERR1298277_5064 ERR1298277_5084 ERR1298277_5750 ERR1298277_6278 ERR1298277_6286 ERR1298277_6474 ERR1298277_6684 ERR1298277_6698 ERR1298277_6978 ERR1298277_8196 ERR1298277_8816 ERR1298277_9174 ERR1298277_9396 ERR1298277_9548 ERR1298305_244 ERR1298305_290 ERR1298305_372 ERR1298305_668 ERR1298305_1258 ERR1298305_1376 ERR1298305_2540 ERR1298305_3296 ERR1298305_5710 ERR1298305_5740 ERR1298305_5952 ERR1298305_6334 ERR1298305_6476 ERR1298305_6728 ERR1298305_7282 ERR1298305_7926 ERR1298305_8280 ERR1298305_8566 ERR1298305_9502 ERR1298305_9774 ERR1298313_914 ERR1298313_1480 ERR1298313_1636 ERR1298313_1730 ERR1298313_1734 ERR1298313_2158 ERR1298313_2372 ERR1298313_2430 ERR1298313_2844 ERR1298313_3002 ERR1298313_3890 ERR1298313_4362 ERR1298313_5126 ERR1298313_5476 ERR1298313_6060 ERR1298313_6188 ERR1298313_6634 ERR1298313_6986 ERR1298313_7188 ERR1298313_7518 ERR1298313_7558 ERR1298313_7950 ERR1298313_7956 ERR1298313_8812 ERR1298313_9596 ERR1298313_9618 ERR1298313_9920 ERR1298313_10088 ERR1298313_10118 ERR1298313_10262 ERR1298313_10304 ERR1298319_206 ERR1298319_9728 ERR1298326_78 ERR1298326_336 ERR1298326_1954 ERR1298326_2666 ERR1298326_5016 ERR1298326_5398 ERR1298326_5576 ERR1298326_8558 ERR1298326_8784 ERR1298326_9894 ERR1298326_10254 ERR1298336_338 ERR1298336_572 ERR1298336_1664 ERR1298336_2066 ERR1298336_2540 ERR1298336_2926 ERR1298336_3118 ERR1298336_3258 ERR1298336_3316 ERR1298336_3786 ERR1298336_3946 ERR1298336_3962 ERR1298336_4576 ERR1298336_4742 ERR1298336_4750 ERR1298336_5282 ERR1298336_5554 ERR1298336_5556 ERR1298336_5834 ERR1298336_5896 ERR1298336_5976 ERR1298336_6310 ERR1298336_6518 ERR1298336_7594 ERR1298336_7630 ERR1298336_8200 ERR1298336_8352 ERR1298336_9092 ERR1298336_9126 ERR1298344_400 ERR1298344_562 ERR1298344_962 ERR1298344_1258 ERR1298344_1724 ERR1298344_1754 ERR1298344_1764 ERR1298344_1958 ERR1298344_2098 ERR1298344_2234 ERR1298344_2330 ERR1298344_2344 ERR1298344_2380 ERR1298344_2382 ERR1298344_2762 ERR1298344_2796 ERR1298344_2848 ERR1298344_3120 ERR1298344_3346 ERR1298344_3400 ERR1298344_3462 ERR1298344_3944 ERR1298344_4632 ERR1298344_4816 ERR1298344_5110 ERR1298344_5428 ERR1298344_5768 ERR1298344_6158 ERR1298344_6838 ERR1298344_6884 ERR1298344_6896 ERR1298344_9200 ERR1298344_9346 ERR1298344_9412 ERR1298347_1172 ERR1298347_1362 ERR1298347_2116 ERR1298347_2480 ERR1298347_3946 ERR1298347_4684 ERR1298347_4686 ERR1298347_6810 ERR1298348_412 ERR1298348_900 ERR1298348_1362 ERR1298348_1876 ERR1298348_1882 ERR1298348_2368 ERR1298348_2998 ERR1298348_3104 ERR1298348_3188 ERR1298348_3384 ERR1298348_4100 ERR1298348_4606 ERR1298348_4818 ERR1298348_5462 ERR1298348_5536 ERR1298348_6204 ERR1298348_6632 ERR1298348_6648 ERR1298348_6786 ERR1298348_7238 ERR1298348_8294 ERR1298348_8484 ERR1298348_8570 ERR1298348_8766 ERR1298348_8944 ERR1298348_9186 ERR1298348_9708 ERR1298348_10014 ERR1298348_10246 ERR1298356_42 ERR1298356_54 ERR1298356_154 ERR1298356_698 ERR1298356_902 ERR1298356_954 ERR1298356_1344 ERR1298356_1472 ERR1298356_1636 ERR1298356_1980 ERR1298356_2074 ERR1298356_2390 ERR1298356_2398 ERR1298356_3856 ERR1298356_3904 ERR1298356_4250 ERR1298356_4282 ERR1298356_4430 ERR1298356_4622 ERR1298356_4932 ERR1298356_5300 ERR1298356_6314 ERR1298356_6510 ERR1298356_6836 ERR1298356_7538 ERR1298356_7612 ERR1298356_7980 ERR1298356_8288 ERR1298356_8482 ERR1298356_8946 ERR1298356_9104 ERR1298356_9280 ERR1298356_10284 ERR1298362_526 ERR1298362_572 ERR1298362_756 ERR1298362_1198 ERR1298362_1646 ERR1298362_2212 ERR1298362_2468 ERR1298362_2508 ERR1298362_2714 ERR1298362_2742 ERR1298362_2826 ERR1298362_3118 ERR1298362_3204 ERR1298362_3338 ERR1298362_3654 ERR1298362_3764 ERR1298362_3796 ERR1298362_3916 ERR1298362_4002 ERR1298362_4178 ERR1298362_4356 ERR1298362_4726 ERR1298362_4812 ERR1298362_4950 ERR1298362_5242 ERR1298362_5388 ERR1298362_5482 ERR1298362_5766 ERR1298362_6346 ERR1298362_6438 ERR1298362_6742 ERR1298362_7256 ERR1298362_7452 ERR1298362_7632 ERR1298362_8180 ERR1298362_8456 ERR1298362_8924 ERR1298362_8970 ERR1298362_9214 ERR1298362_9480 ERR1298362_9540 ERR1298362_9708 ERR1298362_9804 ERR1298362_9824 ERR1298362_10078 ERR1298362_10160 ERR1298362_10162 ERR1298362_10284 ERR1298373_50 ERR1298373_222 ERR1298373_1062 ERR1298373_1836 ERR1298373_3130 ERR1298373_3262 ERR1298373_4868 ERR1298373_6314 ERR1298373_8000 ERR1298373_8064 ERR1298373_9324 ERR1298375_82 ERR1298375_414 ERR1298375_886 ERR1298375_914 ERR1298375_1070 ERR1298375_1116 ERR1298375_1288 ERR1298375_1654 ERR1298375_1780 ERR1298375_1942 ERR1298375_2130 ERR1298375_2146 ERR1298375_2340 ERR1298375_2440 ERR1298375_2448 ERR1298375_2854 ERR1298375_4010 ERR1298375_4134 ERR1298375_4326 ERR1298375_5340 ERR1298375_5590 ERR1298375_5940 ERR1298375_6358 ERR1298375_7022 ERR1298375_7112 ERR1298375_7804 ERR1298375_7948 ERR1298375_8054 ERR1298375_8094 ERR1298375_8640 ERR1298375_8850 ERR1298375_9036 ERR1298375_9276 ERR1298375_9728 ERR1298375_9910 ERR1298381_36 ERR1298381_1710 ERR1298381_3576 ERR1298381_4138 ERR1298381_6624 ERR1298381_6844 ERR1298381_8046 ERR1298387_5356 ERR1298392_10 ERR1298392_1468 ERR1298392_1546 ERR1298392_1708 ERR1298392_1734 ERR1298392_1832 ERR1298392_1930 ERR1298392_2392 ERR1298392_2546 ERR1298392_2952 ERR1298392_3718 ERR1298392_4214 ERR1298392_4260 ERR1298392_4372 ERR1298392_4718 ERR1298392_5476 ERR1298392_6172 ERR1298392_6508 ERR1298392_6650 ERR1298392_6718 ERR1298392_6724 ERR1298392_7094 ERR1298392_7112 ERR1298392_7258 ERR1298392_7372 ERR1298392_7780 ERR1298392_7804 ERR1298392_7856 ERR1298392_7986 ERR1298392_8102 ERR1298392_8628 ERR1298392_8994 ERR1298392_9048 ERR1298392_9208 ERR1298392_9232 ERR1298392_9566 ERR1298392_9660 ERR1298392_9662 ERR1298392_9768 ERR1298392_10318 ERR1298395_544 ERR1298395_1368 ERR1298395_1590 ERR1298395_1840 ERR1298395_2242 ERR1298395_3182 ERR1298395_3192 ERR1298395_3812 ERR1298395_6128 ERR1298395_6272 ERR1298395_8146 ERR1298395_8960 ERR1298395_8990 ERR1298395_9982 ERR1298400_88 ERR1298400_106 ERR1298400_204 ERR1298400_490 ERR1298400_594 ERR1298400_678 ERR1298400_800 ERR1298400_972 ERR1298400_996 ERR1298400_1038 ERR1298400_1160 ERR1298400_1220 ERR1298400_1296 ERR1298400_1342 ERR1298400_1392 ERR1298400_1690 ERR1298400_1770 ERR1298400_1878 ERR1298400_2016 ERR1298400_2224 ERR1298400_2342 ERR1298400_2576 ERR1298400_2584 ERR1298400_2642 ERR1298400_2882 ERR1298400_2888 ERR1298400_2962 ERR1298400_3012 ERR1298400_3058 ERR1298400_3202 ERR1298400_3418 ERR1298400_3426 ERR1298400_3436 ERR1298400_3572 ERR1298400_3606 ERR1298400_3792 ERR1298400_3864 ERR1298400_3944 ERR1298400_4054 ERR1298400_4080 ERR1298400_4112 ERR1298400_4384 ERR1298400_4558 ERR1298400_4754 ERR1298400_4892 ERR1298400_4962 ERR1298400_5368 ERR1298400_5472 ERR1298400_5498 ERR1298400_5500 ERR1298400_5584 ERR1298400_5624 ERR1298400_5708 ERR1298400_5718 ERR1298400_5774 ERR1298400_5808 ERR1298400_5920 ERR1298400_5928 ERR1298400_6472 ERR1298400_6534 ERR1298400_6554 ERR1298400_6594 ERR1298400_6620 ERR1298400_6952 ERR1298400_7240 ERR1298400_7264 ERR1298400_7304 ERR1298400_7432 ERR1298400_7454 ERR1298400_7644 ERR1298400_7688 ERR1298400_7816 ERR1298400_7830 ERR1298400_8136 ERR1298400_8276 ERR1298400_8522 ERR1298400_8584 ERR1298400_8742 ERR1298400_8744 ERR1298400_8788 ERR1298400_8814 ERR1298400_8868 ERR1298400_9010 ERR1298400_9030 ERR1298400_9040 ERR1298400_9060 ERR1298400_9192 ERR1298400_9232 ERR1298400_9278 ERR1298400_9386 ERR1298400_9620 ERR1298400_9720 ERR1298400_9722 ERR1298400_9734 ERR1298400_9780 ERR1298400_9808 ERR1298400_9838 ERR1298400_9866 ERR1298400_10028 ERR1298400_10072 ERR1298400_10292 ERR1298430_864 ERR1298448_1432 ERR1298448_2008 ERR1298448_3634 ERR1298448_5710 ERR1298448_6390 ERR1298448_8594 ERR1298448_9186 ERR1298451_366 ERR1298451_538 ERR1298451_920 ERR1298451_1072 ERR1298451_1100 ERR1298451_1742 ERR1298451_1944 ERR1298451_2390 ERR1298451_2462 ERR1298451_3348 ERR1298451_3664 ERR1298451_3714 ERR1298451_3862 ERR1298451_3978 ERR1298451_4248 ERR1298451_4812 ERR1298451_4866 ERR1298451_5070 ERR1298451_5096 ERR1298451_5442 ERR1298451_5604 ERR1298451_6012 ERR1298451_6506 ERR1298451_6546 ERR1298451_6726 ERR1298451_7230 ERR1298451_7666 ERR1298451_7736 ERR1298451_8070 ERR1298451_8144 ERR1298451_8172 ERR1298451_8186 ERR1298451_8562 ERR1298451_8750 ERR1298451_8870 ERR1298451_9552 ERR1298451_9808 ERR1298451_9876 ERR1298451_9914 ERR1298451_10152 ERR1298457_44 ERR1298457_322 ERR1298457_1056 ERR1298457_1464 ERR1298457_1810 ERR1298457_1896 ERR1298457_2112 ERR1298457_2218 ERR1298457_3324 ERR1298457_3430 ERR1298457_3626 ERR1298457_3760 ERR1298457_4766 ERR1298457_4920 ERR1298457_5158 ERR1298457_5206 ERR1298457_5622 ERR1298457_5806 ERR1298457_6324 ERR1298457_6624 ERR1298457_6752 ERR1298457_7286 ERR1298457_7702 ERR1298457_7802 ERR1298457_7964 ERR1298457_8366 ERR1298457_9150 ERR1298457_9252 ERR1298457_9266 ERR1298457_9370 ERR1298457_9574 ERR1298457_9750 ERR1298457_9878 ERR1298457_9960 ERR1298457_10054 ERR1298457_10256 ERR1298457_10300 ERR1298459_678 ERR1298459_3216 ERR1298459_3958 ERR1298459_4700 ERR1298459_4802 ERR1298459_6034 ERR1298459_7260 ERR1298459_7438 ERR1298459_8398 ERR1298468_2098 ERR1298468_3442 ERR1298468_4522 ERR1298468_4868 ERR1298468_6464 ERR1298163_366 ERR1298163_526 ERR1298163_748 ERR1298163_812 ERR1298163_1084 ERR1298163_1380 ERR1298163_1748 ERR1298163_2470 ERR1298163_2934 ERR1298163_3190 ERR1298163_3414 ERR1298163_3424 ERR1298163_3662 ERR1298163_3854 ERR1298163_4072 ERR1298163_5174 ERR1298163_5552 ERR1298163_5676 ERR1298163_6566 ERR1298163_6694 ERR1298163_7354 ERR1298163_7826 ERR1298163_7934 ERR1298163_8074 ERR1298163_8294 ERR1298163_8450 ERR1298163_8696 ERR1298163_9092 ERR1298163_9598 ERR1298163_10156 ERR1298163_10220 ERR1298163_10316 ERR1298178_276 ERR1298178_890 ERR1298178_1072 ERR1298178_1124 ERR1298178_1360 ERR1298178_2654 ERR1298178_3588 ERR1298178_3908 ERR1298178_4090 ERR1298178_4274 ERR1298178_4640 ERR1298178_4778 ERR1298178_4968 ERR1298178_5048 ERR1298178_5134 ERR1298178_5720 ERR1298178_5746 ERR1298178_6012 ERR1298178_6062 ERR1298178_6764 ERR1298178_6954 ERR1298178_7510 ERR1298178_7816 ERR1298178_8124 ERR1298178_8302 ERR1298178_8392 ERR1298178_8628 ERR1298178_9114 ERR1298178_9990 ERR1298178_10244 ERR1298178_10250 ERR1298178_10270 ERR1298178_10320 ERR1298182_886 ERR1298182_1020 ERR1298182_1272 ERR1298182_1290 ERR1298182_1700 ERR1298182_2198 ERR1298182_2246 ERR1298182_2584 ERR1298182_3008 ERR1298182_3018 ERR1298182_3236 ERR1298182_3240 ERR1298182_3660 ERR1298182_3972 ERR1298182_4394 ERR1298182_4940 ERR1298182_5042 ERR1298182_5172 ERR1298182_5330 ERR1298182_6206 ERR1298182_6398 ERR1298182_6480 ERR1298182_6724 ERR1298182_6760 ERR1298182_6832 ERR1298182_7334 ERR1298182_7716 ERR1298182_7740 ERR1298182_8504 ERR1298182_9004 ERR1298182_9086 ERR1298182_9636 ERR1298182_9954 ERR1298182_10188 ERR1298182_10254 ERR1298188_1292 ERR1298188_3436 ERR1298188_3650 ERR1298188_6128 ERR1298188_7134 ERR1298188_7634 ERR1298188_8184 ERR1298188_8842 ERR1298188_9288 ERR1298188_9510 ERR1298188_9750 ERR1298188_9864 ERR1298188_10208 ERR1298192_546 ERR1298192_1302 ERR1298192_1340 ERR1298192_1414 ERR1298192_1656 ERR1298192_1680 ERR1298192_1810 ERR1298192_2726 ERR1298192_3066 ERR1298192_3312 ERR1298192_3448 ERR1298192_4186 ERR1298192_4264 ERR1298192_4350 ERR1298192_5014 ERR1298192_5284 ERR1298192_5628 ERR1298192_5970 ERR1298192_6520 ERR1298192_6686 ERR1298192_6990 ERR1298192_6992 ERR1298192_7064 ERR1298192_8044 ERR1298192_8178 ERR1298192_8994 ERR1298192_9290 ERR1298192_9408 ERR1298192_10302 ERR1298193_186 ERR1298193_222 ERR1298193_440 ERR1298193_766 ERR1298193_1028 ERR1298193_1218 ERR1298193_1324 ERR1298193_1480 ERR1298193_1534 ERR1298193_1656 ERR1298193_2062 ERR1298193_2178 ERR1298193_2324 ERR1298193_2534 ERR1298193_2548 ERR1298193_2602 ERR1298193_2640 ERR1298193_2710 ERR1298193_2734 ERR1298193_2806 ERR1298193_3728 ERR1298193_3836 ERR1298193_4038 ERR1298193_4090 ERR1298193_4456 ERR1298193_4768 ERR1298193_4834 ERR1298193_5082 ERR1298193_5800 ERR1298193_5930 ERR1298193_6182 ERR1298193_6222 ERR1298193_6390 ERR1298193_6430 ERR1298193_6480 ERR1298193_6656 ERR1298193_6708 ERR1298193_6846 ERR1298193_6890 ERR1298193_7180 ERR1298193_7340 ERR1298193_7570 ERR1298193_7630 ERR1298193_7896 ERR1298193_8382 ERR1298193_8522 ERR1298193_8742 ERR1298193_8822 ERR1298193_8892 ERR1298193_8970 ERR1298193_9214 ERR1298193_9400 ERR1298193_9408 ERR1298193_9474 ERR1298193_10122 ERR1298193_10178 ERR1298209_82 ERR1298209_162 ERR1298209_178 ERR1298209_666 ERR1298209_788 ERR1298209_850 ERR1298209_1036 ERR1298209_1064 ERR1298209_1480 ERR1298209_2328 ERR1298209_2522 ERR1298209_2644 ERR1298209_2802 ERR1298209_3062 ERR1298209_3154 ERR1298209_3500 ERR1298209_3888 ERR1298209_4368 ERR1298209_4406 ERR1298209_4418 ERR1298209_4604 ERR1298209_5092 ERR1298209_5238 ERR1298209_5930 ERR1298209_6004 ERR1298209_6444 ERR1298209_6794 ERR1298209_7368 ERR1298209_7632 ERR1298209_7702 ERR1298209_8272 ERR1298209_8330 ERR1298209_8468 ERR1298209_8984 ERR1298209_9000 ERR1298209_9222 ERR1298209_9574 ERR1298209_9882 ERR1298209_10142 ERR1298231_140 ERR1298231_284 ERR1298231_470 ERR1298231_580 ERR1298231_762 ERR1298231_816 ERR1298231_2082 ERR1298231_2238 ERR1298231_2796 ERR1298231_3282 ERR1298231_3432 ERR1298231_4642 ERR1298231_4916 ERR1298231_5152 ERR1298231_5206 ERR1298231_5578 ERR1298231_5876 ERR1298231_6150 ERR1298231_6154 ERR1298231_6444 ERR1298231_7246 ERR1298231_7294 ERR1298231_7842 ERR1298231_8052 ERR1298231_8162 ERR1298231_8514 ERR1298231_8558 ERR1298231_8620 ERR1298231_9116 ERR1298231_9564 ERR1298231_10110 ERR1298231_10160 ERR1298238_88 ERR1298238_290 ERR1298238_386 ERR1298238_736 ERR1298238_1492 ERR1298238_1530 ERR1298238_1946 ERR1298238_1968 ERR1298238_1972 ERR1298238_2366 ERR1298238_2368 ERR1298238_2592 ERR1298238_2710 ERR1298238_2880 ERR1298238_3022 ERR1298238_3606 ERR1298238_3914 ERR1298238_4652 ERR1298238_5094 ERR1298238_5132 ERR1298238_5238 ERR1298238_5546 ERR1298238_5712 ERR1298238_6314 ERR1298238_6412 ERR1298238_6502 ERR1298238_6720 ERR1298238_6826 ERR1298238_6890 ERR1298238_6898 ERR1298238_7076 ERR1298238_7204 ERR1298238_7212 ERR1298238_7346 ERR1298238_7394 ERR1298238_7464 ERR1298238_7620 ERR1298238_8016 ERR1298238_8042 ERR1298238_8140 ERR1298238_8766 ERR1298238_8822 ERR1298238_8830 ERR1298238_9842 ERR1298238_9996 ERR1298238_10094 ERR1298240_42 ERR1298240_196 ERR1298240_316 ERR1298240_1546 ERR1298240_1660 ERR1298240_2094 ERR1298240_2344 ERR1298240_2798 ERR1298240_2852 ERR1298240_2886 ERR1298240_2990 ERR1298240_2996 ERR1298240_3184 ERR1298240_4126 ERR1298240_4406 ERR1298240_4408 ERR1298240_5050 ERR1298240_5074 ERR1298240_5232 ERR1298240_5240 ERR1298240_5360 ERR1298240_5378 ERR1298240_5726 ERR1298240_5790 ERR1298240_6316 ERR1298240_6372 ERR1298240_6752 ERR1298240_6858 ERR1298240_7196 ERR1298240_7250 ERR1298240_7486 ERR1298240_7674 ERR1298240_7862 ERR1298240_8276 ERR1298240_8316 ERR1298240_8614 ERR1298240_8784 ERR1298240_8958 ERR1298240_9188 ERR1298240_9414 ERR1298240_9918 ERR1298240_10106 ERR1298240_10236 ERR1298240_10244 ERR1298246_312 ERR1298246_1106 ERR1298246_1120 ERR1298246_1292 ERR1298246_2672 ERR1298246_2720 ERR1298246_3170 ERR1298246_3392 ERR1298246_3658 ERR1298246_4422 ERR1298246_4486 ERR1298246_5162 ERR1298246_5290 ERR1298246_5380 ERR1298246_5840 ERR1298246_6206 ERR1298246_6308 ERR1298246_7028 ERR1298246_7070 ERR1298246_7098 ERR1298246_7714 ERR1298246_7822 ERR1298246_7852 ERR1298246_8032 ERR1298246_8092 ERR1298246_8238 ERR1298246_8324 ERR1298246_8436 ERR1298246_8654 ERR1298246_9006 ERR1298246_9428 ERR1298246_9430 ERR1298246_10018 ERR1298249_1104 ERR1298249_1922 ERR1298249_2780 ERR1298249_3200 ERR1298249_3538 ERR1298249_4006 ERR1298249_4202 ERR1298249_4376 ERR1298249_4392 ERR1298249_5496 ERR1298249_5552 ERR1298249_6436 ERR1298249_7142 ERR1298249_8338 ERR1298249_8680 ERR1298249_9458 ERR1298249_9552 ERR1298249_9764 ERR1298249_9814 ERR1298282_166 ERR1298282_1464 ERR1298282_1998 ERR1298282_2098 ERR1298282_2322 ERR1298282_2420 ERR1298282_2424 ERR1298282_3114 ERR1298282_3312 ERR1298282_4430 ERR1298282_4990 ERR1298282_5344 ERR1298282_5678 ERR1298282_7600 ERR1298282_8268 ERR1298282_8386 ERR1298282_8404 ERR1298282_9722 ERR1298291_12 ERR1298291_96 ERR1298291_514 ERR1298291_566 ERR1298291_788 ERR1298291_1446 ERR1298291_1608 ERR1298291_2300 ERR1298291_2608 ERR1298291_2638 ERR1298291_3042 ERR1298291_3072 ERR1298291_3186 ERR1298291_3316 ERR1298291_3652 ERR1298291_3748 ERR1298291_3782 ERR1298291_3798 ERR1298291_4044 ERR1298291_4126 ERR1298291_4238 ERR1298291_4578 ERR1298291_5166 ERR1298291_5302 ERR1298291_5490 ERR1298291_5984 ERR1298291_6060 ERR1298291_6604 ERR1298291_6646 ERR1298291_6718 ERR1298291_7408 ERR1298291_7512 ERR1298291_7538 ERR1298291_8218 ERR1298291_8348 ERR1298291_8968 ERR1298291_9144 ERR1298291_9170 ERR1298291_9484 ERR1298291_9878 ERR1298291_10090 ERR1298298_16 ERR1298298_118 ERR1298298_246 ERR1298298_402 ERR1298298_496 ERR1298298_574 ERR1298298_674 ERR1298298_1100 ERR1298298_2050 ERR1298298_2210 ERR1298298_2424 ERR1298298_2758 ERR1298298_3408 ERR1298298_3572 ERR1298298_3658 ERR1298298_3956 ERR1298298_4208 ERR1298298_5118 ERR1298298_5412 ERR1298298_5566 ERR1298298_5574 ERR1298298_5644 ERR1298298_5660 ERR1298298_5878 ERR1298298_6048 ERR1298298_6418 ERR1298298_6598 ERR1298298_6608 ERR1298298_7072 ERR1298298_7140 ERR1298298_7470 ERR1298298_7768 ERR1298298_7792 ERR1298298_7964 ERR1298298_8086 ERR1298298_8322 ERR1298298_9226 ERR1298298_9240 ERR1298298_9364 ERR1298298_10010 ERR1298298_10146 ERR1298298_10248 ERR1298307_7178 ERR1298308_1818 ERR1298308_2630 ERR1298308_3298 ERR1298308_3482 ERR1298308_4598 ERR1298308_5584 ERR1298308_5710 ERR1298308_5956 ERR1298308_8782 ERR1298308_8892 ERR1298308_9186 ERR1298308_9750 ERR1298323_112 ERR1298323_184 ERR1298323_294 ERR1298323_832 ERR1298323_920 ERR1298323_1002 ERR1298323_1272 ERR1298323_1590 ERR1298323_1860 ERR1298323_1962 ERR1298323_2544 ERR1298323_3040 ERR1298323_4110 ERR1298323_4472 ERR1298323_5066 ERR1298323_5426 ERR1298323_5630 ERR1298323_5768 ERR1298323_6366 ERR1298323_6388 ERR1298323_6684 ERR1298323_6794 ERR1298323_8136 ERR1298323_8514 ERR1298323_8722 ERR1298323_8944 ERR1298323_9204 ERR1298323_9238 ERR1298323_9970 ERR1298323_10102 ERR1298337_32 ERR1298337_234 ERR1298337_310 ERR1298337_366 ERR1298337_446 ERR1298337_554 ERR1298337_976 ERR1298337_1380 ERR1298337_1420 ERR1298337_1502 ERR1298337_1546 ERR1298337_1690 ERR1298337_1904 ERR1298337_1984 ERR1298337_1988 ERR1298337_2192 ERR1298337_2246 ERR1298337_2386 ERR1298337_2438 ERR1298337_2714 ERR1298337_2772 ERR1298337_3140 ERR1298337_3150 ERR1298337_3510 ERR1298337_3652 ERR1298337_3734 ERR1298337_3950 ERR1298337_4646 ERR1298337_4680 ERR1298337_4686 ERR1298337_4852 ERR1298337_4894 ERR1298337_4956 ERR1298337_5062 ERR1298337_5504 ERR1298337_5704 ERR1298337_6846 ERR1298337_7034 ERR1298337_7334 ERR1298337_7424 ERR1298337_7448 ERR1298337_7738 ERR1298337_7894 ERR1298337_7958 ERR1298337_7998 ERR1298337_8032 ERR1298337_8270 ERR1298337_8510 ERR1298337_8570 ERR1298337_8742 ERR1298337_9216 ERR1298337_9340 ERR1298337_9428 ERR1298337_9622 ERR1298337_9770 ERR1298337_10218 ERR1298337_10258 ERR1298341_456 ERR1298341_494 ERR1298341_572 ERR1298341_586 ERR1298341_698 ERR1298341_980 ERR1298341_1044 ERR1298341_1180 ERR1298341_1514 ERR1298341_1964 ERR1298341_2072 ERR1298341_2334 ERR1298341_2422 ERR1298341_2464 ERR1298341_2996 ERR1298341_3004 ERR1298341_3072 ERR1298341_3286 ERR1298341_3368 ERR1298341_3436 ERR1298341_3472 ERR1298341_3622 ERR1298341_3960 ERR1298341_4424 ERR1298341_4548 ERR1298341_4790 ERR1298341_4884 ERR1298341_5110 ERR1298341_5360 ERR1298341_5608 ERR1298341_6210 ERR1298341_6340 ERR1298341_6684 ERR1298341_7360 ERR1298341_7374 ERR1298341_7536 ERR1298341_8090 ERR1298341_8430 ERR1298341_8958 ERR1298341_9132 ERR1298341_9358 ERR1298360_48 ERR1298360_706 ERR1298360_1112 ERR1298360_1190 ERR1298360_1466 ERR1298360_1514 ERR1298360_1530 ERR1298360_2214 ERR1298360_2370 ERR1298360_2648 ERR1298360_2724 ERR1298360_3378 ERR1298360_3382 ERR1298360_3528 ERR1298360_3758 ERR1298360_3768 ERR1298360_3810 ERR1298360_3838 ERR1298360_4310 ERR1298360_4628 ERR1298360_5196 ERR1298360_5282 ERR1298360_5956 ERR1298360_6440 ERR1298360_6622 ERR1298360_6654 ERR1298360_7378 ERR1298360_7984 ERR1298360_8170 ERR1298360_9182 ERR1298360_9204 ERR1298360_9374 ERR1298360_9710 ERR1298360_10130 ERR1298360_10184 ERR1298360_10216 ERR1298368_290 ERR1298368_1256 ERR1298368_4556 ERR1298379_556 ERR1298379_594 ERR1298379_790 ERR1298379_1126 ERR1298379_1456 ERR1298379_1466 ERR1298379_1702 ERR1298379_1862 ERR1298379_2038 ERR1298379_2146 ERR1298379_2196 ERR1298379_2390 ERR1298379_2490 ERR1298379_2496 ERR1298379_2522 ERR1298379_2688 ERR1298379_2918 ERR1298379_2956 ERR1298379_2988 ERR1298379_3494 ERR1298379_3728 ERR1298379_3828 ERR1298379_4016 ERR1298379_4524 ERR1298379_4606 ERR1298379_5164 ERR1298379_5862 ERR1298379_6052 ERR1298379_6098 ERR1298379_6376 ERR1298379_6554 ERR1298379_6986 ERR1298379_7222 ERR1298379_7790 ERR1298379_7898 ERR1298379_8370 ERR1298379_8464 ERR1298379_9146 ERR1298379_9280 ERR1298379_9698 ERR1298379_10070 ERR1298379_10264 ERR1298390_540 ERR1298390_744 ERR1298390_978 ERR1298390_1062 ERR1298390_1192 ERR1298390_1320 ERR1298390_1778 ERR1298390_1840 ERR1298390_1898 ERR1298390_2110 ERR1298390_2300 ERR1298390_2500 ERR1298390_2570 ERR1298390_2626 ERR1298390_2856 ERR1298390_2872 ERR1298390_2878 ERR1298390_2920 ERR1298390_2962 ERR1298390_3004 ERR1298390_3200 ERR1298390_3642 ERR1298390_3728 ERR1298390_3876 ERR1298390_4318 ERR1298390_4400 ERR1298390_5024 ERR1298390_5118 ERR1298390_5226 ERR1298390_5566 ERR1298390_5592 ERR1298390_5758 ERR1298390_5796 ERR1298390_5924 ERR1298390_5986 ERR1298390_6072 ERR1298390_6128 ERR1298390_6786 ERR1298390_6998 ERR1298390_7194 ERR1298390_7336 ERR1298390_7690 ERR1298390_7850 ERR1298390_7904 ERR1298390_8120 ERR1298390_8204 ERR1298390_8792 ERR1298390_9030 ERR1298390_9080 ERR1298390_9304 ERR1298390_9330 ERR1298390_9536 ERR1298390_9806 ERR1298390_10018 ERR1298390_10228 ERR1298390_10314 ERR1298399_5600 ERR1298402_60 ERR1298402_690 ERR1298402_1162 ERR1298402_1250 ERR1298402_1276 ERR1298402_1460 ERR1298402_1494 ERR1298402_1764 ERR1298402_2364 ERR1298402_2482 ERR1298402_3228 ERR1298402_3280 ERR1298402_3650 ERR1298402_4014 ERR1298402_4982 ERR1298402_5014 ERR1298402_5642 ERR1298402_5692 ERR1298402_5884 ERR1298402_5922 ERR1298402_5966 ERR1298402_6522 ERR1298402_6616 ERR1298402_6914 ERR1298402_7052 ERR1298402_7118 ERR1298402_7566 ERR1298402_8140 ERR1298402_8152 ERR1298402_8268 ERR1298402_8292 ERR1298402_8298 ERR1298402_8344 ERR1298402_9254 ERR1298402_9916 ERR1298412_420 ERR1298412_1032 ERR1298412_2004 ERR1298412_2372 ERR1298412_4218 ERR1298412_5764 ERR1298412_6920 ERR1298412_7458 ERR1298449_630 ERR1298449_668 ERR1298449_1002 ERR1298449_1162 ERR1298449_1306 ERR1298449_1542 ERR1298449_1584 ERR1298449_2410 ERR1298449_2558 ERR1298449_2720 ERR1298449_2904 ERR1298449_3296 ERR1298449_3364 ERR1298449_3750 ERR1298449_3806 ERR1298449_3828 ERR1298449_3974 ERR1298449_3998 ERR1298449_4408 ERR1298449_5478 ERR1298449_5526 ERR1298449_6808 ERR1298449_6934 ERR1298449_7176 ERR1298449_7278 ERR1298449_7796 ERR1298449_8112 ERR1298449_8174 ERR1298449_8354 ERR1298449_8532 ERR1298449_8920 ERR1298449_9816 ERR1298449_9822 ERR1298449_10034 ERR1298449_10036 ERR1298449_10142 ERR1298449_10212 ERR1298449_10320 ERR1298466_444 ERR1298466_894 ERR1298466_5098 ERR1298466_6822 ERR1298466_8608 ERR1298163_876 ERR1298163_884 ERR1298163_1066 ERR1298163_1584 ERR1298163_1794 ERR1298163_1846 ERR1298163_2312 ERR1298163_2436 ERR1298163_2450 ERR1298163_2890 ERR1298163_3004 ERR1298163_3084 ERR1298163_4094 ERR1298163_4210 ERR1298163_4376 ERR1298163_5346 ERR1298163_5394 ERR1298163_5618 ERR1298163_6104 ERR1298163_6116 ERR1298163_6436 ERR1298163_6782 ERR1298163_6912 ERR1298163_7086 ERR1298163_7108 ERR1298163_7548 ERR1298163_8018 ERR1298163_8652 ERR1298178_100 ERR1298178_634 ERR1298178_1054 ERR1298178_2098 ERR1298178_2772 ERR1298178_3124 ERR1298178_3470 ERR1298178_3906 ERR1298178_4578 ERR1298178_4698 ERR1298178_5590 ERR1298178_5744 ERR1298178_6250 ERR1298178_6366 ERR1298178_6942 ERR1298178_7236 ERR1298178_7414 ERR1298178_7532 ERR1298178_7980 ERR1298178_8274 ERR1298178_8436 ERR1298178_8486 ERR1298178_9000 ERR1298178_9062 ERR1298178_9258 ERR1298178_9414 ERR1298178_9614 ERR1298178_9628 ERR1298178_9660 ERR1298178_10136 ERR1298182_174 ERR1298182_308 ERR1298182_880 ERR1298182_904 ERR1298182_1016 ERR1298182_1042 ERR1298182_1202 ERR1298182_1430 ERR1298182_1948 ERR1298182_2774 ERR1298182_3484 ERR1298182_3518 ERR1298182_3554 ERR1298182_3944 ERR1298182_3964 ERR1298182_4100 ERR1298182_4198 ERR1298182_4328 ERR1298182_4550 ERR1298182_4750 ERR1298182_4886 ERR1298182_4968 ERR1298182_5240 ERR1298182_5366 ERR1298182_5984 ERR1298182_6216 ERR1298182_6738 ERR1298182_7050 ERR1298182_7130 ERR1298182_7302 ERR1298182_7386 ERR1298182_7626 ERR1298182_7972 ERR1298182_8298 ERR1298182_8750 ERR1298182_8860 ERR1298182_9036 ERR1298182_9076 ERR1298182_9100 ERR1298182_9260 ERR1298182_9506 ERR1298182_9684 ERR1298182_9978 ERR1298188_2338 ERR1298188_2356 ERR1298188_3592 ERR1298188_6008 ERR1298188_6828 ERR1298188_8698 ERR1298188_9872 ERR1298192_632 ERR1298192_710 ERR1298192_866 ERR1298192_1014 ERR1298192_1026 ERR1298192_1634 ERR1298192_1996 ERR1298192_2402 ERR1298192_2426 ERR1298192_2448 ERR1298192_2634 ERR1298192_2808 ERR1298192_2936 ERR1298192_3152 ERR1298192_3302 ERR1298192_3344 ERR1298192_3768 ERR1298192_4016 ERR1298192_4744 ERR1298192_4954 ERR1298192_5208 ERR1298192_5418 ERR1298192_6092 ERR1298192_6446 ERR1298192_6878 ERR1298192_7278 ERR1298192_7474 ERR1298192_8984 ERR1298192_10016 ERR1298192_10274 ERR1298193_50 ERR1298193_250 ERR1298193_314 ERR1298193_392 ERR1298193_966 ERR1298193_1598 ERR1298193_1826 ERR1298193_1898 ERR1298193_2262 ERR1298193_2288 ERR1298193_2512 ERR1298193_2554 ERR1298193_2622 ERR1298193_2952 ERR1298193_3330 ERR1298193_3560 ERR1298193_3592 ERR1298193_4362 ERR1298193_4586 ERR1298193_4886 ERR1298193_5046 ERR1298193_5852 ERR1298193_5916 ERR1298193_6806 ERR1298193_7474 ERR1298193_7476 ERR1298193_7792 ERR1298193_7824 ERR1298193_7826 ERR1298193_8200 ERR1298193_8412 ERR1298193_8704 ERR1298193_8724 ERR1298193_8734 ERR1298193_9460 ERR1298193_9714 ERR1298193_9998 ERR1298193_10282 ERR1298209_146 ERR1298209_710 ERR1298209_734 ERR1298209_1722 ERR1298209_1786 ERR1298209_1816 ERR1298209_2076 ERR1298209_2410 ERR1298209_2586 ERR1298209_2686 ERR1298209_2978 ERR1298209_3028 ERR1298209_3266 ERR1298209_3408 ERR1298209_3654 ERR1298209_3770 ERR1298209_4030 ERR1298209_6090 ERR1298209_6258 ERR1298209_6442 ERR1298209_6614 ERR1298209_6886 ERR1298209_6942 ERR1298209_7304 ERR1298209_7352 ERR1298209_7382 ERR1298209_8024 ERR1298209_8650 ERR1298209_8692 ERR1298209_9954 ERR1298209_9958 ERR1298209_10080 ERR1298209_10126 ERR1298231_592 ERR1298231_716 ERR1298231_1386 ERR1298231_1580 ERR1298231_1642 ERR1298231_1718 ERR1298231_2242 ERR1298231_2348 ERR1298231_2760 ERR1298231_3922 ERR1298231_4180 ERR1298231_4922 ERR1298231_5318 ERR1298231_5388 ERR1298231_5608 ERR1298231_6012 ERR1298231_6244 ERR1298231_6446 ERR1298231_6712 ERR1298231_6802 ERR1298231_8206 ERR1298231_8836 ERR1298238_174 ERR1298238_280 ERR1298238_426 ERR1298238_428 ERR1298238_438 ERR1298238_718 ERR1298238_964 ERR1298238_1150 ERR1298238_1216 ERR1298238_1228 ERR1298238_1350 ERR1298238_1354 ERR1298238_1362 ERR1298238_1416 ERR1298238_1452 ERR1298238_1498 ERR1298238_1524 ERR1298238_1552 ERR1298238_1772 ERR1298238_1862 ERR1298238_1894 ERR1298238_2060 ERR1298238_2426 ERR1298238_2482 ERR1298238_2578 ERR1298238_2650 ERR1298238_2678 ERR1298238_2900 ERR1298238_2928 ERR1298238_3352 ERR1298238_3356 ERR1298238_3588 ERR1298238_3664 ERR1298238_3852 ERR1298238_4004 ERR1298238_4132 ERR1298238_4296 ERR1298238_4564 ERR1298238_4872 ERR1298238_4906 ERR1298238_4974 ERR1298238_5020 ERR1298238_5166 ERR1298238_5390 ERR1298238_5454 ERR1298238_5616 ERR1298238_5700 ERR1298238_6030 ERR1298238_6118 ERR1298238_6454 ERR1298238_6522 ERR1298238_6534 ERR1298238_6670 ERR1298238_6748 ERR1298238_6882 ERR1298238_6914 ERR1298238_6996 ERR1298238_7038 ERR1298238_7618 ERR1298238_7692 ERR1298238_7760 ERR1298238_8210 ERR1298238_8258 ERR1298238_8478 ERR1298238_8732 ERR1298238_8970 ERR1298238_9010 ERR1298238_9722 ERR1298238_10048 ERR1298238_10090 ERR1298238_10276 ERR1298240_264 ERR1298240_418 ERR1298240_438 ERR1298240_472 ERR1298240_1134 ERR1298240_1322 ERR1298240_1352 ERR1298240_1550 ERR1298240_1656 ERR1298240_2150 ERR1298240_2540 ERR1298240_2596 ERR1298240_2818 ERR1298240_2862 ERR1298240_3854 ERR1298240_3988 ERR1298240_4092 ERR1298240_4274 ERR1298240_4930 ERR1298240_5126 ERR1298240_5304 ERR1298240_5354 ERR1298240_5492 ERR1298240_5546 ERR1298240_5618 ERR1298240_5758 ERR1298240_5850 ERR1298240_5854 ERR1298240_5916 ERR1298240_7638 ERR1298240_8164 ERR1298240_8454 ERR1298240_8676 ERR1298240_9382 ERR1298240_9566 ERR1298246_118 ERR1298246_304 ERR1298246_416 ERR1298246_536 ERR1298246_600 ERR1298246_644 ERR1298246_874 ERR1298246_1042 ERR1298246_1262 ERR1298246_1294 ERR1298246_1876 ERR1298246_2096 ERR1298246_2136 ERR1298246_2416 ERR1298246_2476 ERR1298246_2502 ERR1298246_2526 ERR1298246_2790 ERR1298246_2850 ERR1298246_3034 ERR1298246_3342 ERR1298246_3546 ERR1298246_3624 ERR1298246_3952 ERR1298246_4178 ERR1298246_5250 ERR1298246_5408 ERR1298246_5490 ERR1298246_5950 ERR1298246_6136 ERR1298246_6214 ERR1298246_6368 ERR1298246_6376 ERR1298246_6658 ERR1298246_7114 ERR1298246_7330 ERR1298246_7460 ERR1298246_7696 ERR1298246_7818 ERR1298246_8106 ERR1298246_8110 ERR1298246_8278 ERR1298246_8660 ERR1298246_8834 ERR1298246_10068 ERR1298246_10274 ERR1298249_64 ERR1298249_394 ERR1298249_480 ERR1298249_534 ERR1298249_1112 ERR1298249_1602 ERR1298249_2264 ERR1298249_2808 ERR1298249_2828 ERR1298249_4082 ERR1298249_4704 ERR1298249_4840 ERR1298249_6636 ERR1298249_7660 ERR1298249_7674 ERR1298249_7890 ERR1298249_8020 ERR1298249_8116 ERR1298249_8556 ERR1298249_8758 ERR1298249_8888 ERR1298249_9208 ERR1298249_9684 ERR1298249_10000 ERR1298249_10126 ERR1298282_318 ERR1298282_386 ERR1298282_1526 ERR1298282_1920 ERR1298282_2264 ERR1298282_4448 ERR1298282_4834 ERR1298282_5084 ERR1298282_5228 ERR1298282_6006 ERR1298282_7000 ERR1298282_7072 ERR1298282_8702 ERR1298282_9374 ERR1298291_446 ERR1298291_456 ERR1298291_512 ERR1298291_770 ERR1298291_956 ERR1298291_974 ERR1298291_1024 ERR1298291_1140 ERR1298291_1432 ERR1298291_1676 ERR1298291_2248 ERR1298291_2500 ERR1298291_2674 ERR1298291_3040 ERR1298291_3178 ERR1298291_3390 ERR1298291_3572 ERR1298291_3812 ERR1298291_3958 ERR1298291_4500 ERR1298291_4528 ERR1298291_4582 ERR1298291_4654 ERR1298291_4704 ERR1298291_4752 ERR1298291_4920 ERR1298291_5218 ERR1298291_5232 ERR1298291_5812 ERR1298291_5828 ERR1298291_5848 ERR1298291_6006 ERR1298291_6062 ERR1298291_6418 ERR1298291_6640 ERR1298291_6804 ERR1298291_7008 ERR1298291_7160 ERR1298291_7374 ERR1298291_7810 ERR1298291_8312 ERR1298291_8608 ERR1298291_8694 ERR1298291_8990 ERR1298291_9070 ERR1298291_9586 ERR1298291_9604 ERR1298291_9678 ERR1298291_9856 ERR1298291_10126 ERR1298291_10168 ERR1298291_10188 ERR1298291_10206 ERR1298291_10274 ERR1298298_150 ERR1298298_414 ERR1298298_956 ERR1298298_990 ERR1298298_1290 ERR1298298_1404 ERR1298298_1584 ERR1298298_1696 ERR1298298_1996 ERR1298298_2010 ERR1298298_2024 ERR1298298_2204 ERR1298298_2254 ERR1298298_2278 ERR1298298_2674 ERR1298298_2782 ERR1298298_2998 ERR1298298_3402 ERR1298298_3694 ERR1298298_3930 ERR1298298_5120 ERR1298298_5196 ERR1298298_5658 ERR1298298_6302 ERR1298298_6402 ERR1298298_6892 ERR1298298_7154 ERR1298298_7158 ERR1298298_7256 ERR1298298_7732 ERR1298298_7894 ERR1298298_7990 ERR1298298_8278 ERR1298298_8308 ERR1298298_8826 ERR1298298_9058 ERR1298298_9326 ERR1298298_9760 ERR1298298_9774 ERR1298298_10062 ERR1298298_10134 ERR1298308_884 ERR1298308_1612 ERR1298308_1632 ERR1298308_1896 ERR1298308_2146 ERR1298308_2354 ERR1298308_3902 ERR1298308_4324 ERR1298308_4486 ERR1298308_5390 ERR1298308_6138 ERR1298308_6802 ERR1298308_7382 ERR1298308_8434 ERR1298308_9960 ERR1298323_1076 ERR1298323_1136 ERR1298323_1210 ERR1298323_1290 ERR1298323_1412 ERR1298323_1540 ERR1298323_1908 ERR1298323_2042 ERR1298323_2228 ERR1298323_2478 ERR1298323_3086 ERR1298323_3188 ERR1298323_3362 ERR1298323_3688 ERR1298323_4256 ERR1298323_4286 ERR1298323_4898 ERR1298323_5182 ERR1298323_5864 ERR1298323_6016 ERR1298323_6320 ERR1298323_6828 ERR1298323_6860 ERR1298323_7480 ERR1298323_7712 ERR1298323_7806 ERR1298323_8040 ERR1298323_8114 ERR1298323_8240 ERR1298323_8934 ERR1298323_9000 ERR1298323_9008 ERR1298323_9110 ERR1298323_9838 ERR1298323_10198 ERR1298337_168 ERR1298337_180 ERR1298337_372 ERR1298337_468 ERR1298337_646 ERR1298337_688 ERR1298337_992 ERR1298337_1468 ERR1298337_1524 ERR1298337_1800 ERR1298337_1832 ERR1298337_2214 ERR1298337_2378 ERR1298337_2698 ERR1298337_2760 ERR1298337_3064 ERR1298337_3392 ERR1298337_3664 ERR1298337_3798 ERR1298337_4074 ERR1298337_4364 ERR1298337_4728 ERR1298337_4926 ERR1298337_5434 ERR1298337_5766 ERR1298337_5934 ERR1298337_6018 ERR1298337_6164 ERR1298337_6236 ERR1298337_7002 ERR1298337_7544 ERR1298337_7594 ERR1298337_8076 ERR1298337_8154 ERR1298337_8174 ERR1298337_8240 ERR1298337_8350 ERR1298337_8526 ERR1298337_9162 ERR1298337_9312 ERR1298337_9346 ERR1298337_9630 ERR1298337_9846 ERR1298341_22 ERR1298341_144 ERR1298341_316 ERR1298341_498 ERR1298341_726 ERR1298341_1110 ERR1298341_1242 ERR1298341_1462 ERR1298341_1520 ERR1298341_1948 ERR1298341_2416 ERR1298341_2496 ERR1298341_2594 ERR1298341_2780 ERR1298341_3080 ERR1298341_3372 ERR1298341_3392 ERR1298341_3616 ERR1298341_4094 ERR1298341_4190 ERR1298341_5484 ERR1298341_5638 ERR1298341_6140 ERR1298341_7170 ERR1298341_7236 ERR1298341_7344 ERR1298341_7602 ERR1298341_8048 ERR1298341_8100 ERR1298341_8270 ERR1298341_8700 ERR1298341_8848 ERR1298341_8912 ERR1298341_9230 ERR1298341_9328 ERR1298341_9380 ERR1298341_9480 ERR1298341_9874 ERR1298360_138 ERR1298360_688 ERR1298360_1604 ERR1298360_2374 ERR1298360_2602 ERR1298360_2990 ERR1298360_3238 ERR1298360_4018 ERR1298360_4232 ERR1298360_7346 ERR1298360_8578 ERR1298360_9294 ERR1298360_9310 ERR1298360_9382 ERR1298360_10136 ERR1298360_10198 ERR1298368_2212 ERR1298368_2322 ERR1298368_5124 ERR1298379_98 ERR1298379_632 ERR1298379_830 ERR1298379_1056 ERR1298379_1256 ERR1298379_1430 ERR1298379_1600 ERR1298379_1870 ERR1298379_1974 ERR1298379_2118 ERR1298379_2248 ERR1298379_2440 ERR1298379_2914 ERR1298379_3060 ERR1298379_3338 ERR1298379_3564 ERR1298379_3684 ERR1298379_3796 ERR1298379_3876 ERR1298379_4158 ERR1298379_4394 ERR1298379_4866 ERR1298379_4882 ERR1298379_4954 ERR1298379_5282 ERR1298379_5334 ERR1298379_5396 ERR1298379_5470 ERR1298379_5710 ERR1298379_5840 ERR1298379_5860 ERR1298379_6038 ERR1298379_6062 ERR1298379_6256 ERR1298379_6752 ERR1298379_7296 ERR1298379_7300 ERR1298379_7326 ERR1298379_7540 ERR1298379_7748 ERR1298379_7812 ERR1298379_8808 ERR1298379_8912 ERR1298379_9504 ERR1298379_9794 ERR1298379_10114 ERR1298379_10220 ERR1298390_106 ERR1298390_178 ERR1298390_1104 ERR1298390_1266 ERR1298390_1400 ERR1298390_1446 ERR1298390_1574 ERR1298390_1706 ERR1298390_1866 ERR1298390_1868 ERR1298390_2192 ERR1298390_2256 ERR1298390_2434 ERR1298390_2440 ERR1298390_2840 ERR1298390_3108 ERR1298390_3236 ERR1298390_3242 ERR1298390_3336 ERR1298390_3416 ERR1298390_3624 ERR1298390_3980 ERR1298390_4014 ERR1298390_4148 ERR1298390_4258 ERR1298390_4286 ERR1298390_4322 ERR1298390_4678 ERR1298390_5028 ERR1298390_5460 ERR1298390_5464 ERR1298390_5658 ERR1298390_6020 ERR1298390_6338 ERR1298390_6600 ERR1298390_6640 ERR1298390_7236 ERR1298390_7288 ERR1298390_7448 ERR1298390_7566 ERR1298390_7686 ERR1298390_8008 ERR1298390_8284 ERR1298390_8310 ERR1298390_8538 ERR1298390_8958 ERR1298390_9010 ERR1298390_9126 ERR1298390_9238 ERR1298390_9274 ERR1298390_9302 ERR1298390_9314 ERR1298390_9366 ERR1298390_9382 ERR1298390_9638 ERR1298390_9648 ERR1298390_9964 ERR1298402_72 ERR1298402_264 ERR1298402_358 ERR1298402_420 ERR1298402_810 ERR1298402_1224 ERR1298402_2026 ERR1298402_2078 ERR1298402_2174 ERR1298402_2320 ERR1298402_3116 ERR1298402_3124 ERR1298402_4100 ERR1298402_4270 ERR1298402_4516 ERR1298402_4566 ERR1298402_4602 ERR1298402_4614 ERR1298402_4634 ERR1298402_4774 ERR1298402_4842 ERR1298402_4846 ERR1298402_5058 ERR1298402_5214 ERR1298402_5672 ERR1298402_5784 ERR1298402_6022 ERR1298402_6182 ERR1298402_6188 ERR1298402_6376 ERR1298402_6390 ERR1298402_6468 ERR1298402_6582 ERR1298402_6822 ERR1298402_6868 ERR1298402_7028 ERR1298402_7192 ERR1298402_7244 ERR1298402_7324 ERR1298402_7578 ERR1298402_7814 ERR1298402_8256 ERR1298402_8330 ERR1298402_8430 ERR1298402_8566 ERR1298402_8866 ERR1298402_9252 ERR1298402_9546 ERR1298402_9736 ERR1298402_9878 ERR1298402_10046 ERR1298402_10248 ERR1298412_2510 ERR1298412_3046 ERR1298412_6954 ERR1298412_6984 ERR1298412_8450 ERR1298412_8460 ERR1298412_8520 ERR1298412_8694 ERR1298412_9354 ERR1298412_10032 ERR1298449_184 ERR1298449_830 ERR1298449_992 ERR1298449_1108 ERR1298449_1564 ERR1298449_1718 ERR1298449_1842 ERR1298449_1918 ERR1298449_2078 ERR1298449_2102 ERR1298449_2172 ERR1298449_2298 ERR1298449_3228 ERR1298449_3368 ERR1298449_3776 ERR1298449_4454 ERR1298449_4798 ERR1298449_5148 ERR1298449_5240 ERR1298449_5336 ERR1298449_5942 ERR1298449_6006 ERR1298449_6062 ERR1298449_6266 ERR1298449_6458 ERR1298449_6494 ERR1298449_7572 ERR1298449_7754 ERR1298449_8048 ERR1298449_9210 ERR1298449_9308 ERR1298449_9324 ERR1298449_9370 ERR1298449_9446 ERR1298449_9528 ERR1298449_9532 ERR1298449_10296 ERR1298466_2910 ERR1298466_4126 ERR1298466_8818 ERR1298163_210 ERR1298163_1278 ERR1298163_2158 ERR1298163_2568 ERR1298163_3808 ERR1298163_4208 ERR1298163_5908 ERR1298163_6062 ERR1298163_6330 ERR1298163_7084 ERR1298163_7530 ERR1298163_8156 ERR1298163_8236 ERR1298163_8758 ERR1298163_9436 ERR1298163_9970 ERR1298163_10198 ERR1298178_48 ERR1298178_70 ERR1298178_354 ERR1298178_502 ERR1298178_738 ERR1298178_1000 ERR1298178_1076 ERR1298178_1210 ERR1298178_1222 ERR1298178_1324 ERR1298178_1636 ERR1298178_1934 ERR1298178_2250 ERR1298178_2264 ERR1298178_2444 ERR1298178_2552 ERR1298178_2824 ERR1298178_2940 ERR1298178_2978 ERR1298178_3166 ERR1298178_3370 ERR1298178_3552 ERR1298178_3676 ERR1298178_4080 ERR1298178_4948 ERR1298178_5318 ERR1298178_5500 ERR1298178_5758 ERR1298178_6444 ERR1298178_6486 ERR1298178_6884 ERR1298178_7482 ERR1298178_7540 ERR1298178_8236 ERR1298178_8544 ERR1298178_8900 ERR1298178_9438 ERR1298178_9722 ERR1298178_9728 ERR1298178_9792 ERR1298178_9794 ERR1298178_9954 ERR1298182_404 ERR1298182_538 ERR1298182_986 ERR1298182_1692 ERR1298182_2114 ERR1298182_2568 ERR1298182_2572 ERR1298182_2726 ERR1298182_2896 ERR1298182_2906 ERR1298182_3012 ERR1298182_3030 ERR1298182_3106 ERR1298182_3290 ERR1298182_3614 ERR1298182_3838 ERR1298182_3850 ERR1298182_4342 ERR1298182_4594 ERR1298182_4784 ERR1298182_5446 ERR1298182_6198 ERR1298182_7004 ERR1298182_7370 ERR1298182_7384 ERR1298182_7446 ERR1298182_7492 ERR1298182_7544 ERR1298182_7582 ERR1298182_7936 ERR1298182_8102 ERR1298182_8218 ERR1298182_8412 ERR1298182_8776 ERR1298182_8930 ERR1298182_9356 ERR1298182_9472 ERR1298182_9694 ERR1298182_10042 ERR1298182_10270 ERR1298188_174 ERR1298188_2774 ERR1298188_3392 ERR1298188_4328 ERR1298188_4424 ERR1298188_4486 ERR1298188_4780 ERR1298188_5416 ERR1298188_5654 ERR1298188_5810 ERR1298188_7592 ERR1298188_7934 ERR1298188_8364 ERR1298188_8458 ERR1298188_8738 ERR1298188_9128 ERR1298188_9752 ERR1298188_9854 ERR1298188_9968 ERR1298188_10156 ERR1298192_376 ERR1298192_428 ERR1298192_516 ERR1298192_566 ERR1298192_644 ERR1298192_1658 ERR1298192_2488 ERR1298192_2562 ERR1298192_3086 ERR1298192_3112 ERR1298192_3510 ERR1298192_3554 ERR1298192_3628 ERR1298192_3652 ERR1298192_3786 ERR1298192_3894 ERR1298192_4228 ERR1298192_4892 ERR1298192_5032 ERR1298192_5392 ERR1298192_6014 ERR1298192_6058 ERR1298192_6232 ERR1298192_6234 ERR1298192_6360 ERR1298192_6522 ERR1298192_6734 ERR1298192_7160 ERR1298192_7694 ERR1298192_7732 ERR1298192_8050 ERR1298192_8166 ERR1298192_8412 ERR1298192_8610 ERR1298192_9122 ERR1298192_9460 ERR1298192_9786 ERR1298192_9970 ERR1298192_9980 ERR1298193_66 ERR1298193_102 ERR1298193_230 ERR1298193_288 ERR1298193_308 ERR1298193_424 ERR1298193_546 ERR1298193_818 ERR1298193_1108 ERR1298193_1714 ERR1298193_1906 ERR1298193_1912 ERR1298193_1926 ERR1298193_2362 ERR1298193_2368 ERR1298193_2578 ERR1298193_2688 ERR1298193_3090 ERR1298193_3108 ERR1298193_3162 ERR1298193_3228 ERR1298193_3420 ERR1298193_3606 ERR1298193_3732 ERR1298193_3924 ERR1298193_4064 ERR1298193_4498 ERR1298193_4708 ERR1298193_5002 ERR1298193_5104 ERR1298193_5838 ERR1298193_6176 ERR1298193_6210 ERR1298193_6388 ERR1298193_6588 ERR1298193_6792 ERR1298193_7262 ERR1298193_7298 ERR1298193_7928 ERR1298193_8086 ERR1298193_8088 ERR1298193_8548 ERR1298193_8896 ERR1298193_9112 ERR1298193_9286 ERR1298193_9456 ERR1298193_9620 ERR1298193_10004 ERR1298193_10014 ERR1298193_10042 ERR1298193_10164 ERR1298193_10212 ERR1298209_204 ERR1298209_222 ERR1298209_468 ERR1298209_1070 ERR1298209_1442 ERR1298209_1444 ERR1298209_1974 ERR1298209_2538 ERR1298209_2922 ERR1298209_2936 ERR1298209_3084 ERR1298209_3684 ERR1298209_3762 ERR1298209_4008 ERR1298209_4022 ERR1298209_4246 ERR1298209_4282 ERR1298209_4736 ERR1298209_4844 ERR1298209_5310 ERR1298209_5366 ERR1298209_5886 ERR1298209_6078 ERR1298209_6610 ERR1298209_7004 ERR1298209_7184 ERR1298209_7242 ERR1298209_7578 ERR1298209_7978 ERR1298209_7990 ERR1298209_8014 ERR1298209_8080 ERR1298209_8112 ERR1298209_8344 ERR1298209_8404 ERR1298209_8486 ERR1298209_8516 ERR1298209_8624 ERR1298209_8986 ERR1298209_9044 ERR1298209_9476 ERR1298209_9492 ERR1298209_9494 ERR1298209_9618 ERR1298209_9632 ERR1298209_9918 ERR1298209_10298 ERR1298231_110 ERR1298231_430 ERR1298231_850 ERR1298231_1574 ERR1298231_2560 ERR1298231_2704 ERR1298231_3090 ERR1298231_3112 ERR1298231_3228 ERR1298231_3948 ERR1298231_4158 ERR1298231_4250 ERR1298231_4276 ERR1298231_4474 ERR1298231_5916 ERR1298231_6510 ERR1298231_6574 ERR1298231_6642 ERR1298231_8622 ERR1298231_10174 ERR1298238_22 ERR1298238_86 ERR1298238_330 ERR1298238_740 ERR1298238_746 ERR1298238_932 ERR1298238_1356 ERR1298238_1360 ERR1298238_1536 ERR1298238_1582 ERR1298238_1600 ERR1298238_1648 ERR1298238_1750 ERR1298238_1996 ERR1298238_2050 ERR1298238_2242 ERR1298238_2538 ERR1298238_2752 ERR1298238_2854 ERR1298238_2942 ERR1298238_2944 ERR1298238_3490 ERR1298238_3756 ERR1298238_3890 ERR1298238_3904 ERR1298238_3950 ERR1298238_3994 ERR1298238_4034 ERR1298238_4254 ERR1298238_4458 ERR1298238_4610 ERR1298238_4708 ERR1298238_4764 ERR1298238_4938 ERR1298238_4984 ERR1298238_5022 ERR1298238_5290 ERR1298238_5366 ERR1298238_5420 ERR1298238_5590 ERR1298238_5622 ERR1298238_5628 ERR1298238_5850 ERR1298238_5866 ERR1298238_6010 ERR1298238_6528 ERR1298238_6770 ERR1298238_6880 ERR1298238_7502 ERR1298238_7506 ERR1298238_7510 ERR1298238_7592 ERR1298238_7630 ERR1298238_7762 ERR1298238_7766 ERR1298238_7952 ERR1298238_7978 ERR1298238_8418 ERR1298238_8742 ERR1298238_8994 ERR1298238_8996 ERR1298238_9000 ERR1298238_9248 ERR1298238_9258 ERR1298238_9432 ERR1298238_9638 ERR1298238_9744 ERR1298238_9810 ERR1298238_10236 ERR1298240_360 ERR1298240_412 ERR1298240_1296 ERR1298240_1410 ERR1298240_1552 ERR1298240_2218 ERR1298240_2418 ERR1298240_2522 ERR1298240_2580 ERR1298240_2714 ERR1298240_2900 ERR1298240_2964 ERR1298240_3774 ERR1298240_4038 ERR1298240_4216 ERR1298240_4642 ERR1298240_4658 ERR1298240_4670 ERR1298240_4882 ERR1298240_4936 ERR1298240_4970 ERR1298240_4988 ERR1298240_5192 ERR1298240_6292 ERR1298240_6648 ERR1298240_6760 ERR1298240_7298 ERR1298240_7612 ERR1298240_8228 ERR1298240_8380 ERR1298240_8728 ERR1298240_8772 ERR1298240_8776 ERR1298240_8840 ERR1298240_8886 ERR1298240_8904 ERR1298240_8974 ERR1298240_9240 ERR1298240_9250 ERR1298240_9442 ERR1298240_9876 ERR1298246_36 ERR1298246_68 ERR1298246_360 ERR1298246_484 ERR1298246_494 ERR1298246_602 ERR1298246_1154 ERR1298246_2312 ERR1298246_2346 ERR1298246_2540 ERR1298246_2734 ERR1298246_2756 ERR1298246_2814 ERR1298246_3184 ERR1298246_3358 ERR1298246_3680 ERR1298246_3686 ERR1298246_3902 ERR1298246_4316 ERR1298246_4804 ERR1298246_4810 ERR1298246_4856 ERR1298246_5392 ERR1298246_5702 ERR1298246_5722 ERR1298246_5812 ERR1298246_6248 ERR1298246_6452 ERR1298246_6630 ERR1298246_7060 ERR1298246_7856 ERR1298246_8724 ERR1298246_9138 ERR1298246_10034 ERR1298249_232 ERR1298249_956 ERR1298249_1028 ERR1298249_1694 ERR1298249_2066 ERR1298249_2296 ERR1298249_2298 ERR1298249_2696 ERR1298249_2832 ERR1298249_2964 ERR1298249_3696 ERR1298249_3774 ERR1298249_4550 ERR1298249_4788 ERR1298249_5088 ERR1298249_5868 ERR1298249_5972 ERR1298249_6220 ERR1298249_6620 ERR1298249_6904 ERR1298249_8266 ERR1298249_8480 ERR1298249_9002 ERR1298249_9682 ERR1298282_192 ERR1298282_220 ERR1298282_402 ERR1298282_1108 ERR1298282_1474 ERR1298282_2166 ERR1298282_2360 ERR1298282_2892 ERR1298282_3192 ERR1298282_3462 ERR1298282_5250 ERR1298282_5804 ERR1298282_7784 ERR1298282_8670 ERR1298282_9652 ERR1298291_112 ERR1298291_140 ERR1298291_1194 ERR1298291_1820 ERR1298291_1828 ERR1298291_2122 ERR1298291_2358 ERR1298291_2558 ERR1298291_2598 ERR1298291_3374 ERR1298291_3424 ERR1298291_3708 ERR1298291_4100 ERR1298291_4666 ERR1298291_4674 ERR1298291_4706 ERR1298291_4760 ERR1298291_4846 ERR1298291_5754 ERR1298291_5986 ERR1298291_6342 ERR1298291_7212 ERR1298291_7560 ERR1298291_7664 ERR1298291_7972 ERR1298291_8302 ERR1298291_8558 ERR1298291_8624 ERR1298291_9168 ERR1298291_9172 ERR1298291_9252 ERR1298291_9802 ERR1298291_10022 ERR1298298_958 ERR1298298_1420 ERR1298298_1606 ERR1298298_1852 ERR1298298_1950 ERR1298298_2246 ERR1298298_2728 ERR1298298_2820 ERR1298298_3632 ERR1298298_3816 ERR1298298_4174 ERR1298298_4520 ERR1298298_6646 ERR1298298_6766 ERR1298298_6906 ERR1298298_7006 ERR1298298_7512 ERR1298298_7534 ERR1298298_7860 ERR1298298_8068 ERR1298298_8254 ERR1298298_8490 ERR1298298_8624 ERR1298298_8976 ERR1298298_9088 ERR1298298_10020 ERR1298298_10140 ERR1298298_10170 ERR1298308_1468 ERR1298308_1776 ERR1298308_2622 ERR1298308_3440 ERR1298308_3730 ERR1298308_4440 ERR1298308_5536 ERR1298308_5920 ERR1298308_7910 ERR1298308_8168 ERR1298308_8238 ERR1298308_8470 ERR1298308_8816 ERR1298308_9108 ERR1298308_9114 ERR1298308_9320 ERR1298308_9390 ERR1298323_160 ERR1298323_626 ERR1298323_1262 ERR1298323_2176 ERR1298323_2492 ERR1298323_2804 ERR1298323_3104 ERR1298323_3136 ERR1298323_3182 ERR1298323_3306 ERR1298323_3464 ERR1298323_3646 ERR1298323_4492 ERR1298323_4616 ERR1298323_5380 ERR1298323_5792 ERR1298323_5878 ERR1298323_6252 ERR1298323_6546 ERR1298323_6780 ERR1298323_7854 ERR1298323_8174 ERR1298323_9538 ERR1298323_9546 ERR1298323_9694 ERR1298323_9800 ERR1298323_10116 ERR1298323_10180 ERR1298323_10284 ERR1298333_8338 ERR1298337_128 ERR1298337_244 ERR1298337_266 ERR1298337_536 ERR1298337_1102 ERR1298337_1400 ERR1298337_1688 ERR1298337_1710 ERR1298337_1730 ERR1298337_1960 ERR1298337_2204 ERR1298337_2388 ERR1298337_2594 ERR1298337_2896 ERR1298337_2988 ERR1298337_3246 ERR1298337_3562 ERR1298337_3742 ERR1298337_4148 ERR1298337_4514 ERR1298337_4684 ERR1298337_4796 ERR1298337_4848 ERR1298337_5040 ERR1298337_5626 ERR1298337_5816 ERR1298337_6084 ERR1298337_6374 ERR1298337_6558 ERR1298337_6694 ERR1298337_6730 ERR1298337_6786 ERR1298337_6832 ERR1298337_7252 ERR1298337_7308 ERR1298337_7574 ERR1298337_7638 ERR1298337_7794 ERR1298337_7996 ERR1298337_8084 ERR1298337_8090 ERR1298337_8356 ERR1298337_9226 ERR1298337_9616 ERR1298337_9730 ERR1298337_9860 ERR1298337_10092 ERR1298341_338 ERR1298341_398 ERR1298341_450 ERR1298341_1068 ERR1298341_2152 ERR1298341_2430 ERR1298341_2734 ERR1298341_2816 ERR1298341_3330 ERR1298341_3574 ERR1298341_4170 ERR1298341_4282 ERR1298341_4910 ERR1298341_4924 ERR1298341_5354 ERR1298341_5388 ERR1298341_5492 ERR1298341_5612 ERR1298341_5648 ERR1298341_6380 ERR1298341_7120 ERR1298341_7338 ERR1298341_7604 ERR1298341_7636 ERR1298341_8106 ERR1298341_8382 ERR1298341_9828 ERR1298341_10266 ERR1298360_2072 ERR1298360_4144 ERR1298360_4960 ERR1298360_5370 ERR1298360_7864 ERR1298360_7976 ERR1298360_8398 ERR1298360_9074 ERR1298360_9470 ERR1298368_782 ERR1298368_2312 ERR1298368_7130 ERR1298379_1112 ERR1298379_1198 ERR1298379_1422 ERR1298379_1534 ERR1298379_1904 ERR1298379_2520 ERR1298379_2706 ERR1298379_2856 ERR1298379_4108 ERR1298379_4364 ERR1298379_4678 ERR1298379_4914 ERR1298379_5196 ERR1298379_5722 ERR1298379_7116 ERR1298379_7226 ERR1298379_7906 ERR1298379_8076 ERR1298379_9642 ERR1298379_10050 ERR1298379_10212 ERR1298390_260 ERR1298390_296 ERR1298390_298 ERR1298390_382 ERR1298390_492 ERR1298390_498 ERR1298390_810 ERR1298390_878 ERR1298390_1070 ERR1298390_1132 ERR1298390_1488 ERR1298390_1790 ERR1298390_1984 ERR1298390_2018 ERR1298390_2112 ERR1298390_2552 ERR1298390_2580 ERR1298390_2968 ERR1298390_3310 ERR1298390_3316 ERR1298390_3528 ERR1298390_3576 ERR1298390_3638 ERR1298390_3890 ERR1298390_3932 ERR1298390_4340 ERR1298390_4446 ERR1298390_4522 ERR1298390_4824 ERR1298390_5044 ERR1298390_5434 ERR1298390_5648 ERR1298390_5660 ERR1298390_5708 ERR1298390_5746 ERR1298390_6158 ERR1298390_6212 ERR1298390_6358 ERR1298390_6646 ERR1298390_6732 ERR1298390_7100 ERR1298390_7658 ERR1298390_7846 ERR1298390_8032 ERR1298390_8094 ERR1298390_8132 ERR1298390_8276 ERR1298390_8282 ERR1298390_8328 ERR1298390_8368 ERR1298390_8644 ERR1298390_8662 ERR1298390_8902 ERR1298390_9032 ERR1298390_9052 ERR1298390_9146 ERR1298390_9956 ERR1298390_10054 ERR1298390_10264 ERR1298390_10282 ERR1298399_6052 ERR1298402_16 ERR1298402_140 ERR1298402_238 ERR1298402_286 ERR1298402_512 ERR1298402_538 ERR1298402_694 ERR1298402_832 ERR1298402_896 ERR1298402_1148 ERR1298402_1196 ERR1298402_1282 ERR1298402_1284 ERR1298402_1360 ERR1298402_1598 ERR1298402_2074 ERR1298402_2152 ERR1298402_2328 ERR1298402_2346 ERR1298402_2372 ERR1298402_2634 ERR1298402_2704 ERR1298402_2842 ERR1298402_2922 ERR1298402_2942 ERR1298402_3012 ERR1298402_3156 ERR1298402_3164 ERR1298402_3214 ERR1298402_3234 ERR1298402_3518 ERR1298402_3554 ERR1298402_3780 ERR1298402_3818 ERR1298402_4006 ERR1298402_4282 ERR1298402_4652 ERR1298402_4674 ERR1298402_4786 ERR1298402_4800 ERR1298402_4854 ERR1298402_4934 ERR1298402_5156 ERR1298402_5248 ERR1298402_5406 ERR1298402_5852 ERR1298402_5998 ERR1298402_6086 ERR1298402_6140 ERR1298402_6372 ERR1298402_6504 ERR1298402_6548 ERR1298402_6678 ERR1298402_7134 ERR1298402_7312 ERR1298402_7322 ERR1298402_7454 ERR1298402_7514 ERR1298402_7524 ERR1298402_7850 ERR1298402_7924 ERR1298402_7938 ERR1298402_8000 ERR1298402_8602 ERR1298402_8708 ERR1298402_8806 ERR1298402_9240 ERR1298402_9462 ERR1298402_9686 ERR1298402_9914 ERR1298402_10316 ERR1298412_132 ERR1298412_982 ERR1298412_1020 ERR1298412_1450 ERR1298412_1550 ERR1298412_1574 ERR1298412_1936 ERR1298412_4070 ERR1298412_4458 ERR1298412_5562 ERR1298412_5694 ERR1298412_5762 ERR1298412_6936 ERR1298412_7404 ERR1298412_7656 ERR1298412_8406 ERR1298412_9288 ERR1298412_10302 ERR1298449_16 ERR1298449_46 ERR1298449_220 ERR1298449_756 ERR1298449_778 ERR1298449_1436 ERR1298449_2222 ERR1298449_2358 ERR1298449_2744 ERR1298449_2828 ERR1298449_3264 ERR1298449_3504 ERR1298449_3584 ERR1298449_3938 ERR1298449_4222 ERR1298449_4270 ERR1298449_4272 ERR1298449_4752 ERR1298449_5198 ERR1298449_5622 ERR1298449_5866 ERR1298449_6000 ERR1298449_6106 ERR1298449_6778 ERR1298449_6822 ERR1298449_7240 ERR1298449_7514 ERR1298449_8036 ERR1298449_8108 ERR1298449_8368 ERR1298449_8614 ERR1298449_8616 ERR1298449_9698 ERR1298466_172 ERR1298466_3058 ERR1298466_4560 ERR1298466_8138 ERR1298466_10290 ERR1298168_142 ERR1298168_598 ERR1298168_670 ERR1298168_780 ERR1298168_1002 ERR1298168_1432 ERR1298168_1448 ERR1298168_2252 ERR1298168_2386 ERR1298168_3072 ERR1298168_3094 ERR1298168_3304 ERR1298168_3332 ERR1298168_3528 ERR1298168_3628 ERR1298168_4014 ERR1298168_4042 ERR1298168_4080 ERR1298168_4302 ERR1298168_5024 ERR1298168_5298 ERR1298168_5344 ERR1298168_5426 ERR1298168_5978 ERR1298168_6338 ERR1298168_6618 ERR1298168_6774 ERR1298168_6830 ERR1298168_7144 ERR1298168_7618 ERR1298168_8040 ERR1298168_8382 ERR1298168_8390 ERR1298168_8938 ERR1298168_9306 ERR1298168_9324 ERR1298168_9930 ERR1298168_10192 ERR1298175_822 ERR1298175_1222 ERR1298175_1550 ERR1298175_1980 ERR1298175_2648 ERR1298175_2984 ERR1298175_3384 ERR1298175_4548 ERR1298175_4672 ERR1298175_4750 ERR1298175_6400 ERR1298175_6606 ERR1298175_7052 ERR1298175_7178 ERR1298175_7314 ERR1298175_7452 ERR1298175_8440 ERR1298175_8462 ERR1298175_8786 ERR1298175_8948 ERR1298175_9258 ERR1298175_9456 ERR1298175_9658 ERR1298175_9718 ERR1298175_10310 ERR1298181_1276 ERR1298181_1806 ERR1298181_2042 ERR1298181_2688 ERR1298181_2984 ERR1298181_5422 ERR1298181_5736 ERR1298181_6502 ERR1298181_6730 ERR1298181_7090 ERR1298181_7246 ERR1298181_8044 ERR1298181_8706 ERR1298181_9400 ERR1298181_9646 ERR1298189_36 ERR1298189_2452 ERR1298189_2924 ERR1298189_3284 ERR1298189_3298 ERR1298189_3806 ERR1298189_3944 ERR1298189_4030 ERR1298189_4392 ERR1298189_4440 ERR1298189_4660 ERR1298189_6432 ERR1298189_6472 ERR1298189_6478 ERR1298189_6566 ERR1298189_7224 ERR1298189_7330 ERR1298189_7638 ERR1298189_7682 ERR1298189_8244 ERR1298189_9966 ERR1298197_952 ERR1298197_1574 ERR1298197_2190 ERR1298197_2350 ERR1298197_2936 ERR1298197_4912 ERR1298197_6008 ERR1298197_6014 ERR1298197_6236 ERR1298197_7586 ERR1298197_8012 ERR1298197_8270 ERR1298197_8616 ERR1298197_9250 ERR1298197_9696 ERR1298197_9822 ERR1298199_92 ERR1298199_210 ERR1298199_302 ERR1298199_592 ERR1298199_616 ERR1298199_1058 ERR1298199_2356 ERR1298199_4722 ERR1298199_5442 ERR1298199_5618 ERR1298199_5922 ERR1298199_7012 ERR1298199_7168 ERR1298199_9094 ERR1298199_9560 ERR1298199_9992 ERR1298199_10092 ERR1298204_32 ERR1298204_314 ERR1298204_664 ERR1298204_1024 ERR1298204_1296 ERR1298204_1526 ERR1298204_1810 ERR1298204_1926 ERR1298204_2572 ERR1298204_2726 ERR1298204_4578 ERR1298204_5134 ERR1298204_5346 ERR1298204_6388 ERR1298204_6760 ERR1298204_7310 ERR1298204_7664 ERR1298204_7748 ERR1298204_7868 ERR1298204_8530 ERR1298204_8708 ERR1298204_8786 ERR1298204_9202 ERR1298204_10058 ERR1298204_10078 ERR1298208_120 ERR1298208_550 ERR1298208_1078 ERR1298208_1130 ERR1298208_1992 ERR1298208_2442 ERR1298208_4892 ERR1298208_7534 ERR1298208_7906 ERR1298208_8040 ERR1298208_8656 ERR1298208_9200 ERR1298208_9226 ERR1298220_638 ERR1298220_1198 ERR1298220_1704 ERR1298220_1992 ERR1298220_2478 ERR1298220_2780 ERR1298220_3634 ERR1298220_3986 ERR1298220_4804 ERR1298220_5854 ERR1298220_5958 ERR1298220_6994 ERR1298220_7300 ERR1298220_7898 ERR1298220_8272 ERR1298220_8630 ERR1298220_8646 ERR1298220_8670 ERR1298220_8852 ERR1298220_8892 ERR1298220_9142 ERR1298220_9160 ERR1298220_9306 ERR1298220_9546 ERR1298230_314 ERR1298230_1328 ERR1298230_8380 ERR1298232_878 ERR1298232_1378 ERR1298232_1398 ERR1298232_1648 ERR1298232_2028 ERR1298232_2342 ERR1298232_4012 ERR1298232_4666 ERR1298232_5146 ERR1298232_5922 ERR1298232_6046 ERR1298232_6392 ERR1298232_8162 ERR1298232_9376 ERR1298232_9684 ERR1298237_856 ERR1298237_908 ERR1298237_1070 ERR1298237_1282 ERR1298237_1404 ERR1298237_3524 ERR1298237_6010 ERR1298237_6076 ERR1298237_6208 ERR1298237_6346 ERR1298237_6752 ERR1298237_7078 ERR1298237_7408 ERR1298237_7650 ERR1298237_7722 ERR1298237_7874 ERR1298237_9630 ERR1298239_644 ERR1298239_1626 ERR1298239_2036 ERR1298239_2136 ERR1298239_2168 ERR1298239_2546 ERR1298239_2926 ERR1298239_3136 ERR1298239_3558 ERR1298239_3570 ERR1298239_3986 ERR1298239_4016 ERR1298239_4038 ERR1298239_4116 ERR1298239_4250 ERR1298239_4470 ERR1298239_4634 ERR1298239_4806 ERR1298239_4950 ERR1298239_4956 ERR1298239_5120 ERR1298239_5204 ERR1298239_5334 ERR1298239_5658 ERR1298239_6268 ERR1298239_6950 ERR1298239_7084 ERR1298239_7232 ERR1298239_7240 ERR1298239_7446 ERR1298239_7956 ERR1298239_7966 ERR1298239_7986 ERR1298239_8492 ERR1298239_8546 ERR1298239_8914 ERR1298239_9372 ERR1298239_9422 ERR1298239_9528 ERR1298239_9640 ERR1298239_9914 ERR1298239_9916 ERR1298241_494 ERR1298241_566 ERR1298241_588 ERR1298241_670 ERR1298241_1254 ERR1298241_1586 ERR1298241_1672 ERR1298241_2280 ERR1298241_2354 ERR1298241_2556 ERR1298241_3626 ERR1298241_3822 ERR1298241_4296 ERR1298241_4338 ERR1298241_4340 ERR1298241_4902 ERR1298241_5022 ERR1298241_5066 ERR1298241_5590 ERR1298241_5734 ERR1298241_6286 ERR1298241_6290 ERR1298241_7132 ERR1298241_7474 ERR1298241_8676 ERR1298241_8702 ERR1298241_8982 ERR1298241_9172 ERR1298258_1090 ERR1298258_1194 ERR1298258_1478 ERR1298258_1512 ERR1298258_1628 ERR1298258_1768 ERR1298258_2096 ERR1298258_3128 ERR1298258_3750 ERR1298258_3770 ERR1298258_5858 ERR1298258_6180 ERR1298258_7114 ERR1298258_7370 ERR1298258_7690 ERR1298258_8220 ERR1298258_8280 ERR1298258_8304 ERR1298258_8466 ERR1298258_8666 ERR1298258_8888 ERR1298258_9158 ERR1298258_9366 ERR1298258_9674 ERR1298258_10026 ERR1298258_10138 ERR1298260_1126 ERR1298260_1422 ERR1298260_1606 ERR1298260_1658 ERR1298260_2370 ERR1298260_2610 ERR1298260_3806 ERR1298260_3898 ERR1298260_3916 ERR1298260_4050 ERR1298260_4782 ERR1298260_4854 ERR1298260_5856 ERR1298260_6070 ERR1298260_6144 ERR1298260_6546 ERR1298260_7604 ERR1298260_8086 ERR1298260_8180 ERR1298260_8434 ERR1298260_8724 ERR1298260_10092 ERR1298260_10144 ERR1298267_1322 ERR1298267_1514 ERR1298267_2152 ERR1298267_2470 ERR1298267_2696 ERR1298267_3688 ERR1298267_3992 ERR1298267_4010 ERR1298267_4164 ERR1298267_4280 ERR1298267_4510 ERR1298267_4556 ERR1298267_4594 ERR1298267_4960 ERR1298267_6670 ERR1298267_6726 ERR1298267_6774 ERR1298267_7294 ERR1298267_7482 ERR1298267_7514 ERR1298267_8500 ERR1298267_8706 ERR1298267_8896 ERR1298267_9010 ERR1298267_9796 ERR1298283_218 ERR1298283_340 ERR1298283_554 ERR1298283_734 ERR1298283_1192 ERR1298283_1218 ERR1298283_1624 ERR1298283_1762 ERR1298283_1998 ERR1298283_2504 ERR1298283_2728 ERR1298283_3316 ERR1298283_3462 ERR1298283_3688 ERR1298283_3842 ERR1298283_3848 ERR1298283_4038 ERR1298283_4546 ERR1298283_4992 ERR1298283_5162 ERR1298283_5584 ERR1298283_7088 ERR1298283_7572 ERR1298283_7704 ERR1298283_7818 ERR1298283_7966 ERR1298283_8380 ERR1298283_8800 ERR1298283_9010 ERR1298283_9260 ERR1298284_98 ERR1298284_752 ERR1298284_758 ERR1298284_1398 ERR1298284_1424 ERR1298284_2372 ERR1298284_2778 ERR1298284_3514 ERR1298284_3742 ERR1298284_4228 ERR1298284_4572 ERR1298284_4678 ERR1298284_5102 ERR1298284_5174 ERR1298284_5824 ERR1298284_6258 ERR1298284_6510 ERR1298284_7656 ERR1298284_7694 ERR1298284_8610 ERR1298284_8668 ERR1298284_8772 ERR1298284_8844 ERR1298284_9074 ERR1298284_9108 ERR1298284_9342 ERR1298284_10240 ERR1298285_934 ERR1298285_1036 ERR1298285_1126 ERR1298285_1302 ERR1298285_1888 ERR1298285_1922 ERR1298285_3100 ERR1298285_3210 ERR1298285_3340 ERR1298285_4490 ERR1298285_5470 ERR1298285_5692 ERR1298285_6204 ERR1298285_6668 ERR1298285_7442 ERR1298285_8736 ERR1298288_212 ERR1298288_504 ERR1298288_1460 ERR1298288_1930 ERR1298288_1946 ERR1298288_2334 ERR1298288_2758 ERR1298288_3086 ERR1298288_3582 ERR1298288_3766 ERR1298288_4154 ERR1298288_4200 ERR1298288_4206 ERR1298288_4252 ERR1298288_4304 ERR1298288_4418 ERR1298288_4670 ERR1298288_5234 ERR1298288_5938 ERR1298288_6028 ERR1298288_6190 ERR1298288_6262 ERR1298288_6312 ERR1298288_6344 ERR1298288_6808 ERR1298288_6822 ERR1298288_7040 ERR1298288_7098 ERR1298288_7436 ERR1298288_7462 ERR1298288_7640 ERR1298288_8356 ERR1298288_8440 ERR1298288_8456 ERR1298288_8728 ERR1298288_8774 ERR1298288_8820 ERR1298288_8926 ERR1298288_9126 ERR1298288_9290 ERR1298288_9640 ERR1298288_9710 ERR1298288_9902 ERR1298292_18 ERR1298292_302 ERR1298292_1000 ERR1298292_1058 ERR1298292_1570 ERR1298292_2198 ERR1298292_2200 ERR1298292_2356 ERR1298292_3410 ERR1298292_3596 ERR1298292_3604 ERR1298292_3736 ERR1298292_3816 ERR1298292_3878 ERR1298292_3950 ERR1298292_4154 ERR1298292_4372 ERR1298292_5422 ERR1298292_6102 ERR1298292_6170 ERR1298292_6702 ERR1298292_7250 ERR1298292_7568 ERR1298292_7772 ERR1298292_9038 ERR1298292_9736 ERR1298292_10150 ERR1298294_6 ERR1298294_140 ERR1298294_186 ERR1298294_604 ERR1298294_634 ERR1298294_1240 ERR1298294_3130 ERR1298294_5976 ERR1298294_6040 ERR1298294_6374 ERR1298294_8842 ERR1298294_8922 ERR1298294_9394 ERR1298294_9496 ERR1298296_6 ERR1298296_1726 ERR1298296_2988 ERR1298296_3564 ERR1298296_3948 ERR1298296_8692 ERR1298309_1628 ERR1298309_1926 ERR1298310_638 ERR1298310_1528 ERR1298310_2324 ERR1298310_2856 ERR1298310_3294 ERR1298310_3548 ERR1298310_3754 ERR1298310_4170 ERR1298310_4238 ERR1298310_4254 ERR1298310_4774 ERR1298310_5484 ERR1298310_5588 ERR1298310_6302 ERR1298310_6828 ERR1298310_7476 ERR1298310_7728 ERR1298310_8054 ERR1298310_8368 ERR1298310_8468 ERR1298310_9568 ERR1298310_9874 ERR1298310_9928 ERR1298310_10142 ERR1298310_10240 ERR1298311_158 ERR1298311_2024 ERR1298311_2722 ERR1298311_4186 ERR1298311_4202 ERR1298311_4386 ERR1298311_4606 ERR1298311_4742 ERR1298311_5716 ERR1298311_5728 ERR1298311_6180 ERR1298311_6866 ERR1298311_7084 ERR1298311_7086 ERR1298311_7312 ERR1298311_7492 ERR1298311_8562 ERR1298311_9030 ERR1298316_9046 ERR1298322_110 ERR1298322_166 ERR1298322_472 ERR1298322_1104 ERR1298322_1222 ERR1298322_1610 ERR1298322_2596 ERR1298322_4082 ERR1298322_4484 ERR1298322_4546 ERR1298322_5320 ERR1298322_5418 ERR1298322_5476 ERR1298322_6162 ERR1298322_6210 ERR1298322_6584 ERR1298322_6808 ERR1298322_6930 ERR1298322_7376 ERR1298322_7500 ERR1298322_7662 ERR1298322_7974 ERR1298322_8010 ERR1298322_8274 ERR1298322_8330 ERR1298322_8456 ERR1298322_8554 ERR1298322_8574 ERR1298322_8732 ERR1298322_9182 ERR1298322_9462 ERR1298322_9848 ERR1298330_5986 ERR1298340_3184 ERR1298340_3764 ERR1298340_4450 ERR1298340_4594 ERR1298340_5212 ERR1298340_5936 ERR1298340_6138 ERR1298340_6702 ERR1298340_6898 ERR1298340_7068 ERR1298340_7866 ERR1298342_4068 ERR1298342_6036 ERR1298343_1728 ERR1298343_1882 ERR1298343_2116 ERR1298343_2212 ERR1298343_3724 ERR1298343_4040 ERR1298343_4220 ERR1298343_5598 ERR1298343_6116 ERR1298343_6628 ERR1298343_7696 ERR1298343_8510 ERR1298343_8624 ERR1298343_9404 ERR1298343_9554 ERR1298343_10196 ERR1298366_1468 ERR1298366_1566 ERR1298366_3284 ERR1298366_4506 ERR1298366_8404 ERR1298370_2982 ERR1298370_3744 ERR1298370_4238 ERR1298370_6168 ERR1298370_8794 ERR1298370_9280 ERR1298370_9752 ERR1298370_10210 ERR1298380_478 ERR1298380_492 ERR1298380_630 ERR1298380_730 ERR1298380_862 ERR1298380_2206 ERR1298380_2790 ERR1298380_3124 ERR1298380_3192 ERR1298380_3598 ERR1298380_4320 ERR1298380_4392 ERR1298380_5242 ERR1298380_5568 ERR1298380_5858 ERR1298380_6926 ERR1298380_6934 ERR1298380_7044 ERR1298380_7222 ERR1298380_7372 ERR1298380_7746 ERR1298380_8800 ERR1298380_8814 ERR1298380_9074 ERR1298380_9208 ERR1298380_9458 ERR1298386_3696 ERR1298391_2354 ERR1298398_5504 ERR1298398_5886 ERR1298413_2308 ERR1298413_2588 ERR1298413_3478 ERR1298413_3606 ERR1298413_5002 ERR1298413_5044 ERR1298413_10140 ERR1298419_140 ERR1298419_1042 ERR1298419_2536 ERR1298419_2824 ERR1298419_4380 ERR1298419_5632 ERR1298419_7694 ERR1298419_7714 ERR1298419_8194 ERR1298419_8564 ERR1298419_8626 ERR1298419_9022 ERR1298419_9370 ERR1298419_9450 ERR1298419_9956 ERR1298419_10034 ERR1298421_340 ERR1298421_876 ERR1298421_964 ERR1298421_1210 ERR1298421_1746 ERR1298421_2284 ERR1298421_2576 ERR1298421_3556 ERR1298421_3716 ERR1298421_3982 ERR1298421_4100 ERR1298421_4402 ERR1298421_5172 ERR1298421_5316 ERR1298421_5472 ERR1298421_5500 ERR1298421_6318 ERR1298421_6712 ERR1298421_6812 ERR1298421_6904 ERR1298421_8074 ERR1298421_8158 ERR1298421_9028 ERR1298421_9070 ERR1298421_9112 ERR1298421_9668 ERR1298421_10268 ERR1298424_424 ERR1298424_1500 ERR1298424_2262 ERR1298424_2842 ERR1298424_2852 ERR1298424_4546 ERR1298424_5712 ERR1298424_6692 ERR1298424_7758 ERR1298426_130 ERR1298426_760 ERR1298426_1542 ERR1298426_1928 ERR1298426_2018 ERR1298426_2186 ERR1298426_3156 ERR1298426_3408 ERR1298426_4852 ERR1298426_7244 ERR1298426_7652 ERR1298426_8262 ERR1298426_8682 ERR1298426_8960 ERR1298426_8982 ERR1298426_9466 ERR1298426_9802 ERR1298429_192 ERR1298429_1990 ERR1298429_3188 ERR1298429_4700 ERR1298429_6450 ERR1298429_6712 ERR1298429_7098 ERR1298429_7470 ERR1298429_9390 ERR1298429_9950 ERR1298429_10288 ERR1298434_18 ERR1298434_492 ERR1298434_2898 ERR1298434_4166 ERR1298434_5446 ERR1298434_6912 ERR1298434_6986 ERR1298434_8300 ERR1298434_9918 ERR1298434_10154 ERR1298437_96 ERR1298437_740 ERR1298437_1332 ERR1298437_1538 ERR1298437_2066 ERR1298437_2072 ERR1298437_2176 ERR1298437_2320 ERR1298437_2932 ERR1298437_3056 ERR1298437_3940 ERR1298437_4416 ERR1298437_4742 ERR1298437_5566 ERR1298437_6346 ERR1298437_6390 ERR1298437_8588 ERR1298437_8838 ERR1298437_8986 ERR1298437_9104 ERR1298437_9918 ERR1298437_10044 ERR1298437_10106 ERR1298437_10206 ERR1298439_248 ERR1298439_844 ERR1298439_1022 ERR1298439_1438 ERR1298439_1442 ERR1298439_1524 ERR1298439_1536 ERR1298439_2082 ERR1298439_2418 ERR1298439_2608 ERR1298439_2632 ERR1298439_3124 ERR1298439_3170 ERR1298439_3218 ERR1298439_3298 ERR1298439_3312 ERR1298439_3394 ERR1298439_4160 ERR1298439_4346 ERR1298439_4652 ERR1298439_4740 ERR1298439_4940 ERR1298439_5024 ERR1298439_5248 ERR1298439_5270 ERR1298439_5902 ERR1298439_6306 ERR1298439_6350 ERR1298439_7030 ERR1298439_8062 ERR1298439_8584 ERR1298439_8840 ERR1298439_9346 ERR1298439_9480 ERR1298439_9796 ERR1298439_10190 ERR1298440_386 ERR1298440_886 ERR1298440_2062 ERR1298440_2100 ERR1298440_3306 ERR1298440_3616 ERR1298440_4110 ERR1298440_4218 ERR1298440_4762 ERR1298440_5024 ERR1298440_5340 ERR1298440_5680 ERR1298440_6644 ERR1298440_7316 ERR1298440_8196 ERR1298440_8318 ERR1298440_8684 ERR1298440_9406 ERR1298441_7680 ERR1298164_496 ERR1298164_1026 ERR1298164_1170 ERR1298164_1216 ERR1298164_4752 ERR1298164_6460 ERR1298164_7050 ERR1298164_9520 ERR1298164_9586 ERR1298166_238 ERR1298166_262 ERR1298166_674 ERR1298166_1070 ERR1298166_1096 ERR1298166_1762 ERR1298166_1770 ERR1298166_2240 ERR1298166_2352 ERR1298166_2422 ERR1298166_2736 ERR1298166_3264 ERR1298166_3828 ERR1298166_5114 ERR1298166_5286 ERR1298166_5344 ERR1298166_5360 ERR1298166_5560 ERR1298166_5998 ERR1298166_6746 ERR1298166_7114 ERR1298166_7220 ERR1298166_7288 ERR1298166_7884 ERR1298166_9666 ERR1298179_428 ERR1298179_3080 ERR1298179_4154 ERR1298179_9068 ERR1298179_10012 ERR1298191_440 ERR1298191_826 ERR1298191_1366 ERR1298191_1416 ERR1298191_1418 ERR1298191_1858 ERR1298191_2066 ERR1298191_2408 ERR1298191_3198 ERR1298191_3512 ERR1298191_3586 ERR1298191_3594 ERR1298191_3628 ERR1298191_3702 ERR1298191_4140 ERR1298191_4432 ERR1298191_4878 ERR1298191_4996 ERR1298191_5042 ERR1298191_5962 ERR1298191_6132 ERR1298191_6330 ERR1298191_6360 ERR1298191_6654 ERR1298191_7132 ERR1298191_7416 ERR1298191_7542 ERR1298191_8028 ERR1298191_8828 ERR1298191_9040 ERR1298191_9296 ERR1298191_9322 ERR1298191_9460 ERR1298191_9794 ERR1298194_298 ERR1298194_468 ERR1298194_528 ERR1298194_1124 ERR1298194_1472 ERR1298194_1574 ERR1298194_1602 ERR1298194_1858 ERR1298194_2076 ERR1298194_3608 ERR1298194_3622 ERR1298194_4260 ERR1298194_4426 ERR1298194_4822 ERR1298194_5150 ERR1298194_5618 ERR1298194_6128 ERR1298194_6136 ERR1298194_6346 ERR1298194_6592 ERR1298194_8000 ERR1298194_8056 ERR1298194_8154 ERR1298194_8550 ERR1298194_9258 ERR1298194_9606 ERR1298194_9684 ERR1298194_9854 ERR1298194_9988 ERR1298194_10112 ERR1298211_352 ERR1298211_942 ERR1298211_1138 ERR1298211_1504 ERR1298211_1990 ERR1298211_2640 ERR1298211_2716 ERR1298211_3050 ERR1298211_3142 ERR1298211_3562 ERR1298211_3684 ERR1298211_3742 ERR1298211_3808 ERR1298211_4240 ERR1298211_4468 ERR1298211_4474 ERR1298211_4794 ERR1298211_5058 ERR1298211_5344 ERR1298211_6722 ERR1298211_6854 ERR1298211_6890 ERR1298211_6892 ERR1298211_7054 ERR1298211_7416 ERR1298211_7546 ERR1298211_7550 ERR1298211_7642 ERR1298211_7706 ERR1298211_8482 ERR1298211_9058 ERR1298211_9226 ERR1298211_9460 ERR1298211_9714 ERR1298211_9912 ERR1298211_9918 ERR1298217_128 ERR1298217_546 ERR1298217_552 ERR1298217_1496 ERR1298217_1612 ERR1298217_1666 ERR1298217_2148 ERR1298217_3122 ERR1298217_3388 ERR1298217_4130 ERR1298217_4528 ERR1298217_4854 ERR1298217_5296 ERR1298217_6188 ERR1298217_6686 ERR1298217_7108 ERR1298217_7606 ERR1298217_8132 ERR1298217_8232 ERR1298217_8682 ERR1298217_9222 ERR1298217_9450 ERR1298217_9516 ERR1298217_9544 ERR1298217_10016 ERR1298217_10104 ERR1298219_1 ERR1298219_280 ERR1298219_380 ERR1298219_826 ERR1298219_842 ERR1298219_936 ERR1298219_1836 ERR1298219_1838 ERR1298219_1876 ERR1298219_2062 ERR1298219_2158 ERR1298219_2186 ERR1298219_2336 ERR1298219_2554 ERR1298219_2578 ERR1298219_2682 ERR1298219_2850 ERR1298219_2984 ERR1298219_3624 ERR1298219_3634 ERR1298219_3730 ERR1298219_3856 ERR1298219_4270 ERR1298219_4730 ERR1298219_5068 ERR1298219_5862 ERR1298219_6146 ERR1298219_6178 ERR1298219_6776 ERR1298219_6778 ERR1298219_6922 ERR1298219_7220 ERR1298219_7344 ERR1298219_7404 ERR1298219_7522 ERR1298219_7580 ERR1298219_7718 ERR1298219_8038 ERR1298219_8058 ERR1298219_8864 ERR1298219_8920 ERR1298219_9000 ERR1298219_9012 ERR1298219_9170 ERR1298219_9400 ERR1298219_9494 ERR1298219_9576 ERR1298219_9832 ERR1298219_10008 ERR1298219_10072 ERR1298219_10176 ERR1298219_10192 ERR1298245_134 ERR1298245_294 ERR1298245_424 ERR1298245_816 ERR1298245_1068 ERR1298245_1258 ERR1298245_1282 ERR1298245_1402 ERR1298245_1512 ERR1298245_1984 ERR1298245_2122 ERR1298245_2290 ERR1298245_2322 ERR1298245_2432 ERR1298245_3026 ERR1298245_3074 ERR1298245_3202 ERR1298245_3570 ERR1298245_3708 ERR1298245_3720 ERR1298245_3764 ERR1298245_4168 ERR1298245_4372 ERR1298245_4468 ERR1298245_4610 ERR1298245_4744 ERR1298245_4824 ERR1298245_5242 ERR1298245_5294 ERR1298245_5336 ERR1298245_5442 ERR1298245_5802 ERR1298245_5834 ERR1298245_5882 ERR1298245_6134 ERR1298245_6226 ERR1298245_6410 ERR1298245_6554 ERR1298245_6572 ERR1298245_6672 ERR1298245_6956 ERR1298245_7304 ERR1298245_7448 ERR1298245_7842 ERR1298245_8032 ERR1298245_8104 ERR1298245_8190 ERR1298245_8364 ERR1298245_8550 ERR1298245_8908 ERR1298245_9068 ERR1298245_9134 ERR1298245_9546 ERR1298245_9976 ERR1298245_9992 ERR1298245_10020 ERR1298245_10318 ERR1298255_1 ERR1298255_122 ERR1298255_242 ERR1298255_250 ERR1298255_330 ERR1298255_500 ERR1298255_604 ERR1298255_634 ERR1298255_750 ERR1298255_764 ERR1298255_872 ERR1298255_1552 ERR1298255_1582 ERR1298255_1710 ERR1298255_1920 ERR1298255_1954 ERR1298255_2382 ERR1298255_2824 ERR1298255_6766 ERR1298255_8176 ERR1298255_8690 ERR1298255_8784 ERR1298255_8906 ERR1298255_9238 ERR1298255_9320 ERR1298255_9428 ERR1298255_9544 ERR1298255_9638 ERR1298255_9692 ERR1298255_9894 ERR1298255_9938 ERR1298255_10094 ERR1298255_10214 ERR1298266_698 ERR1298266_994 ERR1298266_1080 ERR1298266_1192 ERR1298266_2598 ERR1298266_3004 ERR1298266_3066 ERR1298266_3070 ERR1298266_3538 ERR1298266_3702 ERR1298266_3814 ERR1298266_3832 ERR1298266_5124 ERR1298266_5590 ERR1298266_5600 ERR1298266_6120 ERR1298266_6138 ERR1298266_7098 ERR1298266_7836 ERR1298266_8540 ERR1298266_8808 ERR1298266_9762 ERR1298266_9936 ERR1298266_10124 ERR1298266_10144 ERR1298268_148 ERR1298268_520 ERR1298268_1046 ERR1298268_1490 ERR1298268_1870 ERR1298268_1948 ERR1298268_2118 ERR1298268_2172 ERR1298268_3192 ERR1298268_3260 ERR1298268_3294 ERR1298268_3448 ERR1298268_3610 ERR1298268_3974 ERR1298268_4160 ERR1298268_4678 ERR1298268_4746 ERR1298268_4960 ERR1298268_5528 ERR1298268_5570 ERR1298268_5638 ERR1298268_5682 ERR1298268_6054 ERR1298268_6182 ERR1298268_6406 ERR1298268_6604 ERR1298268_6666 ERR1298268_7070 ERR1298268_7230 ERR1298268_7430 ERR1298268_7506 ERR1298268_7624 ERR1298268_8084 ERR1298268_8548 ERR1298268_8638 ERR1298268_8944 ERR1298268_9068 ERR1298268_9990 ERR1298268_10238 ERR1298290_110 ERR1298290_208 ERR1298290_240 ERR1298290_686 ERR1298290_1148 ERR1298290_1750 ERR1298290_1940 ERR1298290_2082 ERR1298290_2394 ERR1298290_2534 ERR1298290_2870 ERR1298290_3204 ERR1298290_3856 ERR1298290_4328 ERR1298290_4402 ERR1298290_4422 ERR1298290_4652 ERR1298290_5546 ERR1298290_6236 ERR1298290_6328 ERR1298290_6658 ERR1298290_7332 ERR1298290_7518 ERR1298290_7558 ERR1298290_8358 ERR1298290_8588 ERR1298290_8618 ERR1298290_10030 ERR1298299_2800 ERR1298299_4802 ERR1298299_4840 ERR1298299_5704 ERR1298299_6298 ERR1298299_6670 ERR1298299_7750 ERR1298299_8584 ERR1298299_9326 ERR1298299_10070 ERR1298302_442 ERR1298302_1054 ERR1298302_1740 ERR1298302_1774 ERR1298302_2206 ERR1298302_2274 ERR1298302_2410 ERR1298302_2632 ERR1298302_2724 ERR1298302_3880 ERR1298302_4114 ERR1298302_4194 ERR1298302_4226 ERR1298302_4406 ERR1298302_4676 ERR1298302_4764 ERR1298302_5042 ERR1298302_5072 ERR1298302_5284 ERR1298302_5286 ERR1298302_5378 ERR1298302_5476 ERR1298302_5868 ERR1298302_5908 ERR1298302_6070 ERR1298302_6754 ERR1298302_6880 ERR1298302_7208 ERR1298302_7460 ERR1298302_7676 ERR1298302_7830 ERR1298302_8186 ERR1298302_8576 ERR1298302_9114 ERR1298302_9776 ERR1298302_9862 ERR1298302_9980 ERR1298304_18 ERR1298304_332 ERR1298304_354 ERR1298304_496 ERR1298304_548 ERR1298304_702 ERR1298304_792 ERR1298304_986 ERR1298304_1232 ERR1298304_1414 ERR1298304_1448 ERR1298304_1460 ERR1298304_1714 ERR1298304_1986 ERR1298304_2116 ERR1298304_2314 ERR1298304_2744 ERR1298304_3044 ERR1298304_3054 ERR1298304_3250 ERR1298304_3542 ERR1298304_3690 ERR1298304_3700 ERR1298304_3870 ERR1298304_4084 ERR1298304_4474 ERR1298304_4654 ERR1298304_4772 ERR1298304_4854 ERR1298304_5024 ERR1298304_5198 ERR1298304_5350 ERR1298304_5388 ERR1298304_5814 ERR1298304_6226 ERR1298304_6296 ERR1298304_6426 ERR1298304_6432 ERR1298304_6726 ERR1298304_6752 ERR1298304_7204 ERR1298304_7242 ERR1298304_8658 ERR1298304_8812 ERR1298304_8902 ERR1298304_9052 ERR1298304_9312 ERR1298304_9444 ERR1298304_9546 ERR1298304_9628 ERR1298304_9872 ERR1298304_9996 ERR1298304_10110 ERR1298304_10130 ERR1298304_10226 ERR1298314_1192 ERR1298314_2022 ERR1298314_2696 ERR1298314_2968 ERR1298314_2976 ERR1298314_3770 ERR1298314_4096 ERR1298314_4136 ERR1298314_4828 ERR1298314_4992 ERR1298314_5564 ERR1298314_6212 ERR1298314_6286 ERR1298314_7354 ERR1298314_8724 ERR1298314_8950 ERR1298328_698 ERR1298328_1238 ERR1298328_1532 ERR1298328_3036 ERR1298328_3830 ERR1298328_4506 ERR1298328_4784 ERR1298328_5396 ERR1298328_6558 ERR1298328_6698 ERR1298328_6806 ERR1298328_7750 ERR1298328_8586 ERR1298328_8840 ERR1298328_9790 ERR1298331_16 ERR1298331_4060 ERR1298331_5170 ERR1298332_1000 ERR1298332_1322 ERR1298332_2868 ERR1298332_3038 ERR1298332_4306 ERR1298332_4332 ERR1298332_4454 ERR1298332_4572 ERR1298332_5252 ERR1298332_6116 ERR1298332_6886 ERR1298332_7016 ERR1298332_7212 ERR1298332_8582 ERR1298332_8796 ERR1298332_9552 ERR1298332_9652 ERR1298332_9916 ERR1298333_4054 ERR1298333_9688 ERR1298353_1016 ERR1298353_1414 ERR1298353_1924 ERR1298353_2804 ERR1298353_5726 ERR1298353_5794 ERR1298353_5974 ERR1298353_6594 ERR1298353_9516 ERR1298363_114 ERR1298363_214 ERR1298363_2068 ERR1298363_2300 ERR1298363_2502 ERR1298363_2600 ERR1298363_3030 ERR1298363_3038 ERR1298363_3574 ERR1298363_4738 ERR1298363_5314 ERR1298363_6554 ERR1298363_6996 ERR1298363_7186 ERR1298363_7228 ERR1298363_7386 ERR1298363_7494 ERR1298363_7572 ERR1298363_7728 ERR1298363_8076 ERR1298363_8450 ERR1298363_8544 ERR1298363_8554 ERR1298363_8678 ERR1298363_10052 ERR1298367_676 ERR1298367_1484 ERR1298367_1698 ERR1298367_1826 ERR1298367_2792 ERR1298367_3200 ERR1298367_3350 ERR1298367_4444 ERR1298367_4856 ERR1298367_4874 ERR1298367_5118 ERR1298367_5908 ERR1298367_6862 ERR1298367_9542 ERR1298367_9820 ERR1298376_982 ERR1298376_1274 ERR1298376_2200 ERR1298376_2280 ERR1298376_2900 ERR1298376_2948 ERR1298376_4128 ERR1298376_4336 ERR1298376_4812 ERR1298376_5056 ERR1298376_5074 ERR1298376_5316 ERR1298376_5718 ERR1298376_7086 ERR1298376_7394 ERR1298376_9238 ERR1298376_9766 ERR1298382_20 ERR1298382_166 ERR1298382_712 ERR1298382_724 ERR1298382_836 ERR1298382_896 ERR1298382_1002 ERR1298382_1476 ERR1298382_1588 ERR1298382_1874 ERR1298382_1964 ERR1298382_1966 ERR1298382_2314 ERR1298382_2574 ERR1298382_3054 ERR1298382_3108 ERR1298382_3116 ERR1298382_3148 ERR1298382_3412 ERR1298382_3560 ERR1298382_4258 ERR1298382_4456 ERR1298382_4658 ERR1298382_4892 ERR1298382_4982 ERR1298382_5090 ERR1298382_5686 ERR1298382_6598 ERR1298382_6754 ERR1298382_7442 ERR1298382_7492 ERR1298382_7570 ERR1298382_7728 ERR1298382_8144 ERR1298382_8576 ERR1298382_8802 ERR1298382_8826 ERR1298382_9028 ERR1298382_9084 ERR1298382_9942 ERR1298382_9954 ERR1298393_118 ERR1298393_1120 ERR1298393_1428 ERR1298393_1760 ERR1298393_2512 ERR1298393_3586 ERR1298393_4970 ERR1298393_4982 ERR1298393_5096 ERR1298393_6090 ERR1298393_6166 ERR1298393_6726 ERR1298393_6778 ERR1298393_6896 ERR1298393_7572 ERR1298393_7876 ERR1298393_9338 ERR1298397_118 ERR1298397_194 ERR1298397_360 ERR1298397_690 ERR1298397_742 ERR1298397_1074 ERR1298397_1332 ERR1298397_1588 ERR1298397_1656 ERR1298397_1834 ERR1298397_2166 ERR1298397_2272 ERR1298397_2358 ERR1298397_3092 ERR1298397_3702 ERR1298397_4228 ERR1298397_4322 ERR1298397_4670 ERR1298397_4984 ERR1298397_5090 ERR1298397_5496 ERR1298397_5738 ERR1298397_5778 ERR1298397_6330 ERR1298397_6754 ERR1298397_6762 ERR1298397_7004 ERR1298397_7090 ERR1298397_8204 ERR1298397_8316 ERR1298397_8528 ERR1298397_8530 ERR1298397_8682 ERR1298397_9286 ERR1298397_9986 ERR1298397_10082 ERR1298397_10264 ERR1298405_268 ERR1298405_390 ERR1298405_1896 ERR1298405_2804 ERR1298405_3060 ERR1298405_3494 ERR1298405_4342 ERR1298405_5238 ERR1298405_5486 ERR1298405_5912 ERR1298405_6104 ERR1298405_6510 ERR1298405_8032 ERR1298405_8240 ERR1298405_8398 ERR1298405_8968 ERR1298405_10136 ERR1298405_10272 ERR1298406_4 ERR1298406_384 ERR1298406_688 ERR1298406_1422 ERR1298406_1460 ERR1298406_1488 ERR1298406_2016 ERR1298406_2398 ERR1298406_2734 ERR1298406_2760 ERR1298406_3160 ERR1298406_3170 ERR1298406_4352 ERR1298406_5312 ERR1298406_5314 ERR1298406_5498 ERR1298406_5814 ERR1298406_6168 ERR1298406_6352 ERR1298406_7024 ERR1298406_7046 ERR1298406_7170 ERR1298406_7212 ERR1298406_7300 ERR1298406_7642 ERR1298406_7678 ERR1298406_7748 ERR1298406_7952 ERR1298406_8012 ERR1298406_8270 ERR1298406_8316 ERR1298406_8332 ERR1298406_8444 ERR1298406_8502 ERR1298406_8602 ERR1298406_8736 ERR1298406_9150 ERR1298406_9248 ERR1298406_9292 ERR1298415_12 ERR1298415_1208 ERR1298415_1258 ERR1298415_1632 ERR1298415_1758 ERR1298415_2058 ERR1298415_2318 ERR1298415_2412 ERR1298415_2522 ERR1298415_2898 ERR1298415_3014 ERR1298415_3180 ERR1298415_3946 ERR1298415_4360 ERR1298415_5100 ERR1298415_5274 ERR1298415_6386 ERR1298415_6644 ERR1298415_7746 ERR1298415_8212 ERR1298415_8856 ERR1298415_9548 ERR1298415_9700 ERR1298425_38 ERR1298425_1032 ERR1298425_2444 ERR1298425_2550 ERR1298425_3314 ERR1298425_4006 ERR1298425_4308 ERR1298425_4564 ERR1298425_4932 ERR1298425_4940 ERR1298425_7490 ERR1298425_7864 ERR1298425_8060 ERR1298425_8692 ERR1298425_9038 ERR1298428_1168 ERR1298428_3518 ERR1298452_388 ERR1298452_946 ERR1298452_1738 ERR1298452_2278 ERR1298452_2680 ERR1298452_4006 ERR1298452_4964 ERR1298452_6062 ERR1298452_7182 ERR1298452_7870 ERR1298452_9200 ERR1298452_9278 ERR1298452_9460 ERR1298452_9778 ERR1298470_568 ERR1298470_626 ERR1298470_1010 ERR1298470_1070 ERR1298470_1150 ERR1298470_1154 ERR1298470_1452 ERR1298470_1774 ERR1298470_1974 ERR1298470_2150 ERR1298470_2890 ERR1298470_3282 ERR1298470_3352 ERR1298470_3606 ERR1298470_3854 ERR1298470_3984 ERR1298470_4126 ERR1298470_4568 ERR1298470_4790 ERR1298470_4852 ERR1298470_5228 ERR1298470_5468 ERR1298470_5598 ERR1298470_5784 ERR1298470_5904 ERR1298470_5936 ERR1298470_7452 ERR1298470_7922 ERR1298470_8414 ERR1298470_8486 ERR1298470_9234 ERR1298470_9352 ERR1298470_9832 ERR1298168_348 ERR1298168_440 ERR1298168_578 ERR1298168_1838 ERR1298168_2120 ERR1298168_2204 ERR1298168_3042 ERR1298168_3190 ERR1298168_3798 ERR1298168_3912 ERR1298168_4310 ERR1298168_4614 ERR1298168_4798 ERR1298168_5516 ERR1298168_5664 ERR1298168_5988 ERR1298168_6072 ERR1298168_6116 ERR1298168_6370 ERR1298168_7260 ERR1298168_7938 ERR1298168_7940 ERR1298168_8442 ERR1298168_8668 ERR1298168_9078 ERR1298168_9416 ERR1298168_9576 ERR1298168_9730 ERR1298168_9922 ERR1298168_9940 ERR1298168_10214 ERR1298175_1016 ERR1298175_1162 ERR1298175_1736 ERR1298175_2162 ERR1298175_2396 ERR1298175_2598 ERR1298175_2834 ERR1298175_2948 ERR1298175_3256 ERR1298175_3754 ERR1298175_3788 ERR1298175_4250 ERR1298175_4624 ERR1298175_4714 ERR1298175_5132 ERR1298175_5510 ERR1298175_5610 ERR1298175_6560 ERR1298175_6712 ERR1298175_7268 ERR1298175_7732 ERR1298175_7834 ERR1298175_8338 ERR1298175_8412 ERR1298175_8650 ERR1298175_8904 ERR1298175_9012 ERR1298175_9392 ERR1298175_9440 ERR1298175_9820 ERR1298175_10246 ERR1298175_10276 ERR1298181_54 ERR1298181_500 ERR1298181_2656 ERR1298181_2934 ERR1298181_5888 ERR1298181_6266 ERR1298181_9014 ERR1298181_9390 ERR1298181_10100 ERR1298189_122 ERR1298189_592 ERR1298189_1186 ERR1298189_1610 ERR1298189_2204 ERR1298189_2850 ERR1298189_3754 ERR1298189_4594 ERR1298189_5152 ERR1298189_5722 ERR1298189_6232 ERR1298189_7784 ERR1298189_7894 ERR1298189_9652 ERR1298189_10016 ERR1298197_38 ERR1298197_370 ERR1298197_1140 ERR1298197_2742 ERR1298197_3324 ERR1298197_3462 ERR1298197_3534 ERR1298197_4120 ERR1298197_4130 ERR1298197_4236 ERR1298197_6196 ERR1298197_8082 ERR1298197_8286 ERR1298197_9632 ERR1298199_296 ERR1298199_2314 ERR1298199_3228 ERR1298199_3882 ERR1298199_5654 ERR1298199_6362 ERR1298199_6918 ERR1298199_9558 ERR1298199_9616 ERR1298199_9776 ERR1298199_9810 ERR1298199_9848 ERR1298204_928 ERR1298204_1350 ERR1298204_1584 ERR1298204_1784 ERR1298204_1948 ERR1298204_2252 ERR1298204_3112 ERR1298204_4420 ERR1298204_5592 ERR1298204_6252 ERR1298204_6482 ERR1298204_6526 ERR1298204_6628 ERR1298204_7194 ERR1298204_7218 ERR1298204_7646 ERR1298204_8130 ERR1298204_8932 ERR1298204_9008 ERR1298204_9098 ERR1298204_9174 ERR1298204_9714 ERR1298204_9874 ERR1298204_10154 ERR1298208_90 ERR1298208_1082 ERR1298208_1086 ERR1298208_3360 ERR1298208_4054 ERR1298208_4126 ERR1298208_6000 ERR1298208_6030 ERR1298208_7672 ERR1298208_7890 ERR1298208_9564 ERR1298208_9768 ERR1298220_306 ERR1298220_968 ERR1298220_1766 ERR1298220_1878 ERR1298220_2074 ERR1298220_2476 ERR1298220_3298 ERR1298220_3404 ERR1298220_3528 ERR1298220_3780 ERR1298220_3794 ERR1298220_3846 ERR1298220_3876 ERR1298220_4554 ERR1298220_4794 ERR1298220_4994 ERR1298220_5430 ERR1298220_5814 ERR1298220_6014 ERR1298220_7296 ERR1298220_7380 ERR1298220_7918 ERR1298220_7934 ERR1298220_7982 ERR1298230_648 ERR1298230_2298 ERR1298230_4404 ERR1298230_5992 ERR1298230_7068 ERR1298230_7742 ERR1298230_10290 ERR1298232_528 ERR1298232_1366 ERR1298232_1736 ERR1298232_3458 ERR1298232_3480 ERR1298232_3668 ERR1298232_4350 ERR1298232_5040 ERR1298232_5992 ERR1298232_6114 ERR1298232_7348 ERR1298232_8670 ERR1298232_10054 ERR1298232_10212 ERR1298237_2318 ERR1298237_3886 ERR1298237_4240 ERR1298237_4926 ERR1298237_5218 ERR1298237_5456 ERR1298237_7778 ERR1298237_7876 ERR1298237_8008 ERR1298237_8672 ERR1298237_9238 ERR1298239_60 ERR1298239_100 ERR1298239_202 ERR1298239_784 ERR1298239_1444 ERR1298239_1500 ERR1298239_1792 ERR1298239_2204 ERR1298239_2356 ERR1298239_3260 ERR1298239_3352 ERR1298239_3484 ERR1298239_3544 ERR1298239_3790 ERR1298239_3836 ERR1298239_4246 ERR1298239_4562 ERR1298239_5650 ERR1298239_5804 ERR1298239_5808 ERR1298239_5864 ERR1298239_6176 ERR1298239_6970 ERR1298239_7046 ERR1298239_7140 ERR1298239_7680 ERR1298239_7894 ERR1298239_8014 ERR1298239_8678 ERR1298239_8706 ERR1298239_8744 ERR1298239_9432 ERR1298239_10096 ERR1298241_276 ERR1298241_314 ERR1298241_812 ERR1298241_1020 ERR1298241_1172 ERR1298241_1744 ERR1298241_2336 ERR1298241_3078 ERR1298241_3182 ERR1298241_3190 ERR1298241_3222 ERR1298241_3402 ERR1298241_4406 ERR1298241_4558 ERR1298241_5462 ERR1298241_5706 ERR1298241_6130 ERR1298241_6220 ERR1298241_6606 ERR1298241_6858 ERR1298241_7104 ERR1298241_7146 ERR1298241_7216 ERR1298241_8030 ERR1298241_8032 ERR1298241_8132 ERR1298241_9246 ERR1298258_778 ERR1298258_1044 ERR1298258_1188 ERR1298258_1462 ERR1298258_2530 ERR1298258_2852 ERR1298258_3172 ERR1298258_3328 ERR1298258_3496 ERR1298258_3668 ERR1298258_3700 ERR1298258_4334 ERR1298258_4462 ERR1298258_5754 ERR1298258_6332 ERR1298258_7102 ERR1298258_7532 ERR1298258_8384 ERR1298258_8468 ERR1298258_8800 ERR1298258_8808 ERR1298258_9010 ERR1298258_9298 ERR1298258_9532 ERR1298258_9896 ERR1298258_9932 ERR1298258_9936 ERR1298258_10206 ERR1298258_10284 ERR1298260_442 ERR1298260_462 ERR1298260_912 ERR1298260_1322 ERR1298260_3068 ERR1298260_3176 ERR1298260_3280 ERR1298260_4198 ERR1298260_4254 ERR1298260_4546 ERR1298260_4652 ERR1298260_4926 ERR1298260_5110 ERR1298260_5428 ERR1298260_5634 ERR1298260_6078 ERR1298260_6344 ERR1298260_6536 ERR1298260_6540 ERR1298260_6612 ERR1298260_7374 ERR1298260_7684 ERR1298260_7978 ERR1298260_8414 ERR1298260_8752 ERR1298260_8810 ERR1298260_9494 ERR1298260_9636 ERR1298260_9732 ERR1298267_350 ERR1298267_1174 ERR1298267_1346 ERR1298267_1442 ERR1298267_2100 ERR1298267_2114 ERR1298267_2366 ERR1298267_2650 ERR1298267_2770 ERR1298267_2846 ERR1298267_3296 ERR1298267_3714 ERR1298267_4200 ERR1298267_4384 ERR1298267_4856 ERR1298267_4958 ERR1298267_5418 ERR1298267_5590 ERR1298267_5656 ERR1298267_5702 ERR1298267_6286 ERR1298267_6422 ERR1298267_6430 ERR1298267_6582 ERR1298267_7396 ERR1298267_7398 ERR1298267_7858 ERR1298267_8200 ERR1298267_8462 ERR1298267_8508 ERR1298267_8714 ERR1298267_8972 ERR1298267_9008 ERR1298267_9608 ERR1298267_9750 ERR1298267_9802 ERR1298283_106 ERR1298283_114 ERR1298283_128 ERR1298283_968 ERR1298283_2434 ERR1298283_2452 ERR1298283_2850 ERR1298283_3276 ERR1298283_3502 ERR1298283_3722 ERR1298283_4916 ERR1298283_5782 ERR1298283_5898 ERR1298283_5908 ERR1298283_6098 ERR1298283_6236 ERR1298283_7042 ERR1298283_7258 ERR1298283_7640 ERR1298283_8792 ERR1298283_10272 ERR1298284_514 ERR1298284_716 ERR1298284_1122 ERR1298284_1322 ERR1298284_1428 ERR1298284_1566 ERR1298284_1664 ERR1298284_1734 ERR1298284_2138 ERR1298284_2228 ERR1298284_2420 ERR1298284_2500 ERR1298284_3320 ERR1298284_3500 ERR1298284_3728 ERR1298284_3890 ERR1298284_3966 ERR1298284_4290 ERR1298284_4408 ERR1298284_4420 ERR1298284_4828 ERR1298284_4948 ERR1298284_4982 ERR1298284_5494 ERR1298284_5598 ERR1298284_5726 ERR1298284_5748 ERR1298284_6084 ERR1298284_6608 ERR1298284_6676 ERR1298284_7446 ERR1298284_7488 ERR1298284_7686 ERR1298284_7690 ERR1298284_7770 ERR1298284_8594 ERR1298284_8670 ERR1298284_8838 ERR1298284_8862 ERR1298284_9318 ERR1298284_9348 ERR1298284_9594 ERR1298284_9618 ERR1298285_1476 ERR1298285_3314 ERR1298285_6912 ERR1298285_7134 ERR1298285_7706 ERR1298285_7758 ERR1298285_7872 ERR1298285_10074 ERR1298288_230 ERR1298288_522 ERR1298288_612 ERR1298288_714 ERR1298288_886 ERR1298288_1300 ERR1298288_1330 ERR1298288_1402 ERR1298288_1752 ERR1298288_1824 ERR1298288_2042 ERR1298288_2164 ERR1298288_4182 ERR1298288_5322 ERR1298288_5350 ERR1298288_5804 ERR1298288_5964 ERR1298288_6294 ERR1298288_6726 ERR1298288_7278 ERR1298288_7532 ERR1298288_7572 ERR1298288_8106 ERR1298288_8352 ERR1298288_8514 ERR1298288_8634 ERR1298288_9108 ERR1298288_9474 ERR1298288_9648 ERR1298288_10192 ERR1298288_10218 ERR1298292_534 ERR1298292_1070 ERR1298292_1396 ERR1298292_1452 ERR1298292_1720 ERR1298292_2060 ERR1298292_2796 ERR1298292_3128 ERR1298292_3254 ERR1298292_3762 ERR1298292_4322 ERR1298292_4616 ERR1298292_4744 ERR1298292_5278 ERR1298292_5940 ERR1298292_7660 ERR1298292_8094 ERR1298292_8618 ERR1298292_9578 ERR1298292_9586 ERR1298292_9810 ERR1298292_10140 ERR1298294_208 ERR1298294_640 ERR1298294_1360 ERR1298294_1794 ERR1298294_1990 ERR1298294_2328 ERR1298294_2412 ERR1298294_3000 ERR1298294_3376 ERR1298294_3568 ERR1298294_3958 ERR1298294_4602 ERR1298294_4674 ERR1298294_4756 ERR1298294_5108 ERR1298294_5510 ERR1298294_6686 ERR1298294_7008 ERR1298294_7394 ERR1298294_7426 ERR1298294_7690 ERR1298294_8228 ERR1298294_8236 ERR1298294_9082 ERR1298294_9704 ERR1298294_10286 ERR1298296_2006 ERR1298296_2116 ERR1298296_2628 ERR1298296_3502 ERR1298296_5564 ERR1298296_7932 ERR1298296_8494 ERR1298296_9318 ERR1298296_9354 ERR1298296_9658 ERR1298296_9718 ERR1298296_9850 ERR1298309_1164 ERR1298309_1524 ERR1298309_4724 ERR1298309_4980 ERR1298309_8334 ERR1298310_164 ERR1298310_302 ERR1298310_392 ERR1298310_636 ERR1298310_860 ERR1298310_1030 ERR1298310_1606 ERR1298310_2064 ERR1298310_2236 ERR1298310_3068 ERR1298310_3200 ERR1298310_3204 ERR1298310_3284 ERR1298310_3798 ERR1298310_3896 ERR1298310_4322 ERR1298310_4420 ERR1298310_4746 ERR1298310_4900 ERR1298310_5192 ERR1298310_5392 ERR1298310_5794 ERR1298310_5912 ERR1298310_6358 ERR1298310_6654 ERR1298310_6756 ERR1298310_6928 ERR1298310_6930 ERR1298310_7456 ERR1298310_7798 ERR1298310_8174 ERR1298310_8226 ERR1298310_9558 ERR1298310_9664 ERR1298310_9756 ERR1298310_9942 ERR1298310_9964 ERR1298310_10112 ERR1298310_10212 ERR1298311_32 ERR1298311_1556 ERR1298311_1764 ERR1298311_2618 ERR1298311_3618 ERR1298311_4336 ERR1298311_4512 ERR1298311_4900 ERR1298311_4958 ERR1298311_5360 ERR1298311_6494 ERR1298311_7818 ERR1298311_8372 ERR1298311_8714 ERR1298311_8794 ERR1298311_9146 ERR1298311_9200 ERR1298311_9740 ERR1298322_58 ERR1298322_220 ERR1298322_570 ERR1298322_1108 ERR1298322_1470 ERR1298322_1538 ERR1298322_1630 ERR1298322_2082 ERR1298322_2204 ERR1298322_2390 ERR1298322_3668 ERR1298322_3750 ERR1298322_3772 ERR1298322_3804 ERR1298322_4328 ERR1298322_4806 ERR1298322_5218 ERR1298322_5492 ERR1298322_5580 ERR1298322_5928 ERR1298322_6424 ERR1298322_6432 ERR1298322_6712 ERR1298322_6824 ERR1298322_7338 ERR1298322_7442 ERR1298322_7958 ERR1298322_7986 ERR1298322_8030 ERR1298322_8390 ERR1298322_8486 ERR1298322_8816 ERR1298322_8904 ERR1298322_9006 ERR1298322_9032 ERR1298322_9176 ERR1298322_9786 ERR1298322_9796 ERR1298330_4342 ERR1298340_2948 ERR1298340_5574 ERR1298340_6932 ERR1298340_9538 ERR1298340_10214 ERR1298342_1048 ERR1298342_2646 ERR1298342_2760 ERR1298342_6284 ERR1298342_8016 ERR1298343_844 ERR1298343_892 ERR1298343_938 ERR1298343_4374 ERR1298343_4610 ERR1298343_5894 ERR1298343_6472 ERR1298343_6948 ERR1298343_7136 ERR1298343_8994 ERR1298355_3902 ERR1298355_8102 ERR1298366_102 ERR1298366_3048 ERR1298366_7182 ERR1298366_8998 ERR1298366_10132 ERR1298366_10148 ERR1298366_10152 ERR1298370_1654 ERR1298370_5114 ERR1298370_6492 ERR1298370_7394 ERR1298370_8952 ERR1298380_206 ERR1298380_686 ERR1298380_826 ERR1298380_868 ERR1298380_1034 ERR1298380_1444 ERR1298380_1530 ERR1298380_2106 ERR1298380_2298 ERR1298380_3204 ERR1298380_3530 ERR1298380_3830 ERR1298380_4176 ERR1298380_4290 ERR1298380_4476 ERR1298380_4532 ERR1298380_4632 ERR1298380_5034 ERR1298380_5252 ERR1298380_5510 ERR1298380_5932 ERR1298380_6366 ERR1298380_6390 ERR1298380_7480 ERR1298380_7910 ERR1298380_7972 ERR1298380_8482 ERR1298380_8666 ERR1298380_9252 ERR1298380_10106 ERR1298380_10316 ERR1298386_4996 ERR1298391_3542 ERR1298391_6452 ERR1298398_1054 ERR1298398_3074 ERR1298398_9704 ERR1298413_2086 ERR1298413_3830 ERR1298413_5438 ERR1298413_7348 ERR1298413_8560 ERR1298413_8740 ERR1298413_9000 ERR1298413_9698 ERR1298419_656 ERR1298419_2330 ERR1298419_2974 ERR1298419_4236 ERR1298419_4836 ERR1298419_5162 ERR1298419_7046 ERR1298419_7464 ERR1298419_9164 ERR1298421_304 ERR1298421_528 ERR1298421_1024 ERR1298421_1846 ERR1298421_2186 ERR1298421_3056 ERR1298421_3120 ERR1298421_3462 ERR1298421_3872 ERR1298421_3876 ERR1298421_4490 ERR1298421_4544 ERR1298421_4722 ERR1298421_4888 ERR1298421_5210 ERR1298421_5516 ERR1298421_5628 ERR1298421_6190 ERR1298421_6486 ERR1298421_6838 ERR1298421_6994 ERR1298421_8098 ERR1298421_8560 ERR1298421_9678 ERR1298421_10120 ERR1298421_10232 ERR1298424_182 ERR1298424_758 ERR1298424_2510 ERR1298424_3998 ERR1298424_5352 ERR1298424_5412 ERR1298424_5670 ERR1298424_6328 ERR1298424_7096 ERR1298426_976 ERR1298426_1284 ERR1298426_1486 ERR1298426_2500 ERR1298426_2864 ERR1298426_3356 ERR1298426_3488 ERR1298426_3730 ERR1298426_3910 ERR1298426_4700 ERR1298426_5032 ERR1298426_5236 ERR1298426_5630 ERR1298426_5698 ERR1298426_5826 ERR1298426_6870 ERR1298426_7300 ERR1298426_8260 ERR1298426_8274 ERR1298426_8488 ERR1298426_9344 ERR1298426_10082 ERR1298426_10108 ERR1298429_662 ERR1298429_2088 ERR1298429_4020 ERR1298429_4314 ERR1298429_6390 ERR1298429_7318 ERR1298429_7836 ERR1298429_7992 ERR1298429_8166 ERR1298434_3212 ERR1298434_5914 ERR1298434_7870 ERR1298434_8270 ERR1298434_8460 ERR1298434_9312 ERR1298437_372 ERR1298437_594 ERR1298437_1090 ERR1298437_1310 ERR1298437_1620 ERR1298437_2274 ERR1298437_2296 ERR1298437_3790 ERR1298437_5060 ERR1298437_5544 ERR1298437_6446 ERR1298437_6544 ERR1298437_7030 ERR1298437_7040 ERR1298437_7300 ERR1298437_8492 ERR1298437_8500 ERR1298437_8640 ERR1298437_8760 ERR1298437_8802 ERR1298437_9540 ERR1298439_220 ERR1298439_250 ERR1298439_1102 ERR1298439_1686 ERR1298439_1710 ERR1298439_1818 ERR1298439_1882 ERR1298439_2288 ERR1298439_2360 ERR1298439_2460 ERR1298439_2476 ERR1298439_2864 ERR1298439_3096 ERR1298439_3100 ERR1298439_3302 ERR1298439_3668 ERR1298439_3742 ERR1298439_4136 ERR1298439_5382 ERR1298439_5696 ERR1298439_5754 ERR1298439_5776 ERR1298439_5822 ERR1298439_6454 ERR1298439_6644 ERR1298439_6714 ERR1298439_7610 ERR1298439_7940 ERR1298439_8224 ERR1298439_8284 ERR1298439_8322 ERR1298439_8454 ERR1298439_8898 ERR1298439_9006 ERR1298439_9054 ERR1298439_9098 ERR1298439_9298 ERR1298439_9412 ERR1298440_1290 ERR1298440_2308 ERR1298440_2636 ERR1298440_2652 ERR1298440_2988 ERR1298440_4378 ERR1298440_5290 ERR1298440_6238 ERR1298440_6276 ERR1298440_7376 ERR1298440_7838 ERR1298440_9404 ERR1298440_9562 ERR1298440_9714 ERR1298441_6798 ERR1298168_882 ERR1298168_1010 ERR1298168_1162 ERR1298168_1166 ERR1298168_1180 ERR1298168_1226 ERR1298168_1712 ERR1298168_1808 ERR1298168_2282 ERR1298168_2538 ERR1298168_2586 ERR1298168_2730 ERR1298168_3020 ERR1298168_3426 ERR1298168_3988 ERR1298168_4264 ERR1298168_4296 ERR1298168_4686 ERR1298168_4710 ERR1298168_4744 ERR1298168_4814 ERR1298168_5106 ERR1298168_5570 ERR1298168_6122 ERR1298168_6334 ERR1298168_6400 ERR1298168_7020 ERR1298168_7060 ERR1298168_7228 ERR1298168_7974 ERR1298168_8148 ERR1298168_8186 ERR1298168_8428 ERR1298168_8754 ERR1298168_10078 ERR1298175_210 ERR1298175_390 ERR1298175_392 ERR1298175_510 ERR1298175_522 ERR1298175_564 ERR1298175_598 ERR1298175_606 ERR1298175_610 ERR1298175_834 ERR1298175_1412 ERR1298175_1442 ERR1298175_1522 ERR1298175_1902 ERR1298175_2028 ERR1298175_2148 ERR1298175_2596 ERR1298175_2832 ERR1298175_3100 ERR1298175_3296 ERR1298175_3782 ERR1298175_3828 ERR1298175_4024 ERR1298175_4168 ERR1298175_4582 ERR1298175_5156 ERR1298175_5628 ERR1298175_5744 ERR1298175_5766 ERR1298175_5996 ERR1298175_6068 ERR1298175_6138 ERR1298175_6278 ERR1298175_6412 ERR1298175_7166 ERR1298175_7556 ERR1298175_8056 ERR1298175_8114 ERR1298175_8658 ERR1298175_8702 ERR1298181_5502 ERR1298181_5522 ERR1298181_5778 ERR1298181_7402 ERR1298189_278 ERR1298189_470 ERR1298189_1232 ERR1298189_1530 ERR1298189_3130 ERR1298189_4098 ERR1298189_4664 ERR1298189_4672 ERR1298189_4782 ERR1298189_5178 ERR1298189_5540 ERR1298189_5634 ERR1298189_5994 ERR1298189_6106 ERR1298189_6120 ERR1298189_6570 ERR1298189_7212 ERR1298189_7642 ERR1298189_7692 ERR1298189_8004 ERR1298189_8220 ERR1298189_8234 ERR1298189_8324 ERR1298189_8478 ERR1298189_8674 ERR1298189_9298 ERR1298189_9552 ERR1298197_374 ERR1298197_576 ERR1298197_716 ERR1298197_944 ERR1298197_1166 ERR1298197_2594 ERR1298197_3408 ERR1298197_3588 ERR1298197_3986 ERR1298197_4032 ERR1298197_6202 ERR1298197_6438 ERR1298197_7630 ERR1298197_8112 ERR1298197_10074 ERR1298199_884 ERR1298199_954 ERR1298199_980 ERR1298199_2040 ERR1298199_2560 ERR1298199_3272 ERR1298199_3630 ERR1298199_4342 ERR1298199_5272 ERR1298199_5934 ERR1298199_6390 ERR1298199_6562 ERR1298199_7256 ERR1298199_7406 ERR1298199_8882 ERR1298199_10246 ERR1298204_216 ERR1298204_2302 ERR1298204_2428 ERR1298204_2458 ERR1298204_2494 ERR1298204_2750 ERR1298204_2770 ERR1298204_3094 ERR1298204_4068 ERR1298204_4100 ERR1298204_4458 ERR1298204_4610 ERR1298204_6118 ERR1298204_6264 ERR1298204_6636 ERR1298204_7142 ERR1298204_7320 ERR1298204_7324 ERR1298204_7334 ERR1298204_7440 ERR1298204_7708 ERR1298204_7832 ERR1298204_8074 ERR1298204_8488 ERR1298204_9634 ERR1298208_1514 ERR1298208_1764 ERR1298208_2816 ERR1298208_3084 ERR1298208_5174 ERR1298208_5276 ERR1298208_5894 ERR1298208_6152 ERR1298208_7238 ERR1298208_7654 ERR1298208_8610 ERR1298208_9236 ERR1298220_1562 ERR1298220_2648 ERR1298220_2948 ERR1298220_4466 ERR1298220_4584 ERR1298220_5186 ERR1298220_5682 ERR1298220_6450 ERR1298220_6726 ERR1298220_6768 ERR1298220_8126 ERR1298220_8614 ERR1298220_9340 ERR1298220_9974 ERR1298220_10314 ERR1298230_1752 ERR1298230_4088 ERR1298232_562 ERR1298232_678 ERR1298232_4242 ERR1298232_5138 ERR1298232_5366 ERR1298232_5640 ERR1298232_6574 ERR1298232_6666 ERR1298232_6698 ERR1298232_7194 ERR1298232_9188 ERR1298232_10292 ERR1298237_512 ERR1298237_818 ERR1298237_1730 ERR1298237_2594 ERR1298237_3018 ERR1298237_4996 ERR1298237_5714 ERR1298237_6006 ERR1298237_6842 ERR1298237_6896 ERR1298237_7166 ERR1298237_7594 ERR1298237_7992 ERR1298237_9036 ERR1298239_2 ERR1298239_20 ERR1298239_346 ERR1298239_408 ERR1298239_420 ERR1298239_608 ERR1298239_836 ERR1298239_1532 ERR1298239_1552 ERR1298239_3080 ERR1298239_3616 ERR1298239_4164 ERR1298239_4474 ERR1298239_4666 ERR1298239_4702 ERR1298239_4766 ERR1298239_6136 ERR1298239_6308 ERR1298239_6312 ERR1298239_6936 ERR1298239_8406 ERR1298239_9116 ERR1298239_9286 ERR1298239_9310 ERR1298239_9416 ERR1298239_9486 ERR1298239_9696 ERR1298239_10266 ERR1298241_92 ERR1298241_274 ERR1298241_320 ERR1298241_372 ERR1298241_750 ERR1298241_902 ERR1298241_962 ERR1298241_984 ERR1298241_1106 ERR1298241_1346 ERR1298241_1550 ERR1298241_1938 ERR1298241_2738 ERR1298241_2786 ERR1298241_3024 ERR1298241_3548 ERR1298241_3746 ERR1298241_3792 ERR1298241_3804 ERR1298241_4080 ERR1298241_4810 ERR1298241_6192 ERR1298241_6426 ERR1298241_6468 ERR1298241_7008 ERR1298241_7856 ERR1298241_8058 ERR1298241_8146 ERR1298241_8366 ERR1298241_8816 ERR1298241_9308 ERR1298241_10012 ERR1298258_108 ERR1298258_1190 ERR1298258_1974 ERR1298258_2054 ERR1298258_2078 ERR1298258_2300 ERR1298258_3124 ERR1298258_4126 ERR1298258_4826 ERR1298258_6674 ERR1298258_7062 ERR1298258_7398 ERR1298258_7744 ERR1298258_8246 ERR1298258_8346 ERR1298258_8398 ERR1298258_10310 ERR1298260_122 ERR1298260_712 ERR1298260_1896 ERR1298260_2832 ERR1298260_5154 ERR1298260_6154 ERR1298260_6186 ERR1298260_6230 ERR1298260_6442 ERR1298260_6720 ERR1298260_7146 ERR1298260_7862 ERR1298260_8184 ERR1298260_8812 ERR1298260_9602 ERR1298260_10252 ERR1298267_354 ERR1298267_1010 ERR1298267_1814 ERR1298267_1840 ERR1298267_2372 ERR1298267_2852 ERR1298267_3560 ERR1298267_3716 ERR1298267_4118 ERR1298267_4318 ERR1298267_4830 ERR1298267_5660 ERR1298267_5746 ERR1298267_6036 ERR1298267_6108 ERR1298267_6214 ERR1298267_6292 ERR1298267_6578 ERR1298267_6864 ERR1298267_7030 ERR1298267_8338 ERR1298267_8448 ERR1298267_8680 ERR1298267_8828 ERR1298267_9762 ERR1298267_9786 ERR1298267_9862 ERR1298267_9970 ERR1298283_162 ERR1298283_344 ERR1298283_432 ERR1298283_626 ERR1298283_646 ERR1298283_1678 ERR1298283_2172 ERR1298283_2522 ERR1298283_3062 ERR1298283_3162 ERR1298283_3598 ERR1298283_4184 ERR1298283_4706 ERR1298283_5136 ERR1298283_5572 ERR1298283_6542 ERR1298283_7432 ERR1298283_7856 ERR1298283_7984 ERR1298283_8074 ERR1298283_8424 ERR1298283_8918 ERR1298283_9290 ERR1298283_9694 ERR1298284_140 ERR1298284_460 ERR1298284_478 ERR1298284_824 ERR1298284_872 ERR1298284_1248 ERR1298284_1294 ERR1298284_1754 ERR1298284_2152 ERR1298284_2512 ERR1298284_2534 ERR1298284_2614 ERR1298284_2636 ERR1298284_2728 ERR1298284_2794 ERR1298284_2912 ERR1298284_3486 ERR1298284_3650 ERR1298284_3852 ERR1298284_4154 ERR1298284_4204 ERR1298284_4592 ERR1298284_4864 ERR1298284_5148 ERR1298284_5602 ERR1298284_5866 ERR1298284_6104 ERR1298284_6320 ERR1298284_6418 ERR1298284_6592 ERR1298284_7696 ERR1298284_7718 ERR1298284_8286 ERR1298284_8514 ERR1298284_8948 ERR1298284_9200 ERR1298284_9288 ERR1298284_9694 ERR1298284_10306 ERR1298284_10316 ERR1298285_314 ERR1298285_1846 ERR1298285_2192 ERR1298285_2238 ERR1298285_2300 ERR1298285_3050 ERR1298285_3144 ERR1298285_3706 ERR1298285_5398 ERR1298285_6016 ERR1298285_6528 ERR1298285_7280 ERR1298285_7518 ERR1298285_8014 ERR1298285_8848 ERR1298285_9058 ERR1298285_10262 ERR1298288_322 ERR1298288_374 ERR1298288_410 ERR1298288_416 ERR1298288_730 ERR1298288_974 ERR1298288_1112 ERR1298288_1126 ERR1298288_1168 ERR1298288_1378 ERR1298288_2230 ERR1298288_2380 ERR1298288_2968 ERR1298288_3204 ERR1298288_3352 ERR1298288_3376 ERR1298288_3760 ERR1298288_4156 ERR1298288_4658 ERR1298288_4956 ERR1298288_5040 ERR1298288_5046 ERR1298288_5090 ERR1298288_5558 ERR1298288_5666 ERR1298288_6974 ERR1298288_7376 ERR1298288_7496 ERR1298288_7842 ERR1298288_7908 ERR1298288_7962 ERR1298288_8004 ERR1298288_8110 ERR1298288_8126 ERR1298288_8612 ERR1298288_8720 ERR1298288_8946 ERR1298288_9118 ERR1298288_9822 ERR1298288_9868 ERR1298292_1956 ERR1298292_2686 ERR1298292_2906 ERR1298292_3538 ERR1298292_4350 ERR1298292_4508 ERR1298292_4984 ERR1298292_5146 ERR1298292_5688 ERR1298292_5700 ERR1298292_5734 ERR1298292_6588 ERR1298292_6748 ERR1298292_7352 ERR1298292_7920 ERR1298292_8276 ERR1298292_8534 ERR1298292_9040 ERR1298292_9562 ERR1298292_10280 ERR1298294_2854 ERR1298294_2892 ERR1298294_2894 ERR1298294_4008 ERR1298294_4672 ERR1298294_4686 ERR1298294_4710 ERR1298294_4714 ERR1298294_5442 ERR1298294_5572 ERR1298294_6356 ERR1298294_6520 ERR1298294_7060 ERR1298294_7114 ERR1298294_7228 ERR1298294_7252 ERR1298294_8112 ERR1298294_8128 ERR1298294_8256 ERR1298294_8524 ERR1298294_9752 ERR1298294_10008 ERR1298296_20 ERR1298296_1136 ERR1298296_2176 ERR1298296_2572 ERR1298296_5512 ERR1298296_6392 ERR1298296_6482 ERR1298296_6918 ERR1298309_272 ERR1298309_652 ERR1298309_4352 ERR1298310_136 ERR1298310_382 ERR1298310_738 ERR1298310_1074 ERR1298310_1202 ERR1298310_1304 ERR1298310_1802 ERR1298310_1902 ERR1298310_2310 ERR1298310_2470 ERR1298310_2570 ERR1298310_2598 ERR1298310_2804 ERR1298310_3178 ERR1298310_3266 ERR1298310_3292 ERR1298310_3354 ERR1298310_3428 ERR1298310_3794 ERR1298310_4176 ERR1298310_4518 ERR1298310_4678 ERR1298310_4804 ERR1298310_5144 ERR1298310_5330 ERR1298310_5512 ERR1298310_5746 ERR1298310_6064 ERR1298310_6406 ERR1298310_7398 ERR1298310_7516 ERR1298310_7936 ERR1298310_8018 ERR1298310_8410 ERR1298310_8582 ERR1298310_8586 ERR1298310_9494 ERR1298310_9748 ERR1298310_10208 ERR1298311_802 ERR1298311_830 ERR1298311_866 ERR1298311_920 ERR1298311_2126 ERR1298311_2394 ERR1298311_3852 ERR1298311_4152 ERR1298311_6090 ERR1298311_6206 ERR1298311_6248 ERR1298311_6260 ERR1298311_6858 ERR1298311_6964 ERR1298311_6984 ERR1298311_7506 ERR1298311_7898 ERR1298311_8140 ERR1298311_8330 ERR1298311_9248 ERR1298311_9448 ERR1298311_9686 ERR1298311_9886 ERR1298316_3376 ERR1298322_240 ERR1298322_1008 ERR1298322_1144 ERR1298322_1196 ERR1298322_1368 ERR1298322_2076 ERR1298322_2124 ERR1298322_2418 ERR1298322_2562 ERR1298322_2702 ERR1298322_3166 ERR1298322_3340 ERR1298322_3584 ERR1298322_3710 ERR1298322_4014 ERR1298322_4058 ERR1298322_4580 ERR1298322_4614 ERR1298322_5044 ERR1298322_5652 ERR1298322_6662 ERR1298322_6896 ERR1298322_6906 ERR1298322_7080 ERR1298322_7544 ERR1298322_7876 ERR1298322_8094 ERR1298322_8222 ERR1298322_8514 ERR1298322_9066 ERR1298322_9092 ERR1298322_9232 ERR1298322_9764 ERR1298322_9962 ERR1298340_3048 ERR1298340_4092 ERR1298343_730 ERR1298343_970 ERR1298343_1170 ERR1298343_2974 ERR1298343_4008 ERR1298343_4014 ERR1298343_4556 ERR1298343_4598 ERR1298343_4644 ERR1298343_5368 ERR1298343_6608 ERR1298343_7278 ERR1298343_8494 ERR1298343_8774 ERR1298343_9054 ERR1298343_9264 ERR1298343_9946 ERR1298355_880 ERR1298355_2606 ERR1298366_3446 ERR1298366_6028 ERR1298366_6904 ERR1298370_1820 ERR1298370_2834 ERR1298370_3310 ERR1298370_3834 ERR1298370_4170 ERR1298370_4282 ERR1298370_4864 ERR1298370_4904 ERR1298370_6718 ERR1298370_7022 ERR1298380_108 ERR1298380_706 ERR1298380_2550 ERR1298380_2584 ERR1298380_2728 ERR1298380_2798 ERR1298380_3262 ERR1298380_3700 ERR1298380_4030 ERR1298380_4048 ERR1298380_4500 ERR1298380_4924 ERR1298380_5064 ERR1298380_5990 ERR1298380_6134 ERR1298380_7540 ERR1298380_7720 ERR1298380_8418 ERR1298380_8980 ERR1298380_9336 ERR1298380_9496 ERR1298380_9696 ERR1298380_9832 ERR1298380_9994 ERR1298386_2850 ERR1298386_5848 ERR1298386_7078 ERR1298398_2522 ERR1298413_3058 ERR1298413_6104 ERR1298413_6740 ERR1298413_6792 ERR1298413_7242 ERR1298413_7368 ERR1298413_8144 ERR1298419_48 ERR1298419_570 ERR1298419_1478 ERR1298419_1918 ERR1298419_3532 ERR1298419_4660 ERR1298419_5590 ERR1298419_5960 ERR1298419_7246 ERR1298419_7598 ERR1298419_8980 ERR1298421_296 ERR1298421_748 ERR1298421_1460 ERR1298421_1764 ERR1298421_1946 ERR1298421_3252 ERR1298421_3868 ERR1298421_4518 ERR1298421_4550 ERR1298421_4698 ERR1298421_5154 ERR1298421_5396 ERR1298421_5586 ERR1298421_5858 ERR1298421_5928 ERR1298421_6052 ERR1298421_6156 ERR1298421_7410 ERR1298421_7508 ERR1298421_8218 ERR1298421_8238 ERR1298421_8722 ERR1298421_8802 ERR1298421_8886 ERR1298421_9638 ERR1298421_9756 ERR1298424_600 ERR1298424_1196 ERR1298424_1400 ERR1298424_1850 ERR1298424_2378 ERR1298424_2404 ERR1298424_3584 ERR1298424_3932 ERR1298424_4074 ERR1298424_5112 ERR1298424_6808 ERR1298424_8932 ERR1298424_9886 ERR1298426_752 ERR1298426_1438 ERR1298426_1730 ERR1298426_1878 ERR1298426_1884 ERR1298426_3196 ERR1298426_3394 ERR1298426_4304 ERR1298426_4488 ERR1298426_4716 ERR1298426_5170 ERR1298426_5262 ERR1298426_5382 ERR1298426_5482 ERR1298426_5556 ERR1298426_5982 ERR1298426_6362 ERR1298426_6506 ERR1298426_6670 ERR1298426_6902 ERR1298426_6954 ERR1298426_7380 ERR1298426_8820 ERR1298426_9066 ERR1298426_9836 ERR1298429_3254 ERR1298429_5050 ERR1298429_6930 ERR1298434_714 ERR1298434_1364 ERR1298434_2742 ERR1298434_4260 ERR1298434_4270 ERR1298434_5338 ERR1298434_6108 ERR1298434_6226 ERR1298434_6518 ERR1298434_6578 ERR1298434_8478 ERR1298437_100 ERR1298437_298 ERR1298437_478 ERR1298437_500 ERR1298437_802 ERR1298437_1038 ERR1298437_1282 ERR1298437_1650 ERR1298437_1866 ERR1298437_2012 ERR1298437_3062 ERR1298437_3376 ERR1298437_3482 ERR1298437_4018 ERR1298437_4120 ERR1298437_4362 ERR1298437_5440 ERR1298437_5546 ERR1298437_5572 ERR1298437_6240 ERR1298437_6468 ERR1298437_6496 ERR1298437_7286 ERR1298437_7290 ERR1298437_8004 ERR1298437_8150 ERR1298437_8416 ERR1298437_8708 ERR1298437_8754 ERR1298437_8808 ERR1298437_9532 ERR1298437_9630 ERR1298437_9978 ERR1298439_120 ERR1298439_338 ERR1298439_424 ERR1298439_516 ERR1298439_804 ERR1298439_992 ERR1298439_1622 ERR1298439_1662 ERR1298439_1984 ERR1298439_2252 ERR1298439_2376 ERR1298439_2400 ERR1298439_2440 ERR1298439_2546 ERR1298439_2628 ERR1298439_3786 ERR1298439_4276 ERR1298439_4470 ERR1298439_4554 ERR1298439_4932 ERR1298439_4970 ERR1298439_5158 ERR1298439_5606 ERR1298439_6004 ERR1298439_6034 ERR1298439_6052 ERR1298439_6934 ERR1298439_7058 ERR1298439_7122 ERR1298439_7238 ERR1298439_7508 ERR1298439_7778 ERR1298439_7874 ERR1298439_8252 ERR1298439_8364 ERR1298439_8366 ERR1298439_8446 ERR1298439_8526 ERR1298439_9848 ERR1298439_9912 ERR1298440_126 ERR1298440_1534 ERR1298440_4154 ERR1298440_4294 ERR1298440_5224 ERR1298440_5230 ERR1298440_5682 ERR1298440_6318 ERR1298440_7674 ERR1298440_7686 ERR1298440_7714 ERR1298440_9652 ERR1298440_10320 ERR1298441_2420 ERR1298441_4248 ERR1298169_2216 ERR1298169_3152 ERR1298169_3186 ERR1298169_5752 ERR1298169_6260 ERR1298169_6570 ERR1298169_8342 ERR1298169_8628 ERR1298169_9076 ERR1298169_10212 ERR1298169_10302 ERR1298174_1058 ERR1298174_1252 ERR1298174_1748 ERR1298174_2388 ERR1298174_2996 ERR1298174_4590 ERR1298174_4982 ERR1298174_5032 ERR1298174_5244 ERR1298174_5392 ERR1298174_5518 ERR1298174_5644 ERR1298174_7272 ERR1298174_7280 ERR1298174_8064 ERR1298174_8158 ERR1298174_8692 ERR1298174_9542 ERR1298176_2138 ERR1298176_2466 ERR1298176_3234 ERR1298176_3960 ERR1298176_5532 ERR1298176_6780 ERR1298176_7012 ERR1298176_8748 ERR1298176_9492 ERR1298176_9518 ERR1298176_9956 ERR1298176_10224 ERR1298187_420 ERR1298187_798 ERR1298187_844 ERR1298187_1196 ERR1298187_1436 ERR1298187_1716 ERR1298187_1744 ERR1298187_1788 ERR1298187_2146 ERR1298187_2190 ERR1298187_2522 ERR1298187_2742 ERR1298187_2890 ERR1298187_3046 ERR1298187_3166 ERR1298187_3544 ERR1298187_3856 ERR1298187_3994 ERR1298187_4104 ERR1298187_4488 ERR1298187_5048 ERR1298187_5210 ERR1298187_5444 ERR1298187_5810 ERR1298187_6144 ERR1298187_6810 ERR1298187_6846 ERR1298187_7012 ERR1298187_7514 ERR1298187_7516 ERR1298187_7698 ERR1298187_8092 ERR1298187_8550 ERR1298187_8600 ERR1298187_8794 ERR1298187_8902 ERR1298187_8916 ERR1298187_8998 ERR1298187_9428 ERR1298187_9544 ERR1298187_9778 ERR1298187_10032 ERR1298190_396 ERR1298190_1090 ERR1298190_1628 ERR1298190_2444 ERR1298190_3158 ERR1298190_4084 ERR1298190_4760 ERR1298190_5596 ERR1298190_5794 ERR1298190_9318 ERR1298190_9362 ERR1298190_9446 ERR1298190_9734 ERR1298198_172 ERR1298198_220 ERR1298198_290 ERR1298198_380 ERR1298198_702 ERR1298198_944 ERR1298198_1118 ERR1298198_1138 ERR1298198_1296 ERR1298198_1550 ERR1298198_1590 ERR1298198_1794 ERR1298198_1892 ERR1298198_2046 ERR1298198_2088 ERR1298198_2980 ERR1298198_3088 ERR1298198_4066 ERR1298198_4378 ERR1298198_4604 ERR1298198_4650 ERR1298198_4944 ERR1298198_5332 ERR1298198_5338 ERR1298198_5652 ERR1298198_5822 ERR1298198_6430 ERR1298198_6932 ERR1298198_6968 ERR1298198_7054 ERR1298198_7256 ERR1298198_7298 ERR1298198_7540 ERR1298198_7946 ERR1298198_7988 ERR1298198_8220 ERR1298198_8770 ERR1298198_9030 ERR1298198_9070 ERR1298198_9090 ERR1298198_9100 ERR1298198_9724 ERR1298198_9800 ERR1298198_9832 ERR1298198_9860 ERR1298198_10116 ERR1298216_122 ERR1298216_742 ERR1298216_1174 ERR1298216_3488 ERR1298216_3626 ERR1298216_4570 ERR1298216_9196 ERR1298216_9606 ERR1298216_10000 ERR1298218_1042 ERR1298228_70 ERR1298228_696 ERR1298228_1480 ERR1298228_3416 ERR1298228_4958 ERR1298228_5448 ERR1298228_5660 ERR1298228_5836 ERR1298228_6400 ERR1298228_6582 ERR1298228_6982 ERR1298228_8446 ERR1298228_8478 ERR1298228_8514 ERR1298228_8674 ERR1298228_8698 ERR1298228_9518 ERR1298228_10074 ERR1298244_252 ERR1298244_308 ERR1298244_422 ERR1298244_1462 ERR1298244_1480 ERR1298244_1758 ERR1298244_1766 ERR1298244_1774 ERR1298244_1854 ERR1298244_2578 ERR1298244_3014 ERR1298244_3134 ERR1298244_3138 ERR1298244_3386 ERR1298244_3396 ERR1298244_3504 ERR1298244_3960 ERR1298244_4314 ERR1298244_4444 ERR1298244_7148 ERR1298244_7196 ERR1298244_7430 ERR1298244_8690 ERR1298244_8932 ERR1298244_9390 ERR1298244_9788 ERR1298244_10026 ERR1298248_134 ERR1298248_166 ERR1298248_304 ERR1298248_466 ERR1298248_656 ERR1298248_930 ERR1298248_1218 ERR1298248_1282 ERR1298248_1448 ERR1298248_1576 ERR1298248_2226 ERR1298248_2726 ERR1298248_2852 ERR1298248_2884 ERR1298248_3128 ERR1298248_3274 ERR1298248_3300 ERR1298248_3582 ERR1298248_3666 ERR1298248_4066 ERR1298248_4784 ERR1298248_5248 ERR1298248_5426 ERR1298248_5844 ERR1298248_5910 ERR1298248_6006 ERR1298248_6032 ERR1298248_6296 ERR1298248_7006 ERR1298248_7088 ERR1298248_7398 ERR1298248_7406 ERR1298248_7642 ERR1298248_8030 ERR1298248_8934 ERR1298248_9090 ERR1298248_9324 ERR1298248_9894 ERR1298248_9918 ERR1298248_10016 ERR1298248_10126 ERR1298252_432 ERR1298252_642 ERR1298252_1022 ERR1298252_1640 ERR1298252_4500 ERR1298252_5060 ERR1298252_5162 ERR1298252_5324 ERR1298252_5614 ERR1298252_6536 ERR1298252_6818 ERR1298252_7000 ERR1298252_7202 ERR1298252_7358 ERR1298252_7420 ERR1298252_8516 ERR1298252_8946 ERR1298252_9508 ERR1298252_9518 ERR1298252_9754 ERR1298254_1812 ERR1298254_1890 ERR1298254_2158 ERR1298254_2318 ERR1298254_3310 ERR1298254_4600 ERR1298254_5432 ERR1298254_6574 ERR1298254_6918 ERR1298254_7132 ERR1298254_7940 ERR1298254_8088 ERR1298254_8952 ERR1298264_82 ERR1298264_332 ERR1298264_390 ERR1298264_398 ERR1298264_508 ERR1298264_920 ERR1298264_1300 ERR1298264_2016 ERR1298264_2152 ERR1298264_2168 ERR1298264_3754 ERR1298264_6078 ERR1298264_7778 ERR1298264_7984 ERR1298264_8004 ERR1298264_8076 ERR1298264_8148 ERR1298264_8482 ERR1298264_9576 ERR1298264_9848 ERR1298269_1086 ERR1298269_1590 ERR1298269_3090 ERR1298269_3406 ERR1298269_5444 ERR1298269_5524 ERR1298269_7894 ERR1298269_8040 ERR1298277_198 ERR1298277_438 ERR1298277_604 ERR1298277_1142 ERR1298277_1376 ERR1298277_2046 ERR1298277_2194 ERR1298277_2266 ERR1298277_2790 ERR1298277_3864 ERR1298277_4282 ERR1298277_5120 ERR1298277_5192 ERR1298277_5264 ERR1298277_5956 ERR1298277_6070 ERR1298277_6254 ERR1298277_6476 ERR1298277_8748 ERR1298277_8986 ERR1298277_10192 ERR1298305_1852 ERR1298305_1914 ERR1298305_3268 ERR1298305_3834 ERR1298305_4130 ERR1298305_4146 ERR1298305_4410 ERR1298305_4558 ERR1298305_4980 ERR1298305_5022 ERR1298305_5830 ERR1298305_7484 ERR1298305_7502 ERR1298305_7510 ERR1298305_7798 ERR1298305_7908 ERR1298305_8082 ERR1298305_8718 ERR1298305_9262 ERR1298305_9738 ERR1298305_10314 ERR1298313_194 ERR1298313_648 ERR1298313_650 ERR1298313_968 ERR1298313_1002 ERR1298313_1576 ERR1298313_2198 ERR1298313_2948 ERR1298313_4220 ERR1298313_4460 ERR1298313_4480 ERR1298313_4664 ERR1298313_4836 ERR1298313_5222 ERR1298313_7050 ERR1298313_7132 ERR1298313_7650 ERR1298313_7850 ERR1298313_7866 ERR1298313_8006 ERR1298313_8624 ERR1298313_8738 ERR1298313_9196 ERR1298313_9310 ERR1298313_9404 ERR1298313_9558 ERR1298313_10252 ERR1298319_2348 ERR1298320_8094 ERR1298326_114 ERR1298326_378 ERR1298326_568 ERR1298326_620 ERR1298326_1048 ERR1298326_1246 ERR1298326_1320 ERR1298326_1582 ERR1298326_1654 ERR1298326_1804 ERR1298326_2124 ERR1298326_2526 ERR1298326_2542 ERR1298326_2654 ERR1298326_3292 ERR1298326_3324 ERR1298326_3574 ERR1298326_3598 ERR1298326_3906 ERR1298326_4062 ERR1298326_4726 ERR1298326_5024 ERR1298326_5632 ERR1298326_5746 ERR1298326_5998 ERR1298326_6028 ERR1298326_6236 ERR1298326_6762 ERR1298326_7410 ERR1298326_7434 ERR1298326_7532 ERR1298326_8040 ERR1298326_8464 ERR1298326_8566 ERR1298326_9106 ERR1298326_9508 ERR1298326_9564 ERR1298326_9670 ERR1298326_9768 ERR1298326_9930 ERR1298336_768 ERR1298336_832 ERR1298336_1144 ERR1298336_1978 ERR1298336_2536 ERR1298336_4312 ERR1298336_4816 ERR1298336_4896 ERR1298336_5950 ERR1298336_8264 ERR1298336_8558 ERR1298336_9004 ERR1298344_782 ERR1298344_1230 ERR1298344_1652 ERR1298344_2298 ERR1298344_2738 ERR1298344_3232 ERR1298344_3360 ERR1298344_3644 ERR1298344_3650 ERR1298344_3682 ERR1298344_4558 ERR1298344_5018 ERR1298344_5742 ERR1298344_5956 ERR1298344_6198 ERR1298344_6950 ERR1298344_8016 ERR1298344_8142 ERR1298344_8870 ERR1298344_9008 ERR1298344_9406 ERR1298344_9452 ERR1298344_9646 ERR1298344_9860 ERR1298344_10118 ERR1298347_390 ERR1298347_1408 ERR1298347_3852 ERR1298347_7202 ERR1298347_8048 ERR1298347_8132 ERR1298347_8874 ERR1298347_8880 ERR1298347_8970 ERR1298347_9292 ERR1298348_138 ERR1298348_176 ERR1298348_270 ERR1298348_1664 ERR1298348_1964 ERR1298348_2438 ERR1298348_2746 ERR1298348_3228 ERR1298348_3258 ERR1298348_4728 ERR1298348_4926 ERR1298348_5180 ERR1298348_5202 ERR1298348_5300 ERR1298348_5344 ERR1298348_6106 ERR1298348_6320 ERR1298348_7036 ERR1298348_7396 ERR1298348_7794 ERR1298348_8120 ERR1298348_8376 ERR1298348_8554 ERR1298348_10048 ERR1298356_378 ERR1298356_1242 ERR1298356_1694 ERR1298356_1902 ERR1298356_2038 ERR1298356_2344 ERR1298356_2380 ERR1298356_2448 ERR1298356_3160 ERR1298356_3674 ERR1298356_4092 ERR1298356_4136 ERR1298356_4630 ERR1298356_4802 ERR1298356_4916 ERR1298356_5498 ERR1298356_5614 ERR1298356_5790 ERR1298356_5948 ERR1298356_6236 ERR1298356_7620 ERR1298356_7682 ERR1298356_7900 ERR1298356_8618 ERR1298356_9378 ERR1298356_9544 ERR1298356_10248 ERR1298356_10288 ERR1298362_226 ERR1298362_454 ERR1298362_508 ERR1298362_864 ERR1298362_1048 ERR1298362_1456 ERR1298362_1536 ERR1298362_1712 ERR1298362_2496 ERR1298362_2624 ERR1298362_2654 ERR1298362_2702 ERR1298362_2862 ERR1298362_2944 ERR1298362_2956 ERR1298362_3036 ERR1298362_3350 ERR1298362_3354 ERR1298362_3418 ERR1298362_3626 ERR1298362_3880 ERR1298362_4200 ERR1298362_4358 ERR1298362_4628 ERR1298362_4938 ERR1298362_5088 ERR1298362_5232 ERR1298362_5256 ERR1298362_5544 ERR1298362_5878 ERR1298362_6070 ERR1298362_6260 ERR1298362_6282 ERR1298362_6362 ERR1298362_6468 ERR1298362_6992 ERR1298362_7210 ERR1298362_7970 ERR1298362_8070 ERR1298362_8250 ERR1298362_8282 ERR1298362_8560 ERR1298362_8702 ERR1298362_8980 ERR1298362_9428 ERR1298362_9574 ERR1298362_9978 ERR1298362_10014 ERR1298362_10140 ERR1298373_540 ERR1298373_1384 ERR1298373_2782 ERR1298373_4790 ERR1298373_5782 ERR1298373_6376 ERR1298373_7812 ERR1298373_8724 ERR1298375_806 ERR1298375_1026 ERR1298375_1290 ERR1298375_1736 ERR1298375_2586 ERR1298375_4612 ERR1298375_4836 ERR1298375_4994 ERR1298375_5218 ERR1298375_6040 ERR1298375_7814 ERR1298375_8434 ERR1298375_8492 ERR1298375_9186 ERR1298375_9828 ERR1298375_9892 ERR1298375_10178 ERR1298381_1490 ERR1298381_2726 ERR1298381_4164 ERR1298381_4488 ERR1298381_6276 ERR1298381_8294 ERR1298381_8310 ERR1298381_8356 ERR1298381_10258 ERR1298387_5466 ERR1298392_60 ERR1298392_496 ERR1298392_604 ERR1298392_738 ERR1298392_1090 ERR1298392_1208 ERR1298392_1536 ERR1298392_2140 ERR1298392_2960 ERR1298392_3052 ERR1298392_3810 ERR1298392_5766 ERR1298392_6402 ERR1298392_6450 ERR1298392_6986 ERR1298392_7494 ERR1298392_7694 ERR1298392_7816 ERR1298392_7842 ERR1298392_8088 ERR1298392_8704 ERR1298392_8756 ERR1298392_9268 ERR1298392_9280 ERR1298392_9282 ERR1298392_9416 ERR1298392_9754 ERR1298392_9794 ERR1298392_10112 ERR1298392_10180 ERR1298395_1090 ERR1298395_1120 ERR1298395_1208 ERR1298395_1502 ERR1298395_2010 ERR1298395_2046 ERR1298395_2172 ERR1298395_2406 ERR1298395_2700 ERR1298395_3118 ERR1298395_3212 ERR1298395_3528 ERR1298395_3630 ERR1298395_3968 ERR1298395_4304 ERR1298395_4578 ERR1298395_4684 ERR1298395_5128 ERR1298395_5258 ERR1298395_6162 ERR1298395_6238 ERR1298395_6328 ERR1298395_6478 ERR1298395_6882 ERR1298395_7270 ERR1298395_7430 ERR1298395_7446 ERR1298395_7488 ERR1298395_7636 ERR1298395_7670 ERR1298395_7974 ERR1298395_8016 ERR1298395_8158 ERR1298395_8260 ERR1298395_8502 ERR1298395_9132 ERR1298395_9142 ERR1298395_9350 ERR1298395_9474 ERR1298395_9570 ERR1298395_9624 ERR1298400_54 ERR1298400_80 ERR1298400_84 ERR1298400_86 ERR1298400_182 ERR1298400_220 ERR1298400_370 ERR1298400_374 ERR1298400_476 ERR1298400_482 ERR1298400_546 ERR1298400_630 ERR1298400_820 ERR1298400_898 ERR1298400_968 ERR1298400_1490 ERR1298400_1720 ERR1298400_1766 ERR1298400_1800 ERR1298400_2052 ERR1298400_2120 ERR1298400_2148 ERR1298400_2250 ERR1298400_2262 ERR1298400_2346 ERR1298400_2374 ERR1298400_2610 ERR1298400_2634 ERR1298400_2780 ERR1298400_2954 ERR1298400_3004 ERR1298400_3040 ERR1298400_3178 ERR1298400_3258 ERR1298400_3410 ERR1298400_3420 ERR1298400_3502 ERR1298400_3528 ERR1298400_3650 ERR1298400_3700 ERR1298400_3734 ERR1298400_3978 ERR1298400_4010 ERR1298400_4046 ERR1298400_4066 ERR1298400_4132 ERR1298400_4166 ERR1298400_4230 ERR1298400_4278 ERR1298400_4378 ERR1298400_4536 ERR1298400_4538 ERR1298400_4650 ERR1298400_4720 ERR1298400_4800 ERR1298400_4952 ERR1298400_5144 ERR1298400_5286 ERR1298400_5422 ERR1298400_5642 ERR1298400_5660 ERR1298400_5682 ERR1298400_5710 ERR1298400_5758 ERR1298400_5900 ERR1298400_5930 ERR1298400_5948 ERR1298400_5950 ERR1298400_6038 ERR1298400_6254 ERR1298400_6356 ERR1298400_6358 ERR1298400_6384 ERR1298400_6396 ERR1298400_6508 ERR1298400_6570 ERR1298400_6578 ERR1298400_6738 ERR1298400_6828 ERR1298400_7134 ERR1298400_7164 ERR1298400_7182 ERR1298400_7244 ERR1298400_7270 ERR1298400_7292 ERR1298400_7436 ERR1298400_7566 ERR1298400_7642 ERR1298400_7672 ERR1298400_7920 ERR1298400_7962 ERR1298400_8012 ERR1298400_8206 ERR1298400_8216 ERR1298400_8338 ERR1298400_8346 ERR1298400_8374 ERR1298400_8720 ERR1298400_8854 ERR1298400_8882 ERR1298400_9058 ERR1298400_9068 ERR1298400_9156 ERR1298400_9394 ERR1298400_9614 ERR1298400_9760 ERR1298400_9946 ERR1298400_10256 ERR1298430_2022 ERR1298430_8156 ERR1298448_826 ERR1298448_3576 ERR1298448_3646 ERR1298448_4180 ERR1298448_4388 ERR1298448_5740 ERR1298448_6002 ERR1298448_8720 ERR1298448_8862 ERR1298448_9588 ERR1298451_1078 ERR1298451_1584 ERR1298451_1856 ERR1298451_1938 ERR1298451_1986 ERR1298451_2422 ERR1298451_2490 ERR1298451_2626 ERR1298451_3346 ERR1298451_3676 ERR1298451_3974 ERR1298451_4520 ERR1298451_4664 ERR1298451_4716 ERR1298451_4912 ERR1298451_5264 ERR1298451_5478 ERR1298451_5582 ERR1298451_5884 ERR1298451_6226 ERR1298451_7040 ERR1298451_7354 ERR1298451_8022 ERR1298451_8430 ERR1298451_9328 ERR1298451_9518 ERR1298451_9654 ERR1298451_10194 ERR1298457_116 ERR1298457_160 ERR1298457_164 ERR1298457_180 ERR1298457_312 ERR1298457_760 ERR1298457_1008 ERR1298457_1182 ERR1298457_1326 ERR1298457_1598 ERR1298457_1650 ERR1298457_1722 ERR1298457_3042 ERR1298457_4214 ERR1298457_4510 ERR1298457_4528 ERR1298457_5436 ERR1298457_5614 ERR1298457_5902 ERR1298457_6188 ERR1298457_6456 ERR1298457_8362 ERR1298457_8552 ERR1298457_8628 ERR1298457_8706 ERR1298459_930 ERR1298459_2822 ERR1298459_2924 ERR1298459_3162 ERR1298459_3410 ERR1298459_3608 ERR1298459_8488 ERR1298459_9220 ERR1298468_5306 ERR1298468_5452 ERR1298468_7218 ERR1298169_2198 ERR1298169_2806 ERR1298169_4398 ERR1298169_4426 ERR1298169_4480 ERR1298169_4592 ERR1298169_5012 ERR1298169_5890 ERR1298169_7090 ERR1298169_7430 ERR1298169_7864 ERR1298169_8078 ERR1298169_8956 ERR1298169_9884 ERR1298169_9926 ERR1298169_10000 ERR1298169_10174 ERR1298174_904 ERR1298174_936 ERR1298174_2102 ERR1298174_2400 ERR1298174_3802 ERR1298174_3878 ERR1298174_4186 ERR1298174_4506 ERR1298174_4972 ERR1298174_5436 ERR1298174_5460 ERR1298174_5678 ERR1298174_8418 ERR1298174_9264 ERR1298174_9280 ERR1298174_9314 ERR1298176_1046 ERR1298176_2678 ERR1298176_7456 ERR1298176_7554 ERR1298176_7558 ERR1298176_7670 ERR1298176_8208 ERR1298187_850 ERR1298187_992 ERR1298187_1306 ERR1298187_1520 ERR1298187_1598 ERR1298187_1734 ERR1298187_1902 ERR1298187_3380 ERR1298187_3420 ERR1298187_3738 ERR1298187_3938 ERR1298187_4000 ERR1298187_4618 ERR1298187_4762 ERR1298187_4906 ERR1298187_5330 ERR1298187_6036 ERR1298187_6628 ERR1298187_7684 ERR1298187_8096 ERR1298187_8386 ERR1298187_8476 ERR1298187_8834 ERR1298187_9110 ERR1298187_9632 ERR1298187_10006 ERR1298190_178 ERR1298190_224 ERR1298190_1892 ERR1298190_4174 ERR1298190_6884 ERR1298190_7064 ERR1298190_7196 ERR1298190_7346 ERR1298190_7868 ERR1298190_7872 ERR1298190_9614 ERR1298198_92 ERR1298198_196 ERR1298198_218 ERR1298198_612 ERR1298198_946 ERR1298198_952 ERR1298198_1078 ERR1298198_1464 ERR1298198_2268 ERR1298198_2628 ERR1298198_3408 ERR1298198_3796 ERR1298198_3854 ERR1298198_4208 ERR1298198_4210 ERR1298198_4600 ERR1298198_4958 ERR1298198_5084 ERR1298198_5136 ERR1298198_5340 ERR1298198_6974 ERR1298198_7482 ERR1298198_7518 ERR1298198_7578 ERR1298198_7890 ERR1298198_8940 ERR1298198_9202 ERR1298198_9786 ERR1298216_116 ERR1298216_1108 ERR1298216_1432 ERR1298216_2744 ERR1298216_4642 ERR1298216_6148 ERR1298216_7888 ERR1298216_9630 ERR1298218_242 ERR1298218_390 ERR1298218_794 ERR1298218_960 ERR1298218_1120 ERR1298218_1392 ERR1298218_2304 ERR1298218_3968 ERR1298218_4068 ERR1298218_4192 ERR1298218_4274 ERR1298218_5328 ERR1298218_5636 ERR1298218_5816 ERR1298218_6142 ERR1298218_6528 ERR1298218_7088 ERR1298218_7118 ERR1298218_7286 ERR1298218_8302 ERR1298218_8382 ERR1298218_8520 ERR1298218_9836 ERR1298218_10268 ERR1298228_282 ERR1298228_1106 ERR1298228_1624 ERR1298228_2184 ERR1298228_2190 ERR1298228_5422 ERR1298228_5992 ERR1298228_6748 ERR1298228_8606 ERR1298228_8784 ERR1298228_8822 ERR1298228_8864 ERR1298228_9698 ERR1298228_10022 ERR1298244_80 ERR1298244_444 ERR1298244_464 ERR1298244_468 ERR1298244_756 ERR1298244_766 ERR1298244_954 ERR1298244_972 ERR1298244_1082 ERR1298244_1414 ERR1298244_1926 ERR1298244_2026 ERR1298244_2396 ERR1298244_2694 ERR1298244_2824 ERR1298244_3046 ERR1298244_3082 ERR1298244_4534 ERR1298244_5326 ERR1298244_5748 ERR1298244_6180 ERR1298244_6426 ERR1298244_7066 ERR1298244_7848 ERR1298244_7968 ERR1298244_8636 ERR1298244_9116 ERR1298244_9834 ERR1298244_9930 ERR1298244_10220 ERR1298248_176 ERR1298248_804 ERR1298248_1204 ERR1298248_1652 ERR1298248_2232 ERR1298248_2536 ERR1298248_2540 ERR1298248_3294 ERR1298248_3792 ERR1298248_3962 ERR1298248_3974 ERR1298248_4384 ERR1298248_4450 ERR1298248_4992 ERR1298248_5192 ERR1298248_5308 ERR1298248_5372 ERR1298248_6166 ERR1298248_6494 ERR1298248_6582 ERR1298248_6636 ERR1298248_6898 ERR1298248_7326 ERR1298248_7552 ERR1298248_8154 ERR1298248_8470 ERR1298248_8838 ERR1298248_8992 ERR1298248_9112 ERR1298248_9220 ERR1298248_9414 ERR1298248_9540 ERR1298248_9650 ERR1298248_10158 ERR1298248_10262 ERR1298252_236 ERR1298252_238 ERR1298252_474 ERR1298252_618 ERR1298252_936 ERR1298252_960 ERR1298252_1330 ERR1298252_1360 ERR1298252_1396 ERR1298252_1446 ERR1298252_1700 ERR1298252_2542 ERR1298252_3492 ERR1298252_3494 ERR1298252_4020 ERR1298252_4084 ERR1298252_4164 ERR1298252_4278 ERR1298252_4756 ERR1298252_5136 ERR1298252_5506 ERR1298252_6434 ERR1298252_6764 ERR1298252_6800 ERR1298252_7088 ERR1298252_7396 ERR1298252_7546 ERR1298252_7606 ERR1298252_7848 ERR1298252_8378 ERR1298252_8380 ERR1298252_8970 ERR1298252_9080 ERR1298252_9242 ERR1298252_9330 ERR1298252_9414 ERR1298252_9682 ERR1298252_10044 ERR1298254_1378 ERR1298254_2480 ERR1298254_3102 ERR1298254_3318 ERR1298254_4464 ERR1298254_5236 ERR1298254_6388 ERR1298254_6504 ERR1298254_8562 ERR1298254_8786 ERR1298254_9032 ERR1298254_9172 ERR1298254_9342 ERR1298254_9836 ERR1298254_10306 ERR1298261_5676 ERR1298261_6516 ERR1298264_472 ERR1298264_714 ERR1298264_1998 ERR1298264_2140 ERR1298264_3066 ERR1298264_3128 ERR1298264_3250 ERR1298264_3342 ERR1298264_4916 ERR1298264_5878 ERR1298264_5944 ERR1298264_6312 ERR1298264_7286 ERR1298264_8018 ERR1298264_9304 ERR1298264_9650 ERR1298264_10108 ERR1298264_10226 ERR1298269_1134 ERR1298269_3998 ERR1298269_7214 ERR1298269_7254 ERR1298277_372 ERR1298277_744 ERR1298277_1262 ERR1298277_1470 ERR1298277_1594 ERR1298277_1686 ERR1298277_2118 ERR1298277_3018 ERR1298277_3302 ERR1298277_3446 ERR1298277_3608 ERR1298277_3794 ERR1298277_4576 ERR1298277_4854 ERR1298277_5098 ERR1298277_5318 ERR1298277_5524 ERR1298277_5602 ERR1298277_5618 ERR1298277_6346 ERR1298277_6388 ERR1298277_6724 ERR1298277_6744 ERR1298277_6944 ERR1298277_7078 ERR1298277_7964 ERR1298277_8224 ERR1298277_8240 ERR1298277_8784 ERR1298277_8792 ERR1298277_8806 ERR1298277_9302 ERR1298277_9348 ERR1298277_9450 ERR1298277_9972 ERR1298277_10242 ERR1298305_378 ERR1298305_834 ERR1298305_850 ERR1298305_1274 ERR1298305_3410 ERR1298305_3708 ERR1298305_3784 ERR1298305_4132 ERR1298305_6976 ERR1298305_7154 ERR1298305_7888 ERR1298305_8260 ERR1298305_8414 ERR1298305_9344 ERR1298313_228 ERR1298313_326 ERR1298313_716 ERR1298313_982 ERR1298313_1044 ERR1298313_1046 ERR1298313_1188 ERR1298313_1936 ERR1298313_1974 ERR1298313_3090 ERR1298313_3252 ERR1298313_3538 ERR1298313_3676 ERR1298313_3920 ERR1298313_4230 ERR1298313_4432 ERR1298313_4778 ERR1298313_4810 ERR1298313_4982 ERR1298313_5100 ERR1298313_5786 ERR1298313_5884 ERR1298313_6350 ERR1298313_6630 ERR1298313_8286 ERR1298313_8984 ERR1298313_9402 ERR1298313_9494 ERR1298313_9750 ERR1298313_9844 ERR1298319_882 ERR1298319_2050 ERR1298319_2852 ERR1298320_180 ERR1298326_162 ERR1298326_250 ERR1298326_770 ERR1298326_986 ERR1298326_1078 ERR1298326_1416 ERR1298326_1492 ERR1298326_1558 ERR1298326_1760 ERR1298326_1992 ERR1298326_2020 ERR1298326_2194 ERR1298326_2618 ERR1298326_2836 ERR1298326_2872 ERR1298326_3310 ERR1298326_3446 ERR1298326_3610 ERR1298326_3668 ERR1298326_3830 ERR1298326_4084 ERR1298326_4150 ERR1298326_4220 ERR1298326_4338 ERR1298326_4536 ERR1298326_4986 ERR1298326_5270 ERR1298326_5336 ERR1298326_5388 ERR1298326_5396 ERR1298326_6050 ERR1298326_6634 ERR1298326_6766 ERR1298326_6772 ERR1298326_6948 ERR1298326_7248 ERR1298326_7316 ERR1298326_7512 ERR1298326_8584 ERR1298326_9116 ERR1298326_9780 ERR1298326_9834 ERR1298336_752 ERR1298336_3158 ERR1298336_3196 ERR1298336_4038 ERR1298336_4056 ERR1298336_4466 ERR1298336_4562 ERR1298336_5396 ERR1298336_5614 ERR1298336_6200 ERR1298336_6352 ERR1298336_6378 ERR1298336_7570 ERR1298336_7666 ERR1298336_8770 ERR1298336_9752 ERR1298344_250 ERR1298344_534 ERR1298344_924 ERR1298344_1238 ERR1298344_1816 ERR1298344_1994 ERR1298344_2066 ERR1298344_2312 ERR1298344_3188 ERR1298344_3804 ERR1298344_4276 ERR1298344_4592 ERR1298344_5182 ERR1298344_5566 ERR1298344_5796 ERR1298344_6168 ERR1298344_6754 ERR1298344_6878 ERR1298344_6922 ERR1298344_7230 ERR1298344_7692 ERR1298344_7992 ERR1298344_8504 ERR1298344_8544 ERR1298344_8832 ERR1298344_8872 ERR1298344_9168 ERR1298344_10204 ERR1298344_10242 ERR1298347_300 ERR1298347_434 ERR1298347_3496 ERR1298347_3824 ERR1298347_5264 ERR1298347_5696 ERR1298347_5900 ERR1298347_6338 ERR1298347_6562 ERR1298347_8718 ERR1298347_9014 ERR1298348_1538 ERR1298348_1868 ERR1298348_2648 ERR1298348_2892 ERR1298348_2918 ERR1298348_2960 ERR1298348_2986 ERR1298348_3070 ERR1298348_3168 ERR1298348_3938 ERR1298348_4742 ERR1298348_4944 ERR1298348_5316 ERR1298348_5886 ERR1298348_6238 ERR1298348_6382 ERR1298348_6866 ERR1298348_7050 ERR1298348_7716 ERR1298348_8058 ERR1298348_8278 ERR1298348_8594 ERR1298348_8664 ERR1298348_8988 ERR1298348_9072 ERR1298348_9132 ERR1298348_9864 ERR1298348_9880 ERR1298356_620 ERR1298356_630 ERR1298356_1416 ERR1298356_1518 ERR1298356_1624 ERR1298356_1644 ERR1298356_2104 ERR1298356_2208 ERR1298356_2364 ERR1298356_2464 ERR1298356_2998 ERR1298356_3494 ERR1298356_3546 ERR1298356_3562 ERR1298356_3596 ERR1298356_4078 ERR1298356_4522 ERR1298356_4636 ERR1298356_5162 ERR1298356_5454 ERR1298356_5738 ERR1298356_5996 ERR1298356_6100 ERR1298356_6548 ERR1298356_7216 ERR1298356_7258 ERR1298356_7652 ERR1298356_8852 ERR1298356_8908 ERR1298356_9040 ERR1298356_9694 ERR1298356_10192 ERR1298356_10194 ERR1298356_10306 ERR1298362_82 ERR1298362_190 ERR1298362_744 ERR1298362_792 ERR1298362_892 ERR1298362_1086 ERR1298362_1734 ERR1298362_2092 ERR1298362_2144 ERR1298362_2146 ERR1298362_2760 ERR1298362_2776 ERR1298362_2908 ERR1298362_3060 ERR1298362_3078 ERR1298362_3198 ERR1298362_3426 ERR1298362_3648 ERR1298362_3664 ERR1298362_3718 ERR1298362_3794 ERR1298362_4134 ERR1298362_4160 ERR1298362_4312 ERR1298362_4506 ERR1298362_4828 ERR1298362_4964 ERR1298362_5042 ERR1298362_5274 ERR1298362_5372 ERR1298362_5598 ERR1298362_5844 ERR1298362_6012 ERR1298362_6400 ERR1298362_6586 ERR1298362_6908 ERR1298362_8760 ERR1298362_8954 ERR1298362_8966 ERR1298362_9002 ERR1298362_9164 ERR1298362_9174 ERR1298362_9236 ERR1298362_9546 ERR1298362_9614 ERR1298362_9942 ERR1298362_10150 ERR1298362_10274 ERR1298373_3700 ERR1298373_4280 ERR1298373_4316 ERR1298373_6440 ERR1298373_7276 ERR1298373_7360 ERR1298373_7962 ERR1298373_7964 ERR1298373_9316 ERR1298373_9846 ERR1298373_10274 ERR1298375_76 ERR1298375_294 ERR1298375_568 ERR1298375_846 ERR1298375_1438 ERR1298375_1636 ERR1298375_1996 ERR1298375_2498 ERR1298375_3418 ERR1298375_3586 ERR1298375_3732 ERR1298375_4072 ERR1298375_4188 ERR1298375_4372 ERR1298375_4584 ERR1298375_5246 ERR1298375_5690 ERR1298375_5760 ERR1298375_6000 ERR1298375_6240 ERR1298375_6352 ERR1298375_6480 ERR1298375_6884 ERR1298375_7700 ERR1298375_8670 ERR1298375_9240 ERR1298375_10172 ERR1298381_1198 ERR1298381_1746 ERR1298381_2752 ERR1298381_6694 ERR1298381_7752 ERR1298381_8916 ERR1298381_9786 ERR1298392_332 ERR1298392_1780 ERR1298392_1896 ERR1298392_2538 ERR1298392_3016 ERR1298392_3798 ERR1298392_4024 ERR1298392_4266 ERR1298392_4906 ERR1298392_5706 ERR1298392_5858 ERR1298392_6246 ERR1298392_7672 ERR1298392_8636 ERR1298392_9244 ERR1298392_9306 ERR1298392_9386 ERR1298392_9604 ERR1298392_9996 ERR1298392_10074 ERR1298392_10316 ERR1298395_214 ERR1298395_1080 ERR1298395_1140 ERR1298395_1146 ERR1298395_1184 ERR1298395_1410 ERR1298395_1584 ERR1298395_1684 ERR1298395_1802 ERR1298395_1898 ERR1298395_2078 ERR1298395_2086 ERR1298395_3418 ERR1298395_3520 ERR1298395_4244 ERR1298395_4576 ERR1298395_4634 ERR1298395_4748 ERR1298395_5376 ERR1298395_5418 ERR1298395_5648 ERR1298395_6122 ERR1298395_6534 ERR1298395_7164 ERR1298395_8244 ERR1298395_9052 ERR1298395_9296 ERR1298395_10268 ERR1298400_92 ERR1298400_96 ERR1298400_358 ERR1298400_368 ERR1298400_478 ERR1298400_500 ERR1298400_732 ERR1298400_734 ERR1298400_754 ERR1298400_984 ERR1298400_1012 ERR1298400_1078 ERR1298400_1084 ERR1298400_1202 ERR1298400_1446 ERR1298400_1792 ERR1298400_1848 ERR1298400_2304 ERR1298400_2360 ERR1298400_2456 ERR1298400_2524 ERR1298400_2532 ERR1298400_2622 ERR1298400_2700 ERR1298400_2718 ERR1298400_2914 ERR1298400_2974 ERR1298400_3156 ERR1298400_3284 ERR1298400_3324 ERR1298400_3328 ERR1298400_3764 ERR1298400_3800 ERR1298400_3834 ERR1298400_3862 ERR1298400_4030 ERR1298400_4152 ERR1298400_4308 ERR1298400_4334 ERR1298400_4704 ERR1298400_4798 ERR1298400_4842 ERR1298400_4880 ERR1298400_4926 ERR1298400_5142 ERR1298400_5334 ERR1298400_5426 ERR1298400_5516 ERR1298400_5882 ERR1298400_6072 ERR1298400_6118 ERR1298400_6124 ERR1298400_6130 ERR1298400_6208 ERR1298400_6268 ERR1298400_6528 ERR1298400_6612 ERR1298400_6938 ERR1298400_7080 ERR1298400_7176 ERR1298400_7260 ERR1298400_7388 ERR1298400_7430 ERR1298400_7606 ERR1298400_7702 ERR1298400_8020 ERR1298400_8154 ERR1298400_8176 ERR1298400_8412 ERR1298400_8474 ERR1298400_8540 ERR1298400_8604 ERR1298400_8670 ERR1298400_8682 ERR1298400_8750 ERR1298400_8796 ERR1298400_8980 ERR1298400_9006 ERR1298400_9072 ERR1298400_9122 ERR1298400_9408 ERR1298400_9508 ERR1298400_9634 ERR1298400_9702 ERR1298400_9736 ERR1298400_9750 ERR1298400_9810 ERR1298400_9812 ERR1298400_9872 ERR1298400_9954 ERR1298400_10002 ERR1298400_10060 ERR1298430_922 ERR1298448_22 ERR1298448_2108 ERR1298448_7840 ERR1298448_8390 ERR1298448_9926 ERR1298448_10044 ERR1298451_64 ERR1298451_1494 ERR1298451_1508 ERR1298451_1546 ERR1298451_1778 ERR1298451_1792 ERR1298451_2042 ERR1298451_2916 ERR1298451_3194 ERR1298451_3620 ERR1298451_3800 ERR1298451_4200 ERR1298451_4230 ERR1298451_4646 ERR1298451_4702 ERR1298451_5562 ERR1298451_6488 ERR1298451_6606 ERR1298451_6838 ERR1298451_6892 ERR1298451_7244 ERR1298451_7758 ERR1298451_7818 ERR1298451_7904 ERR1298451_8478 ERR1298451_8672 ERR1298451_9708 ERR1298457_62 ERR1298457_104 ERR1298457_634 ERR1298457_1830 ERR1298457_2038 ERR1298457_2480 ERR1298457_2666 ERR1298457_2716 ERR1298457_3192 ERR1298457_4000 ERR1298457_4684 ERR1298457_4746 ERR1298457_6244 ERR1298457_6586 ERR1298457_6650 ERR1298457_7210 ERR1298457_7480 ERR1298457_7798 ERR1298457_8656 ERR1298457_8690 ERR1298457_8892 ERR1298459_310 ERR1298459_660 ERR1298459_3342 ERR1298459_8082 ERR1298459_8866 ERR1298459_9054 ERR1298459_9164 ERR1298459_9440 ERR1298459_10076 ERR1298468_2954 ERR1298468_4698 ERR1298468_5918 ERR1298468_6510 ERR1298468_6716 ERR1298468_9524 ERR1298163_1642 ERR1298163_2246 ERR1298163_2400 ERR1298163_2578 ERR1298163_3208 ERR1298163_3718 ERR1298163_3804 ERR1298163_4996 ERR1298163_5794 ERR1298163_6938 ERR1298163_7258 ERR1298163_7602 ERR1298163_8944 ERR1298163_9968 ERR1298178_372 ERR1298178_1016 ERR1298178_1200 ERR1298178_1202 ERR1298178_1214 ERR1298178_1644 ERR1298178_1902 ERR1298178_3578 ERR1298178_3714 ERR1298178_3722 ERR1298178_4392 ERR1298178_5116 ERR1298178_5444 ERR1298178_5924 ERR1298178_6068 ERR1298178_6230 ERR1298178_7008 ERR1298178_7024 ERR1298178_7032 ERR1298178_7352 ERR1298178_7492 ERR1298178_7928 ERR1298178_8000 ERR1298178_10054 ERR1298182_148 ERR1298182_264 ERR1298182_302 ERR1298182_314 ERR1298182_442 ERR1298182_456 ERR1298182_460 ERR1298182_678 ERR1298182_690 ERR1298182_1240 ERR1298182_1300 ERR1298182_1476 ERR1298182_2218 ERR1298182_2374 ERR1298182_2990 ERR1298182_3110 ERR1298182_3170 ERR1298182_3458 ERR1298182_3776 ERR1298182_4210 ERR1298182_4564 ERR1298182_4820 ERR1298182_4942 ERR1298182_5004 ERR1298182_5056 ERR1298182_5214 ERR1298182_5228 ERR1298182_5324 ERR1298182_5790 ERR1298182_5856 ERR1298182_6302 ERR1298182_6670 ERR1298182_6818 ERR1298182_7098 ERR1298182_7118 ERR1298182_7788 ERR1298182_8368 ERR1298182_8600 ERR1298182_9090 ERR1298182_9142 ERR1298182_9426 ERR1298182_9490 ERR1298182_9624 ERR1298182_9768 ERR1298182_9804 ERR1298182_10002 ERR1298182_10266 ERR1298188_1100 ERR1298188_1434 ERR1298188_1844 ERR1298188_4102 ERR1298188_5444 ERR1298188_5944 ERR1298188_8374 ERR1298188_8922 ERR1298188_9396 ERR1298188_9638 ERR1298192_342 ERR1298192_1386 ERR1298192_1784 ERR1298192_2324 ERR1298192_2716 ERR1298192_2806 ERR1298192_2930 ERR1298192_3018 ERR1298192_3258 ERR1298192_3880 ERR1298192_3986 ERR1298192_4094 ERR1298192_4598 ERR1298192_4642 ERR1298192_4898 ERR1298192_6104 ERR1298192_6110 ERR1298192_6530 ERR1298192_7460 ERR1298192_7462 ERR1298192_7602 ERR1298192_7770 ERR1298192_7988 ERR1298192_8076 ERR1298192_8088 ERR1298192_8244 ERR1298192_9012 ERR1298192_9674 ERR1298192_9758 ERR1298193_172 ERR1298193_732 ERR1298193_1568 ERR1298193_1884 ERR1298193_2414 ERR1298193_3038 ERR1298193_4280 ERR1298193_4334 ERR1298193_4844 ERR1298193_5230 ERR1298193_5634 ERR1298193_6296 ERR1298193_6858 ERR1298193_7666 ERR1298193_8144 ERR1298193_8152 ERR1298193_8160 ERR1298193_8958 ERR1298193_8968 ERR1298193_9044 ERR1298193_9090 ERR1298193_9664 ERR1298193_9754 ERR1298193_10224 ERR1298209_622 ERR1298209_1008 ERR1298209_1134 ERR1298209_1506 ERR1298209_1740 ERR1298209_1912 ERR1298209_1972 ERR1298209_2010 ERR1298209_2086 ERR1298209_2102 ERR1298209_2556 ERR1298209_2918 ERR1298209_3138 ERR1298209_3562 ERR1298209_4412 ERR1298209_4484 ERR1298209_4490 ERR1298209_5468 ERR1298209_5508 ERR1298209_5596 ERR1298209_5720 ERR1298209_5772 ERR1298209_5928 ERR1298209_5962 ERR1298209_5988 ERR1298209_6234 ERR1298209_7020 ERR1298209_7070 ERR1298209_7264 ERR1298209_7478 ERR1298209_7530 ERR1298209_7652 ERR1298209_7666 ERR1298209_8276 ERR1298209_8522 ERR1298209_8560 ERR1298209_8642 ERR1298209_9022 ERR1298209_9458 ERR1298209_9466 ERR1298209_9504 ERR1298209_9786 ERR1298214_3670 ERR1298214_6564 ERR1298227_6280 ERR1298231_248 ERR1298231_766 ERR1298231_1816 ERR1298231_1980 ERR1298231_2306 ERR1298231_2698 ERR1298231_3906 ERR1298231_3970 ERR1298231_4122 ERR1298231_4382 ERR1298231_4736 ERR1298231_4834 ERR1298231_4864 ERR1298231_5102 ERR1298231_5504 ERR1298231_5614 ERR1298231_5784 ERR1298231_5928 ERR1298231_6162 ERR1298231_7040 ERR1298231_7300 ERR1298231_7480 ERR1298231_7524 ERR1298231_7536 ERR1298231_9278 ERR1298231_10214 ERR1298238_222 ERR1298238_510 ERR1298238_530 ERR1298238_784 ERR1298238_810 ERR1298238_942 ERR1298238_1472 ERR1298238_1654 ERR1298238_1792 ERR1298238_1944 ERR1298238_2088 ERR1298238_2098 ERR1298238_2608 ERR1298238_2986 ERR1298238_3408 ERR1298238_3630 ERR1298238_3782 ERR1298238_3800 ERR1298238_3874 ERR1298238_4198 ERR1298238_4612 ERR1298238_5368 ERR1298238_5518 ERR1298238_5780 ERR1298238_5980 ERR1298238_6008 ERR1298238_6134 ERR1298238_6220 ERR1298238_6246 ERR1298238_6282 ERR1298238_6696 ERR1298238_6900 ERR1298238_7082 ERR1298238_7106 ERR1298238_7388 ERR1298238_7428 ERR1298238_7564 ERR1298238_7962 ERR1298238_8108 ERR1298238_8174 ERR1298238_8208 ERR1298238_8598 ERR1298238_8886 ERR1298238_9072 ERR1298238_9154 ERR1298238_9208 ERR1298238_9362 ERR1298238_9388 ERR1298238_9400 ERR1298238_9524 ERR1298238_9532 ERR1298238_9712 ERR1298238_10002 ERR1298240_46 ERR1298240_70 ERR1298240_138 ERR1298240_1060 ERR1298240_1686 ERR1298240_1800 ERR1298240_2080 ERR1298240_2702 ERR1298240_2960 ERR1298240_3228 ERR1298240_3370 ERR1298240_4464 ERR1298240_4562 ERR1298240_4612 ERR1298240_5428 ERR1298240_5912 ERR1298240_5930 ERR1298240_6084 ERR1298240_6502 ERR1298240_6684 ERR1298240_6910 ERR1298240_7352 ERR1298240_7550 ERR1298240_7582 ERR1298240_8098 ERR1298240_8150 ERR1298240_8156 ERR1298240_8244 ERR1298240_8298 ERR1298240_8312 ERR1298240_8354 ERR1298240_9024 ERR1298240_9076 ERR1298240_9854 ERR1298240_10164 ERR1298240_10274 ERR1298240_10288 ERR1298240_10322 ERR1298246_104 ERR1298246_766 ERR1298246_816 ERR1298246_968 ERR1298246_986 ERR1298246_1050 ERR1298246_1200 ERR1298246_1300 ERR1298246_1438 ERR1298246_1528 ERR1298246_1778 ERR1298246_1800 ERR1298246_2310 ERR1298246_2344 ERR1298246_2398 ERR1298246_2454 ERR1298246_2884 ERR1298246_3104 ERR1298246_3288 ERR1298246_3324 ERR1298246_3662 ERR1298246_3884 ERR1298246_4114 ERR1298246_4134 ERR1298246_4192 ERR1298246_4298 ERR1298246_4534 ERR1298246_4862 ERR1298246_5248 ERR1298246_5460 ERR1298246_5514 ERR1298246_5788 ERR1298246_6208 ERR1298246_6372 ERR1298246_6634 ERR1298246_7080 ERR1298246_7512 ERR1298246_7694 ERR1298246_7870 ERR1298246_8174 ERR1298246_8714 ERR1298246_8874 ERR1298246_9014 ERR1298246_9696 ERR1298246_10204 ERR1298249_274 ERR1298249_348 ERR1298249_1100 ERR1298249_1230 ERR1298249_1420 ERR1298249_1484 ERR1298249_2310 ERR1298249_2868 ERR1298249_3238 ERR1298249_3338 ERR1298249_4802 ERR1298249_4910 ERR1298249_5308 ERR1298249_5360 ERR1298249_5438 ERR1298249_5792 ERR1298249_6088 ERR1298249_6228 ERR1298249_6940 ERR1298249_8190 ERR1298249_8640 ERR1298249_9428 ERR1298249_10058 ERR1298249_10168 ERR1298249_10238 ERR1298282_1350 ERR1298282_2066 ERR1298282_3068 ERR1298282_4470 ERR1298282_5934 ERR1298282_7142 ERR1298282_7288 ERR1298282_7788 ERR1298282_9570 ERR1298282_9714 ERR1298282_10054 ERR1298291_88 ERR1298291_360 ERR1298291_612 ERR1298291_812 ERR1298291_830 ERR1298291_848 ERR1298291_914 ERR1298291_924 ERR1298291_1058 ERR1298291_1340 ERR1298291_1424 ERR1298291_1778 ERR1298291_1822 ERR1298291_1930 ERR1298291_2068 ERR1298291_2112 ERR1298291_2992 ERR1298291_3060 ERR1298291_3314 ERR1298291_3344 ERR1298291_3360 ERR1298291_3558 ERR1298291_3732 ERR1298291_3882 ERR1298291_4036 ERR1298291_4326 ERR1298291_4462 ERR1298291_4814 ERR1298291_4826 ERR1298291_4974 ERR1298291_5006 ERR1298291_5530 ERR1298291_5714 ERR1298291_6204 ERR1298291_6300 ERR1298291_6630 ERR1298291_6852 ERR1298291_7486 ERR1298291_7736 ERR1298291_8132 ERR1298291_8630 ERR1298291_8656 ERR1298291_8672 ERR1298291_8728 ERR1298291_8832 ERR1298291_9214 ERR1298291_9374 ERR1298291_9446 ERR1298291_9448 ERR1298291_9630 ERR1298291_9636 ERR1298291_9876 ERR1298291_10156 ERR1298298_186 ERR1298298_216 ERR1298298_306 ERR1298298_998 ERR1298298_1154 ERR1298298_1182 ERR1298298_1258 ERR1298298_1320 ERR1298298_1402 ERR1298298_2352 ERR1298298_2566 ERR1298298_2664 ERR1298298_2720 ERR1298298_2954 ERR1298298_3132 ERR1298298_3226 ERR1298298_3934 ERR1298298_4394 ERR1298298_4690 ERR1298298_4760 ERR1298298_4816 ERR1298298_4934 ERR1298298_5224 ERR1298298_5526 ERR1298298_5556 ERR1298298_5784 ERR1298298_5786 ERR1298298_6042 ERR1298298_6204 ERR1298298_6970 ERR1298298_7192 ERR1298298_7278 ERR1298298_7716 ERR1298298_7724 ERR1298298_7746 ERR1298298_8488 ERR1298298_8982 ERR1298298_9198 ERR1298298_9908 ERR1298298_9912 ERR1298298_10238 ERR1298308_620 ERR1298308_940 ERR1298308_958 ERR1298308_1226 ERR1298308_2074 ERR1298308_2134 ERR1298308_2284 ERR1298308_2346 ERR1298308_4186 ERR1298308_4684 ERR1298308_4842 ERR1298308_5790 ERR1298308_6848 ERR1298308_7194 ERR1298308_7268 ERR1298308_8714 ERR1298308_9106 ERR1298308_9198 ERR1298308_9782 ERR1298323_548 ERR1298323_642 ERR1298323_992 ERR1298323_1226 ERR1298323_2010 ERR1298323_2062 ERR1298323_2236 ERR1298323_2344 ERR1298323_2788 ERR1298323_3424 ERR1298323_4020 ERR1298323_4458 ERR1298323_4672 ERR1298323_4850 ERR1298323_5054 ERR1298323_5170 ERR1298323_5268 ERR1298323_5502 ERR1298323_6022 ERR1298323_6028 ERR1298323_6748 ERR1298323_8676 ERR1298323_9158 ERR1298337_428 ERR1298337_520 ERR1298337_592 ERR1298337_1210 ERR1298337_1432 ERR1298337_2032 ERR1298337_2392 ERR1298337_2712 ERR1298337_3032 ERR1298337_3274 ERR1298337_3634 ERR1298337_3636 ERR1298337_4936 ERR1298337_4990 ERR1298337_5132 ERR1298337_5368 ERR1298337_5380 ERR1298337_5448 ERR1298337_5478 ERR1298337_5554 ERR1298337_5848 ERR1298337_6650 ERR1298337_7164 ERR1298337_7558 ERR1298337_7716 ERR1298337_7976 ERR1298337_8146 ERR1298337_8284 ERR1298337_8512 ERR1298337_8514 ERR1298337_9310 ERR1298337_9856 ERR1298337_10198 ERR1298337_10256 ERR1298341_96 ERR1298341_400 ERR1298341_690 ERR1298341_752 ERR1298341_782 ERR1298341_1248 ERR1298341_1380 ERR1298341_1542 ERR1298341_1866 ERR1298341_2512 ERR1298341_2552 ERR1298341_2568 ERR1298341_2602 ERR1298341_3300 ERR1298341_3568 ERR1298341_3980 ERR1298341_4318 ERR1298341_5040 ERR1298341_5136 ERR1298341_5466 ERR1298341_6102 ERR1298341_6192 ERR1298341_6576 ERR1298341_7012 ERR1298341_7224 ERR1298341_7540 ERR1298341_8074 ERR1298341_8460 ERR1298341_8568 ERR1298341_8988 ERR1298341_9102 ERR1298341_9226 ERR1298341_9416 ERR1298341_9454 ERR1298341_9620 ERR1298341_9970 ERR1298350_9584 ERR1298360_686 ERR1298360_818 ERR1298360_938 ERR1298360_2026 ERR1298360_2394 ERR1298360_2514 ERR1298360_2962 ERR1298360_3760 ERR1298360_4136 ERR1298360_4776 ERR1298360_4780 ERR1298360_4876 ERR1298360_5562 ERR1298360_5594 ERR1298360_5762 ERR1298360_6086 ERR1298360_6156 ERR1298360_6538 ERR1298360_6876 ERR1298360_8326 ERR1298360_8388 ERR1298360_8588 ERR1298360_9242 ERR1298360_9848 ERR1298368_1066 ERR1298368_2856 ERR1298368_8486 ERR1298368_8776 ERR1298368_9314 ERR1298368_9326 ERR1298379_96 ERR1298379_514 ERR1298379_528 ERR1298379_950 ERR1298379_1012 ERR1298379_1032 ERR1298379_1580 ERR1298379_1768 ERR1298379_2606 ERR1298379_3058 ERR1298379_3532 ERR1298379_3758 ERR1298379_3780 ERR1298379_4312 ERR1298379_4542 ERR1298379_5130 ERR1298379_5240 ERR1298379_5304 ERR1298379_5360 ERR1298379_5858 ERR1298379_6122 ERR1298379_6564 ERR1298379_6862 ERR1298379_6930 ERR1298379_7044 ERR1298379_7680 ERR1298379_7922 ERR1298379_7940 ERR1298379_8114 ERR1298379_8142 ERR1298379_8580 ERR1298379_8882 ERR1298379_8884 ERR1298379_9176 ERR1298379_9220 ERR1298379_9398 ERR1298379_9402 ERR1298379_9590 ERR1298379_9652 ERR1298379_9764 ERR1298379_9932 ERR1298379_10064 ERR1298390_162 ERR1298390_226 ERR1298390_480 ERR1298390_620 ERR1298390_806 ERR1298390_940 ERR1298390_1018 ERR1298390_1106 ERR1298390_1230 ERR1298390_1234 ERR1298390_1298 ERR1298390_1540 ERR1298390_2172 ERR1298390_2248 ERR1298390_2370 ERR1298390_2654 ERR1298390_2674 ERR1298390_3006 ERR1298390_3154 ERR1298390_3384 ERR1298390_3530 ERR1298390_3566 ERR1298390_3938 ERR1298390_3990 ERR1298390_4016 ERR1298390_4026 ERR1298390_4342 ERR1298390_4794 ERR1298390_5008 ERR1298390_5034 ERR1298390_5116 ERR1298390_5470 ERR1298390_5606 ERR1298390_5730 ERR1298390_5908 ERR1298390_5954 ERR1298390_6086 ERR1298390_6378 ERR1298390_6404 ERR1298390_6462 ERR1298390_6746 ERR1298390_6828 ERR1298390_6838 ERR1298390_6890 ERR1298390_7152 ERR1298390_7272 ERR1298390_7300 ERR1298390_7538 ERR1298390_7818 ERR1298390_8106 ERR1298390_8418 ERR1298390_8428 ERR1298390_8504 ERR1298390_8692 ERR1298390_8940 ERR1298390_8942 ERR1298390_9098 ERR1298390_9262 ERR1298390_9404 ERR1298390_9448 ERR1298390_9604 ERR1298390_9768 ERR1298390_10062 ERR1298390_10070 ERR1298390_10266 ERR1298402_132 ERR1298402_162 ERR1298402_316 ERR1298402_580 ERR1298402_872 ERR1298402_1126 ERR1298402_1354 ERR1298402_1734 ERR1298402_1858 ERR1298402_1882 ERR1298402_2120 ERR1298402_2146 ERR1298402_2418 ERR1298402_2846 ERR1298402_2998 ERR1298402_3328 ERR1298402_3360 ERR1298402_3428 ERR1298402_3718 ERR1298402_3784 ERR1298402_3798 ERR1298402_3820 ERR1298402_4320 ERR1298402_4658 ERR1298402_4988 ERR1298402_5350 ERR1298402_5526 ERR1298402_5830 ERR1298402_5888 ERR1298402_5926 ERR1298402_6074 ERR1298402_6114 ERR1298402_6486 ERR1298402_6762 ERR1298402_6826 ERR1298402_6938 ERR1298402_7006 ERR1298402_7010 ERR1298402_7206 ERR1298402_7228 ERR1298402_7274 ERR1298402_7296 ERR1298402_7636 ERR1298402_7946 ERR1298402_8036 ERR1298402_8150 ERR1298402_8214 ERR1298402_8260 ERR1298402_8372 ERR1298402_8498 ERR1298402_8626 ERR1298402_8658 ERR1298402_8726 ERR1298402_8988 ERR1298402_9068 ERR1298402_9734 ERR1298402_10096 ERR1298412_64 ERR1298412_1596 ERR1298412_2452 ERR1298412_4886 ERR1298412_5206 ERR1298412_5862 ERR1298412_7580 ERR1298412_8716 ERR1298412_8864 ERR1298412_9478 ERR1298449_600 ERR1298449_918 ERR1298449_1330 ERR1298449_1618 ERR1298449_1774 ERR1298449_1930 ERR1298449_2084 ERR1298449_2142 ERR1298449_2192 ERR1298449_2294 ERR1298449_2312 ERR1298449_3774 ERR1298449_4432 ERR1298449_4524 ERR1298449_5524 ERR1298449_5864 ERR1298449_5898 ERR1298449_6146 ERR1298449_6866 ERR1298449_6992 ERR1298449_7078 ERR1298449_7338 ERR1298449_7660 ERR1298449_7974 ERR1298449_7984 ERR1298449_8072 ERR1298449_10122 ERR1298449_10164 ERR1298163_1294 ERR1298163_1866 ERR1298163_2218 ERR1298163_2270 ERR1298163_2378 ERR1298163_2984 ERR1298163_3206 ERR1298163_3656 ERR1298163_4516 ERR1298163_4858 ERR1298163_4864 ERR1298163_5832 ERR1298163_7376 ERR1298163_7854 ERR1298163_9244 ERR1298163_9416 ERR1298163_9584 ERR1298178_34 ERR1298178_62 ERR1298178_288 ERR1298178_804 ERR1298178_1386 ERR1298178_1530 ERR1298178_1890 ERR1298178_2168 ERR1298178_2382 ERR1298178_2396 ERR1298178_2454 ERR1298178_2474 ERR1298178_2484 ERR1298178_2498 ERR1298178_2622 ERR1298178_2808 ERR1298178_3206 ERR1298178_3388 ERR1298178_3590 ERR1298178_3740 ERR1298178_4382 ERR1298178_4442 ERR1298178_4648 ERR1298178_4842 ERR1298178_4982 ERR1298178_5234 ERR1298178_5520 ERR1298178_6056 ERR1298178_6452 ERR1298178_7154 ERR1298178_8366 ERR1298182_60 ERR1298182_252 ERR1298182_790 ERR1298182_942 ERR1298182_1518 ERR1298182_1712 ERR1298182_1804 ERR1298182_1992 ERR1298182_2034 ERR1298182_2128 ERR1298182_2586 ERR1298182_2686 ERR1298182_2750 ERR1298182_2942 ERR1298182_3656 ERR1298182_4882 ERR1298182_5008 ERR1298182_5034 ERR1298182_5258 ERR1298182_5574 ERR1298182_5848 ERR1298182_5860 ERR1298182_5912 ERR1298182_6054 ERR1298182_6158 ERR1298182_6388 ERR1298182_7114 ERR1298182_7214 ERR1298182_7712 ERR1298182_7982 ERR1298182_8686 ERR1298182_8878 ERR1298182_8970 ERR1298182_9078 ERR1298182_9168 ERR1298182_9256 ERR1298182_9488 ERR1298188_1296 ERR1298188_2368 ERR1298188_2700 ERR1298188_2844 ERR1298188_3250 ERR1298188_3772 ERR1298188_3808 ERR1298188_4050 ERR1298188_5484 ERR1298188_6048 ERR1298188_7060 ERR1298188_7412 ERR1298188_9406 ERR1298188_9556 ERR1298188_9676 ERR1298188_9894 ERR1298192_10 ERR1298192_44 ERR1298192_128 ERR1298192_398 ERR1298192_482 ERR1298192_876 ERR1298192_1276 ERR1298192_1314 ERR1298192_2172 ERR1298192_2292 ERR1298192_2300 ERR1298192_2532 ERR1298192_2666 ERR1298192_2784 ERR1298192_3056 ERR1298192_3186 ERR1298192_3228 ERR1298192_3350 ERR1298192_3640 ERR1298192_4270 ERR1298192_4368 ERR1298192_4824 ERR1298192_5062 ERR1298192_5446 ERR1298192_5538 ERR1298192_5552 ERR1298192_6096 ERR1298192_6208 ERR1298192_6440 ERR1298192_6790 ERR1298192_6816 ERR1298192_7130 ERR1298192_7320 ERR1298192_7360 ERR1298192_7752 ERR1298192_7782 ERR1298192_8074 ERR1298192_8712 ERR1298192_9552 ERR1298192_9626 ERR1298192_9658 ERR1298192_9814 ERR1298192_9902 ERR1298192_10066 ERR1298192_10212 ERR1298192_10280 ERR1298192_10314 ERR1298193_234 ERR1298193_800 ERR1298193_884 ERR1298193_952 ERR1298193_964 ERR1298193_1102 ERR1298193_1838 ERR1298193_2098 ERR1298193_2148 ERR1298193_3028 ERR1298193_3058 ERR1298193_3428 ERR1298193_3722 ERR1298193_3840 ERR1298193_4186 ERR1298193_4274 ERR1298193_4794 ERR1298193_5074 ERR1298193_5118 ERR1298193_5436 ERR1298193_5442 ERR1298193_5470 ERR1298193_5628 ERR1298193_5814 ERR1298193_6508 ERR1298193_6560 ERR1298193_6814 ERR1298193_6818 ERR1298193_7442 ERR1298193_7772 ERR1298193_8346 ERR1298193_8668 ERR1298193_9668 ERR1298193_9752 ERR1298193_9890 ERR1298193_9908 ERR1298193_9926 ERR1298193_10038 ERR1298209_260 ERR1298209_308 ERR1298209_334 ERR1298209_696 ERR1298209_828 ERR1298209_1012 ERR1298209_1492 ERR1298209_2074 ERR1298209_2160 ERR1298209_2214 ERR1298209_2228 ERR1298209_2262 ERR1298209_2282 ERR1298209_2462 ERR1298209_2868 ERR1298209_2954 ERR1298209_3222 ERR1298209_3270 ERR1298209_3318 ERR1298209_3546 ERR1298209_3996 ERR1298209_4004 ERR1298209_4046 ERR1298209_4184 ERR1298209_4534 ERR1298209_4568 ERR1298209_5160 ERR1298209_5204 ERR1298209_5712 ERR1298209_5750 ERR1298209_5828 ERR1298209_5848 ERR1298209_6652 ERR1298209_6820 ERR1298209_6934 ERR1298209_7982 ERR1298209_8104 ERR1298209_9638 ERR1298209_9650 ERR1298209_9736 ERR1298209_9790 ERR1298209_10060 ERR1298209_10168 ERR1298231_544 ERR1298231_2208 ERR1298231_2734 ERR1298231_2756 ERR1298231_2770 ERR1298231_2874 ERR1298231_3092 ERR1298231_3214 ERR1298231_4446 ERR1298231_4614 ERR1298231_4788 ERR1298231_5180 ERR1298231_5336 ERR1298231_5342 ERR1298231_5632 ERR1298231_5852 ERR1298231_7412 ERR1298231_8116 ERR1298231_8500 ERR1298231_8676 ERR1298231_8934 ERR1298231_8974 ERR1298231_9946 ERR1298238_20 ERR1298238_52 ERR1298238_62 ERR1298238_84 ERR1298238_622 ERR1298238_752 ERR1298238_882 ERR1298238_1230 ERR1298238_1408 ERR1298238_1594 ERR1298238_1650 ERR1298238_1746 ERR1298238_1854 ERR1298238_1864 ERR1298238_2058 ERR1298238_2116 ERR1298238_2914 ERR1298238_3026 ERR1298238_3064 ERR1298238_3096 ERR1298238_3126 ERR1298238_3220 ERR1298238_3374 ERR1298238_3382 ERR1298238_3388 ERR1298238_3484 ERR1298238_3566 ERR1298238_3686 ERR1298238_3982 ERR1298238_4048 ERR1298238_4370 ERR1298238_4448 ERR1298238_4798 ERR1298238_4950 ERR1298238_4992 ERR1298238_5260 ERR1298238_5338 ERR1298238_5480 ERR1298238_5584 ERR1298238_5794 ERR1298238_6044 ERR1298238_6132 ERR1298238_6452 ERR1298238_6562 ERR1298238_6606 ERR1298238_6758 ERR1298238_6760 ERR1298238_7398 ERR1298238_7822 ERR1298238_7940 ERR1298238_7976 ERR1298238_8002 ERR1298238_8296 ERR1298238_8410 ERR1298238_8480 ERR1298238_9458 ERR1298238_9496 ERR1298238_9552 ERR1298238_9708 ERR1298238_9884 ERR1298238_10230 ERR1298240_62 ERR1298240_68 ERR1298240_194 ERR1298240_398 ERR1298240_758 ERR1298240_762 ERR1298240_772 ERR1298240_860 ERR1298240_970 ERR1298240_1118 ERR1298240_1416 ERR1298240_1804 ERR1298240_2242 ERR1298240_2628 ERR1298240_2742 ERR1298240_2846 ERR1298240_2942 ERR1298240_3666 ERR1298240_3788 ERR1298240_4914 ERR1298240_5206 ERR1298240_5626 ERR1298240_5806 ERR1298240_5946 ERR1298240_6076 ERR1298240_6340 ERR1298240_6714 ERR1298240_6758 ERR1298240_6840 ERR1298240_7054 ERR1298240_8212 ERR1298240_8300 ERR1298240_8512 ERR1298240_8544 ERR1298240_8732 ERR1298240_8734 ERR1298240_9108 ERR1298240_9228 ERR1298240_9888 ERR1298240_9920 ERR1298240_10086 ERR1298240_10116 ERR1298240_10240 ERR1298246_32 ERR1298246_248 ERR1298246_264 ERR1298246_284 ERR1298246_510 ERR1298246_786 ERR1298246_1418 ERR1298246_1602 ERR1298246_1950 ERR1298246_2080 ERR1298246_2462 ERR1298246_2610 ERR1298246_2636 ERR1298246_2708 ERR1298246_3052 ERR1298246_3696 ERR1298246_3754 ERR1298246_3942 ERR1298246_4046 ERR1298246_4518 ERR1298246_4582 ERR1298246_4900 ERR1298246_5442 ERR1298246_5444 ERR1298246_6104 ERR1298246_6138 ERR1298246_7938 ERR1298246_8200 ERR1298246_8212 ERR1298246_8214 ERR1298246_8234 ERR1298246_8256 ERR1298246_8306 ERR1298246_8568 ERR1298246_8630 ERR1298246_8870 ERR1298246_8980 ERR1298246_9364 ERR1298246_9552 ERR1298246_9656 ERR1298246_10094 ERR1298246_10130 ERR1298249_530 ERR1298249_736 ERR1298249_806 ERR1298249_1040 ERR1298249_1662 ERR1298249_1804 ERR1298249_2048 ERR1298249_4468 ERR1298249_4544 ERR1298249_4598 ERR1298249_5082 ERR1298249_5340 ERR1298249_8258 ERR1298249_9254 ERR1298282_298 ERR1298282_580 ERR1298282_2168 ERR1298282_2172 ERR1298282_2232 ERR1298282_2606 ERR1298282_2832 ERR1298282_3002 ERR1298282_4936 ERR1298282_4952 ERR1298282_5152 ERR1298282_5982 ERR1298282_6238 ERR1298282_6960 ERR1298282_9244 ERR1298282_9342 ERR1298282_9550 ERR1298282_9850 ERR1298291_478 ERR1298291_1010 ERR1298291_1498 ERR1298291_1600 ERR1298291_1874 ERR1298291_2242 ERR1298291_2526 ERR1298291_3008 ERR1298291_3934 ERR1298291_3984 ERR1298291_4520 ERR1298291_4750 ERR1298291_4934 ERR1298291_5110 ERR1298291_5140 ERR1298291_5440 ERR1298291_5486 ERR1298291_6186 ERR1298291_6566 ERR1298291_7492 ERR1298291_7698 ERR1298291_8052 ERR1298291_8154 ERR1298291_8272 ERR1298291_8510 ERR1298291_8548 ERR1298291_9780 ERR1298291_10072 ERR1298298_544 ERR1298298_1010 ERR1298298_1188 ERR1298298_1438 ERR1298298_1844 ERR1298298_2142 ERR1298298_2282 ERR1298298_2640 ERR1298298_2926 ERR1298298_2962 ERR1298298_3820 ERR1298298_4742 ERR1298298_5482 ERR1298298_5560 ERR1298298_6054 ERR1298298_7268 ERR1298298_7718 ERR1298298_8382 ERR1298298_8518 ERR1298298_9068 ERR1298298_9176 ERR1298298_9660 ERR1298298_9800 ERR1298298_9864 ERR1298298_10158 ERR1298298_10294 ERR1298307_1832 ERR1298308_648 ERR1298308_2302 ERR1298308_2820 ERR1298308_3600 ERR1298308_4076 ERR1298308_4690 ERR1298308_4706 ERR1298308_5146 ERR1298308_5186 ERR1298308_5240 ERR1298308_6456 ERR1298308_8204 ERR1298308_8472 ERR1298308_8620 ERR1298308_8740 ERR1298308_9062 ERR1298308_9610 ERR1298323_436 ERR1298323_780 ERR1298323_836 ERR1298323_1004 ERR1298323_1152 ERR1298323_1380 ERR1298323_1448 ERR1298323_1556 ERR1298323_1952 ERR1298323_2366 ERR1298323_2388 ERR1298323_2624 ERR1298323_2686 ERR1298323_2970 ERR1298323_3008 ERR1298323_3552 ERR1298323_4008 ERR1298323_4382 ERR1298323_4742 ERR1298323_4756 ERR1298323_5160 ERR1298323_5262 ERR1298323_5520 ERR1298323_6294 ERR1298323_6844 ERR1298323_6942 ERR1298323_7360 ERR1298323_7380 ERR1298323_7870 ERR1298323_8840 ERR1298323_9618 ERR1298323_9622 ERR1298323_9718 ERR1298337_1 ERR1298337_398 ERR1298337_666 ERR1298337_702 ERR1298337_790 ERR1298337_830 ERR1298337_980 ERR1298337_1108 ERR1298337_1114 ERR1298337_1270 ERR1298337_1348 ERR1298337_2104 ERR1298337_2632 ERR1298337_2850 ERR1298337_4142 ERR1298337_4544 ERR1298337_4862 ERR1298337_5008 ERR1298337_5128 ERR1298337_5502 ERR1298337_5958 ERR1298337_5970 ERR1298337_6858 ERR1298337_6946 ERR1298337_7230 ERR1298337_7458 ERR1298337_7646 ERR1298337_7836 ERR1298337_8184 ERR1298337_8594 ERR1298337_8620 ERR1298337_8708 ERR1298337_8920 ERR1298337_9124 ERR1298337_9144 ERR1298337_9164 ERR1298337_9204 ERR1298337_10302 ERR1298341_314 ERR1298341_638 ERR1298341_1012 ERR1298341_1688 ERR1298341_2124 ERR1298341_2338 ERR1298341_2472 ERR1298341_2476 ERR1298341_2794 ERR1298341_3102 ERR1298341_3194 ERR1298341_3716 ERR1298341_3744 ERR1298341_3812 ERR1298341_3832 ERR1298341_4086 ERR1298341_4096 ERR1298341_4746 ERR1298341_4860 ERR1298341_5012 ERR1298341_5258 ERR1298341_5418 ERR1298341_5476 ERR1298341_6016 ERR1298341_6238 ERR1298341_6336 ERR1298341_6636 ERR1298341_7070 ERR1298341_7140 ERR1298341_7158 ERR1298341_7168 ERR1298341_7508 ERR1298341_7554 ERR1298341_7966 ERR1298341_9224 ERR1298341_9386 ERR1298341_9408 ERR1298341_9512 ERR1298341_9654 ERR1298360_284 ERR1298360_1076 ERR1298360_1252 ERR1298360_1586 ERR1298360_2008 ERR1298360_4228 ERR1298360_4404 ERR1298360_5484 ERR1298360_5544 ERR1298360_6448 ERR1298360_6848 ERR1298360_8256 ERR1298360_9458 ERR1298368_650 ERR1298368_1202 ERR1298368_6342 ERR1298368_8074 ERR1298379_146 ERR1298379_918 ERR1298379_1046 ERR1298379_1234 ERR1298379_1392 ERR1298379_2702 ERR1298379_2908 ERR1298379_3066 ERR1298379_3236 ERR1298379_4132 ERR1298379_4354 ERR1298379_4622 ERR1298379_5126 ERR1298379_5184 ERR1298379_5434 ERR1298379_5508 ERR1298379_5522 ERR1298379_5776 ERR1298379_5880 ERR1298379_6344 ERR1298379_6666 ERR1298379_6750 ERR1298379_7144 ERR1298379_7348 ERR1298379_7470 ERR1298379_8074 ERR1298379_8842 ERR1298379_9072 ERR1298379_9278 ERR1298379_9542 ERR1298379_10020 ERR1298390_462 ERR1298390_534 ERR1298390_764 ERR1298390_976 ERR1298390_1336 ERR1298390_1470 ERR1298390_1584 ERR1298390_1792 ERR1298390_2754 ERR1298390_2826 ERR1298390_2896 ERR1298390_3018 ERR1298390_3136 ERR1298390_3400 ERR1298390_3774 ERR1298390_3800 ERR1298390_3926 ERR1298390_4062 ERR1298390_4096 ERR1298390_4348 ERR1298390_4458 ERR1298390_4544 ERR1298390_4618 ERR1298390_4736 ERR1298390_4762 ERR1298390_5338 ERR1298390_5454 ERR1298390_5528 ERR1298390_5830 ERR1298390_5932 ERR1298390_6006 ERR1298390_6206 ERR1298390_6218 ERR1298390_6284 ERR1298390_6430 ERR1298390_6738 ERR1298390_6892 ERR1298390_7308 ERR1298390_7388 ERR1298390_7450 ERR1298390_7628 ERR1298390_8056 ERR1298390_8090 ERR1298390_8362 ERR1298390_8440 ERR1298390_8458 ERR1298390_8466 ERR1298390_8602 ERR1298390_8840 ERR1298390_9040 ERR1298390_9412 ERR1298390_9418 ERR1298390_9584 ERR1298390_9628 ERR1298390_9712 ERR1298390_10012 ERR1298390_10016 ERR1298390_10064 ERR1298390_10098 ERR1298390_10168 ERR1298399_3268 ERR1298402_46 ERR1298402_340 ERR1298402_356 ERR1298402_578 ERR1298402_1014 ERR1298402_1028 ERR1298402_1080 ERR1298402_1198 ERR1298402_1718 ERR1298402_1774 ERR1298402_1834 ERR1298402_1936 ERR1298402_2978 ERR1298402_2980 ERR1298402_2992 ERR1298402_3062 ERR1298402_3098 ERR1298402_3496 ERR1298402_3534 ERR1298402_3578 ERR1298402_3866 ERR1298402_3876 ERR1298402_3984 ERR1298402_4128 ERR1298402_4186 ERR1298402_5080 ERR1298402_5220 ERR1298402_5228 ERR1298402_5448 ERR1298402_5472 ERR1298402_5668 ERR1298402_5792 ERR1298402_6078 ERR1298402_6136 ERR1298402_6598 ERR1298402_6644 ERR1298402_6820 ERR1298402_6966 ERR1298402_7316 ERR1298402_7442 ERR1298402_7708 ERR1298402_8270 ERR1298402_8438 ERR1298402_8682 ERR1298402_8792 ERR1298402_8994 ERR1298402_9724 ERR1298402_9874 ERR1298402_9936 ERR1298402_10108 ERR1298402_10136 ERR1298402_10156 ERR1298402_10196 ERR1298402_10228 ERR1298402_10292 ERR1298412_814 ERR1298412_2056 ERR1298412_2086 ERR1298412_2434 ERR1298412_2668 ERR1298412_4840 ERR1298412_6246 ERR1298412_6740 ERR1298412_7450 ERR1298412_8072 ERR1298412_9012 ERR1298412_9608 ERR1298449_170 ERR1298449_572 ERR1298449_790 ERR1298449_1138 ERR1298449_1358 ERR1298449_1732 ERR1298449_1936 ERR1298449_2006 ERR1298449_2112 ERR1298449_2364 ERR1298449_2370 ERR1298449_2544 ERR1298449_2564 ERR1298449_2714 ERR1298449_3008 ERR1298449_3968 ERR1298449_4184 ERR1298449_4742 ERR1298449_5052 ERR1298449_5448 ERR1298449_5544 ERR1298449_6462 ERR1298449_6638 ERR1298449_6788 ERR1298449_7006 ERR1298449_7746 ERR1298449_7962 ERR1298449_8088 ERR1298449_8196 ERR1298449_8910 ERR1298449_9108 ERR1298449_9128 ERR1298449_9316 ERR1298449_9576 ERR1298449_9732 ERR1298449_9930 ERR1298449_10040 ERR1298168_354 ERR1298168_514 ERR1298168_902 ERR1298168_1784 ERR1298168_1826 ERR1298168_2022 ERR1298168_2944 ERR1298168_3106 ERR1298168_3114 ERR1298168_3136 ERR1298168_3392 ERR1298168_3456 ERR1298168_3784 ERR1298168_3894 ERR1298168_4812 ERR1298168_6148 ERR1298168_6422 ERR1298168_6650 ERR1298168_6920 ERR1298168_8956 ERR1298168_9486 ERR1298168_9624 ERR1298168_9836 ERR1298175_354 ERR1298175_514 ERR1298175_582 ERR1298175_770 ERR1298175_1362 ERR1298175_1908 ERR1298175_2188 ERR1298175_2728 ERR1298175_3770 ERR1298175_3792 ERR1298175_3816 ERR1298175_4364 ERR1298175_4908 ERR1298175_5078 ERR1298175_5090 ERR1298175_5172 ERR1298175_6152 ERR1298175_6904 ERR1298175_7650 ERR1298175_8254 ERR1298175_8326 ERR1298175_8656 ERR1298175_9430 ERR1298175_9788 ERR1298175_10312 ERR1298181_2244 ERR1298181_2572 ERR1298181_6768 ERR1298181_8798 ERR1298181_8918 ERR1298181_9300 ERR1298189_42 ERR1298189_482 ERR1298189_776 ERR1298189_800 ERR1298189_2302 ERR1298189_2948 ERR1298189_3184 ERR1298189_5794 ERR1298189_5890 ERR1298189_6736 ERR1298189_6776 ERR1298189_7008 ERR1298189_7850 ERR1298189_7872 ERR1298189_7908 ERR1298189_8074 ERR1298189_8102 ERR1298189_8350 ERR1298189_8946 ERR1298189_9110 ERR1298189_9794 ERR1298189_10050 ERR1298189_10056 ERR1298197_1512 ERR1298197_1892 ERR1298197_3904 ERR1298197_4128 ERR1298197_4768 ERR1298197_6362 ERR1298197_6394 ERR1298197_7026 ERR1298197_7472 ERR1298197_7854 ERR1298197_8786 ERR1298197_9374 ERR1298197_10038 ERR1298199_52 ERR1298199_1386 ERR1298199_2016 ERR1298199_3504 ERR1298199_4032 ERR1298199_4230 ERR1298199_5036 ERR1298199_5756 ERR1298199_6208 ERR1298199_7746 ERR1298199_9146 ERR1298199_9148 ERR1298204_580 ERR1298204_616 ERR1298204_768 ERR1298204_918 ERR1298204_1006 ERR1298204_1012 ERR1298204_1358 ERR1298204_2048 ERR1298204_2236 ERR1298204_2274 ERR1298204_2366 ERR1298204_2582 ERR1298204_2804 ERR1298204_3294 ERR1298204_3732 ERR1298204_3768 ERR1298204_4910 ERR1298204_5012 ERR1298204_5362 ERR1298204_5434 ERR1298204_5840 ERR1298204_6046 ERR1298204_6752 ERR1298204_6914 ERR1298204_7716 ERR1298204_8272 ERR1298204_8466 ERR1298204_8570 ERR1298204_8712 ERR1298204_9108 ERR1298204_9494 ERR1298204_9730 ERR1298204_9870 ERR1298204_10320 ERR1298208_456 ERR1298208_1692 ERR1298208_2906 ERR1298208_3732 ERR1298208_6032 ERR1298208_6328 ERR1298208_8322 ERR1298208_9644 ERR1298220_218 ERR1298220_1174 ERR1298220_1432 ERR1298220_2180 ERR1298220_3020 ERR1298220_3176 ERR1298220_4624 ERR1298220_4812 ERR1298220_5004 ERR1298220_5370 ERR1298220_5584 ERR1298220_6188 ERR1298220_6856 ERR1298220_7046 ERR1298220_8096 ERR1298220_8328 ERR1298220_8426 ERR1298220_9140 ERR1298220_9370 ERR1298220_9456 ERR1298220_9834 ERR1298220_9870 ERR1298230_1114 ERR1298230_7944 ERR1298230_9080 ERR1298232_5188 ERR1298232_7358 ERR1298232_7714 ERR1298232_8870 ERR1298232_10056 ERR1298237_1148 ERR1298237_1202 ERR1298237_1288 ERR1298237_2386 ERR1298237_2454 ERR1298237_3568 ERR1298237_3980 ERR1298237_5190 ERR1298237_5350 ERR1298237_5748 ERR1298237_6786 ERR1298237_7592 ERR1298237_7646 ERR1298237_8276 ERR1298237_8598 ERR1298237_9854 ERR1298237_10050 ERR1298237_10138 ERR1298239_450 ERR1298239_1380 ERR1298239_1768 ERR1298239_2246 ERR1298239_2720 ERR1298239_3190 ERR1298239_3272 ERR1298239_3746 ERR1298239_4072 ERR1298239_4166 ERR1298239_4174 ERR1298239_4760 ERR1298239_5520 ERR1298239_5586 ERR1298239_5626 ERR1298239_5796 ERR1298239_5996 ERR1298239_6150 ERR1298239_6170 ERR1298239_6330 ERR1298239_7522 ERR1298239_7926 ERR1298239_8090 ERR1298239_8318 ERR1298239_8838 ERR1298239_8868 ERR1298239_8898 ERR1298239_9994 ERR1298241_608 ERR1298241_788 ERR1298241_898 ERR1298241_988 ERR1298241_992 ERR1298241_994 ERR1298241_2088 ERR1298241_2244 ERR1298241_2740 ERR1298241_3396 ERR1298241_4044 ERR1298241_4426 ERR1298241_4518 ERR1298241_4826 ERR1298241_4864 ERR1298241_5610 ERR1298241_6672 ERR1298241_7370 ERR1298241_7502 ERR1298241_7556 ERR1298241_8272 ERR1298241_8636 ERR1298241_8794 ERR1298241_9390 ERR1298241_9442 ERR1298241_9658 ERR1298241_9784 ERR1298241_9860 ERR1298241_10010 ERR1298241_10094 ERR1298258_194 ERR1298258_230 ERR1298258_1582 ERR1298258_1774 ERR1298258_2718 ERR1298258_4622 ERR1298258_5672 ERR1298258_7098 ERR1298258_7274 ERR1298258_7342 ERR1298258_9814 ERR1298258_10232 ERR1298260_1424 ERR1298260_2152 ERR1298260_3026 ERR1298260_3400 ERR1298260_5690 ERR1298260_6472 ERR1298260_7106 ERR1298260_7210 ERR1298260_7234 ERR1298260_7980 ERR1298260_8080 ERR1298260_8158 ERR1298260_9190 ERR1298260_9306 ERR1298260_9406 ERR1298260_9556 ERR1298260_10168 ERR1298267_1520 ERR1298267_1970 ERR1298267_2534 ERR1298267_2632 ERR1298267_2670 ERR1298267_3068 ERR1298267_3202 ERR1298267_3696 ERR1298267_5110 ERR1298267_5292 ERR1298267_5440 ERR1298267_5474 ERR1298267_5546 ERR1298267_5866 ERR1298267_5960 ERR1298267_5968 ERR1298267_6058 ERR1298267_6540 ERR1298267_6690 ERR1298267_6756 ERR1298267_7558 ERR1298267_8056 ERR1298267_8478 ERR1298267_8624 ERR1298267_8776 ERR1298267_8942 ERR1298267_9370 ERR1298267_9914 ERR1298283_710 ERR1298283_922 ERR1298283_1394 ERR1298283_1976 ERR1298283_2290 ERR1298283_2560 ERR1298283_2974 ERR1298283_3412 ERR1298283_4072 ERR1298283_4394 ERR1298283_4618 ERR1298283_5372 ERR1298283_5740 ERR1298283_5816 ERR1298283_6450 ERR1298283_7064 ERR1298283_7340 ERR1298283_7376 ERR1298283_8640 ERR1298283_9258 ERR1298283_9492 ERR1298283_9688 ERR1298283_9786 ERR1298283_9906 ERR1298284_166 ERR1298284_794 ERR1298284_1144 ERR1298284_1174 ERR1298284_1242 ERR1298284_1352 ERR1298284_1778 ERR1298284_1922 ERR1298284_2110 ERR1298284_2304 ERR1298284_2568 ERR1298284_3892 ERR1298284_4148 ERR1298284_4396 ERR1298284_4774 ERR1298284_4936 ERR1298284_5092 ERR1298284_5256 ERR1298284_6322 ERR1298284_6332 ERR1298284_6518 ERR1298284_6552 ERR1298284_7150 ERR1298284_7360 ERR1298284_7668 ERR1298284_7672 ERR1298284_7828 ERR1298284_7842 ERR1298284_8066 ERR1298284_8080 ERR1298284_8442 ERR1298284_8480 ERR1298284_8666 ERR1298284_8944 ERR1298284_9152 ERR1298284_9688 ERR1298285_218 ERR1298285_514 ERR1298285_580 ERR1298285_1524 ERR1298285_2904 ERR1298285_3498 ERR1298285_4912 ERR1298285_5728 ERR1298285_6884 ERR1298285_6900 ERR1298285_7038 ERR1298285_9280 ERR1298285_9728 ERR1298288_120 ERR1298288_418 ERR1298288_1056 ERR1298288_1198 ERR1298288_2704 ERR1298288_3106 ERR1298288_4048 ERR1298288_4440 ERR1298288_5072 ERR1298288_5076 ERR1298288_5128 ERR1298288_5342 ERR1298288_5392 ERR1298288_5776 ERR1298288_5838 ERR1298288_6122 ERR1298288_6242 ERR1298288_7088 ERR1298288_7310 ERR1298288_7482 ERR1298288_7702 ERR1298288_7838 ERR1298288_8852 ERR1298288_9360 ERR1298288_9984 ERR1298288_10026 ERR1298292_786 ERR1298292_1134 ERR1298292_2068 ERR1298292_2128 ERR1298292_2936 ERR1298292_4846 ERR1298292_5782 ERR1298292_5876 ERR1298292_5998 ERR1298292_6302 ERR1298292_6962 ERR1298292_7266 ERR1298292_7334 ERR1298292_7862 ERR1298292_8142 ERR1298292_9476 ERR1298294_24 ERR1298294_1852 ERR1298294_2028 ERR1298294_2032 ERR1298294_2256 ERR1298294_2700 ERR1298294_2864 ERR1298294_2974 ERR1298294_3588 ERR1298294_3684 ERR1298294_4328 ERR1298294_4490 ERR1298294_4826 ERR1298294_5118 ERR1298294_5254 ERR1298294_5864 ERR1298294_6602 ERR1298294_6774 ERR1298294_6810 ERR1298294_7124 ERR1298294_7360 ERR1298294_7482 ERR1298294_7598 ERR1298294_7848 ERR1298294_8196 ERR1298294_8794 ERR1298294_9328 ERR1298294_9814 ERR1298294_10076 ERR1298294_10166 ERR1298296_700 ERR1298296_2638 ERR1298296_5940 ERR1298296_6624 ERR1298309_1912 ERR1298309_2112 ERR1298309_8306 ERR1298310_46 ERR1298310_306 ERR1298310_496 ERR1298310_596 ERR1298310_1236 ERR1298310_2544 ERR1298310_2586 ERR1298310_2610 ERR1298310_2920 ERR1298310_3162 ERR1298310_3460 ERR1298310_3870 ERR1298310_4012 ERR1298310_4588 ERR1298310_4826 ERR1298310_4896 ERR1298310_4948 ERR1298310_5358 ERR1298310_5436 ERR1298310_5852 ERR1298310_6060 ERR1298310_6128 ERR1298310_6180 ERR1298310_6182 ERR1298310_6318 ERR1298310_6432 ERR1298310_6470 ERR1298310_6544 ERR1298310_6596 ERR1298310_6692 ERR1298310_8022 ERR1298310_8112 ERR1298310_8846 ERR1298310_9710 ERR1298311_402 ERR1298311_618 ERR1298311_704 ERR1298311_2808 ERR1298311_2830 ERR1298311_2916 ERR1298311_2970 ERR1298311_4026 ERR1298311_4110 ERR1298311_4996 ERR1298311_5570 ERR1298311_5796 ERR1298311_5926 ERR1298311_6832 ERR1298311_6840 ERR1298311_7794 ERR1298311_8718 ERR1298311_9244 ERR1298311_9960 ERR1298322_128 ERR1298322_652 ERR1298322_802 ERR1298322_980 ERR1298322_1558 ERR1298322_1822 ERR1298322_1886 ERR1298322_2008 ERR1298322_2024 ERR1298322_2052 ERR1298322_2148 ERR1298322_2238 ERR1298322_2484 ERR1298322_3060 ERR1298322_3370 ERR1298322_3406 ERR1298322_3458 ERR1298322_3712 ERR1298322_3720 ERR1298322_4156 ERR1298322_4244 ERR1298322_4350 ERR1298322_4354 ERR1298322_4440 ERR1298322_4886 ERR1298322_5452 ERR1298322_5472 ERR1298322_5530 ERR1298322_6322 ERR1298322_6338 ERR1298322_6620 ERR1298322_6700 ERR1298322_6812 ERR1298322_6850 ERR1298322_7136 ERR1298322_7142 ERR1298322_7244 ERR1298322_7692 ERR1298322_8084 ERR1298322_8132 ERR1298322_8134 ERR1298322_8414 ERR1298322_8522 ERR1298322_8578 ERR1298322_8736 ERR1298322_8796 ERR1298322_9294 ERR1298322_9320 ERR1298322_10294 ERR1298340_354 ERR1298340_700 ERR1298340_2446 ERR1298340_2462 ERR1298340_9182 ERR1298342_1030 ERR1298342_1568 ERR1298343_2 ERR1298343_2412 ERR1298343_2492 ERR1298343_2756 ERR1298343_4470 ERR1298343_4646 ERR1298343_5142 ERR1298343_5956 ERR1298343_6566 ERR1298343_8260 ERR1298343_9242 ERR1298343_9412 ERR1298343_9604 ERR1298343_9798 ERR1298355_10128 ERR1298366_850 ERR1298366_4010 ERR1298366_6336 ERR1298366_7336 ERR1298366_7430 ERR1298366_10230 ERR1298370_2686 ERR1298370_3070 ERR1298370_3618 ERR1298370_4606 ERR1298370_4928 ERR1298370_5436 ERR1298370_7138 ERR1298370_8106 ERR1298370_9446 ERR1298380_94 ERR1298380_822 ERR1298380_998 ERR1298380_2334 ERR1298380_2600 ERR1298380_2664 ERR1298380_2698 ERR1298380_4334 ERR1298380_4484 ERR1298380_5416 ERR1298380_5966 ERR1298380_6070 ERR1298380_6616 ERR1298380_6746 ERR1298380_6792 ERR1298380_7148 ERR1298380_7334 ERR1298380_7916 ERR1298380_8186 ERR1298380_8218 ERR1298380_8566 ERR1298380_8724 ERR1298380_8998 ERR1298380_9694 ERR1298386_1672 ERR1298391_4262 ERR1298391_7070 ERR1298391_8108 ERR1298391_8964 ERR1298398_684 ERR1298398_2388 ERR1298398_3658 ERR1298398_8048 ERR1298413_2626 ERR1298413_2818 ERR1298413_3074 ERR1298413_3582 ERR1298413_3806 ERR1298413_5318 ERR1298413_5706 ERR1298413_7184 ERR1298413_8176 ERR1298419_1764 ERR1298419_1952 ERR1298419_2276 ERR1298419_3116 ERR1298419_4648 ERR1298419_4694 ERR1298419_7230 ERR1298419_8356 ERR1298421_52 ERR1298421_586 ERR1298421_1062 ERR1298421_1312 ERR1298421_1534 ERR1298421_1560 ERR1298421_1604 ERR1298421_1864 ERR1298421_1950 ERR1298421_2148 ERR1298421_2494 ERR1298421_3064 ERR1298421_4224 ERR1298421_5124 ERR1298421_6192 ERR1298421_6378 ERR1298421_6586 ERR1298421_6924 ERR1298421_6936 ERR1298421_7736 ERR1298421_7788 ERR1298421_8122 ERR1298421_8270 ERR1298421_8594 ERR1298421_9706 ERR1298421_9936 ERR1298421_10140 ERR1298421_10220 ERR1298421_10276 ERR1298424_150 ERR1298424_1518 ERR1298424_1538 ERR1298424_3194 ERR1298424_3910 ERR1298424_8338 ERR1298424_9584 ERR1298426_94 ERR1298426_174 ERR1298426_210 ERR1298426_772 ERR1298426_2074 ERR1298426_2208 ERR1298426_2246 ERR1298426_3792 ERR1298426_3800 ERR1298426_3898 ERR1298426_4178 ERR1298426_4452 ERR1298426_4834 ERR1298426_5344 ERR1298426_6526 ERR1298426_6732 ERR1298426_7798 ERR1298426_8132 ERR1298426_8336 ERR1298426_8802 ERR1298426_8996 ERR1298426_9478 ERR1298426_10124 ERR1298429_194 ERR1298429_1424 ERR1298429_5856 ERR1298434_290 ERR1298434_1410 ERR1298434_1528 ERR1298434_2076 ERR1298434_2576 ERR1298434_3002 ERR1298434_3340 ERR1298434_4800 ERR1298434_6526 ERR1298434_7176 ERR1298434_7298 ERR1298434_7486 ERR1298434_7676 ERR1298434_9038 ERR1298437_76 ERR1298437_502 ERR1298437_854 ERR1298437_908 ERR1298437_922 ERR1298437_1656 ERR1298437_1820 ERR1298437_2700 ERR1298437_3228 ERR1298437_3392 ERR1298437_4092 ERR1298437_5034 ERR1298437_5816 ERR1298437_5924 ERR1298437_6222 ERR1298437_7412 ERR1298437_7630 ERR1298437_9746 ERR1298437_9960 ERR1298437_10250 ERR1298437_10276 ERR1298439_658 ERR1298439_708 ERR1298439_1494 ERR1298439_1810 ERR1298439_2354 ERR1298439_2870 ERR1298439_2938 ERR1298439_3446 ERR1298439_3482 ERR1298439_3674 ERR1298439_4354 ERR1298439_4666 ERR1298439_4706 ERR1298439_4924 ERR1298439_5148 ERR1298439_5184 ERR1298439_5490 ERR1298439_5622 ERR1298439_5874 ERR1298439_5914 ERR1298439_5972 ERR1298439_6088 ERR1298439_6418 ERR1298439_6778 ERR1298439_6882 ERR1298439_7474 ERR1298439_8144 ERR1298439_8278 ERR1298439_8424 ERR1298439_8436 ERR1298439_8772 ERR1298439_9424 ERR1298439_9784 ERR1298439_9952 ERR1298440_1824 ERR1298440_2682 ERR1298440_2880 ERR1298440_4108 ERR1298440_4148 ERR1298440_5658 ERR1298440_5888 ERR1298440_6890 ERR1298440_9904 ERR1298441_9064 ERR1298441_10178 ERR1298441_10190 ERR1298169_1898 ERR1298169_3996 ERR1298169_4890 ERR1298169_5040 ERR1298169_6716 ERR1298169_7362 ERR1298169_7462 ERR1298169_7588 ERR1298169_7820 ERR1298169_7826 ERR1298169_8014 ERR1298169_8366 ERR1298169_9226 ERR1298169_9232 ERR1298169_9318 ERR1298169_9596 ERR1298174_262 ERR1298174_2298 ERR1298174_2506 ERR1298174_2890 ERR1298174_3866 ERR1298174_4004 ERR1298174_4732 ERR1298174_4742 ERR1298174_4940 ERR1298174_5568 ERR1298174_5804 ERR1298174_7566 ERR1298174_7894 ERR1298174_8448 ERR1298174_10304 ERR1298176_232 ERR1298176_1412 ERR1298176_1438 ERR1298176_1598 ERR1298176_2828 ERR1298176_3010 ERR1298176_3054 ERR1298176_3080 ERR1298176_5552 ERR1298176_6046 ERR1298176_6804 ERR1298176_7578 ERR1298176_8004 ERR1298176_8156 ERR1298176_8346 ERR1298176_8892 ERR1298176_9102 ERR1298176_9916 ERR1298176_10054 ERR1298176_10250 ERR1298187_48 ERR1298187_382 ERR1298187_412 ERR1298187_1092 ERR1298187_1434 ERR1298187_1578 ERR1298187_1648 ERR1298187_2202 ERR1298187_2418 ERR1298187_2670 ERR1298187_3308 ERR1298187_4126 ERR1298187_4332 ERR1298187_4360 ERR1298187_4586 ERR1298187_4608 ERR1298187_4792 ERR1298187_4832 ERR1298187_4958 ERR1298187_5076 ERR1298187_5496 ERR1298187_5524 ERR1298187_6182 ERR1298187_6184 ERR1298187_6228 ERR1298187_6866 ERR1298187_7116 ERR1298187_7272 ERR1298187_7356 ERR1298187_7732 ERR1298187_7752 ERR1298187_8572 ERR1298187_8580 ERR1298187_8660 ERR1298187_9132 ERR1298187_9142 ERR1298190_58 ERR1298190_288 ERR1298190_616 ERR1298190_1032 ERR1298190_1360 ERR1298190_1688 ERR1298190_1694 ERR1298190_2632 ERR1298190_2904 ERR1298190_3312 ERR1298190_4896 ERR1298190_4948 ERR1298190_5828 ERR1298190_6400 ERR1298190_7692 ERR1298190_10134 ERR1298190_10274 ERR1298198_58 ERR1298198_2504 ERR1298198_3662 ERR1298198_3714 ERR1298198_4834 ERR1298198_4988 ERR1298198_6270 ERR1298198_10142 ERR1298216_854 ERR1298216_1230 ERR1298216_1610 ERR1298216_2784 ERR1298216_3032 ERR1298216_3426 ERR1298216_4094 ERR1298216_4108 ERR1298216_5750 ERR1298216_6468 ERR1298216_6956 ERR1298216_7672 ERR1298218_2282 ERR1298218_2738 ERR1298218_3910 ERR1298218_5298 ERR1298218_8030 ERR1298218_8138 ERR1298218_8458 ERR1298218_9202 ERR1298228_214 ERR1298228_1316 ERR1298228_1380 ERR1298228_2294 ERR1298228_5286 ERR1298228_5374 ERR1298228_5748 ERR1298228_6458 ERR1298228_7478 ERR1298228_8536 ERR1298228_8614 ERR1298228_8794 ERR1298228_9300 ERR1298228_9406 ERR1298228_9590 ERR1298244_750 ERR1298244_988 ERR1298244_992 ERR1298244_1012 ERR1298244_1222 ERR1298244_1940 ERR1298244_2028 ERR1298244_2352 ERR1298244_2376 ERR1298244_2530 ERR1298244_2606 ERR1298244_3542 ERR1298244_3568 ERR1298244_4540 ERR1298244_4698 ERR1298244_6228 ERR1298244_6260 ERR1298244_6448 ERR1298244_6952 ERR1298244_7030 ERR1298244_7090 ERR1298244_7174 ERR1298244_7606 ERR1298244_7928 ERR1298244_7984 ERR1298244_8042 ERR1298244_8702 ERR1298244_9000 ERR1298244_9056 ERR1298244_9090 ERR1298244_9354 ERR1298244_9398 ERR1298244_9634 ERR1298244_10206 ERR1298248_4404 ERR1298248_5190 ERR1298248_5942 ERR1298248_7834 ERR1298248_8914 ERR1298248_8924 ERR1298252_30 ERR1298252_140 ERR1298252_284 ERR1298252_760 ERR1298252_852 ERR1298252_1024 ERR1298252_1124 ERR1298252_1484 ERR1298252_1592 ERR1298252_1634 ERR1298252_2538 ERR1298252_2668 ERR1298252_2998 ERR1298252_3120 ERR1298252_3452 ERR1298252_3520 ERR1298252_4374 ERR1298252_4426 ERR1298252_4808 ERR1298252_4830 ERR1298252_4890 ERR1298252_5026 ERR1298252_5238 ERR1298252_5436 ERR1298252_5722 ERR1298252_5908 ERR1298252_6026 ERR1298252_6466 ERR1298252_6910 ERR1298252_6980 ERR1298252_7648 ERR1298252_7690 ERR1298252_7770 ERR1298252_8248 ERR1298252_8470 ERR1298252_8724 ERR1298252_8948 ERR1298252_9194 ERR1298252_9408 ERR1298252_9660 ERR1298252_9976 ERR1298252_10162 ERR1298252_10272 ERR1298254_580 ERR1298254_598 ERR1298254_1226 ERR1298254_4696 ERR1298254_5552 ERR1298254_5744 ERR1298254_6856 ERR1298254_7136 ERR1298254_8004 ERR1298254_8450 ERR1298254_9136 ERR1298254_10266 ERR1298261_4912 ERR1298264_1070 ERR1298264_1282 ERR1298264_2720 ERR1298264_3152 ERR1298264_3526 ERR1298264_3648 ERR1298264_3766 ERR1298264_3830 ERR1298264_4438 ERR1298264_4444 ERR1298264_4836 ERR1298264_4956 ERR1298264_5264 ERR1298264_5978 ERR1298264_10268 ERR1298269_28 ERR1298269_3668 ERR1298269_4674 ERR1298269_5298 ERR1298269_5630 ERR1298269_6762 ERR1298269_10032 ERR1298269_10126 ERR1298277_270 ERR1298277_1456 ERR1298277_2424 ERR1298277_2576 ERR1298277_3630 ERR1298277_4442 ERR1298277_4520 ERR1298277_4564 ERR1298277_4892 ERR1298277_5066 ERR1298277_5588 ERR1298277_5990 ERR1298277_6134 ERR1298277_6780 ERR1298277_7050 ERR1298277_8482 ERR1298277_8570 ERR1298277_8622 ERR1298277_9214 ERR1298277_9522 ERR1298277_9634 ERR1298277_9804 ERR1298277_9906 ERR1298277_10232 ERR1298277_10288 ERR1298305_24 ERR1298305_690 ERR1298305_916 ERR1298305_3008 ERR1298305_3940 ERR1298305_3976 ERR1298305_4388 ERR1298305_4508 ERR1298305_4986 ERR1298305_5086 ERR1298305_5616 ERR1298305_5976 ERR1298305_6646 ERR1298305_6974 ERR1298305_7436 ERR1298305_7670 ERR1298305_7740 ERR1298305_8358 ERR1298305_8982 ERR1298305_9012 ERR1298305_10070 ERR1298313_166 ERR1298313_594 ERR1298313_862 ERR1298313_1148 ERR1298313_1324 ERR1298313_1528 ERR1298313_1724 ERR1298313_2542 ERR1298313_2852 ERR1298313_3116 ERR1298313_3170 ERR1298313_3218 ERR1298313_3324 ERR1298313_3362 ERR1298313_3388 ERR1298313_3706 ERR1298313_3810 ERR1298313_3910 ERR1298313_4514 ERR1298313_4976 ERR1298313_5386 ERR1298313_6056 ERR1298313_6228 ERR1298313_7914 ERR1298313_8154 ERR1298313_8182 ERR1298313_8706 ERR1298313_8766 ERR1298313_8842 ERR1298313_9546 ERR1298319_9110 ERR1298326_502 ERR1298326_594 ERR1298326_1864 ERR1298326_1948 ERR1298326_2452 ERR1298326_4162 ERR1298326_4238 ERR1298326_6336 ERR1298326_8530 ERR1298326_8898 ERR1298326_9144 ERR1298326_9450 ERR1298326_9942 ERR1298336_660 ERR1298336_2422 ERR1298336_2832 ERR1298336_3182 ERR1298336_3248 ERR1298336_3342 ERR1298336_5822 ERR1298336_6844 ERR1298336_7298 ERR1298336_7642 ERR1298336_8438 ERR1298336_8682 ERR1298344_204 ERR1298344_304 ERR1298344_1250 ERR1298344_1488 ERR1298344_1560 ERR1298344_1594 ERR1298344_1976 ERR1298344_2264 ERR1298344_2754 ERR1298344_2758 ERR1298344_3202 ERR1298344_3666 ERR1298344_3704 ERR1298344_4164 ERR1298344_4262 ERR1298344_4672 ERR1298344_4808 ERR1298344_4992 ERR1298344_6028 ERR1298344_6042 ERR1298344_6384 ERR1298344_6820 ERR1298344_7064 ERR1298344_7192 ERR1298344_7806 ERR1298344_8010 ERR1298344_8196 ERR1298344_8308 ERR1298344_9002 ERR1298344_9622 ERR1298344_9652 ERR1298344_9676 ERR1298344_9702 ERR1298344_10040 ERR1298347_758 ERR1298347_1756 ERR1298347_1862 ERR1298347_2052 ERR1298347_2766 ERR1298347_6916 ERR1298347_7692 ERR1298347_8482 ERR1298347_8748 ERR1298347_10018 ERR1298348_22 ERR1298348_62 ERR1298348_392 ERR1298348_618 ERR1298348_1250 ERR1298348_1302 ERR1298348_1930 ERR1298348_2210 ERR1298348_2266 ERR1298348_2534 ERR1298348_2636 ERR1298348_3042 ERR1298348_3166 ERR1298348_3878 ERR1298348_3986 ERR1298348_4678 ERR1298348_4804 ERR1298348_4848 ERR1298348_5042 ERR1298348_5304 ERR1298348_5750 ERR1298348_5864 ERR1298348_5962 ERR1298348_6620 ERR1298348_6876 ERR1298348_7272 ERR1298348_7508 ERR1298348_7844 ERR1298348_7866 ERR1298348_8686 ERR1298348_9680 ERR1298348_9750 ERR1298348_9912 ERR1298356_162 ERR1298356_664 ERR1298356_1290 ERR1298356_2140 ERR1298356_2598 ERR1298356_3128 ERR1298356_3244 ERR1298356_3638 ERR1298356_4046 ERR1298356_4400 ERR1298356_4488 ERR1298356_4492 ERR1298356_4516 ERR1298356_5088 ERR1298356_5100 ERR1298356_5164 ERR1298356_5494 ERR1298356_5650 ERR1298356_5898 ERR1298356_5964 ERR1298356_6000 ERR1298356_6654 ERR1298356_6684 ERR1298356_6976 ERR1298356_7736 ERR1298356_7782 ERR1298356_8058 ERR1298356_8788 ERR1298356_9018 ERR1298356_9346 ERR1298356_9778 ERR1298362_238 ERR1298362_1280 ERR1298362_1370 ERR1298362_1678 ERR1298362_1814 ERR1298362_1898 ERR1298362_2194 ERR1298362_2348 ERR1298362_2548 ERR1298362_2688 ERR1298362_2836 ERR1298362_3250 ERR1298362_4224 ERR1298362_4676 ERR1298362_4864 ERR1298362_5052 ERR1298362_5310 ERR1298362_5370 ERR1298362_5706 ERR1298362_5972 ERR1298362_6724 ERR1298362_7110 ERR1298362_7114 ERR1298362_7896 ERR1298362_8156 ERR1298362_8480 ERR1298362_8644 ERR1298362_8822 ERR1298362_8854 ERR1298362_8864 ERR1298362_9196 ERR1298362_9520 ERR1298362_9728 ERR1298362_9762 ERR1298362_9786 ERR1298362_10228 ERR1298373_1074 ERR1298373_1844 ERR1298373_2068 ERR1298373_2954 ERR1298373_3364 ERR1298373_4144 ERR1298373_6476 ERR1298373_7804 ERR1298373_8572 ERR1298375_72 ERR1298375_1320 ERR1298375_2098 ERR1298375_2728 ERR1298375_3058 ERR1298375_3186 ERR1298375_3614 ERR1298375_3760 ERR1298375_3924 ERR1298375_4332 ERR1298375_4510 ERR1298375_5008 ERR1298375_5214 ERR1298375_5750 ERR1298375_6716 ERR1298375_7114 ERR1298375_7306 ERR1298375_7486 ERR1298375_7688 ERR1298375_8070 ERR1298375_8198 ERR1298375_8938 ERR1298375_9002 ERR1298375_10114 ERR1298375_10162 ERR1298381_190 ERR1298381_772 ERR1298381_1588 ERR1298381_4754 ERR1298381_4880 ERR1298381_6662 ERR1298381_9204 ERR1298381_9710 ERR1298381_9900 ERR1298381_10058 ERR1298387_1926 ERR1298387_3268 ERR1298392_360 ERR1298392_572 ERR1298392_1762 ERR1298392_2622 ERR1298392_2862 ERR1298392_3370 ERR1298392_4506 ERR1298392_4600 ERR1298392_4788 ERR1298392_4924 ERR1298392_6110 ERR1298392_6364 ERR1298392_6466 ERR1298392_6820 ERR1298392_7482 ERR1298392_7622 ERR1298392_7668 ERR1298392_7840 ERR1298392_8344 ERR1298392_9324 ERR1298392_9760 ERR1298392_9844 ERR1298392_10100 ERR1298392_10286 ERR1298395_2660 ERR1298395_2928 ERR1298395_3328 ERR1298395_7818 ERR1298395_9098 ERR1298395_10184 ERR1298395_10240 ERR1298400_44 ERR1298400_216 ERR1298400_390 ERR1298400_436 ERR1298400_512 ERR1298400_676 ERR1298400_1164 ERR1298400_1230 ERR1298400_1246 ERR1298400_1436 ERR1298400_1468 ERR1298400_1576 ERR1298400_1600 ERR1298400_1796 ERR1298400_1828 ERR1298400_1928 ERR1298400_2170 ERR1298400_2252 ERR1298400_2392 ERR1298400_2778 ERR1298400_2846 ERR1298400_3176 ERR1298400_3212 ERR1298400_3216 ERR1298400_3366 ERR1298400_3782 ERR1298400_4164 ERR1298400_4196 ERR1298400_4280 ERR1298400_4322 ERR1298400_4362 ERR1298400_4382 ERR1298400_4452 ERR1298400_4474 ERR1298400_4762 ERR1298400_4770 ERR1298400_4816 ERR1298400_5156 ERR1298400_5242 ERR1298400_5288 ERR1298400_5468 ERR1298400_5602 ERR1298400_5914 ERR1298400_6004 ERR1298400_6022 ERR1298400_6046 ERR1298400_6164 ERR1298400_6280 ERR1298400_6468 ERR1298400_6496 ERR1298400_6514 ERR1298400_6990 ERR1298400_7114 ERR1298400_7284 ERR1298400_7520 ERR1298400_7626 ERR1298400_7632 ERR1298400_7662 ERR1298400_7736 ERR1298400_7744 ERR1298400_7870 ERR1298400_8246 ERR1298400_8436 ERR1298400_8538 ERR1298400_8612 ERR1298400_8776 ERR1298400_9018 ERR1298400_9064 ERR1298400_9300 ERR1298400_9366 ERR1298400_9458 ERR1298400_9486 ERR1298400_9718 ERR1298400_10044 ERR1298400_10052 ERR1298400_10064 ERR1298400_10080 ERR1298400_10268 ERR1298448_790 ERR1298448_832 ERR1298448_2846 ERR1298448_5994 ERR1298448_8118 ERR1298448_8808 ERR1298451_810 ERR1298451_852 ERR1298451_964 ERR1298451_1162 ERR1298451_1784 ERR1298451_1808 ERR1298451_2028 ERR1298451_2114 ERR1298451_2278 ERR1298451_2332 ERR1298451_2350 ERR1298451_2788 ERR1298451_3500 ERR1298451_3636 ERR1298451_3898 ERR1298451_4026 ERR1298451_4352 ERR1298451_4510 ERR1298451_4738 ERR1298451_4938 ERR1298451_5158 ERR1298451_5404 ERR1298451_6314 ERR1298451_7238 ERR1298451_7528 ERR1298451_7708 ERR1298451_7868 ERR1298451_7984 ERR1298451_8164 ERR1298451_8214 ERR1298451_8456 ERR1298451_8528 ERR1298451_8710 ERR1298451_8820 ERR1298451_8844 ERR1298451_9020 ERR1298451_9556 ERR1298451_9782 ERR1298451_10122 ERR1298457_610 ERR1298457_612 ERR1298457_1110 ERR1298457_1178 ERR1298457_1340 ERR1298457_1488 ERR1298457_1682 ERR1298457_1852 ERR1298457_2208 ERR1298457_2542 ERR1298457_2568 ERR1298457_3798 ERR1298457_3860 ERR1298457_4118 ERR1298457_4304 ERR1298457_4946 ERR1298457_4966 ERR1298457_5180 ERR1298457_5550 ERR1298457_6000 ERR1298457_6342 ERR1298457_6486 ERR1298457_6500 ERR1298457_6600 ERR1298457_6764 ERR1298457_6860 ERR1298457_6908 ERR1298457_7086 ERR1298457_7094 ERR1298457_7224 ERR1298457_7972 ERR1298457_8064 ERR1298457_8786 ERR1298457_8962 ERR1298457_10180 ERR1298457_10276 ERR1298459_134 ERR1298459_268 ERR1298459_342 ERR1298459_1070 ERR1298459_1302 ERR1298459_1438 ERR1298459_1862 ERR1298459_3412 ERR1298459_3738 ERR1298459_3844 ERR1298459_3968 ERR1298459_4510 ERR1298459_5024 ERR1298459_5150 ERR1298459_5304 ERR1298459_5622 ERR1298459_6132 ERR1298459_7946 ERR1298459_9530 ERR1298459_10010 ERR1298459_10166 ERR1298459_10248 ERR1298468_1456 ERR1298468_3780 ERR1298169_1812 ERR1298169_2220 ERR1298169_3508 ERR1298169_3594 ERR1298169_3864 ERR1298169_4804 ERR1298169_4976 ERR1298169_5276 ERR1298169_6278 ERR1298169_6398 ERR1298169_6420 ERR1298169_6824 ERR1298169_6888 ERR1298169_7330 ERR1298169_7750 ERR1298169_8978 ERR1298169_9122 ERR1298169_9196 ERR1298169_10092 ERR1298174_2508 ERR1298174_2592 ERR1298174_5984 ERR1298174_6528 ERR1298174_6624 ERR1298174_7274 ERR1298174_7774 ERR1298174_8136 ERR1298174_9620 ERR1298176_816 ERR1298176_984 ERR1298176_1540 ERR1298176_2240 ERR1298176_8482 ERR1298176_9136 ERR1298176_9530 ERR1298176_10042 ERR1298176_10248 ERR1298187_4 ERR1298187_22 ERR1298187_104 ERR1298187_670 ERR1298187_706 ERR1298187_740 ERR1298187_802 ERR1298187_1300 ERR1298187_1428 ERR1298187_2660 ERR1298187_2698 ERR1298187_3214 ERR1298187_3734 ERR1298187_3742 ERR1298187_4330 ERR1298187_4522 ERR1298187_5280 ERR1298187_5378 ERR1298187_6146 ERR1298187_6286 ERR1298187_6486 ERR1298187_6640 ERR1298187_7046 ERR1298187_7180 ERR1298187_7188 ERR1298187_7212 ERR1298187_7228 ERR1298187_7336 ERR1298187_8140 ERR1298187_8430 ERR1298187_8670 ERR1298187_9018 ERR1298187_9810 ERR1298187_9862 ERR1298187_9874 ERR1298187_10108 ERR1298187_10186 ERR1298190_2016 ERR1298190_3096 ERR1298190_3248 ERR1298190_3894 ERR1298190_4576 ERR1298190_4836 ERR1298190_5100 ERR1298190_8072 ERR1298190_8280 ERR1298190_9306 ERR1298190_9370 ERR1298190_9378 ERR1298190_9550 ERR1298190_10018 ERR1298190_10172 ERR1298198_498 ERR1298198_588 ERR1298198_1036 ERR1298198_1318 ERR1298198_1436 ERR1298198_1762 ERR1298198_2610 ERR1298198_2922 ERR1298198_3340 ERR1298198_3804 ERR1298198_6224 ERR1298198_6258 ERR1298198_6326 ERR1298198_6958 ERR1298198_7404 ERR1298198_8318 ERR1298198_8674 ERR1298198_8708 ERR1298198_9154 ERR1298198_10012 ERR1298216_606 ERR1298216_672 ERR1298216_1148 ERR1298216_1700 ERR1298216_3010 ERR1298216_3570 ERR1298216_3676 ERR1298216_5012 ERR1298216_5052 ERR1298216_7568 ERR1298216_7908 ERR1298216_9644 ERR1298216_9874 ERR1298216_10080 ERR1298218_1082 ERR1298218_1092 ERR1298218_1660 ERR1298218_2314 ERR1298218_2504 ERR1298218_2680 ERR1298218_3168 ERR1298218_3548 ERR1298218_3600 ERR1298218_4660 ERR1298218_4698 ERR1298218_4846 ERR1298218_5142 ERR1298218_6392 ERR1298218_6990 ERR1298218_7060 ERR1298218_7336 ERR1298218_7614 ERR1298218_8206 ERR1298218_8300 ERR1298218_8326 ERR1298218_9084 ERR1298218_9436 ERR1298218_9512 ERR1298228_566 ERR1298228_936 ERR1298228_1522 ERR1298228_1812 ERR1298228_3682 ERR1298228_6692 ERR1298228_8280 ERR1298228_8472 ERR1298228_8486 ERR1298228_8538 ERR1298228_9056 ERR1298228_9896 ERR1298228_10000 ERR1298228_10250 ERR1298244_270 ERR1298244_304 ERR1298244_470 ERR1298244_482 ERR1298244_886 ERR1298244_1022 ERR1298244_1928 ERR1298244_1994 ERR1298244_2334 ERR1298244_2736 ERR1298244_2924 ERR1298244_4036 ERR1298244_4302 ERR1298244_4316 ERR1298244_4962 ERR1298244_5482 ERR1298244_5836 ERR1298244_5936 ERR1298244_5956 ERR1298244_6022 ERR1298244_6046 ERR1298244_6248 ERR1298244_6264 ERR1298244_7034 ERR1298244_7278 ERR1298244_7284 ERR1298244_7534 ERR1298244_7764 ERR1298244_8010 ERR1298244_8028 ERR1298244_8240 ERR1298244_8890 ERR1298244_8952 ERR1298244_9076 ERR1298244_9112 ERR1298244_10120 ERR1298248_498 ERR1298248_682 ERR1298248_1530 ERR1298248_1736 ERR1298248_2038 ERR1298248_2462 ERR1298248_2610 ERR1298248_3152 ERR1298248_3154 ERR1298248_3486 ERR1298248_4042 ERR1298248_4848 ERR1298248_5320 ERR1298248_5370 ERR1298248_5484 ERR1298248_7180 ERR1298248_7828 ERR1298248_8304 ERR1298248_9048 ERR1298248_9130 ERR1298248_10090 ERR1298252_2266 ERR1298252_2364 ERR1298252_2804 ERR1298252_2812 ERR1298252_3044 ERR1298252_3082 ERR1298252_3196 ERR1298252_3216 ERR1298252_3256 ERR1298252_3260 ERR1298252_3278 ERR1298252_3336 ERR1298252_3656 ERR1298252_4600 ERR1298252_4860 ERR1298252_4966 ERR1298252_5104 ERR1298252_5228 ERR1298252_5396 ERR1298252_5520 ERR1298252_5984 ERR1298252_6334 ERR1298252_6522 ERR1298252_7180 ERR1298252_7684 ERR1298252_8164 ERR1298252_8606 ERR1298252_9150 ERR1298252_9232 ERR1298252_10032 ERR1298252_10224 ERR1298252_10276 ERR1298254_790 ERR1298254_3384 ERR1298254_5230 ERR1298254_6412 ERR1298254_7564 ERR1298254_8444 ERR1298254_9428 ERR1298254_9476 ERR1298264_248 ERR1298264_370 ERR1298264_442 ERR1298264_674 ERR1298264_734 ERR1298264_1162 ERR1298264_1310 ERR1298264_1690 ERR1298264_2048 ERR1298264_3776 ERR1298264_3824 ERR1298264_4650 ERR1298264_5436 ERR1298264_6104 ERR1298264_6224 ERR1298264_6736 ERR1298264_6756 ERR1298264_6874 ERR1298264_6896 ERR1298264_7284 ERR1298264_7368 ERR1298264_8002 ERR1298264_8422 ERR1298264_9020 ERR1298264_9284 ERR1298264_9456 ERR1298264_9622 ERR1298264_9850 ERR1298264_9990 ERR1298264_10054 ERR1298264_10094 ERR1298264_10314 ERR1298269_958 ERR1298269_3156 ERR1298269_8172 ERR1298269_8542 ERR1298269_8996 ERR1298269_9504 ERR1298269_9668 ERR1298277_164 ERR1298277_386 ERR1298277_2012 ERR1298277_2628 ERR1298277_2970 ERR1298277_3292 ERR1298277_3532 ERR1298277_3876 ERR1298277_4842 ERR1298277_5134 ERR1298277_5208 ERR1298277_5232 ERR1298277_5448 ERR1298277_6558 ERR1298277_7228 ERR1298277_7408 ERR1298277_7902 ERR1298277_8062 ERR1298277_8138 ERR1298277_8266 ERR1298277_8438 ERR1298277_8794 ERR1298277_8874 ERR1298277_9042 ERR1298277_9372 ERR1298277_9384 ERR1298277_9620 ERR1298277_9814 ERR1298277_9856 ERR1298277_10240 ERR1298305_1478 ERR1298305_1504 ERR1298305_1986 ERR1298305_4666 ERR1298305_9794 ERR1298313_162 ERR1298313_262 ERR1298313_510 ERR1298313_796 ERR1298313_856 ERR1298313_1816 ERR1298313_2112 ERR1298313_2132 ERR1298313_2196 ERR1298313_2570 ERR1298313_3056 ERR1298313_3638 ERR1298313_3710 ERR1298313_3794 ERR1298313_4228 ERR1298313_4368 ERR1298313_4736 ERR1298313_4762 ERR1298313_4970 ERR1298313_4998 ERR1298313_5182 ERR1298313_6066 ERR1298313_6452 ERR1298313_7644 ERR1298313_7700 ERR1298313_7780 ERR1298313_7830 ERR1298313_8046 ERR1298313_8090 ERR1298313_8880 ERR1298313_9168 ERR1298313_9616 ERR1298313_9898 ERR1298313_10036 ERR1298313_10282 ERR1298313_10314 ERR1298319_554 ERR1298319_1026 ERR1298319_3318 ERR1298319_6330 ERR1298326_208 ERR1298326_286 ERR1298326_1198 ERR1298326_1330 ERR1298326_1428 ERR1298326_1546 ERR1298326_1894 ERR1298326_3836 ERR1298326_4222 ERR1298326_4286 ERR1298326_4364 ERR1298326_4904 ERR1298326_4968 ERR1298326_7272 ERR1298326_7322 ERR1298326_7444 ERR1298326_7542 ERR1298326_7598 ERR1298326_7682 ERR1298326_7972 ERR1298326_8178 ERR1298326_8850 ERR1298326_8942 ERR1298326_9226 ERR1298326_9644 ERR1298336_600 ERR1298336_1446 ERR1298336_2546 ERR1298336_2972 ERR1298336_3560 ERR1298336_4972 ERR1298336_6002 ERR1298336_6780 ERR1298336_7690 ERR1298336_7740 ERR1298336_9440 ERR1298336_9564 ERR1298336_9838 ERR1298344_1016 ERR1298344_1310 ERR1298344_1482 ERR1298344_2426 ERR1298344_2900 ERR1298344_3144 ERR1298344_3312 ERR1298344_3526 ERR1298344_3546 ERR1298344_4708 ERR1298344_5020 ERR1298344_5874 ERR1298344_6282 ERR1298344_8432 ERR1298344_8596 ERR1298344_9112 ERR1298344_9334 ERR1298344_9962 ERR1298344_10096 ERR1298344_10280 ERR1298347_214 ERR1298347_402 ERR1298347_420 ERR1298347_772 ERR1298347_1716 ERR1298347_1926 ERR1298347_2114 ERR1298347_3756 ERR1298347_3826 ERR1298347_3952 ERR1298347_4234 ERR1298347_4454 ERR1298347_5108 ERR1298347_6236 ERR1298347_6914 ERR1298347_7434 ERR1298347_8448 ERR1298347_9628 ERR1298348_692 ERR1298348_2830 ERR1298348_4348 ERR1298348_4390 ERR1298348_4450 ERR1298348_4548 ERR1298348_5024 ERR1298348_5748 ERR1298348_6186 ERR1298348_6922 ERR1298348_7040 ERR1298348_8240 ERR1298348_8472 ERR1298348_8600 ERR1298348_9946 ERR1298356_116 ERR1298356_384 ERR1298356_752 ERR1298356_1418 ERR1298356_1894 ERR1298356_2098 ERR1298356_2612 ERR1298356_2854 ERR1298356_3170 ERR1298356_3416 ERR1298356_3684 ERR1298356_3752 ERR1298356_4244 ERR1298356_4774 ERR1298356_5870 ERR1298356_6124 ERR1298356_6642 ERR1298356_6858 ERR1298356_7380 ERR1298356_8010 ERR1298356_8724 ERR1298356_9370 ERR1298356_10032 ERR1298362_318 ERR1298362_512 ERR1298362_660 ERR1298362_782 ERR1298362_1610 ERR1298362_1938 ERR1298362_2386 ERR1298362_2794 ERR1298362_2948 ERR1298362_3072 ERR1298362_3752 ERR1298362_3822 ERR1298362_3914 ERR1298362_4426 ERR1298362_4832 ERR1298362_5302 ERR1298362_5860 ERR1298362_6116 ERR1298362_6176 ERR1298362_6210 ERR1298362_6566 ERR1298362_6668 ERR1298362_6798 ERR1298362_6934 ERR1298362_6994 ERR1298362_6998 ERR1298362_7014 ERR1298362_7230 ERR1298362_7316 ERR1298362_7528 ERR1298362_7712 ERR1298362_8390 ERR1298362_9054 ERR1298362_9250 ERR1298362_9544 ERR1298362_9838 ERR1298362_9974 ERR1298362_10126 ERR1298362_10302 ERR1298373_2080 ERR1298373_2824 ERR1298373_5662 ERR1298373_6144 ERR1298373_8972 ERR1298373_10164 ERR1298375_128 ERR1298375_242 ERR1298375_608 ERR1298375_740 ERR1298375_748 ERR1298375_944 ERR1298375_1544 ERR1298375_1570 ERR1298375_1776 ERR1298375_2422 ERR1298375_2438 ERR1298375_3098 ERR1298375_4254 ERR1298375_5106 ERR1298375_5130 ERR1298375_7314 ERR1298375_7682 ERR1298375_7956 ERR1298375_8526 ERR1298375_8756 ERR1298375_9014 ERR1298375_9110 ERR1298381_724 ERR1298381_748 ERR1298381_1156 ERR1298381_2360 ERR1298381_3926 ERR1298381_4144 ERR1298381_4914 ERR1298381_8020 ERR1298381_8758 ERR1298381_9604 ERR1298381_9986 ERR1298387_8944 ERR1298392_80 ERR1298392_1752 ERR1298392_2458 ERR1298392_3154 ERR1298392_3294 ERR1298392_3354 ERR1298392_3710 ERR1298392_3762 ERR1298392_4230 ERR1298392_4714 ERR1298392_5966 ERR1298392_7252 ERR1298392_7634 ERR1298392_7690 ERR1298392_8364 ERR1298392_8450 ERR1298392_9858 ERR1298395_666 ERR1298395_676 ERR1298395_1064 ERR1298395_1492 ERR1298395_1520 ERR1298395_3666 ERR1298395_3870 ERR1298395_4144 ERR1298395_4490 ERR1298395_4498 ERR1298395_4564 ERR1298395_5950 ERR1298395_6792 ERR1298395_7136 ERR1298395_7766 ERR1298395_8206 ERR1298395_8540 ERR1298395_8684 ERR1298395_9248 ERR1298395_9468 ERR1298400_94 ERR1298400_100 ERR1298400_520 ERR1298400_540 ERR1298400_782 ERR1298400_1000 ERR1298400_1442 ERR1298400_1512 ERR1298400_1558 ERR1298400_1756 ERR1298400_1876 ERR1298400_1946 ERR1298400_2012 ERR1298400_3020 ERR1298400_3066 ERR1298400_3076 ERR1298400_3110 ERR1298400_3552 ERR1298400_3686 ERR1298400_3744 ERR1298400_3858 ERR1298400_3976 ERR1298400_4160 ERR1298400_4178 ERR1298400_4442 ERR1298400_4550 ERR1298400_4680 ERR1298400_4802 ERR1298400_4934 ERR1298400_5282 ERR1298400_5318 ERR1298400_5520 ERR1298400_5648 ERR1298400_5654 ERR1298400_5676 ERR1298400_5864 ERR1298400_6182 ERR1298400_6216 ERR1298400_6276 ERR1298400_6478 ERR1298400_6544 ERR1298400_6564 ERR1298400_6824 ERR1298400_7360 ERR1298400_7424 ERR1298400_7462 ERR1298400_7670 ERR1298400_7726 ERR1298400_7730 ERR1298400_8084 ERR1298400_8318 ERR1298400_8326 ERR1298400_8806 ERR1298400_9118 ERR1298400_9204 ERR1298400_9454 ERR1298400_9514 ERR1298400_9584 ERR1298400_9650 ERR1298400_9706 ERR1298400_9714 ERR1298430_3636 ERR1298430_7154 ERR1298448_822 ERR1298448_1470 ERR1298448_1600 ERR1298448_2662 ERR1298448_2748 ERR1298448_8166 ERR1298448_10284 ERR1298451_520 ERR1298451_1718 ERR1298451_1740 ERR1298451_1750 ERR1298451_2248 ERR1298451_2368 ERR1298451_2714 ERR1298451_2850 ERR1298451_3202 ERR1298451_3304 ERR1298451_3540 ERR1298451_3686 ERR1298451_3704 ERR1298451_4080 ERR1298451_4284 ERR1298451_4326 ERR1298451_4344 ERR1298451_4618 ERR1298451_4722 ERR1298451_4852 ERR1298451_5010 ERR1298451_5086 ERR1298451_5172 ERR1298451_5284 ERR1298451_6810 ERR1298451_7042 ERR1298451_7132 ERR1298451_7168 ERR1298451_7304 ERR1298451_7310 ERR1298451_7360 ERR1298451_7384 ERR1298451_7804 ERR1298451_7976 ERR1298451_8242 ERR1298451_8250 ERR1298451_8490 ERR1298451_8700 ERR1298451_10102 ERR1298457_364 ERR1298457_894 ERR1298457_968 ERR1298457_1470 ERR1298457_1828 ERR1298457_2378 ERR1298457_2842 ERR1298457_3118 ERR1298457_3262 ERR1298457_3278 ERR1298457_4042 ERR1298457_4270 ERR1298457_4284 ERR1298457_4508 ERR1298457_4620 ERR1298457_4838 ERR1298457_4978 ERR1298457_5234 ERR1298457_6016 ERR1298457_6148 ERR1298457_6210 ERR1298457_6440 ERR1298457_6448 ERR1298457_6814 ERR1298457_7284 ERR1298457_7452 ERR1298457_8098 ERR1298457_8142 ERR1298457_9262 ERR1298457_9420 ERR1298457_9666 ERR1298457_10106 ERR1298459_20 ERR1298459_152 ERR1298459_1038 ERR1298459_1880 ERR1298459_4016 ERR1298459_4428 ERR1298459_10258 ERR1298468_2964 ERR1298468_6724 ERR1298468_9242 ERR1298164_4652 ERR1298164_5838 ERR1298164_5932 ERR1298164_7918 ERR1298164_8448 ERR1298164_8856 ERR1298164_9018 ERR1298164_9316 ERR1298164_9364 ERR1298164_9706 ERR1298164_10180 ERR1298164_10188 ERR1298166_960 ERR1298166_1196 ERR1298166_1552 ERR1298166_1618 ERR1298166_1790 ERR1298166_2148 ERR1298166_2448 ERR1298166_2778 ERR1298166_2824 ERR1298166_3180 ERR1298166_3206 ERR1298166_3534 ERR1298166_3676 ERR1298166_4816 ERR1298166_5034 ERR1298166_5220 ERR1298166_5530 ERR1298166_5568 ERR1298166_5746 ERR1298166_6172 ERR1298166_6188 ERR1298166_6668 ERR1298166_6846 ERR1298166_7028 ERR1298166_7200 ERR1298166_7514 ERR1298166_7618 ERR1298166_7894 ERR1298166_9866 ERR1298179_2300 ERR1298179_7538 ERR1298179_8034 ERR1298179_8440 ERR1298179_9276 ERR1298191_164 ERR1298191_1072 ERR1298191_1628 ERR1298191_1996 ERR1298191_2278 ERR1298191_2512 ERR1298191_2966 ERR1298191_5818 ERR1298191_5820 ERR1298191_7350 ERR1298191_7838 ERR1298191_8492 ERR1298191_8664 ERR1298191_9400 ERR1298191_9600 ERR1298194_14 ERR1298194_34 ERR1298194_46 ERR1298194_686 ERR1298194_706 ERR1298194_1196 ERR1298194_1540 ERR1298194_1854 ERR1298194_2118 ERR1298194_2192 ERR1298194_2870 ERR1298194_3054 ERR1298194_3506 ERR1298194_4622 ERR1298194_5130 ERR1298194_5156 ERR1298194_5246 ERR1298194_5254 ERR1298194_5314 ERR1298194_5450 ERR1298194_5466 ERR1298194_5624 ERR1298194_6224 ERR1298194_6322 ERR1298194_6576 ERR1298194_6800 ERR1298194_7006 ERR1298194_7118 ERR1298194_7282 ERR1298194_7390 ERR1298194_7480 ERR1298194_8286 ERR1298194_8510 ERR1298194_8692 ERR1298194_8962 ERR1298211_274 ERR1298211_902 ERR1298211_936 ERR1298211_1178 ERR1298211_1388 ERR1298211_1944 ERR1298211_2132 ERR1298211_2210 ERR1298211_2704 ERR1298211_2708 ERR1298211_3062 ERR1298211_3332 ERR1298211_3338 ERR1298211_3342 ERR1298211_3408 ERR1298211_3488 ERR1298211_3682 ERR1298211_3746 ERR1298211_3918 ERR1298211_4052 ERR1298211_4200 ERR1298211_4236 ERR1298211_5126 ERR1298211_5434 ERR1298211_5604 ERR1298211_5830 ERR1298211_6510 ERR1298211_6634 ERR1298211_6876 ERR1298211_7102 ERR1298211_7160 ERR1298211_7792 ERR1298211_7802 ERR1298211_8150 ERR1298211_8194 ERR1298211_8572 ERR1298211_8694 ERR1298211_9272 ERR1298211_9512 ERR1298211_9828 ERR1298217_324 ERR1298217_436 ERR1298217_662 ERR1298217_1010 ERR1298217_1168 ERR1298217_1256 ERR1298217_1360 ERR1298217_1532 ERR1298217_2320 ERR1298217_2460 ERR1298217_2530 ERR1298217_3244 ERR1298217_3572 ERR1298217_3970 ERR1298217_4192 ERR1298217_4202 ERR1298217_5016 ERR1298217_5672 ERR1298217_5968 ERR1298217_6346 ERR1298217_6464 ERR1298217_6544 ERR1298217_6980 ERR1298217_7170 ERR1298217_7808 ERR1298217_7856 ERR1298217_8046 ERR1298217_8150 ERR1298217_10278 ERR1298219_154 ERR1298219_336 ERR1298219_486 ERR1298219_1246 ERR1298219_1372 ERR1298219_1668 ERR1298219_1766 ERR1298219_2374 ERR1298219_2784 ERR1298219_2870 ERR1298219_2968 ERR1298219_3072 ERR1298219_3118 ERR1298219_3676 ERR1298219_3748 ERR1298219_3842 ERR1298219_4384 ERR1298219_4746 ERR1298219_6952 ERR1298219_7290 ERR1298219_7324 ERR1298219_7612 ERR1298219_7638 ERR1298219_8160 ERR1298219_8390 ERR1298219_8484 ERR1298219_8814 ERR1298219_9258 ERR1298219_9294 ERR1298219_9500 ERR1298219_9536 ERR1298219_9654 ERR1298245_90 ERR1298245_460 ERR1298245_616 ERR1298245_690 ERR1298245_876 ERR1298245_998 ERR1298245_1310 ERR1298245_1482 ERR1298245_1744 ERR1298245_1958 ERR1298245_2354 ERR1298245_2426 ERR1298245_2476 ERR1298245_2534 ERR1298245_2786 ERR1298245_2890 ERR1298245_3696 ERR1298245_4120 ERR1298245_4258 ERR1298245_4310 ERR1298245_4366 ERR1298245_4626 ERR1298245_4704 ERR1298245_5170 ERR1298245_5190 ERR1298245_5230 ERR1298245_5454 ERR1298245_5566 ERR1298245_6146 ERR1298245_6592 ERR1298245_6694 ERR1298245_6698 ERR1298245_6850 ERR1298245_7006 ERR1298245_7438 ERR1298245_7504 ERR1298245_7536 ERR1298245_7542 ERR1298245_7552 ERR1298245_7660 ERR1298245_7700 ERR1298245_7840 ERR1298245_7880 ERR1298245_8484 ERR1298245_8750 ERR1298245_8798 ERR1298245_9086 ERR1298245_9100 ERR1298245_9206 ERR1298245_9328 ERR1298245_9614 ERR1298245_10056 ERR1298245_10132 ERR1298245_10298 ERR1298255_504 ERR1298255_514 ERR1298255_814 ERR1298255_904 ERR1298255_948 ERR1298255_1004 ERR1298255_1006 ERR1298255_1224 ERR1298255_1322 ERR1298255_1656 ERR1298255_1798 ERR1298255_2010 ERR1298255_2062 ERR1298255_2468 ERR1298255_2768 ERR1298255_6434 ERR1298255_6788 ERR1298255_7170 ERR1298255_7424 ERR1298255_7628 ERR1298255_7634 ERR1298255_8050 ERR1298255_8082 ERR1298255_8276 ERR1298255_8604 ERR1298255_9050 ERR1298255_9796 ERR1298255_10090 ERR1298266_598 ERR1298266_764 ERR1298266_766 ERR1298266_1044 ERR1298266_1164 ERR1298266_1220 ERR1298266_1652 ERR1298266_3088 ERR1298266_3170 ERR1298266_4680 ERR1298266_4716 ERR1298266_5574 ERR1298266_7128 ERR1298266_8576 ERR1298266_9228 ERR1298266_9698 ERR1298266_9852 ERR1298266_9938 ERR1298266_10072 ERR1298266_10296 ERR1298268_226 ERR1298268_590 ERR1298268_690 ERR1298268_974 ERR1298268_1340 ERR1298268_1356 ERR1298268_1360 ERR1298268_1424 ERR1298268_1558 ERR1298268_1596 ERR1298268_2494 ERR1298268_2508 ERR1298268_2686 ERR1298268_2780 ERR1298268_2848 ERR1298268_2868 ERR1298268_2918 ERR1298268_3114 ERR1298268_3766 ERR1298268_4068 ERR1298268_4522 ERR1298268_5402 ERR1298268_5428 ERR1298268_5608 ERR1298268_5838 ERR1298268_6248 ERR1298268_6330 ERR1298268_6472 ERR1298268_6768 ERR1298268_6962 ERR1298268_6982 ERR1298268_7234 ERR1298268_7312 ERR1298268_8152 ERR1298268_8402 ERR1298268_8960 ERR1298268_9016 ERR1298268_9078 ERR1298268_9394 ERR1298268_9936 ERR1298268_9962 ERR1298268_10194 ERR1298290_660 ERR1298290_982 ERR1298290_1744 ERR1298290_2398 ERR1298290_2868 ERR1298290_3642 ERR1298290_3684 ERR1298290_4246 ERR1298290_6714 ERR1298290_8366 ERR1298290_8512 ERR1298290_8972 ERR1298290_9074 ERR1298290_9194 ERR1298290_9562 ERR1298290_10108 ERR1298299_46 ERR1298299_698 ERR1298299_1468 ERR1298299_3008 ERR1298299_4264 ERR1298299_4716 ERR1298299_5874 ERR1298299_6628 ERR1298299_6744 ERR1298299_8586 ERR1298299_9680 ERR1298302_4 ERR1298302_46 ERR1298302_122 ERR1298302_330 ERR1298302_1040 ERR1298302_1088 ERR1298302_1300 ERR1298302_1410 ERR1298302_2524 ERR1298302_2750 ERR1298302_2888 ERR1298302_3518 ERR1298302_3566 ERR1298302_3718 ERR1298302_4246 ERR1298302_4410 ERR1298302_5150 ERR1298302_5178 ERR1298302_5596 ERR1298302_6188 ERR1298302_6256 ERR1298302_7768 ERR1298302_8134 ERR1298302_8632 ERR1298304_72 ERR1298304_152 ERR1298304_432 ERR1298304_482 ERR1298304_494 ERR1298304_860 ERR1298304_912 ERR1298304_956 ERR1298304_978 ERR1298304_1012 ERR1298304_1202 ERR1298304_1456 ERR1298304_2004 ERR1298304_2090 ERR1298304_2472 ERR1298304_2822 ERR1298304_3230 ERR1298304_3414 ERR1298304_3544 ERR1298304_3908 ERR1298304_4378 ERR1298304_4398 ERR1298304_4524 ERR1298304_4810 ERR1298304_5160 ERR1298304_5188 ERR1298304_5192 ERR1298304_5818 ERR1298304_5862 ERR1298304_6062 ERR1298304_6078 ERR1298304_6288 ERR1298304_6414 ERR1298304_6472 ERR1298304_6754 ERR1298304_6810 ERR1298304_6874 ERR1298304_7454 ERR1298304_7642 ERR1298304_7712 ERR1298304_7986 ERR1298304_8326 ERR1298304_8412 ERR1298304_8584 ERR1298304_8768 ERR1298304_8836 ERR1298304_9232 ERR1298304_9512 ERR1298304_10096 ERR1298304_10140 ERR1298314_848 ERR1298314_1554 ERR1298314_2178 ERR1298314_2446 ERR1298314_2752 ERR1298314_3032 ERR1298314_3534 ERR1298314_3714 ERR1298314_6748 ERR1298314_8466 ERR1298314_10264 ERR1298328_206 ERR1298328_406 ERR1298328_1804 ERR1298328_1824 ERR1298328_2738 ERR1298328_2850 ERR1298328_2866 ERR1298328_3470 ERR1298328_5164 ERR1298328_5262 ERR1298328_5266 ERR1298328_5612 ERR1298328_7356 ERR1298328_9096 ERR1298328_9866 ERR1298328_9964 ERR1298331_5782 ERR1298332_274 ERR1298332_882 ERR1298332_972 ERR1298332_1154 ERR1298332_2370 ERR1298332_2682 ERR1298332_3248 ERR1298332_4144 ERR1298332_4734 ERR1298332_5058 ERR1298332_5386 ERR1298332_5552 ERR1298332_6060 ERR1298332_6690 ERR1298332_7268 ERR1298332_7464 ERR1298332_8610 ERR1298332_8736 ERR1298332_9248 ERR1298332_9260 ERR1298332_9264 ERR1298332_9288 ERR1298332_9668 ERR1298332_9934 ERR1298333_3188 ERR1298333_10002 ERR1298337_9084 ERR1298353_112 ERR1298353_1640 ERR1298353_8000 ERR1298363_1338 ERR1298363_2622 ERR1298363_3890 ERR1298363_4220 ERR1298363_4486 ERR1298363_4492 ERR1298363_4984 ERR1298363_5036 ERR1298363_5802 ERR1298363_6556 ERR1298363_6816 ERR1298363_6830 ERR1298363_6956 ERR1298363_7100 ERR1298363_9684 ERR1298363_10130 ERR1298363_10206 ERR1298363_10252 ERR1298367_1118 ERR1298367_1356 ERR1298367_1952 ERR1298367_2482 ERR1298367_2674 ERR1298367_3530 ERR1298367_4584 ERR1298367_4706 ERR1298367_5184 ERR1298367_5214 ERR1298367_5430 ERR1298367_6368 ERR1298367_7258 ERR1298367_7408 ERR1298367_7998 ERR1298367_8190 ERR1298367_8332 ERR1298367_8658 ERR1298367_9642 ERR1298367_9922 ERR1298376_246 ERR1298376_788 ERR1298376_936 ERR1298376_1352 ERR1298376_1474 ERR1298376_1784 ERR1298376_2490 ERR1298376_4432 ERR1298376_5254 ERR1298376_5336 ERR1298376_5344 ERR1298376_5696 ERR1298376_5716 ERR1298376_6330 ERR1298376_6536 ERR1298376_6628 ERR1298376_6814 ERR1298376_7926 ERR1298376_8070 ERR1298376_8654 ERR1298376_9986 ERR1298382_224 ERR1298382_1246 ERR1298382_1658 ERR1298382_1680 ERR1298382_2358 ERR1298382_2958 ERR1298382_3030 ERR1298382_3302 ERR1298382_4460 ERR1298382_5110 ERR1298382_5666 ERR1298382_5780 ERR1298382_7036 ERR1298382_9354 ERR1298382_9616 ERR1298384_3798 ERR1298384_8266 ERR1298393_158 ERR1298393_1390 ERR1298393_2274 ERR1298393_3892 ERR1298397_1354 ERR1298397_1468 ERR1298397_2156 ERR1298397_2346 ERR1298397_2408 ERR1298397_2618 ERR1298397_3508 ERR1298397_4504 ERR1298397_5514 ERR1298397_5992 ERR1298397_6180 ERR1298397_6248 ERR1298397_6480 ERR1298397_6812 ERR1298397_7662 ERR1298397_7960 ERR1298397_8226 ERR1298397_8572 ERR1298397_8854 ERR1298397_9910 ERR1298397_10262 ERR1298405_258 ERR1298405_432 ERR1298405_1422 ERR1298405_4188 ERR1298405_4292 ERR1298405_4596 ERR1298405_4982 ERR1298405_5502 ERR1298405_5978 ERR1298405_6136 ERR1298405_6958 ERR1298405_7086 ERR1298405_7096 ERR1298405_7278 ERR1298405_8392 ERR1298405_8686 ERR1298405_10170 ERR1298405_10304 ERR1298406_258 ERR1298406_326 ERR1298406_906 ERR1298406_1648 ERR1298406_1662 ERR1298406_1792 ERR1298406_2262 ERR1298406_2344 ERR1298406_2368 ERR1298406_2586 ERR1298406_2816 ERR1298406_3306 ERR1298406_3782 ERR1298406_4488 ERR1298406_4690 ERR1298406_4852 ERR1298406_4890 ERR1298406_5526 ERR1298406_5708 ERR1298406_5890 ERR1298406_5892 ERR1298406_6036 ERR1298406_6098 ERR1298406_6904 ERR1298406_7026 ERR1298406_7108 ERR1298406_7614 ERR1298406_7810 ERR1298406_8004 ERR1298406_8422 ERR1298406_9034 ERR1298406_9120 ERR1298406_9252 ERR1298406_9314 ERR1298406_9790 ERR1298406_9934 ERR1298406_10040 ERR1298406_10230 ERR1298415_540 ERR1298415_812 ERR1298415_960 ERR1298415_1040 ERR1298415_1324 ERR1298415_1368 ERR1298415_1520 ERR1298415_1600 ERR1298415_1742 ERR1298415_3556 ERR1298415_4856 ERR1298415_5728 ERR1298415_5824 ERR1298415_6088 ERR1298415_6308 ERR1298415_6606 ERR1298415_6692 ERR1298415_7472 ERR1298415_7510 ERR1298415_8110 ERR1298415_8746 ERR1298415_8888 ERR1298415_9872 ERR1298415_9952 ERR1298415_10182 ERR1298425_670 ERR1298425_1188 ERR1298425_1798 ERR1298425_3202 ERR1298425_3518 ERR1298425_4550 ERR1298425_5124 ERR1298425_6856 ERR1298425_7184 ERR1298425_8768 ERR1298425_8998 ERR1298425_9576 ERR1298428_928 ERR1298428_1230 ERR1298428_1890 ERR1298452_112 ERR1298452_366 ERR1298452_522 ERR1298452_1484 ERR1298452_1564 ERR1298452_1882 ERR1298452_2422 ERR1298452_3184 ERR1298452_3392 ERR1298452_3810 ERR1298452_4144 ERR1298452_4478 ERR1298452_4556 ERR1298452_5752 ERR1298452_6530 ERR1298452_6610 ERR1298452_6824 ERR1298452_6936 ERR1298452_8536 ERR1298452_8922 ERR1298452_9860 ERR1298452_9940 ERR1298452_10202 ERR1298452_10266 ERR1298454_6512 ERR1298470_80 ERR1298470_528 ERR1298470_734 ERR1298470_818 ERR1298470_842 ERR1298470_1024 ERR1298470_1152 ERR1298470_1428 ERR1298470_1588 ERR1298470_1764 ERR1298470_2192 ERR1298470_2220 ERR1298470_2714 ERR1298470_3342 ERR1298470_4004 ERR1298470_4218 ERR1298470_4320 ERR1298470_4382 ERR1298470_4418 ERR1298470_4758 ERR1298470_4992 ERR1298470_5218 ERR1298470_5782 ERR1298470_6618 ERR1298470_8740 ERR1298470_8926 ERR1298470_9310 ERR1298470_9968 ERR1298470_10150 ERR1298163_652 ERR1298163_1282 ERR1298163_1318 ERR1298163_2172 ERR1298163_2844 ERR1298163_3088 ERR1298163_4214 ERR1298163_4382 ERR1298163_4842 ERR1298163_5120 ERR1298163_5146 ERR1298163_5162 ERR1298163_5196 ERR1298163_5386 ERR1298163_5834 ERR1298163_6448 ERR1298163_6614 ERR1298163_6944 ERR1298163_7888 ERR1298163_8664 ERR1298163_9164 ERR1298163_9820 ERR1298163_10084 ERR1298178_268 ERR1298178_448 ERR1298178_472 ERR1298178_1720 ERR1298178_2224 ERR1298178_2944 ERR1298178_3090 ERR1298178_3120 ERR1298178_4718 ERR1298178_5940 ERR1298178_6992 ERR1298178_8120 ERR1298178_9540 ERR1298178_9624 ERR1298178_9984 ERR1298178_10032 ERR1298182_376 ERR1298182_734 ERR1298182_1074 ERR1298182_1274 ERR1298182_1698 ERR1298182_1828 ERR1298182_2364 ERR1298182_2902 ERR1298182_3270 ERR1298182_3350 ERR1298182_4352 ERR1298182_5032 ERR1298182_5388 ERR1298182_5510 ERR1298182_5550 ERR1298182_5594 ERR1298182_5800 ERR1298182_5996 ERR1298182_6096 ERR1298182_6168 ERR1298182_6312 ERR1298182_6602 ERR1298182_6874 ERR1298182_7358 ERR1298182_8472 ERR1298182_10294 ERR1298188_916 ERR1298188_1380 ERR1298188_2462 ERR1298188_3006 ERR1298188_3804 ERR1298188_3926 ERR1298188_3936 ERR1298188_5264 ERR1298188_6290 ERR1298188_7080 ERR1298188_7206 ERR1298188_8390 ERR1298188_8492 ERR1298188_9192 ERR1298188_9796 ERR1298188_10064 ERR1298192_1166 ERR1298192_1886 ERR1298192_2442 ERR1298192_2648 ERR1298192_2700 ERR1298192_2910 ERR1298192_3364 ERR1298192_3718 ERR1298192_4252 ERR1298192_5016 ERR1298192_6006 ERR1298192_6364 ERR1298192_6374 ERR1298192_6404 ERR1298192_6472 ERR1298192_6560 ERR1298192_6690 ERR1298192_6802 ERR1298192_7288 ERR1298192_8418 ERR1298192_8562 ERR1298192_8734 ERR1298192_8954 ERR1298192_8964 ERR1298192_9282 ERR1298192_9856 ERR1298192_9884 ERR1298192_10202 ERR1298193_38 ERR1298193_280 ERR1298193_960 ERR1298193_1204 ERR1298193_1212 ERR1298193_1610 ERR1298193_1860 ERR1298193_3136 ERR1298193_3460 ERR1298193_3616 ERR1298193_3916 ERR1298193_3978 ERR1298193_5148 ERR1298193_5510 ERR1298193_5642 ERR1298193_5818 ERR1298193_6304 ERR1298193_6360 ERR1298193_6370 ERR1298193_6530 ERR1298193_6608 ERR1298193_6930 ERR1298193_7470 ERR1298193_7608 ERR1298193_7734 ERR1298193_7912 ERR1298193_8302 ERR1298193_8422 ERR1298193_8432 ERR1298193_8986 ERR1298193_9060 ERR1298193_9244 ERR1298193_9298 ERR1298193_9590 ERR1298193_9988 ERR1298193_10026 ERR1298209_594 ERR1298209_650 ERR1298209_726 ERR1298209_1382 ERR1298209_1532 ERR1298209_1774 ERR1298209_2952 ERR1298209_3212 ERR1298209_3274 ERR1298209_3892 ERR1298209_4064 ERR1298209_4192 ERR1298209_4390 ERR1298209_4622 ERR1298209_4960 ERR1298209_5008 ERR1298209_5464 ERR1298209_5726 ERR1298209_5956 ERR1298209_6066 ERR1298209_6686 ERR1298209_7090 ERR1298209_7514 ERR1298209_7538 ERR1298209_7846 ERR1298209_8186 ERR1298209_8538 ERR1298209_8636 ERR1298209_8646 ERR1298209_8772 ERR1298209_9614 ERR1298209_9890 ERR1298209_9946 ERR1298209_9994 ERR1298209_10282 ERR1298209_10284 ERR1298214_3078 ERR1298214_9616 ERR1298214_9706 ERR1298231_118 ERR1298231_1188 ERR1298231_1470 ERR1298231_1750 ERR1298231_2158 ERR1298231_2968 ERR1298231_3556 ERR1298231_4080 ERR1298231_4792 ERR1298231_4880 ERR1298231_5484 ERR1298231_5752 ERR1298231_6030 ERR1298231_6270 ERR1298231_6470 ERR1298231_6866 ERR1298231_7584 ERR1298231_7762 ERR1298231_7868 ERR1298231_7940 ERR1298231_7978 ERR1298231_8632 ERR1298231_9280 ERR1298231_10168 ERR1298238_152 ERR1298238_242 ERR1298238_392 ERR1298238_448 ERR1298238_1094 ERR1298238_2152 ERR1298238_2290 ERR1298238_2332 ERR1298238_2428 ERR1298238_2444 ERR1298238_2666 ERR1298238_2966 ERR1298238_3156 ERR1298238_3858 ERR1298238_4078 ERR1298238_4094 ERR1298238_4402 ERR1298238_4648 ERR1298238_4854 ERR1298238_5196 ERR1298238_5270 ERR1298238_5404 ERR1298238_5444 ERR1298238_5644 ERR1298238_5650 ERR1298238_5776 ERR1298238_5806 ERR1298238_5858 ERR1298238_5900 ERR1298238_5932 ERR1298238_5938 ERR1298238_6102 ERR1298238_6224 ERR1298238_6356 ERR1298238_6570 ERR1298238_7024 ERR1298238_7098 ERR1298238_7448 ERR1298238_7710 ERR1298238_7772 ERR1298238_8794 ERR1298238_9012 ERR1298238_9302 ERR1298238_9452 ERR1298238_9602 ERR1298238_9870 ERR1298238_9876 ERR1298240_396 ERR1298240_442 ERR1298240_458 ERR1298240_542 ERR1298240_736 ERR1298240_1592 ERR1298240_2010 ERR1298240_2198 ERR1298240_2318 ERR1298240_4096 ERR1298240_5246 ERR1298240_5340 ERR1298240_5474 ERR1298240_5640 ERR1298240_5728 ERR1298240_5978 ERR1298240_6054 ERR1298240_6056 ERR1298240_6240 ERR1298240_6790 ERR1298240_7850 ERR1298240_8068 ERR1298240_8412 ERR1298240_8480 ERR1298240_8990 ERR1298240_9946 ERR1298240_9954 ERR1298240_10118 ERR1298240_10146 ERR1298240_10220 ERR1298246_272 ERR1298246_458 ERR1298246_662 ERR1298246_1542 ERR1298246_1548 ERR1298246_2094 ERR1298246_2470 ERR1298246_2886 ERR1298246_2948 ERR1298246_3026 ERR1298246_3054 ERR1298246_4088 ERR1298246_4188 ERR1298246_4326 ERR1298246_4618 ERR1298246_4744 ERR1298246_4778 ERR1298246_4842 ERR1298246_5196 ERR1298246_5310 ERR1298246_5462 ERR1298246_5634 ERR1298246_5690 ERR1298246_5730 ERR1298246_6072 ERR1298246_6132 ERR1298246_6408 ERR1298246_6466 ERR1298246_7608 ERR1298246_7734 ERR1298246_7952 ERR1298246_8134 ERR1298246_8250 ERR1298246_8258 ERR1298246_8360 ERR1298246_8402 ERR1298246_8524 ERR1298246_8972 ERR1298246_9082 ERR1298246_9208 ERR1298246_9270 ERR1298246_9396 ERR1298246_9540 ERR1298246_9572 ERR1298246_9682 ERR1298246_9768 ERR1298246_9778 ERR1298246_10008 ERR1298249_288 ERR1298249_374 ERR1298249_1378 ERR1298249_1716 ERR1298249_1836 ERR1298249_3756 ERR1298249_3980 ERR1298249_4464 ERR1298249_5114 ERR1298249_5318 ERR1298249_5518 ERR1298249_5998 ERR1298249_6580 ERR1298249_6772 ERR1298249_7108 ERR1298249_7118 ERR1298249_8360 ERR1298249_8826 ERR1298249_8954 ERR1298249_9034 ERR1298249_9936 ERR1298282_1394 ERR1298282_1664 ERR1298282_1888 ERR1298282_2494 ERR1298282_3140 ERR1298282_4084 ERR1298282_6646 ERR1298282_7170 ERR1298282_8252 ERR1298282_8416 ERR1298282_8706 ERR1298282_8880 ERR1298282_9890 ERR1298282_10232 ERR1298291_14 ERR1298291_34 ERR1298291_98 ERR1298291_536 ERR1298291_628 ERR1298291_850 ERR1298291_1090 ERR1298291_1180 ERR1298291_1728 ERR1298291_2512 ERR1298291_2560 ERR1298291_2716 ERR1298291_2882 ERR1298291_3672 ERR1298291_3830 ERR1298291_3942 ERR1298291_4902 ERR1298291_5600 ERR1298291_5862 ERR1298291_6470 ERR1298291_6622 ERR1298291_6936 ERR1298291_6982 ERR1298291_7074 ERR1298291_7086 ERR1298291_7874 ERR1298291_8128 ERR1298291_8200 ERR1298291_8328 ERR1298291_9008 ERR1298291_9140 ERR1298291_9236 ERR1298291_9402 ERR1298291_9506 ERR1298291_9800 ERR1298291_10164 ERR1298291_10200 ERR1298298_22 ERR1298298_50 ERR1298298_92 ERR1298298_412 ERR1298298_590 ERR1298298_764 ERR1298298_1148 ERR1298298_1164 ERR1298298_1680 ERR1298298_2154 ERR1298298_2490 ERR1298298_2520 ERR1298298_2662 ERR1298298_2724 ERR1298298_2972 ERR1298298_3042 ERR1298298_3398 ERR1298298_3808 ERR1298298_4136 ERR1298298_4190 ERR1298298_4196 ERR1298298_5178 ERR1298298_5202 ERR1298298_5340 ERR1298298_5360 ERR1298298_5540 ERR1298298_5618 ERR1298298_5728 ERR1298298_5842 ERR1298298_6468 ERR1298298_7108 ERR1298298_7396 ERR1298298_7696 ERR1298298_7740 ERR1298298_8224 ERR1298298_9006 ERR1298298_9038 ERR1298298_9116 ERR1298298_9184 ERR1298298_9214 ERR1298298_9224 ERR1298298_9842 ERR1298298_10044 ERR1298298_10154 ERR1298298_10316 ERR1298308_1172 ERR1298308_2048 ERR1298308_4232 ERR1298308_6230 ERR1298308_6700 ERR1298308_7030 ERR1298308_7048 ERR1298308_7262 ERR1298308_10304 ERR1298323_232 ERR1298323_432 ERR1298323_1042 ERR1298323_1140 ERR1298323_1364 ERR1298323_1368 ERR1298323_1466 ERR1298323_1484 ERR1298323_1526 ERR1298323_1746 ERR1298323_1816 ERR1298323_1978 ERR1298323_2888 ERR1298323_3190 ERR1298323_3380 ERR1298323_3476 ERR1298323_3654 ERR1298323_4900 ERR1298323_5014 ERR1298323_6846 ERR1298323_7546 ERR1298323_7610 ERR1298323_7734 ERR1298323_8928 ERR1298323_10274 ERR1298337_62 ERR1298337_170 ERR1298337_302 ERR1298337_450 ERR1298337_658 ERR1298337_670 ERR1298337_726 ERR1298337_936 ERR1298337_1026 ERR1298337_1072 ERR1298337_2106 ERR1298337_2456 ERR1298337_2578 ERR1298337_3040 ERR1298337_3576 ERR1298337_3720 ERR1298337_3978 ERR1298337_4050 ERR1298337_4272 ERR1298337_4326 ERR1298337_4506 ERR1298337_4834 ERR1298337_5418 ERR1298337_5528 ERR1298337_5950 ERR1298337_6204 ERR1298337_6226 ERR1298337_7122 ERR1298337_7242 ERR1298337_7260 ERR1298337_8230 ERR1298337_8292 ERR1298337_8716 ERR1298337_9726 ERR1298337_10122 ERR1298341_24 ERR1298341_506 ERR1298341_514 ERR1298341_570 ERR1298341_660 ERR1298341_838 ERR1298341_1118 ERR1298341_1526 ERR1298341_2606 ERR1298341_2628 ERR1298341_2986 ERR1298341_3148 ERR1298341_3362 ERR1298341_3422 ERR1298341_4132 ERR1298341_4302 ERR1298341_4414 ERR1298341_4448 ERR1298341_4592 ERR1298341_4870 ERR1298341_5198 ERR1298341_5510 ERR1298341_5630 ERR1298341_6672 ERR1298341_7398 ERR1298341_7596 ERR1298341_7670 ERR1298341_7918 ERR1298341_8008 ERR1298341_8112 ERR1298341_8870 ERR1298341_9502 ERR1298341_9626 ERR1298341_9736 ERR1298350_2404 ERR1298350_9028 ERR1298360_16 ERR1298360_322 ERR1298360_906 ERR1298360_2208 ERR1298360_2964 ERR1298360_3206 ERR1298360_4272 ERR1298360_4760 ERR1298360_5324 ERR1298360_5702 ERR1298360_6176 ERR1298360_6648 ERR1298360_6724 ERR1298360_7320 ERR1298360_8468 ERR1298360_8940 ERR1298360_9542 ERR1298368_5314 ERR1298379_138 ERR1298379_262 ERR1298379_548 ERR1298379_1322 ERR1298379_1414 ERR1298379_1488 ERR1298379_1510 ERR1298379_1958 ERR1298379_2192 ERR1298379_2318 ERR1298379_2350 ERR1298379_2516 ERR1298379_2560 ERR1298379_2890 ERR1298379_2976 ERR1298379_2998 ERR1298379_3014 ERR1298379_3586 ERR1298379_4062 ERR1298379_4104 ERR1298379_4794 ERR1298379_5120 ERR1298379_5602 ERR1298379_5750 ERR1298379_5876 ERR1298379_5932 ERR1298379_6430 ERR1298379_6450 ERR1298379_6860 ERR1298379_6996 ERR1298379_7146 ERR1298379_7970 ERR1298379_8764 ERR1298379_9142 ERR1298379_9346 ERR1298379_9742 ERR1298379_9848 ERR1298379_9930 ERR1298390_360 ERR1298390_528 ERR1298390_796 ERR1298390_862 ERR1298390_974 ERR1298390_1080 ERR1298390_1268 ERR1298390_1528 ERR1298390_1968 ERR1298390_2202 ERR1298390_2996 ERR1298390_3022 ERR1298390_3216 ERR1298390_3936 ERR1298390_4500 ERR1298390_4670 ERR1298390_5046 ERR1298390_5130 ERR1298390_5526 ERR1298390_5854 ERR1298390_6100 ERR1298390_6584 ERR1298390_7028 ERR1298390_7260 ERR1298390_8182 ERR1298390_8436 ERR1298390_9288 ERR1298390_9376 ERR1298390_9640 ERR1298390_9656 ERR1298390_10144 ERR1298390_10174 ERR1298390_10318 ERR1298402_310 ERR1298402_450 ERR1298402_602 ERR1298402_604 ERR1298402_614 ERR1298402_628 ERR1298402_730 ERR1298402_740 ERR1298402_1116 ERR1298402_1232 ERR1298402_1310 ERR1298402_1332 ERR1298402_1678 ERR1298402_1696 ERR1298402_1788 ERR1298402_1912 ERR1298402_2058 ERR1298402_2060 ERR1298402_2122 ERR1298402_2232 ERR1298402_2300 ERR1298402_2584 ERR1298402_2796 ERR1298402_2808 ERR1298402_3804 ERR1298402_3868 ERR1298402_4060 ERR1298402_4250 ERR1298402_4360 ERR1298402_4460 ERR1298402_4638 ERR1298402_5016 ERR1298402_5284 ERR1298402_5726 ERR1298402_5834 ERR1298402_6398 ERR1298402_6426 ERR1298402_6748 ERR1298402_7032 ERR1298402_7146 ERR1298402_7154 ERR1298402_7416 ERR1298402_7420 ERR1298402_7564 ERR1298402_7704 ERR1298402_7762 ERR1298402_7768 ERR1298402_7842 ERR1298402_7878 ERR1298402_8228 ERR1298402_8784 ERR1298402_8808 ERR1298402_8812 ERR1298402_8896 ERR1298402_9000 ERR1298402_9098 ERR1298402_9400 ERR1298402_9424 ERR1298402_9436 ERR1298402_9524 ERR1298402_9616 ERR1298402_10116 ERR1298402_10158 ERR1298402_10214 ERR1298412_102 ERR1298412_146 ERR1298412_828 ERR1298412_1106 ERR1298412_1714 ERR1298412_2082 ERR1298412_2438 ERR1298412_2618 ERR1298412_3306 ERR1298412_5052 ERR1298412_5626 ERR1298412_6396 ERR1298412_6714 ERR1298412_9400 ERR1298449_28 ERR1298449_466 ERR1298449_506 ERR1298449_1720 ERR1298449_1744 ERR1298449_1814 ERR1298449_2048 ERR1298449_2788 ERR1298449_2848 ERR1298449_3088 ERR1298449_3374 ERR1298449_5904 ERR1298449_5940 ERR1298449_5950 ERR1298449_6282 ERR1298449_6456 ERR1298449_6898 ERR1298449_7190 ERR1298449_7810 ERR1298449_7846 ERR1298449_8546 ERR1298449_8724 ERR1298449_9378 ERR1298449_9524 ERR1298449_10238 ERR1298466_2934 ERR1298466_6156 ERR1298163_1317 ERR1298163_2171 ERR1298163_2217 ERR1298163_2435 ERR1298163_3689 ERR1298163_3709 ERR1298163_6507 ERR1298163_6959 ERR1298163_8635 ERR1298163_8881 ERR1298163_9077 ERR1298163_9163 ERR1298163_9625 ERR1298163_10315 ERR1298164_1091 ERR1298164_1107 ERR1298164_2111 ERR1298164_3177 ERR1298164_3277 ERR1298164_5041 ERR1298164_5545 ERR1298164_5601 ERR1298164_5915 ERR1298164_6179 ERR1298164_6921 ERR1298164_7897 ERR1298164_8865 ERR1298164_9349 ERR1298164_9425 ERR1298164_10241 ERR1298166_721 ERR1298166_1579 ERR1298166_1677 ERR1298166_1775 ERR1298166_2195 ERR1298166_2261 ERR1298166_3933 ERR1298166_3979 ERR1298166_4109 ERR1298166_4257 ERR1298166_4439 ERR1298166_5027 ERR1298166_5283 ERR1298166_5583 ERR1298166_6063 ERR1298166_6841 ERR1298166_8907 ERR1298166_8993 ERR1298166_9367 ERR1298166_9533 ERR1298166_10165 ERR1298168_297 ERR1298168_421 ERR1298168_543 ERR1298168_1163 ERR1298168_1325 ERR1298168_1785 ERR1298168_1807 ERR1298168_2117 ERR1298168_2215 ERR1298168_3079 ERR1298168_3323 ERR1298168_3445 ERR1298168_3495 ERR1298168_3533 ERR1298168_3585 ERR1298168_3641 ERR1298168_3835 ERR1298168_3895 ERR1298168_4813 ERR1298168_5061 ERR1298168_6347 ERR1298168_6369 ERR1298168_7055 ERR1298168_7315 ERR1298168_7651 ERR1298168_7845 ERR1298168_8295 ERR1298168_8467 ERR1298168_8955 ERR1298168_9529 ERR1298168_9561 ERR1298168_9891 ERR1298168_10075 ERR1298169_455 ERR1298169_571 ERR1298169_637 ERR1298169_1601 ERR1298169_2009 ERR1298169_4673 ERR1298169_5497 ERR1298169_5597 ERR1298169_6231 ERR1298169_8097 ERR1298169_8429 ERR1298169_8573 ERR1298169_9045 ERR1298169_9379 ERR1298169_9663 ERR1298169_9883 ERR1298174_261 ERR1298174_377 ERR1298174_437 ERR1298174_2595 ERR1298174_3799 ERR1298174_4637 ERR1298174_6627 ERR1298174_8021 ERR1298174_8475 ERR1298174_9027 ERR1298174_9073 ERR1298174_9193 ERR1298174_9957 ERR1298174_10097 ERR1298175_49 ERR1298175_137 ERR1298175_179 ERR1298175_209 ERR1298175_389 ERR1298175_743 ERR1298175_805 ERR1298175_1387 ERR1298175_1577 ERR1298175_1591 ERR1298175_2045 ERR1298175_2161 ERR1298175_2231 ERR1298175_2263 ERR1298175_2451 ERR1298175_2947 ERR1298175_3665 ERR1298175_3757 ERR1298175_4217 ERR1298175_4719 ERR1298175_4855 ERR1298175_5417 ERR1298175_5765 ERR1298175_5977 ERR1298175_6211 ERR1298175_6279 ERR1298175_6905 ERR1298175_7177 ERR1298175_7657 ERR1298175_8461 ERR1298175_8939 ERR1298175_8987 ERR1298175_9349 ERR1298175_9783 ERR1298175_10215 ERR1298176_983 ERR1298176_3087 ERR1298176_3489 ERR1298176_3575 ERR1298176_5165 ERR1298176_5247 ERR1298176_6475 ERR1298176_6757 ERR1298176_7553 ERR1298176_7767 ERR1298176_8003 ERR1298176_8589 ERR1298176_9491 ERR1298176_10209 ERR1298178_853 ERR1298178_1767 ERR1298178_2395 ERR1298178_5083 ERR1298178_7133 ERR1298178_9113 ERR1298178_9329 ERR1298179_9611 ERR1298182_4257 ERR1298187_59 ERR1298187_1963 ERR1298187_3963 ERR1298187_5991 ERR1298187_7715 ERR1298188_3193 ERR1298189_2999 ERR1298189_4899 ERR1298189_5241 ERR1298189_6107 ERR1298189_8233 ERR1298191_1839 ERR1298191_4511 ERR1298191_4659 ERR1298191_7491 ERR1298191_7713 ERR1298191_8709 ERR1298191_9055 ERR1298193_677 ERR1298194_1615 ERR1298194_1667 ERR1298194_5857 ERR1298194_6599 ERR1298194_7189 ERR1298194_8549 ERR1298197_2741 ERR1298197_9755 ERR1298198_2521 ERR1298198_2543 ERR1298198_4987 ERR1298198_9099 ERR1298198_10141 ERR1298199_2967 ERR1298204_593 ERR1298204_1587 ERR1298204_3425 ERR1298204_5143 ERR1298204_6441 ERR1298204_7205 ERR1298208_457 ERR1298209_2629 ERR1298209_5439 ERR1298209_9147 ERR1298211_3217 ERR1298211_6573 ERR1298211_8345 ERR1298211_8745 ERR1298216_779 ERR1298216_9715 ERR1298217_1181 ERR1298217_7887 ERR1298218_123 ERR1298218_211 ERR1298218_309 ERR1298218_969 ERR1298218_1081 ERR1298218_2395 ERR1298218_2457 ERR1298218_2795 ERR1298218_3085 ERR1298218_3909 ERR1298218_3981 ERR1298218_4659 ERR1298218_4761 ERR1298218_5639 ERR1298218_5803 ERR1298218_6239 ERR1298218_6441 ERR1298218_7229 ERR1298218_7325 ERR1298218_7967 ERR1298218_7975 ERR1298218_8113 ERR1298218_8165 ERR1298218_8599 ERR1298218_8633 ERR1298218_9965 ERR1298218_9987 ERR1298218_10211 ERR1298219_159 ERR1298219_219 ERR1298219_353 ERR1298219_531 ERR1298219_963 ERR1298219_1251 ERR1298219_1667 ERR1298219_1951 ERR1298219_2157 ERR1298219_2637 ERR1298219_2679 ERR1298219_2701 ERR1298219_2771 ERR1298219_2809 ERR1298219_2863 ERR1298219_2929 ERR1298219_3263 ERR1298219_3597 ERR1298219_3679 ERR1298219_3841 ERR1298219_3963 ERR1298219_4029 ERR1298219_4909 ERR1298219_5343 ERR1298219_5365 ERR1298219_5435 ERR1298219_6057 ERR1298219_7315 ERR1298219_7619 ERR1298219_8411 ERR1298219_8419 ERR1298219_8435 ERR1298219_8569 ERR1298219_8963 ERR1298219_9613 ERR1298219_9617 ERR1298219_9639 ERR1298219_9817 ERR1298219_9963 ERR1298219_10157 ERR1298220_387 ERR1298220_431 ERR1298220_1195 ERR1298220_1675 ERR1298220_2131 ERR1298220_2233 ERR1298220_3897 ERR1298220_4397 ERR1298220_4875 ERR1298220_5097 ERR1298220_5865 ERR1298220_5901 ERR1298220_6013 ERR1298220_6601 ERR1298220_7573 ERR1298220_8245 ERR1298220_8247 ERR1298220_8645 ERR1298220_8769 ERR1298220_8829 ERR1298220_9041 ERR1298220_9069 ERR1298220_9347 ERR1298220_9607 ERR1298220_9757 ERR1298220_9809 ERR1298228_111 ERR1298228_281 ERR1298228_859 ERR1298228_1037 ERR1298228_1213 ERR1298228_1485 ERR1298228_1937 ERR1298228_2363 ERR1298228_2393 ERR1298228_3415 ERR1298228_3629 ERR1298228_3737 ERR1298228_4393 ERR1298228_4669 ERR1298228_5065 ERR1298228_6241 ERR1298228_6513 ERR1298228_6677 ERR1298228_6935 ERR1298228_6943 ERR1298228_7615 ERR1298228_7981 ERR1298228_8257 ERR1298228_8715 ERR1298228_8887 ERR1298228_9055 ERR1298228_9507 ERR1298228_9827 ERR1298228_9911 ERR1298228_10011 ERR1298230_1429 ERR1298230_3599 ERR1298230_7891 ERR1298231_139 ERR1298231_441 ERR1298231_1317 ERR1298231_1815 ERR1298231_2625 ERR1298231_2655 ERR1298231_3281 ERR1298231_3555 ERR1298231_4179 ERR1298231_4583 ERR1298231_5185 ERR1298231_5663 ERR1298231_5959 ERR1298231_5961 ERR1298231_6231 ERR1298231_7299 ERR1298231_7455 ERR1298231_8051 ERR1298231_8819 ERR1298231_8825 ERR1298231_9137 ERR1298231_9279 ERR1298232_585 ERR1298232_817 ERR1298232_1063 ERR1298232_2375 ERR1298232_2495 ERR1298232_3419 ERR1298232_3939 ERR1298232_4207 ERR1298232_4665 ERR1298232_5689 ERR1298232_5953 ERR1298232_6037 ERR1298232_6725 ERR1298232_7301 ERR1298232_7375 ERR1298232_7671 ERR1298232_7837 ERR1298232_7955 ERR1298232_8031 ERR1298232_8715 ERR1298232_9371 ERR1298237_21 ERR1298237_209 ERR1298237_423 ERR1298237_627 ERR1298237_1125 ERR1298237_1321 ERR1298237_1365 ERR1298237_2445 ERR1298237_2629 ERR1298237_2801 ERR1298237_2961 ERR1298237_2969 ERR1298237_3401 ERR1298237_3663 ERR1298237_3719 ERR1298237_4235 ERR1298237_4887 ERR1298237_4907 ERR1298237_5239 ERR1298237_5379 ERR1298237_5711 ERR1298237_5773 ERR1298237_5833 ERR1298237_5851 ERR1298237_6245 ERR1298237_6351 ERR1298237_6423 ERR1298237_6765 ERR1298237_7029 ERR1298237_7041 ERR1298237_7059 ERR1298237_7371 ERR1298237_7447 ERR1298237_7991 ERR1298237_8205 ERR1298237_8883 ERR1298237_8979 ERR1298237_9045 ERR1298237_9379 ERR1298237_9799 ERR1298237_9923 ERR1298237_10105 ERR1298237_10247 ERR1298237_10263 ERR1298238_267 ERR1298238_1083 ERR1298238_1093 ERR1298238_1367 ERR1298238_1531 ERR1298238_1771 ERR1298238_2069 ERR1298238_2473 ERR1298238_2493 ERR1298238_2985 ERR1298238_3395 ERR1298238_3623 ERR1298238_3735 ERR1298238_3851 ERR1298238_4563 ERR1298238_4825 ERR1298238_5207 ERR1298238_5253 ERR1298238_5311 ERR1298238_5643 ERR1298238_5739 ERR1298238_5775 ERR1298238_5937 ERR1298238_6747 ERR1298238_6881 ERR1298238_7051 ERR1298238_7109 ERR1298238_7181 ERR1298238_7203 ERR1298238_7397 ERR1298238_7455 ERR1298238_7761 ERR1298238_7895 ERR1298238_7953 ERR1298238_8793 ERR1298238_8977 ERR1298238_8999 ERR1298238_9153 ERR1298238_9157 ERR1298238_9257 ERR1298238_9421 ERR1298238_9495 ERR1298238_9601 ERR1298238_9637 ERR1298238_9719 ERR1298238_9769 ERR1298238_10047 ERR1298238_10191 ERR1298238_10235 ERR1298248_347 ERR1298248_4231 ERR1298248_4839 ERR1298248_7413 ERR1298248_9767 ERR1298249_1039 ERR1298249_5979 ERR1298252_551 ERR1298252_5881 ERR1298252_7413 ERR1298252_10161 ERR1298254_597 ERR1298254_2211 ERR1298255_8117 ERR1298258_289 ERR1298258_7011 ERR1298258_7315 ERR1298258_7477 ERR1298264_1133 ERR1298264_1289 ERR1298267_349 ERR1298267_4165 ERR1298268_4039 ERR1298268_9935 ERR1298269_6451 ERR1298277_3343 ERR1298283_2515 ERR1298283_2575 ERR1298284_2133 ERR1298284_6329 ERR1298284_7421 ERR1298285_2551 ERR1298288_3817 ERR1298288_4199 ERR1298288_4447 ERR1298288_6203 ERR1298288_6271 ERR1298288_6281 ERR1298288_7103 ERR1298288_9223 ERR1298290_4327 ERR1298291_1889 ERR1298291_9251 ERR1298292_2881 ERR1298294_1117 ERR1298294_4117 ERR1298294_7843 ERR1298294_7853 ERR1298294_9511 ERR1298294_9915 ERR1298296_4361 ERR1298296_6655 ERR1298298_4195 ERR1298298_7813 ERR1298299_7271 ERR1298302_6293 ERR1298302_6753 ERR1298302_7065 ERR1298302_8189 ERR1298302_8847 ERR1298302_9625 ERR1298304_1249 ERR1298304_1737 ERR1298304_3525 ERR1298305_4089 ERR1298305_4665 ERR1298308_5709 ERR1298308_10075 ERR1298309_9587 ERR1298310_393 ERR1298310_3891 ERR1298310_6325 ERR1298310_7727 ERR1298310_8301 ERR1298311_4111 ERR1298311_4741 ERR1298311_5661 ERR1298313_2559 ERR1298313_3627 ERR1298313_6873 ERR1298313_7127 ERR1298313_7225 ERR1298313_9571 ERR1298313_10281 ERR1298314_2445 ERR1298314_3511 ERR1298314_3533 ERR1298314_4335 ERR1298314_4571 ERR1298314_7429 ERR1298322_231 ERR1298322_3223 ERR1298322_4353 ERR1298322_6209 ERR1298322_8795 ERR1298323_5261 ERR1298323_5477 ERR1298323_7451 ERR1298324_8009 ERR1298326_1927 ERR1298326_6027 ERR1298326_6537 ERR1298328_9575 ERR1298328_10243 ERR1298332_1729 ERR1298332_7935 ERR1298333_7285 ERR1298336_3181 ERR1298336_4815 ERR1298337_989 ERR1298337_1903 ERR1298337_3781 ERR1298337_8805 ERR1298341_1171 ERR1298341_7871 ERR1298341_9555 ERR1298343_3919 ERR1298344_9043 ERR1298344_9345 ERR1298344_10309 ERR1298348_193 ERR1298348_1663 ERR1298348_8375 ERR1298348_9825 ERR1298353_4155 ERR1298356_833 ERR1298356_1347 ERR1298356_1553 ERR1298356_3777 ERR1298356_4487 ERR1298356_5665 ERR1298356_7085 ERR1298356_9055 ERR1298360_2229 ERR1298360_3183 ERR1298360_9147 ERR1298363_1309 ERR1298363_2301 ERR1298363_2869 ERR1298366_4847 ERR1298366_5721 ERR1298367_2487 ERR1298367_3529 ERR1298367_9167 ERR1298370_6167 ERR1298370_9073 ERR1298370_9445 ERR1298375_1701 ERR1298375_6971 ERR1298375_8283 ERR1298375_8597 ERR1298376_9399 ERR1298379_4881 ERR1298379_7597 ERR1298379_9909 ERR1298380_573 ERR1298380_2867 ERR1298380_4237 ERR1298380_7247 ERR1298380_7783 ERR1298380_10141 ERR1298381_7445 ERR1298381_7865 ERR1298382_243 ERR1298382_1109 ERR1298382_1475 ERR1298382_3949 ERR1298390_1191 ERR1298390_4983 ERR1298390_8747 ERR1298390_10033 ERR1298392_3195 ERR1298395_277 ERR1298395_2045 ERR1298395_2225 ERR1298395_2689 ERR1298395_5829 ERR1298395_6491 ERR1298395_6755 ERR1298397_623 ERR1298397_3861 ERR1298397_7711 ERR1298398_6585 ERR1298400_4575 ERR1298400_7079 ERR1298400_10257 ERR1298402_973 ERR1298402_4647 ERR1298402_9685 ERR1298405_3555 ERR1298405_7633 ERR1298406_3 ERR1298406_3079 ERR1298406_3467 ERR1298406_5889 ERR1298406_9231 ERR1298413_5569 ERR1298415_10135 ERR1298419_1477 ERR1298419_5049 ERR1298419_5455 ERR1298419_6381 ERR1298421_987 ERR1298421_1297 ERR1298421_5051 ERR1298421_5187 ERR1298421_6343 ERR1298421_8073 ERR1298424_149 ERR1298424_3969 ERR1298425_919 ERR1298425_5227 ERR1298426_6425 ERR1298426_8125 ERR1298434_8001 ERR1298437_2429 ERR1298437_5815 ERR1298437_9745 ERR1298439_1537 ERR1298439_3561 ERR1298439_5817 ERR1298439_6511 ERR1298439_8435 ERR1298448_2367 ERR1298449_5999 ERR1298449_6933 ERR1298449_9299 ERR1298451_2013 ERR1298451_2549 ERR1298451_6049 ERR1298452_2491 ERR1298457_8279 ERR1298466_893 ERR1298468_5121 ERR1298470_2025 ERR1298470_5911 ERR1298470_6547 ERR1298470_8985 ERR1298169_552 ERR1298169_1706 ERR1298169_2308 ERR1298169_2474 ERR1298169_3058 ERR1298169_3972 ERR1298169_4384 ERR1298169_5806 ERR1298169_6780 ERR1298169_7518 ERR1298169_7684 ERR1298169_8364 ERR1298169_9100 ERR1298174_46 ERR1298174_1656 ERR1298174_1816 ERR1298174_2242 ERR1298174_2372 ERR1298174_2596 ERR1298174_2830 ERR1298174_3828 ERR1298174_4830 ERR1298174_7290 ERR1298174_8998 ERR1298174_9102 ERR1298174_9126 ERR1298174_9346 ERR1298174_9810 ERR1298176_522 ERR1298176_2004 ERR1298176_2590 ERR1298176_3316 ERR1298176_6830 ERR1298176_8480 ERR1298176_9232 ERR1298176_10128 ERR1298187_474 ERR1298187_752 ERR1298187_878 ERR1298187_1374 ERR1298187_1468 ERR1298187_2376 ERR1298187_2470 ERR1298187_2502 ERR1298187_2964 ERR1298187_3228 ERR1298187_3304 ERR1298187_4990 ERR1298187_5018 ERR1298187_5194 ERR1298187_5328 ERR1298187_5506 ERR1298187_6382 ERR1298187_6626 ERR1298187_6780 ERR1298187_6942 ERR1298187_7498 ERR1298187_7898 ERR1298187_8692 ERR1298187_9528 ERR1298187_9772 ERR1298187_9844 ERR1298187_9876 ERR1298187_9962 ERR1298187_10202 ERR1298187_10244 ERR1298190_444 ERR1298190_554 ERR1298190_1756 ERR1298190_2910 ERR1298190_4418 ERR1298190_5376 ERR1298190_7324 ERR1298190_8030 ERR1298190_8750 ERR1298198_16 ERR1298198_70 ERR1298198_192 ERR1298198_236 ERR1298198_792 ERR1298198_1962 ERR1298198_2276 ERR1298198_2304 ERR1298198_3588 ERR1298198_4286 ERR1298198_4346 ERR1298198_4518 ERR1298198_4656 ERR1298198_5086 ERR1298198_5596 ERR1298198_6262 ERR1298198_6476 ERR1298198_6578 ERR1298198_6764 ERR1298198_6892 ERR1298198_7020 ERR1298198_7216 ERR1298198_7426 ERR1298198_7438 ERR1298198_8402 ERR1298198_8760 ERR1298198_9182 ERR1298216_2290 ERR1298216_3834 ERR1298216_4594 ERR1298216_6566 ERR1298216_6874 ERR1298216_7430 ERR1298216_7700 ERR1298216_8670 ERR1298218_162 ERR1298218_822 ERR1298218_2028 ERR1298218_2320 ERR1298218_2330 ERR1298218_4212 ERR1298218_4504 ERR1298218_5126 ERR1298218_5574 ERR1298218_5590 ERR1298218_5746 ERR1298218_5976 ERR1298218_6794 ERR1298218_6980 ERR1298218_7048 ERR1298218_7778 ERR1298218_8128 ERR1298218_8298 ERR1298218_8578 ERR1298228_18 ERR1298228_462 ERR1298228_630 ERR1298228_796 ERR1298228_1648 ERR1298228_2338 ERR1298228_4390 ERR1298228_4596 ERR1298228_5590 ERR1298228_5676 ERR1298228_6040 ERR1298228_6388 ERR1298228_6632 ERR1298228_7460 ERR1298228_7616 ERR1298228_8158 ERR1298244_246 ERR1298244_398 ERR1298244_586 ERR1298244_998 ERR1298244_1246 ERR1298244_1894 ERR1298244_1970 ERR1298244_1992 ERR1298244_2746 ERR1298244_2958 ERR1298244_5308 ERR1298244_5402 ERR1298244_5470 ERR1298244_6070 ERR1298244_6600 ERR1298244_7426 ERR1298244_7840 ERR1298244_8520 ERR1298244_8806 ERR1298244_9568 ERR1298244_9578 ERR1298244_9580 ERR1298244_9636 ERR1298244_9776 ERR1298244_9778 ERR1298244_10176 ERR1298248_798 ERR1298248_850 ERR1298248_1166 ERR1298248_1890 ERR1298248_1996 ERR1298248_2910 ERR1298248_3310 ERR1298248_3732 ERR1298248_3742 ERR1298248_3772 ERR1298248_3794 ERR1298248_4306 ERR1298248_5276 ERR1298248_5866 ERR1298248_5916 ERR1298248_6540 ERR1298248_6632 ERR1298248_6892 ERR1298248_6970 ERR1298248_7594 ERR1298248_7858 ERR1298248_8768 ERR1298248_9018 ERR1298248_9274 ERR1298248_9354 ERR1298248_9446 ERR1298248_9718 ERR1298248_9898 ERR1298248_10308 ERR1298252_506 ERR1298252_1166 ERR1298252_1738 ERR1298252_1752 ERR1298252_2104 ERR1298252_2674 ERR1298252_2874 ERR1298252_3008 ERR1298252_3286 ERR1298252_3370 ERR1298252_3542 ERR1298252_4050 ERR1298252_4226 ERR1298252_5096 ERR1298252_5430 ERR1298252_5698 ERR1298252_6302 ERR1298252_6342 ERR1298252_6574 ERR1298252_7148 ERR1298252_7174 ERR1298252_7200 ERR1298252_7370 ERR1298252_7860 ERR1298252_8034 ERR1298252_8754 ERR1298252_9096 ERR1298252_9114 ERR1298252_9904 ERR1298252_10200 ERR1298254_1294 ERR1298254_3660 ERR1298254_3848 ERR1298254_4090 ERR1298254_4608 ERR1298254_5120 ERR1298254_6232 ERR1298254_6456 ERR1298254_7336 ERR1298254_7394 ERR1298254_7726 ERR1298254_9054 ERR1298254_9156 ERR1298254_9634 ERR1298261_9284 ERR1298264_898 ERR1298264_2242 ERR1298264_2428 ERR1298264_2468 ERR1298264_2616 ERR1298264_2858 ERR1298264_3296 ERR1298264_3874 ERR1298264_4306 ERR1298264_5266 ERR1298264_5724 ERR1298264_5762 ERR1298264_6900 ERR1298264_7264 ERR1298264_7840 ERR1298264_8406 ERR1298264_9060 ERR1298264_9062 ERR1298264_9484 ERR1298264_9928 ERR1298269_452 ERR1298269_790 ERR1298269_1180 ERR1298269_1898 ERR1298269_2016 ERR1298269_2466 ERR1298269_3702 ERR1298269_3718 ERR1298269_3726 ERR1298269_3770 ERR1298269_4196 ERR1298269_5802 ERR1298269_8616 ERR1298277_344 ERR1298277_576 ERR1298277_1476 ERR1298277_1754 ERR1298277_1850 ERR1298277_1958 ERR1298277_2180 ERR1298277_2608 ERR1298277_2766 ERR1298277_2976 ERR1298277_3504 ERR1298277_3904 ERR1298277_5260 ERR1298277_5484 ERR1298277_5854 ERR1298277_6122 ERR1298277_6150 ERR1298277_6836 ERR1298277_6970 ERR1298277_7130 ERR1298277_7740 ERR1298277_8752 ERR1298277_8960 ERR1298277_9030 ERR1298277_9284 ERR1298277_9758 ERR1298277_9828 ERR1298277_9836 ERR1298277_10268 ERR1298305_70 ERR1298305_382 ERR1298305_1606 ERR1298305_1724 ERR1298305_1884 ERR1298305_1976 ERR1298305_2304 ERR1298305_3616 ERR1298305_7190 ERR1298305_8588 ERR1298305_10186 ERR1298313_144 ERR1298313_846 ERR1298313_1018 ERR1298313_1508 ERR1298313_2116 ERR1298313_2608 ERR1298313_3112 ERR1298313_3662 ERR1298313_4050 ERR1298313_4114 ERR1298313_4712 ERR1298313_4956 ERR1298313_5450 ERR1298313_6276 ERR1298313_7278 ERR1298313_7578 ERR1298313_8180 ERR1298313_8536 ERR1298313_8682 ERR1298313_9572 ERR1298319_3150 ERR1298319_10076 ERR1298326_146 ERR1298326_260 ERR1298326_490 ERR1298326_758 ERR1298326_982 ERR1298326_1506 ERR1298326_1576 ERR1298326_1756 ERR1298326_1850 ERR1298326_2106 ERR1298326_2274 ERR1298326_2456 ERR1298326_2682 ERR1298326_2842 ERR1298326_3224 ERR1298326_3910 ERR1298326_4000 ERR1298326_4352 ERR1298326_4814 ERR1298326_4866 ERR1298326_4874 ERR1298326_5126 ERR1298326_5174 ERR1298326_5208 ERR1298326_5210 ERR1298326_5280 ERR1298326_5482 ERR1298326_5792 ERR1298326_7070 ERR1298326_7252 ERR1298326_7962 ERR1298326_8454 ERR1298326_8792 ERR1298326_9438 ERR1298326_10246 ERR1298336_914 ERR1298336_1814 ERR1298336_2874 ERR1298336_4132 ERR1298336_4570 ERR1298336_4936 ERR1298336_5848 ERR1298336_6964 ERR1298336_8156 ERR1298336_8388 ERR1298336_8552 ERR1298344_1390 ERR1298344_2772 ERR1298344_3082 ERR1298344_3216 ERR1298344_3340 ERR1298344_4514 ERR1298344_5162 ERR1298344_6014 ERR1298344_6264 ERR1298344_7006 ERR1298344_7482 ERR1298344_7758 ERR1298344_8198 ERR1298344_9184 ERR1298344_9322 ERR1298344_9810 ERR1298344_10080 ERR1298347_112 ERR1298347_368 ERR1298347_980 ERR1298347_1804 ERR1298347_5018 ERR1298347_7704 ERR1298347_7748 ERR1298347_8724 ERR1298348_688 ERR1298348_996 ERR1298348_1590 ERR1298348_2042 ERR1298348_2060 ERR1298348_2132 ERR1298348_2310 ERR1298348_2566 ERR1298348_3194 ERR1298348_4456 ERR1298348_5266 ERR1298348_5634 ERR1298348_5672 ERR1298348_5994 ERR1298348_7412 ERR1298348_7534 ERR1298348_7832 ERR1298348_8316 ERR1298348_8328 ERR1298348_8984 ERR1298348_9164 ERR1298348_9482 ERR1298348_9512 ERR1298348_9664 ERR1298348_10074 ERR1298356_90 ERR1298356_164 ERR1298356_218 ERR1298356_362 ERR1298356_656 ERR1298356_840 ERR1298356_1134 ERR1298356_1162 ERR1298356_1658 ERR1298356_2196 ERR1298356_2550 ERR1298356_3962 ERR1298356_4680 ERR1298356_4950 ERR1298356_5354 ERR1298356_5520 ERR1298356_6300 ERR1298356_6310 ERR1298356_6734 ERR1298356_6946 ERR1298356_6970 ERR1298356_7572 ERR1298356_7768 ERR1298356_7928 ERR1298356_8022 ERR1298356_8090 ERR1298356_8494 ERR1298356_8850 ERR1298356_9264 ERR1298356_9294 ERR1298362_282 ERR1298362_1092 ERR1298362_1872 ERR1298362_2178 ERR1298362_2848 ERR1298362_2926 ERR1298362_2970 ERR1298362_3322 ERR1298362_3382 ERR1298362_3632 ERR1298362_3656 ERR1298362_3762 ERR1298362_4062 ERR1298362_4162 ERR1298362_4242 ERR1298362_5880 ERR1298362_6090 ERR1298362_6096 ERR1298362_7060 ERR1298362_8130 ERR1298362_8196 ERR1298362_8938 ERR1298362_9040 ERR1298362_9632 ERR1298362_9848 ERR1298362_10094 ERR1298362_10114 ERR1298371_806 ERR1298371_7946 ERR1298373_392 ERR1298373_2122 ERR1298373_4568 ERR1298373_9234 ERR1298373_9242 ERR1298375_78 ERR1298375_290 ERR1298375_722 ERR1298375_1572 ERR1298375_1936 ERR1298375_2070 ERR1298375_2974 ERR1298375_3308 ERR1298375_3468 ERR1298375_4240 ERR1298375_4434 ERR1298375_4732 ERR1298375_7546 ERR1298375_8328 ERR1298375_8576 ERR1298375_8690 ERR1298375_8748 ERR1298375_9686 ERR1298375_9704 ERR1298381_730 ERR1298381_6086 ERR1298381_6978 ERR1298381_7290 ERR1298381_8316 ERR1298392_764 ERR1298392_1488 ERR1298392_3748 ERR1298392_3764 ERR1298392_3864 ERR1298392_5612 ERR1298392_6410 ERR1298392_6462 ERR1298392_6670 ERR1298392_8710 ERR1298392_8804 ERR1298392_8892 ERR1298392_10162 ERR1298395_72 ERR1298395_234 ERR1298395_248 ERR1298395_358 ERR1298395_734 ERR1298395_1648 ERR1298395_2524 ERR1298395_2554 ERR1298395_3090 ERR1298395_3458 ERR1298395_3744 ERR1298395_5888 ERR1298395_6232 ERR1298395_6266 ERR1298395_7608 ERR1298395_7896 ERR1298395_7946 ERR1298395_8030 ERR1298395_8330 ERR1298395_8524 ERR1298395_8610 ERR1298395_9792 ERR1298395_9852 ERR1298400_46 ERR1298400_322 ERR1298400_400 ERR1298400_574 ERR1298400_718 ERR1298400_1072 ERR1298400_1228 ERR1298400_1314 ERR1298400_1370 ERR1298400_1712 ERR1298400_1788 ERR1298400_1924 ERR1298400_2090 ERR1298400_2180 ERR1298400_2184 ERR1298400_2470 ERR1298400_2980 ERR1298400_3298 ERR1298400_3470 ERR1298400_3666 ERR1298400_3830 ERR1298400_4034 ERR1298400_4456 ERR1298400_4638 ERR1298400_4832 ERR1298400_5050 ERR1298400_5166 ERR1298400_5508 ERR1298400_5750 ERR1298400_5834 ERR1298400_6034 ERR1298400_6196 ERR1298400_6346 ERR1298400_6444 ERR1298400_6492 ERR1298400_6542 ERR1298400_6638 ERR1298400_6656 ERR1298400_6826 ERR1298400_6906 ERR1298400_7046 ERR1298400_7268 ERR1298400_7656 ERR1298400_7840 ERR1298400_7924 ERR1298400_7932 ERR1298400_8204 ERR1298400_8328 ERR1298400_8408 ERR1298400_8426 ERR1298400_8450 ERR1298400_8532 ERR1298400_8550 ERR1298400_8892 ERR1298400_8964 ERR1298400_9080 ERR1298400_9138 ERR1298400_9148 ERR1298400_9248 ERR1298400_9390 ERR1298400_9660 ERR1298400_9848 ERR1298400_10024 ERR1298448_2390 ERR1298448_3988 ERR1298448_5712 ERR1298448_6630 ERR1298451_46 ERR1298451_96 ERR1298451_340 ERR1298451_448 ERR1298451_782 ERR1298451_860 ERR1298451_1196 ERR1298451_1324 ERR1298451_1396 ERR1298451_1538 ERR1298451_2558 ERR1298451_2600 ERR1298451_3278 ERR1298451_3356 ERR1298451_3448 ERR1298451_3568 ERR1298451_3872 ERR1298451_4794 ERR1298451_5454 ERR1298451_5532 ERR1298451_5752 ERR1298451_5926 ERR1298451_6252 ERR1298451_6518 ERR1298451_8192 ERR1298451_8484 ERR1298451_9192 ERR1298451_9244 ERR1298451_9426 ERR1298451_9502 ERR1298457_158 ERR1298457_198 ERR1298457_700 ERR1298457_716 ERR1298457_806 ERR1298457_908 ERR1298457_944 ERR1298457_946 ERR1298457_1422 ERR1298457_1512 ERR1298457_1532 ERR1298457_1982 ERR1298457_2346 ERR1298457_2606 ERR1298457_2748 ERR1298457_2758 ERR1298457_3036 ERR1298457_3422 ERR1298457_3730 ERR1298457_4248 ERR1298457_5092 ERR1298457_5096 ERR1298457_5194 ERR1298457_5482 ERR1298457_6620 ERR1298457_6676 ERR1298457_7038 ERR1298457_7176 ERR1298457_7444 ERR1298457_7464 ERR1298457_7768 ERR1298457_8704 ERR1298457_9374 ERR1298457_9804 ERR1298457_9994 ERR1298457_10066 ERR1298459_3440 ERR1298459_3798 ERR1298459_3974 ERR1298459_4082 ERR1298459_4442 ERR1298459_4860 ERR1298459_5110 ERR1298459_6050 ERR1298459_6064 ERR1298459_6260 ERR1298459_6300 ERR1298459_6996 ERR1298459_7456 ERR1298459_8872 ERR1298459_9038 ERR1298459_9226 ERR1298459_9640 ERR1298459_10264 ERR1298163_1106 ERR1298163_1286 ERR1298163_1324 ERR1298163_1500 ERR1298163_2942 ERR1298163_3038 ERR1298163_3618 ERR1298163_4364 ERR1298163_4838 ERR1298163_4884 ERR1298163_4936 ERR1298163_6302 ERR1298163_6570 ERR1298163_6796 ERR1298163_7024 ERR1298163_7556 ERR1298163_7656 ERR1298163_7704 ERR1298163_7750 ERR1298163_9170 ERR1298163_9460 ERR1298178_888 ERR1298178_1368 ERR1298178_3494 ERR1298178_3684 ERR1298178_4270 ERR1298178_5036 ERR1298178_5462 ERR1298178_5786 ERR1298178_6238 ERR1298178_7680 ERR1298178_8062 ERR1298178_8850 ERR1298178_9330 ERR1298178_9370 ERR1298178_9408 ERR1298178_9608 ERR1298178_9768 ERR1298178_9864 ERR1298182_470 ERR1298182_640 ERR1298182_792 ERR1298182_978 ERR1298182_1084 ERR1298182_1382 ERR1298182_1492 ERR1298182_1500 ERR1298182_1662 ERR1298182_2368 ERR1298182_2438 ERR1298182_3168 ERR1298182_3314 ERR1298182_3436 ERR1298182_3858 ERR1298182_4324 ERR1298182_4954 ERR1298182_5002 ERR1298182_5092 ERR1298182_5192 ERR1298182_5390 ERR1298182_6458 ERR1298182_7648 ERR1298182_7942 ERR1298182_8284 ERR1298182_8400 ERR1298182_8540 ERR1298182_9094 ERR1298182_9434 ERR1298182_10190 ERR1298188_86 ERR1298188_1454 ERR1298188_2900 ERR1298188_3016 ERR1298188_3360 ERR1298188_4412 ERR1298188_4624 ERR1298188_5006 ERR1298188_5100 ERR1298188_5622 ERR1298188_6086 ERR1298188_7434 ERR1298188_7526 ERR1298188_7870 ERR1298188_8270 ERR1298188_9450 ERR1298188_10236 ERR1298192_506 ERR1298192_1888 ERR1298192_2398 ERR1298192_4030 ERR1298192_4356 ERR1298192_5546 ERR1298192_5668 ERR1298192_5732 ERR1298192_5830 ERR1298192_6460 ERR1298192_6912 ERR1298192_8276 ERR1298192_8758 ERR1298192_9416 ERR1298192_10154 ERR1298193_874 ERR1298193_972 ERR1298193_1292 ERR1298193_1738 ERR1298193_1822 ERR1298193_2646 ERR1298193_2752 ERR1298193_2840 ERR1298193_3360 ERR1298193_3370 ERR1298193_3480 ERR1298193_3548 ERR1298193_3900 ERR1298193_3938 ERR1298193_4200 ERR1298193_4550 ERR1298193_4710 ERR1298193_4756 ERR1298193_4990 ERR1298193_5244 ERR1298193_5420 ERR1298193_5444 ERR1298193_6500 ERR1298193_6722 ERR1298193_7054 ERR1298193_7550 ERR1298193_8206 ERR1298193_9330 ERR1298193_9578 ERR1298193_9822 ERR1298193_10036 ERR1298209_316 ERR1298209_910 ERR1298209_1052 ERR1298209_2024 ERR1298209_2252 ERR1298209_2774 ERR1298209_2780 ERR1298209_3394 ERR1298209_3922 ERR1298209_3924 ERR1298209_3962 ERR1298209_3992 ERR1298209_4116 ERR1298209_4538 ERR1298209_5000 ERR1298209_5016 ERR1298209_5060 ERR1298209_5422 ERR1298209_5778 ERR1298209_5786 ERR1298209_5846 ERR1298209_6728 ERR1298209_7346 ERR1298209_7786 ERR1298209_7870 ERR1298209_7992 ERR1298209_8234 ERR1298209_8534 ERR1298209_8628 ERR1298209_8822 ERR1298209_9326 ERR1298209_9734 ERR1298209_9950 ERR1298209_10012 ERR1298209_10108 ERR1298214_9894 ERR1298231_4 ERR1298231_192 ERR1298231_418 ERR1298231_438 ERR1298231_560 ERR1298231_566 ERR1298231_1248 ERR1298231_2180 ERR1298231_2294 ERR1298231_2480 ERR1298231_3586 ERR1298231_3876 ERR1298231_4378 ERR1298231_4572 ERR1298231_4846 ERR1298231_5198 ERR1298231_5508 ERR1298231_6252 ERR1298231_6612 ERR1298231_7000 ERR1298231_7102 ERR1298231_7624 ERR1298231_8826 ERR1298231_9678 ERR1298231_10250 ERR1298238_420 ERR1298238_470 ERR1298238_528 ERR1298238_732 ERR1298238_1368 ERR1298238_1482 ERR1298238_1580 ERR1298238_1588 ERR1298238_2112 ERR1298238_2252 ERR1298238_2460 ERR1298238_2704 ERR1298238_2888 ERR1298238_2922 ERR1298238_3098 ERR1298238_3292 ERR1298238_3396 ERR1298238_4372 ERR1298238_4550 ERR1298238_4558 ERR1298238_4644 ERR1298238_4710 ERR1298238_4932 ERR1298238_4946 ERR1298238_5008 ERR1298238_5052 ERR1298238_5484 ERR1298238_5756 ERR1298238_6238 ERR1298238_6248 ERR1298238_6584 ERR1298238_6624 ERR1298238_6834 ERR1298238_6988 ERR1298238_7052 ERR1298238_7134 ERR1298238_7276 ERR1298238_7532 ERR1298238_7554 ERR1298238_7578 ERR1298238_7608 ERR1298238_7656 ERR1298238_7688 ERR1298238_8004 ERR1298238_8068 ERR1298238_8090 ERR1298238_8554 ERR1298238_8638 ERR1298238_8816 ERR1298238_9170 ERR1298238_9226 ERR1298238_9286 ERR1298238_9488 ERR1298238_9814 ERR1298238_9822 ERR1298238_9910 ERR1298238_9938 ERR1298238_10216 ERR1298240_408 ERR1298240_822 ERR1298240_954 ERR1298240_1946 ERR1298240_2782 ERR1298240_3554 ERR1298240_4168 ERR1298240_4234 ERR1298240_5374 ERR1298240_5582 ERR1298240_5746 ERR1298240_6094 ERR1298240_6128 ERR1298240_6346 ERR1298240_7306 ERR1298240_7958 ERR1298240_8078 ERR1298240_8162 ERR1298240_8726 ERR1298240_9016 ERR1298240_9034 ERR1298240_9102 ERR1298240_9648 ERR1298240_10068 ERR1298246_308 ERR1298246_524 ERR1298246_674 ERR1298246_764 ERR1298246_772 ERR1298246_978 ERR1298246_1332 ERR1298246_1626 ERR1298246_1882 ERR1298246_1994 ERR1298246_2354 ERR1298246_2802 ERR1298246_2970 ERR1298246_3338 ERR1298246_3446 ERR1298246_3780 ERR1298246_3786 ERR1298246_4030 ERR1298246_5586 ERR1298246_5632 ERR1298246_5860 ERR1298246_7162 ERR1298246_7712 ERR1298246_8282 ERR1298246_8908 ERR1298246_9388 ERR1298246_9844 ERR1298246_9916 ERR1298246_10152 ERR1298249_372 ERR1298249_476 ERR1298249_558 ERR1298249_974 ERR1298249_1172 ERR1298249_1526 ERR1298249_1946 ERR1298249_1968 ERR1298249_2522 ERR1298249_2534 ERR1298249_3322 ERR1298249_3660 ERR1298249_4496 ERR1298249_4516 ERR1298249_4902 ERR1298249_4980 ERR1298249_5118 ERR1298249_6564 ERR1298249_6820 ERR1298249_6834 ERR1298249_6924 ERR1298249_7650 ERR1298249_8172 ERR1298249_8612 ERR1298282_1088 ERR1298282_1922 ERR1298282_2304 ERR1298282_3242 ERR1298282_3546 ERR1298282_4026 ERR1298282_5638 ERR1298282_7438 ERR1298282_7670 ERR1298282_8750 ERR1298291_168 ERR1298291_226 ERR1298291_324 ERR1298291_810 ERR1298291_1032 ERR1298291_1384 ERR1298291_2114 ERR1298291_2632 ERR1298291_2672 ERR1298291_2828 ERR1298291_3272 ERR1298291_3302 ERR1298291_3976 ERR1298291_4938 ERR1298291_5638 ERR1298291_5700 ERR1298291_5772 ERR1298291_5844 ERR1298291_5910 ERR1298291_5922 ERR1298291_6338 ERR1298291_6662 ERR1298291_6758 ERR1298291_6850 ERR1298291_7488 ERR1298291_7604 ERR1298291_7822 ERR1298291_7902 ERR1298291_8236 ERR1298291_8770 ERR1298291_9220 ERR1298291_9622 ERR1298291_9790 ERR1298291_9958 ERR1298298_652 ERR1298298_1024 ERR1298298_1230 ERR1298298_1262 ERR1298298_1468 ERR1298298_1732 ERR1298298_2086 ERR1298298_2264 ERR1298298_2884 ERR1298298_3278 ERR1298298_3526 ERR1298298_3778 ERR1298298_3800 ERR1298298_3944 ERR1298298_3988 ERR1298298_4012 ERR1298298_4966 ERR1298298_5212 ERR1298298_5442 ERR1298298_5472 ERR1298298_5692 ERR1298298_5894 ERR1298298_6578 ERR1298298_6736 ERR1298298_6844 ERR1298298_7120 ERR1298298_7164 ERR1298298_7232 ERR1298298_7528 ERR1298298_7914 ERR1298298_7978 ERR1298298_8374 ERR1298298_8868 ERR1298298_8970 ERR1298298_9384 ERR1298298_9682 ERR1298298_9734 ERR1298298_9966 ERR1298298_10076 ERR1298298_10302 ERR1298308_452 ERR1298308_1168 ERR1298308_1384 ERR1298308_2694 ERR1298308_4040 ERR1298308_4202 ERR1298308_4266 ERR1298308_6408 ERR1298308_7966 ERR1298308_8582 ERR1298323_62 ERR1298323_176 ERR1298323_246 ERR1298323_612 ERR1298323_978 ERR1298323_1046 ERR1298323_1222 ERR1298323_1430 ERR1298323_2142 ERR1298323_2196 ERR1298323_2348 ERR1298323_2418 ERR1298323_3144 ERR1298323_3172 ERR1298323_4118 ERR1298323_4298 ERR1298323_4384 ERR1298323_4930 ERR1298323_5108 ERR1298323_5198 ERR1298323_5756 ERR1298323_6084 ERR1298323_6438 ERR1298323_7178 ERR1298323_7442 ERR1298323_7586 ERR1298323_7730 ERR1298323_9362 ERR1298323_9998 ERR1298337_12 ERR1298337_576 ERR1298337_1038 ERR1298337_1074 ERR1298337_1146 ERR1298337_1166 ERR1298337_1330 ERR1298337_1370 ERR1298337_1816 ERR1298337_2168 ERR1298337_2868 ERR1298337_3068 ERR1298337_4256 ERR1298337_5114 ERR1298337_5280 ERR1298337_5340 ERR1298337_5606 ERR1298337_5978 ERR1298337_5986 ERR1298337_6106 ERR1298337_6134 ERR1298337_6560 ERR1298337_6930 ERR1298337_7364 ERR1298337_7874 ERR1298337_7880 ERR1298337_9462 ERR1298337_9918 ERR1298337_9922 ERR1298337_9946 ERR1298337_10090 ERR1298341_80 ERR1298341_482 ERR1298341_724 ERR1298341_766 ERR1298341_1132 ERR1298341_1300 ERR1298341_1914 ERR1298341_1994 ERR1298341_2022 ERR1298341_2822 ERR1298341_2940 ERR1298341_4244 ERR1298341_4674 ERR1298341_5352 ERR1298341_5894 ERR1298341_6022 ERR1298341_6048 ERR1298341_6148 ERR1298341_6356 ERR1298341_6766 ERR1298341_7244 ERR1298341_7306 ERR1298341_7320 ERR1298341_7592 ERR1298341_8238 ERR1298341_8326 ERR1298341_8490 ERR1298341_8618 ERR1298341_8894 ERR1298341_9212 ERR1298341_9522 ERR1298341_9786 ERR1298341_9924 ERR1298360_244 ERR1298360_1462 ERR1298360_1812 ERR1298360_1886 ERR1298360_4432 ERR1298360_4872 ERR1298360_5084 ERR1298360_5316 ERR1298360_5534 ERR1298360_6424 ERR1298360_6602 ERR1298360_6628 ERR1298360_7078 ERR1298360_8908 ERR1298360_9052 ERR1298360_9148 ERR1298360_9210 ERR1298360_9516 ERR1298360_10072 ERR1298360_10146 ERR1298360_10218 ERR1298368_728 ERR1298379_116 ERR1298379_196 ERR1298379_270 ERR1298379_398 ERR1298379_454 ERR1298379_466 ERR1298379_896 ERR1298379_1088 ERR1298379_2532 ERR1298379_2668 ERR1298379_2690 ERR1298379_2954 ERR1298379_3094 ERR1298379_3122 ERR1298379_3838 ERR1298379_4110 ERR1298379_4328 ERR1298379_4368 ERR1298379_4528 ERR1298379_4654 ERR1298379_4710 ERR1298379_5220 ERR1298379_5338 ERR1298379_5424 ERR1298379_5758 ERR1298379_6892 ERR1298379_7034 ERR1298379_7180 ERR1298379_7482 ERR1298379_7664 ERR1298379_7742 ERR1298379_7816 ERR1298379_8042 ERR1298379_8360 ERR1298379_8372 ERR1298379_8384 ERR1298379_8822 ERR1298379_9332 ERR1298379_9710 ERR1298379_9778 ERR1298379_10252 ERR1298390_10 ERR1298390_50 ERR1298390_126 ERR1298390_130 ERR1298390_192 ERR1298390_352 ERR1298390_712 ERR1298390_1426 ERR1298390_1506 ERR1298390_1726 ERR1298390_2720 ERR1298390_2834 ERR1298390_3404 ERR1298390_3504 ERR1298390_3952 ERR1298390_4052 ERR1298390_4128 ERR1298390_4610 ERR1298390_4694 ERR1298390_4788 ERR1298390_5104 ERR1298390_5228 ERR1298390_5368 ERR1298390_6464 ERR1298390_7516 ERR1298390_7756 ERR1298390_7856 ERR1298390_8444 ERR1298390_8826 ERR1298390_8888 ERR1298390_9174 ERR1298390_9204 ERR1298390_9282 ERR1298390_9636 ERR1298390_9916 ERR1298402_84 ERR1298402_166 ERR1298402_666 ERR1298402_680 ERR1298402_732 ERR1298402_794 ERR1298402_1262 ERR1298402_1356 ERR1298402_1422 ERR1298402_1812 ERR1298402_1836 ERR1298402_2002 ERR1298402_2100 ERR1298402_2254 ERR1298402_2622 ERR1298402_2698 ERR1298402_3232 ERR1298402_3272 ERR1298402_3274 ERR1298402_3580 ERR1298402_3644 ERR1298402_3998 ERR1298402_4386 ERR1298402_4462 ERR1298402_4896 ERR1298402_5330 ERR1298402_5372 ERR1298402_5514 ERR1298402_5644 ERR1298402_5802 ERR1298402_6016 ERR1298402_6484 ERR1298402_6536 ERR1298402_6712 ERR1298402_6946 ERR1298402_7088 ERR1298402_7144 ERR1298402_7258 ERR1298402_7810 ERR1298402_7978 ERR1298402_8172 ERR1298402_8254 ERR1298402_8520 ERR1298402_8604 ERR1298402_8782 ERR1298402_8832 ERR1298402_8844 ERR1298402_9012 ERR1298402_9058 ERR1298402_9284 ERR1298402_9456 ERR1298402_9576 ERR1298402_9592 ERR1298402_10000 ERR1298412_166 ERR1298412_996 ERR1298412_1278 ERR1298412_2258 ERR1298412_3652 ERR1298412_3660 ERR1298412_3958 ERR1298412_4032 ERR1298412_6638 ERR1298412_8946 ERR1298449_32 ERR1298449_606 ERR1298449_1694 ERR1298449_2022 ERR1298449_2766 ERR1298449_3502 ERR1298449_4546 ERR1298449_5818 ERR1298449_5828 ERR1298449_5928 ERR1298449_6540 ERR1298449_6928 ERR1298449_6946 ERR1298449_7230 ERR1298449_7424 ERR1298449_8974 ERR1298449_9062 ERR1298449_9932 ERR1298466_5208 ERR1298466_9076 ERR1298164_168 ERR1298164_256 ERR1298164_680 ERR1298164_1052 ERR1298164_1284 ERR1298164_2138 ERR1298164_2760 ERR1298164_4302 ERR1298164_5324 ERR1298164_5392 ERR1298164_6732 ERR1298164_6870 ERR1298164_7218 ERR1298164_8964 ERR1298166_514 ERR1298166_1364 ERR1298166_1466 ERR1298166_1974 ERR1298166_2744 ERR1298166_3046 ERR1298166_3064 ERR1298166_3474 ERR1298166_3762 ERR1298166_4718 ERR1298166_5100 ERR1298166_5146 ERR1298166_6284 ERR1298166_6526 ERR1298166_6674 ERR1298166_7512 ERR1298166_7524 ERR1298166_7604 ERR1298166_7666 ERR1298166_7796 ERR1298166_7962 ERR1298166_8262 ERR1298166_8400 ERR1298166_8606 ERR1298166_8744 ERR1298166_9076 ERR1298166_9566 ERR1298179_2030 ERR1298179_5178 ERR1298179_7642 ERR1298179_9038 ERR1298191_714 ERR1298191_1486 ERR1298191_2952 ERR1298191_3104 ERR1298191_3534 ERR1298191_4300 ERR1298191_4660 ERR1298191_4730 ERR1298191_5022 ERR1298191_5872 ERR1298191_5934 ERR1298191_6522 ERR1298191_8358 ERR1298191_9492 ERR1298194_282 ERR1298194_582 ERR1298194_1076 ERR1298194_1288 ERR1298194_1484 ERR1298194_1544 ERR1298194_1706 ERR1298194_1712 ERR1298194_2440 ERR1298194_3546 ERR1298194_3892 ERR1298194_4668 ERR1298194_4720 ERR1298194_4762 ERR1298194_5178 ERR1298194_5338 ERR1298194_6368 ERR1298194_6664 ERR1298194_6668 ERR1298194_6684 ERR1298194_7070 ERR1298194_7162 ERR1298194_7816 ERR1298194_7854 ERR1298194_7930 ERR1298194_8178 ERR1298194_8446 ERR1298194_8458 ERR1298194_8668 ERR1298194_8780 ERR1298194_9360 ERR1298194_9598 ERR1298194_9612 ERR1298194_9796 ERR1298194_10074 ERR1298211_500 ERR1298211_690 ERR1298211_910 ERR1298211_1050 ERR1298211_1906 ERR1298211_1908 ERR1298211_2100 ERR1298211_2280 ERR1298211_3964 ERR1298211_4062 ERR1298211_4264 ERR1298211_4610 ERR1298211_4614 ERR1298211_4624 ERR1298211_4880 ERR1298211_4886 ERR1298211_4900 ERR1298211_4916 ERR1298211_5578 ERR1298211_5662 ERR1298211_6140 ERR1298211_6568 ERR1298211_7716 ERR1298211_7814 ERR1298211_7850 ERR1298211_8110 ERR1298211_8350 ERR1298211_8486 ERR1298211_8722 ERR1298211_8858 ERR1298211_9096 ERR1298211_9410 ERR1298211_10182 ERR1298217_274 ERR1298217_338 ERR1298217_430 ERR1298217_488 ERR1298217_516 ERR1298217_744 ERR1298217_1478 ERR1298217_2586 ERR1298217_2758 ERR1298217_3418 ERR1298217_3626 ERR1298217_3974 ERR1298217_4312 ERR1298217_4632 ERR1298217_4680 ERR1298217_5478 ERR1298217_5520 ERR1298217_5616 ERR1298217_5666 ERR1298217_6254 ERR1298217_9666 ERR1298217_10064 ERR1298219_60 ERR1298219_80 ERR1298219_98 ERR1298219_536 ERR1298219_844 ERR1298219_1122 ERR1298219_1124 ERR1298219_1614 ERR1298219_1708 ERR1298219_2082 ERR1298219_2172 ERR1298219_2350 ERR1298219_2394 ERR1298219_2882 ERR1298219_3108 ERR1298219_3454 ERR1298219_3460 ERR1298219_3474 ERR1298219_3506 ERR1298219_3638 ERR1298219_3702 ERR1298219_3756 ERR1298219_4122 ERR1298219_4370 ERR1298219_4606 ERR1298219_4668 ERR1298219_4676 ERR1298219_4858 ERR1298219_5378 ERR1298219_5390 ERR1298219_5580 ERR1298219_5594 ERR1298219_6638 ERR1298219_6838 ERR1298219_7526 ERR1298219_7822 ERR1298219_7846 ERR1298219_8084 ERR1298219_8280 ERR1298219_9108 ERR1298219_9858 ERR1298219_10022 ERR1298245_186 ERR1298245_374 ERR1298245_406 ERR1298245_464 ERR1298245_1016 ERR1298245_1160 ERR1298245_1172 ERR1298245_1250 ERR1298245_1252 ERR1298245_1514 ERR1298245_1772 ERR1298245_2320 ERR1298245_2376 ERR1298245_2650 ERR1298245_2664 ERR1298245_2870 ERR1298245_2952 ERR1298245_3486 ERR1298245_4400 ERR1298245_4876 ERR1298245_5722 ERR1298245_5742 ERR1298245_5962 ERR1298245_6156 ERR1298245_6190 ERR1298245_6278 ERR1298245_6714 ERR1298245_6730 ERR1298245_7060 ERR1298245_7132 ERR1298245_7242 ERR1298245_7980 ERR1298245_8904 ERR1298245_8922 ERR1298245_9300 ERR1298245_9370 ERR1298245_9486 ERR1298245_9576 ERR1298245_9790 ERR1298255_50 ERR1298255_140 ERR1298255_394 ERR1298255_968 ERR1298255_1300 ERR1298255_1550 ERR1298255_1826 ERR1298255_2136 ERR1298255_2204 ERR1298255_2456 ERR1298255_2722 ERR1298255_2732 ERR1298255_2938 ERR1298255_6468 ERR1298255_6796 ERR1298255_7426 ERR1298255_7772 ERR1298255_7938 ERR1298255_8216 ERR1298255_9054 ERR1298255_9306 ERR1298255_9372 ERR1298255_9420 ERR1298255_9506 ERR1298255_9660 ERR1298255_9764 ERR1298266_10 ERR1298266_32 ERR1298266_490 ERR1298266_964 ERR1298266_1024 ERR1298266_1206 ERR1298266_2506 ERR1298266_2740 ERR1298266_2742 ERR1298266_3444 ERR1298266_3772 ERR1298266_4288 ERR1298266_4316 ERR1298266_4740 ERR1298266_5554 ERR1298266_6722 ERR1298266_6882 ERR1298266_7430 ERR1298266_7712 ERR1298266_7848 ERR1298268_132 ERR1298268_204 ERR1298268_316 ERR1298268_324 ERR1298268_364 ERR1298268_420 ERR1298268_540 ERR1298268_670 ERR1298268_682 ERR1298268_776 ERR1298268_1082 ERR1298268_1344 ERR1298268_1436 ERR1298268_1554 ERR1298268_1906 ERR1298268_2464 ERR1298268_2814 ERR1298268_3366 ERR1298268_3618 ERR1298268_5058 ERR1298268_5156 ERR1298268_5414 ERR1298268_5750 ERR1298268_5774 ERR1298268_5926 ERR1298268_6824 ERR1298268_6996 ERR1298268_7004 ERR1298268_7144 ERR1298268_7712 ERR1298268_8178 ERR1298268_8218 ERR1298268_8820 ERR1298268_8996 ERR1298268_9524 ERR1298268_9886 ERR1298268_10014 ERR1298268_10308 ERR1298290_302 ERR1298290_324 ERR1298290_2008 ERR1298290_2846 ERR1298290_2966 ERR1298290_3798 ERR1298290_5162 ERR1298290_5312 ERR1298290_7020 ERR1298290_8052 ERR1298290_8332 ERR1298290_9478 ERR1298299_672 ERR1298299_810 ERR1298299_2300 ERR1298299_2440 ERR1298299_3048 ERR1298299_3380 ERR1298299_5246 ERR1298299_5460 ERR1298299_6874 ERR1298299_8018 ERR1298299_9748 ERR1298299_9810 ERR1298302_44 ERR1298302_384 ERR1298302_520 ERR1298302_744 ERR1298302_810 ERR1298302_992 ERR1298302_1460 ERR1298302_1710 ERR1298302_2000 ERR1298302_2124 ERR1298302_2374 ERR1298302_2376 ERR1298302_3030 ERR1298302_3936 ERR1298302_4168 ERR1298302_4204 ERR1298302_4574 ERR1298302_5340 ERR1298302_6028 ERR1298302_6046 ERR1298302_6184 ERR1298302_6616 ERR1298302_6704 ERR1298302_6816 ERR1298302_6976 ERR1298302_7074 ERR1298302_7150 ERR1298302_8630 ERR1298302_8848 ERR1298302_9340 ERR1298302_9748 ERR1298302_10184 ERR1298302_10318 ERR1298304_378 ERR1298304_784 ERR1298304_1010 ERR1298304_1502 ERR1298304_1764 ERR1298304_1810 ERR1298304_1948 ERR1298304_2198 ERR1298304_2504 ERR1298304_2506 ERR1298304_2842 ERR1298304_2952 ERR1298304_3072 ERR1298304_3644 ERR1298304_4414 ERR1298304_4594 ERR1298304_4630 ERR1298304_4646 ERR1298304_4690 ERR1298304_4706 ERR1298304_4776 ERR1298304_5326 ERR1298304_5330 ERR1298304_5490 ERR1298304_5638 ERR1298304_5950 ERR1298304_6044 ERR1298304_6056 ERR1298304_6222 ERR1298304_6290 ERR1298304_6720 ERR1298304_6722 ERR1298304_7308 ERR1298304_7542 ERR1298304_7624 ERR1298304_7810 ERR1298304_7836 ERR1298304_8228 ERR1298304_8350 ERR1298304_8352 ERR1298304_8686 ERR1298304_8742 ERR1298304_9188 ERR1298304_9642 ERR1298304_9820 ERR1298304_9966 ERR1298304_9980 ERR1298304_10040 ERR1298304_10084 ERR1298304_10260 ERR1298314_534 ERR1298314_744 ERR1298314_1084 ERR1298314_1628 ERR1298314_1816 ERR1298314_2078 ERR1298314_2766 ERR1298314_3496 ERR1298314_4814 ERR1298314_5578 ERR1298314_5722 ERR1298314_5882 ERR1298314_6128 ERR1298314_6324 ERR1298314_6572 ERR1298314_6798 ERR1298314_6866 ERR1298314_8098 ERR1298314_8492 ERR1298314_9132 ERR1298314_9428 ERR1298328_1242 ERR1298328_1432 ERR1298328_1492 ERR1298328_3616 ERR1298328_4976 ERR1298328_5316 ERR1298328_6894 ERR1298328_7328 ERR1298328_7764 ERR1298328_7858 ERR1298328_8774 ERR1298328_9160 ERR1298328_9736 ERR1298328_10060 ERR1298328_10150 ERR1298331_374 ERR1298331_9470 ERR1298332_794 ERR1298332_1458 ERR1298332_1776 ERR1298332_1960 ERR1298332_2332 ERR1298332_2988 ERR1298332_3160 ERR1298332_4000 ERR1298332_4686 ERR1298332_5182 ERR1298332_6850 ERR1298332_7462 ERR1298332_8826 ERR1298332_9716 ERR1298353_1100 ERR1298353_2866 ERR1298353_3152 ERR1298353_8340 ERR1298363_264 ERR1298363_602 ERR1298363_752 ERR1298363_1796 ERR1298363_2446 ERR1298363_2908 ERR1298363_4210 ERR1298363_5504 ERR1298363_7406 ERR1298363_7510 ERR1298363_8590 ERR1298367_996 ERR1298367_1800 ERR1298367_2170 ERR1298367_3030 ERR1298367_3972 ERR1298367_5738 ERR1298367_6984 ERR1298367_7270 ERR1298367_7764 ERR1298367_8270 ERR1298367_8836 ERR1298367_9210 ERR1298367_9404 ERR1298367_9444 ERR1298367_9686 ERR1298367_9742 ERR1298376_1432 ERR1298376_2870 ERR1298376_3362 ERR1298376_3502 ERR1298376_4704 ERR1298376_5092 ERR1298376_5828 ERR1298376_5874 ERR1298376_6304 ERR1298376_6780 ERR1298376_7824 ERR1298376_9122 ERR1298376_9278 ERR1298376_9768 ERR1298376_9868 ERR1298376_10072 ERR1298382_50 ERR1298382_158 ERR1298382_194 ERR1298382_1404 ERR1298382_1552 ERR1298382_1584 ERR1298382_1644 ERR1298382_2172 ERR1298382_2636 ERR1298382_2640 ERR1298382_2910 ERR1298382_3126 ERR1298382_3258 ERR1298382_3636 ERR1298382_4110 ERR1298382_5620 ERR1298382_6254 ERR1298382_7184 ERR1298382_7424 ERR1298382_7762 ERR1298382_8184 ERR1298382_8354 ERR1298382_8542 ERR1298382_8830 ERR1298382_8964 ERR1298382_9118 ERR1298382_9488 ERR1298384_7900 ERR1298393_452 ERR1298393_3014 ERR1298393_3308 ERR1298393_3854 ERR1298393_5934 ERR1298393_6818 ERR1298393_7020 ERR1298393_7776 ERR1298393_8408 ERR1298393_8600 ERR1298393_8694 ERR1298393_9342 ERR1298393_9914 ERR1298393_10050 ERR1298397_1302 ERR1298397_2318 ERR1298397_2818 ERR1298397_7440 ERR1298397_7852 ERR1298397_8866 ERR1298397_8914 ERR1298397_9338 ERR1298397_9934 ERR1298405_750 ERR1298405_964 ERR1298405_1086 ERR1298405_3186 ERR1298405_3470 ERR1298405_3556 ERR1298405_4348 ERR1298405_4950 ERR1298405_5688 ERR1298405_5830 ERR1298405_8918 ERR1298406_358 ERR1298406_414 ERR1298406_610 ERR1298406_762 ERR1298406_1202 ERR1298406_1232 ERR1298406_1436 ERR1298406_3106 ERR1298406_3468 ERR1298406_3524 ERR1298406_3756 ERR1298406_4844 ERR1298406_5194 ERR1298406_6160 ERR1298406_6958 ERR1298406_7740 ERR1298406_7814 ERR1298406_7996 ERR1298406_8508 ERR1298406_9070 ERR1298406_10162 ERR1298406_10188 ERR1298415_400 ERR1298415_440 ERR1298415_452 ERR1298415_884 ERR1298415_1424 ERR1298415_1940 ERR1298415_2014 ERR1298415_2328 ERR1298415_2400 ERR1298415_2822 ERR1298415_2912 ERR1298415_3452 ERR1298415_4268 ERR1298415_5202 ERR1298415_5352 ERR1298415_6202 ERR1298415_6284 ERR1298415_6972 ERR1298415_7274 ERR1298425_660 ERR1298425_1652 ERR1298425_1978 ERR1298425_2136 ERR1298425_3300 ERR1298425_4282 ERR1298425_4340 ERR1298425_4442 ERR1298425_4902 ERR1298425_5216 ERR1298425_6268 ERR1298425_6596 ERR1298425_7994 ERR1298425_8206 ERR1298425_8606 ERR1298425_8882 ERR1298425_9254 ERR1298425_9534 ERR1298425_9950 ERR1298428_1298 ERR1298452_298 ERR1298452_344 ERR1298452_398 ERR1298452_498 ERR1298452_1108 ERR1298452_1174 ERR1298452_1520 ERR1298452_1600 ERR1298452_1664 ERR1298452_1796 ERR1298452_1928 ERR1298452_2840 ERR1298452_3606 ERR1298452_3866 ERR1298452_3896 ERR1298452_4018 ERR1298452_4482 ERR1298452_5182 ERR1298452_5896 ERR1298452_6364 ERR1298452_6548 ERR1298452_7092 ERR1298452_7628 ERR1298452_8190 ERR1298452_8490 ERR1298452_8674 ERR1298452_8738 ERR1298452_9066 ERR1298452_9176 ERR1298470_954 ERR1298470_1200 ERR1298470_1846 ERR1298470_1884 ERR1298470_2378 ERR1298470_3934 ERR1298470_3956 ERR1298470_4278 ERR1298470_5114 ERR1298470_5498 ERR1298470_5920 ERR1298470_6548 ERR1298470_6636 ERR1298470_7292 ERR1298470_7470 ERR1298470_7508 ERR1298470_7656 ERR1298470_8710 ERR1298470_9286 ERR1298470_9302 ERR1298470_9442 ERR1298470_9534 ERR1298470_9946 ERR1298470_10048 ERR1298164_5090 ERR1298164_7256 ERR1298164_8276 ERR1298164_9790 ERR1298164_9948 ERR1298164_10000 ERR1298166_576 ERR1298166_862 ERR1298166_1094 ERR1298166_2514 ERR1298166_2878 ERR1298166_3354 ERR1298166_3682 ERR1298166_3746 ERR1298166_5308 ERR1298166_5978 ERR1298166_6118 ERR1298166_6316 ERR1298166_6410 ERR1298166_6434 ERR1298166_6670 ERR1298166_6920 ERR1298166_7662 ERR1298166_7698 ERR1298166_7866 ERR1298166_8136 ERR1298166_8312 ERR1298166_8868 ERR1298166_9138 ERR1298166_9450 ERR1298166_10184 ERR1298179_1470 ERR1298179_2220 ERR1298179_3332 ERR1298179_4126 ERR1298179_6358 ERR1298179_9610 ERR1298179_9612 ERR1298191_516 ERR1298191_620 ERR1298191_804 ERR1298191_2716 ERR1298191_2882 ERR1298191_3550 ERR1298191_5294 ERR1298191_5390 ERR1298191_5838 ERR1298191_6826 ERR1298191_6978 ERR1298191_7572 ERR1298191_7984 ERR1298191_8308 ERR1298191_8562 ERR1298191_8650 ERR1298191_8660 ERR1298191_8886 ERR1298191_8928 ERR1298191_9640 ERR1298194_534 ERR1298194_1000 ERR1298194_1468 ERR1298194_1668 ERR1298194_1688 ERR1298194_2044 ERR1298194_2150 ERR1298194_4106 ERR1298194_4192 ERR1298194_4492 ERR1298194_4844 ERR1298194_4946 ERR1298194_5318 ERR1298194_5392 ERR1298194_5448 ERR1298194_5462 ERR1298194_6060 ERR1298194_6600 ERR1298194_6696 ERR1298194_7066 ERR1298194_7158 ERR1298194_7262 ERR1298194_7658 ERR1298194_8162 ERR1298194_8258 ERR1298194_8738 ERR1298194_8746 ERR1298194_8770 ERR1298194_9004 ERR1298194_9026 ERR1298211_540 ERR1298211_682 ERR1298211_1692 ERR1298211_1806 ERR1298211_1940 ERR1298211_2312 ERR1298211_2316 ERR1298211_2380 ERR1298211_2512 ERR1298211_2912 ERR1298211_2960 ERR1298211_3996 ERR1298211_4402 ERR1298211_5510 ERR1298211_6104 ERR1298211_6558 ERR1298211_6684 ERR1298211_7410 ERR1298211_7890 ERR1298211_8044 ERR1298211_8060 ERR1298211_8672 ERR1298211_8746 ERR1298211_8820 ERR1298211_10244 ERR1298211_10254 ERR1298211_10314 ERR1298217_1044 ERR1298217_1112 ERR1298217_1912 ERR1298217_2298 ERR1298217_2736 ERR1298217_3004 ERR1298217_3372 ERR1298217_3558 ERR1298217_3668 ERR1298217_4268 ERR1298217_4770 ERR1298217_4804 ERR1298217_5996 ERR1298217_6066 ERR1298217_6306 ERR1298217_6696 ERR1298217_7094 ERR1298217_7286 ERR1298217_7700 ERR1298217_7826 ERR1298217_8914 ERR1298217_9608 ERR1298219_198 ERR1298219_580 ERR1298219_734 ERR1298219_762 ERR1298219_1270 ERR1298219_1334 ERR1298219_1514 ERR1298219_1924 ERR1298219_1934 ERR1298219_2038 ERR1298219_2120 ERR1298219_2740 ERR1298219_2768 ERR1298219_3006 ERR1298219_3694 ERR1298219_3746 ERR1298219_3764 ERR1298219_4300 ERR1298219_5078 ERR1298219_5902 ERR1298219_6040 ERR1298219_6204 ERR1298219_6284 ERR1298219_6722 ERR1298219_7022 ERR1298219_7348 ERR1298219_7398 ERR1298219_8422 ERR1298219_8568 ERR1298219_8602 ERR1298219_9256 ERR1298219_9446 ERR1298219_9636 ERR1298245_688 ERR1298245_1036 ERR1298245_1478 ERR1298245_2024 ERR1298245_2246 ERR1298245_2336 ERR1298245_2388 ERR1298245_2848 ERR1298245_3028 ERR1298245_3150 ERR1298245_3338 ERR1298245_3478 ERR1298245_3600 ERR1298245_4100 ERR1298245_4254 ERR1298245_4872 ERR1298245_5238 ERR1298245_5478 ERR1298245_5756 ERR1298245_5800 ERR1298245_6120 ERR1298245_6158 ERR1298245_6580 ERR1298245_6908 ERR1298245_6954 ERR1298245_7056 ERR1298245_7066 ERR1298245_7408 ERR1298245_7750 ERR1298245_7832 ERR1298245_7890 ERR1298245_7934 ERR1298245_7940 ERR1298245_7944 ERR1298245_8008 ERR1298245_8136 ERR1298245_8710 ERR1298245_8860 ERR1298245_9004 ERR1298245_9340 ERR1298245_9670 ERR1298245_9726 ERR1298255_392 ERR1298255_480 ERR1298255_776 ERR1298255_1438 ERR1298255_1520 ERR1298255_1698 ERR1298255_1878 ERR1298255_2146 ERR1298255_2162 ERR1298255_7088 ERR1298255_7138 ERR1298255_7636 ERR1298255_7650 ERR1298255_7968 ERR1298255_8588 ERR1298255_8676 ERR1298255_8816 ERR1298255_9120 ERR1298255_9148 ERR1298255_9560 ERR1298255_9990 ERR1298266_524 ERR1298266_954 ERR1298266_956 ERR1298266_974 ERR1298266_1148 ERR1298266_1162 ERR1298266_1274 ERR1298266_1460 ERR1298266_1492 ERR1298266_3162 ERR1298266_3718 ERR1298266_3958 ERR1298266_4404 ERR1298266_9570 ERR1298268_34 ERR1298268_78 ERR1298268_268 ERR1298268_536 ERR1298268_910 ERR1298268_926 ERR1298268_1308 ERR1298268_1350 ERR1298268_1738 ERR1298268_1778 ERR1298268_1930 ERR1298268_1984 ERR1298268_2984 ERR1298268_3224 ERR1298268_3308 ERR1298268_3336 ERR1298268_3358 ERR1298268_3746 ERR1298268_4040 ERR1298268_4370 ERR1298268_4804 ERR1298268_5586 ERR1298268_5770 ERR1298268_5950 ERR1298268_5988 ERR1298268_6106 ERR1298268_6172 ERR1298268_6288 ERR1298268_6852 ERR1298268_7572 ERR1298268_7646 ERR1298268_7972 ERR1298268_8300 ERR1298268_9020 ERR1298268_9098 ERR1298268_10084 ERR1298290_1230 ERR1298290_1296 ERR1298290_1568 ERR1298290_2054 ERR1298290_2540 ERR1298290_3708 ERR1298290_4056 ERR1298290_4296 ERR1298290_4618 ERR1298290_4768 ERR1298290_7462 ERR1298290_8338 ERR1298290_8728 ERR1298290_8892 ERR1298290_10112 ERR1298299_1048 ERR1298299_1670 ERR1298299_3128 ERR1298299_3652 ERR1298299_4398 ERR1298299_6420 ERR1298299_6460 ERR1298299_7694 ERR1298299_8622 ERR1298299_9602 ERR1298299_10004 ERR1298302_320 ERR1298302_738 ERR1298302_904 ERR1298302_1682 ERR1298302_1742 ERR1298302_1854 ERR1298302_2176 ERR1298302_2262 ERR1298302_3038 ERR1298302_3366 ERR1298302_3950 ERR1298302_4826 ERR1298302_4880 ERR1298302_4896 ERR1298302_5234 ERR1298302_5606 ERR1298302_5906 ERR1298302_5924 ERR1298302_6430 ERR1298302_6772 ERR1298302_6916 ERR1298302_7020 ERR1298302_7360 ERR1298302_7588 ERR1298302_8250 ERR1298302_8692 ERR1298302_8964 ERR1298302_9050 ERR1298302_9316 ERR1298302_9562 ERR1298302_10010 ERR1298304_82 ERR1298304_420 ERR1298304_694 ERR1298304_924 ERR1298304_934 ERR1298304_1066 ERR1298304_1176 ERR1298304_1706 ERR1298304_1742 ERR1298304_2066 ERR1298304_2322 ERR1298304_2476 ERR1298304_3124 ERR1298304_3288 ERR1298304_3300 ERR1298304_3406 ERR1298304_3668 ERR1298304_3732 ERR1298304_4130 ERR1298304_4164 ERR1298304_4294 ERR1298304_4554 ERR1298304_4610 ERR1298304_4634 ERR1298304_4680 ERR1298304_4752 ERR1298304_4902 ERR1298304_5058 ERR1298304_5124 ERR1298304_5336 ERR1298304_5426 ERR1298304_5586 ERR1298304_5624 ERR1298304_5712 ERR1298304_5758 ERR1298304_5898 ERR1298304_5956 ERR1298304_5976 ERR1298304_6068 ERR1298304_6168 ERR1298304_6306 ERR1298304_6476 ERR1298304_6596 ERR1298304_6830 ERR1298304_7076 ERR1298304_7096 ERR1298304_7654 ERR1298304_7668 ERR1298304_8000 ERR1298304_8118 ERR1298304_8366 ERR1298304_8458 ERR1298304_8848 ERR1298304_8862 ERR1298304_9004 ERR1298304_9100 ERR1298304_9124 ERR1298304_9196 ERR1298304_9264 ERR1298304_9458 ERR1298304_9554 ERR1298304_10302 ERR1298314_378 ERR1298314_894 ERR1298314_2524 ERR1298314_6356 ERR1298314_8996 ERR1298314_9770 ERR1298314_9782 ERR1298328_32 ERR1298328_350 ERR1298328_1868 ERR1298328_2282 ERR1298328_2894 ERR1298328_3138 ERR1298328_3286 ERR1298328_3560 ERR1298328_3578 ERR1298328_3832 ERR1298328_5618 ERR1298328_6024 ERR1298328_6778 ERR1298328_8092 ERR1298328_8182 ERR1298328_8990 ERR1298331_8120 ERR1298331_10100 ERR1298332_862 ERR1298332_2146 ERR1298332_3180 ERR1298332_3968 ERR1298332_4570 ERR1298332_5764 ERR1298332_6206 ERR1298332_6400 ERR1298332_6510 ERR1298332_8142 ERR1298332_8688 ERR1298332_9688 ERR1298333_1300 ERR1298333_5614 ERR1298333_6178 ERR1298353_4742 ERR1298353_5324 ERR1298363_152 ERR1298363_718 ERR1298363_2456 ERR1298363_3372 ERR1298363_3964 ERR1298363_5360 ERR1298363_5606 ERR1298363_6308 ERR1298363_6522 ERR1298363_7786 ERR1298363_8628 ERR1298363_8818 ERR1298367_688 ERR1298367_1372 ERR1298367_1678 ERR1298367_1688 ERR1298367_1746 ERR1298367_2208 ERR1298367_2420 ERR1298367_3458 ERR1298367_5378 ERR1298367_6266 ERR1298367_8508 ERR1298367_8912 ERR1298367_9174 ERR1298367_9488 ERR1298367_9528 ERR1298367_9696 ERR1298367_9756 ERR1298376_718 ERR1298376_970 ERR1298376_1048 ERR1298376_1744 ERR1298376_3412 ERR1298376_6240 ERR1298376_6768 ERR1298376_7076 ERR1298376_8062 ERR1298376_9788 ERR1298382_168 ERR1298382_628 ERR1298382_846 ERR1298382_926 ERR1298382_1406 ERR1298382_2130 ERR1298382_2206 ERR1298382_2266 ERR1298382_3062 ERR1298382_3144 ERR1298382_3576 ERR1298382_3642 ERR1298382_3948 ERR1298382_4184 ERR1298382_5318 ERR1298382_5808 ERR1298382_5962 ERR1298382_6484 ERR1298382_6508 ERR1298382_7592 ERR1298382_7656 ERR1298382_8544 ERR1298382_9072 ERR1298382_9274 ERR1298382_9786 ERR1298382_10156 ERR1298384_964 ERR1298384_6616 ERR1298393_48 ERR1298393_1678 ERR1298393_1692 ERR1298393_2002 ERR1298393_2220 ERR1298393_2372 ERR1298393_2408 ERR1298393_2446 ERR1298393_2672 ERR1298393_3440 ERR1298393_4294 ERR1298393_5022 ERR1298393_6044 ERR1298393_6612 ERR1298393_7398 ERR1298393_7640 ERR1298393_8342 ERR1298393_9042 ERR1298393_9630 ERR1298393_9692 ERR1298397_502 ERR1298397_560 ERR1298397_924 ERR1298397_2288 ERR1298397_2908 ERR1298397_3736 ERR1298397_3850 ERR1298397_5130 ERR1298397_6752 ERR1298397_8440 ERR1298397_8764 ERR1298405_32 ERR1298405_1178 ERR1298405_1228 ERR1298405_1582 ERR1298405_1632 ERR1298405_1700 ERR1298405_2194 ERR1298405_2216 ERR1298405_4476 ERR1298405_4510 ERR1298405_4548 ERR1298405_5428 ERR1298405_5680 ERR1298405_5916 ERR1298405_6164 ERR1298405_6264 ERR1298405_6536 ERR1298405_7040 ERR1298405_7492 ERR1298405_7746 ERR1298405_7942 ERR1298405_8200 ERR1298406_400 ERR1298406_1030 ERR1298406_1082 ERR1298406_1284 ERR1298406_1606 ERR1298406_1944 ERR1298406_2448 ERR1298406_2488 ERR1298406_2994 ERR1298406_3208 ERR1298406_3446 ERR1298406_3872 ERR1298406_4076 ERR1298406_4156 ERR1298406_4420 ERR1298406_4502 ERR1298406_4582 ERR1298406_4792 ERR1298406_4966 ERR1298406_4970 ERR1298406_6254 ERR1298406_6470 ERR1298406_6716 ERR1298406_7036 ERR1298406_7390 ERR1298406_7732 ERR1298406_7888 ERR1298406_7964 ERR1298406_8080 ERR1298406_8312 ERR1298406_8354 ERR1298406_8606 ERR1298406_8632 ERR1298406_8918 ERR1298406_9098 ERR1298406_9658 ERR1298406_9872 ERR1298406_9952 ERR1298415_252 ERR1298415_550 ERR1298415_944 ERR1298415_1558 ERR1298415_2624 ERR1298415_2674 ERR1298415_3172 ERR1298415_3204 ERR1298415_3392 ERR1298415_3598 ERR1298415_3798 ERR1298415_4262 ERR1298415_4352 ERR1298415_4858 ERR1298415_5076 ERR1298415_5128 ERR1298415_5410 ERR1298415_5550 ERR1298415_6666 ERR1298415_8136 ERR1298415_9078 ERR1298415_9308 ERR1298425_170 ERR1298425_620 ERR1298425_1916 ERR1298425_2022 ERR1298425_3186 ERR1298425_3730 ERR1298425_3794 ERR1298425_4438 ERR1298425_5532 ERR1298425_6390 ERR1298425_6748 ERR1298425_6864 ERR1298425_7430 ERR1298425_7492 ERR1298425_10266 ERR1298428_40 ERR1298428_3310 ERR1298428_4564 ERR1298428_6852 ERR1298428_10166 ERR1298452_972 ERR1298452_1212 ERR1298452_1662 ERR1298452_2172 ERR1298452_4200 ERR1298452_4588 ERR1298452_4824 ERR1298452_5784 ERR1298452_5844 ERR1298452_7136 ERR1298452_7966 ERR1298452_9222 ERR1298452_9234 ERR1298452_9560 ERR1298452_9806 ERR1298452_10200 ERR1298470_246 ERR1298470_262 ERR1298470_542 ERR1298470_1530 ERR1298470_1548 ERR1298470_1600 ERR1298470_1922 ERR1298470_2242 ERR1298470_2398 ERR1298470_2436 ERR1298470_2834 ERR1298470_3726 ERR1298470_4224 ERR1298470_4626 ERR1298470_4720 ERR1298470_4978 ERR1298470_5428 ERR1298470_5850 ERR1298470_6626 ERR1298470_6862 ERR1298470_7094 ERR1298470_7338 ERR1298470_7534 ERR1298470_7670 ERR1298470_7714 ERR1298470_7718 ERR1298470_8244 ERR1298470_8448 ERR1298470_8476 ERR1298470_9216 ERR1298470_9528 ERR1298470_10058 ERR1298164_3430 ERR1298164_3738 ERR1298164_4136 ERR1298164_4178 ERR1298164_4388 ERR1298164_5836 ERR1298164_5948 ERR1298164_6328 ERR1298164_7712 ERR1298164_7898 ERR1298164_8882 ERR1298164_9350 ERR1298164_9902 ERR1298166_322 ERR1298166_722 ERR1298166_734 ERR1298166_994 ERR1298166_1060 ERR1298166_2480 ERR1298166_2560 ERR1298166_2628 ERR1298166_2660 ERR1298166_2714 ERR1298166_2756 ERR1298166_3394 ERR1298166_3548 ERR1298166_3796 ERR1298166_3800 ERR1298166_4036 ERR1298166_4956 ERR1298166_5320 ERR1298166_5532 ERR1298166_5850 ERR1298166_5928 ERR1298166_6064 ERR1298166_6564 ERR1298166_6906 ERR1298166_7166 ERR1298166_7192 ERR1298166_8654 ERR1298166_9328 ERR1298166_9398 ERR1298166_9648 ERR1298166_9890 ERR1298166_9986 ERR1298166_10092 ERR1298166_10150 ERR1298166_10186 ERR1298166_10308 ERR1298179_1398 ERR1298179_4262 ERR1298179_4324 ERR1298179_6776 ERR1298179_9564 ERR1298191_446 ERR1298191_884 ERR1298191_1118 ERR1298191_2730 ERR1298191_4096 ERR1298191_4334 ERR1298191_4626 ERR1298191_4948 ERR1298191_6310 ERR1298191_6530 ERR1298191_7092 ERR1298191_8400 ERR1298191_8500 ERR1298191_9848 ERR1298194_38 ERR1298194_294 ERR1298194_482 ERR1298194_880 ERR1298194_1862 ERR1298194_3674 ERR1298194_3742 ERR1298194_5372 ERR1298194_5968 ERR1298194_6024 ERR1298194_6220 ERR1298194_6794 ERR1298194_6894 ERR1298194_7612 ERR1298194_9130 ERR1298194_9208 ERR1298194_9620 ERR1298195_1406 ERR1298211_132 ERR1298211_324 ERR1298211_1070 ERR1298211_1686 ERR1298211_2142 ERR1298211_2602 ERR1298211_2944 ERR1298211_2988 ERR1298211_3276 ERR1298211_3328 ERR1298211_3586 ERR1298211_3898 ERR1298211_3974 ERR1298211_4026 ERR1298211_4088 ERR1298211_4098 ERR1298211_4234 ERR1298211_4494 ERR1298211_4710 ERR1298211_5110 ERR1298211_5450 ERR1298211_5670 ERR1298211_5682 ERR1298211_6082 ERR1298211_6106 ERR1298211_6668 ERR1298211_6698 ERR1298211_7058 ERR1298211_7326 ERR1298211_7488 ERR1298211_7770 ERR1298211_8116 ERR1298211_8192 ERR1298211_8198 ERR1298211_8256 ERR1298211_8732 ERR1298211_8800 ERR1298211_9078 ERR1298211_9350 ERR1298211_10212 ERR1298217_232 ERR1298217_778 ERR1298217_964 ERR1298217_1748 ERR1298217_1838 ERR1298217_1902 ERR1298217_2388 ERR1298217_2956 ERR1298217_3210 ERR1298217_3442 ERR1298217_4684 ERR1298217_5036 ERR1298217_5094 ERR1298217_6428 ERR1298217_6948 ERR1298217_8438 ERR1298217_8502 ERR1298217_9188 ERR1298219_156 ERR1298219_296 ERR1298219_308 ERR1298219_352 ERR1298219_438 ERR1298219_532 ERR1298219_660 ERR1298219_924 ERR1298219_966 ERR1298219_1078 ERR1298219_1690 ERR1298219_1786 ERR1298219_2060 ERR1298219_2440 ERR1298219_2902 ERR1298219_3060 ERR1298219_3556 ERR1298219_4086 ERR1298219_4374 ERR1298219_4450 ERR1298219_4490 ERR1298219_4848 ERR1298219_5516 ERR1298219_5674 ERR1298219_5706 ERR1298219_5730 ERR1298219_5760 ERR1298219_5890 ERR1298219_6108 ERR1298219_6570 ERR1298219_6754 ERR1298219_6772 ERR1298219_7316 ERR1298219_7598 ERR1298219_7606 ERR1298219_7688 ERR1298219_7910 ERR1298219_7924 ERR1298219_8082 ERR1298219_8094 ERR1298219_8128 ERR1298219_8584 ERR1298219_8868 ERR1298219_9214 ERR1298219_9750 ERR1298219_9818 ERR1298219_9826 ERR1298219_9998 ERR1298245_62 ERR1298245_116 ERR1298245_280 ERR1298245_344 ERR1298245_680 ERR1298245_698 ERR1298245_866 ERR1298245_952 ERR1298245_1084 ERR1298245_1142 ERR1298245_1240 ERR1298245_1496 ERR1298245_1748 ERR1298245_1756 ERR1298245_2202 ERR1298245_2726 ERR1298245_3506 ERR1298245_3926 ERR1298245_4014 ERR1298245_4314 ERR1298245_4442 ERR1298245_4810 ERR1298245_4966 ERR1298245_5234 ERR1298245_5356 ERR1298245_5826 ERR1298245_5904 ERR1298245_5986 ERR1298245_6214 ERR1298245_6468 ERR1298245_7090 ERR1298245_7266 ERR1298245_8184 ERR1298245_8838 ERR1298245_9114 ERR1298245_9828 ERR1298245_10120 ERR1298245_10194 ERR1298255_412 ERR1298255_726 ERR1298255_758 ERR1298255_1000 ERR1298255_1016 ERR1298255_1336 ERR1298255_1346 ERR1298255_1618 ERR1298255_2074 ERR1298255_2168 ERR1298255_2308 ERR1298255_2356 ERR1298255_2386 ERR1298255_2774 ERR1298255_2872 ERR1298255_6756 ERR1298255_7072 ERR1298255_7416 ERR1298255_7418 ERR1298255_7420 ERR1298255_7768 ERR1298255_8626 ERR1298255_8900 ERR1298255_9026 ERR1298255_9290 ERR1298266_2142 ERR1298266_4446 ERR1298266_5448 ERR1298266_5476 ERR1298266_6166 ERR1298266_6958 ERR1298266_8058 ERR1298266_9000 ERR1298266_9516 ERR1298266_9918 ERR1298266_10110 ERR1298266_10228 ERR1298268_982 ERR1298268_1348 ERR1298268_1376 ERR1298268_2548 ERR1298268_2578 ERR1298268_3206 ERR1298268_3242 ERR1298268_3264 ERR1298268_3420 ERR1298268_3918 ERR1298268_3968 ERR1298268_4080 ERR1298268_4972 ERR1298268_5244 ERR1298268_5702 ERR1298268_7940 ERR1298268_7990 ERR1298268_8106 ERR1298268_8182 ERR1298268_8836 ERR1298268_8912 ERR1298268_9494 ERR1298290_294 ERR1298290_1248 ERR1298290_1540 ERR1298290_1752 ERR1298290_2352 ERR1298290_2724 ERR1298290_2970 ERR1298290_4234 ERR1298290_5616 ERR1298290_5776 ERR1298290_6296 ERR1298290_6682 ERR1298290_6958 ERR1298290_6970 ERR1298290_7688 ERR1298290_9660 ERR1298290_9718 ERR1298290_9888 ERR1298290_9970 ERR1298290_10208 ERR1298298_7110 ERR1298299_380 ERR1298299_3330 ERR1298299_5218 ERR1298299_5804 ERR1298299_8238 ERR1298299_9382 ERR1298299_10060 ERR1298302_54 ERR1298302_1090 ERR1298302_1286 ERR1298302_1392 ERR1298302_1748 ERR1298302_2398 ERR1298302_2498 ERR1298302_2562 ERR1298302_3212 ERR1298302_3266 ERR1298302_3428 ERR1298302_3594 ERR1298302_3896 ERR1298302_3956 ERR1298302_5594 ERR1298302_5604 ERR1298302_6478 ERR1298302_6614 ERR1298302_6700 ERR1298302_8246 ERR1298302_8332 ERR1298302_8366 ERR1298302_8886 ERR1298302_9974 ERR1298302_10090 ERR1298302_10170 ERR1298304_722 ERR1298304_964 ERR1298304_1006 ERR1298304_1054 ERR1298304_1208 ERR1298304_1262 ERR1298304_1462 ERR1298304_1480 ERR1298304_1558 ERR1298304_1676 ERR1298304_1702 ERR1298304_2048 ERR1298304_2232 ERR1298304_2286 ERR1298304_2338 ERR1298304_2704 ERR1298304_2906 ERR1298304_3212 ERR1298304_3596 ERR1298304_3804 ERR1298304_3904 ERR1298304_4098 ERR1298304_4410 ERR1298304_4916 ERR1298304_5162 ERR1298304_5250 ERR1298304_5362 ERR1298304_5436 ERR1298304_5486 ERR1298304_5668 ERR1298304_6608 ERR1298304_6860 ERR1298304_6920 ERR1298304_7280 ERR1298304_7328 ERR1298304_7388 ERR1298304_7612 ERR1298304_7980 ERR1298304_8302 ERR1298304_8384 ERR1298304_8606 ERR1298304_8638 ERR1298304_9102 ERR1298304_9584 ERR1298304_9752 ERR1298304_10290 ERR1298304_10316 ERR1298314_3494 ERR1298314_4032 ERR1298314_5386 ERR1298314_5422 ERR1298324_464 ERR1298328_116 ERR1298328_298 ERR1298328_1980 ERR1298328_3148 ERR1298328_3264 ERR1298328_4918 ERR1298328_5912 ERR1298328_6656 ERR1298328_7066 ERR1298328_9348 ERR1298332_246 ERR1298332_302 ERR1298332_376 ERR1298332_638 ERR1298332_966 ERR1298332_1544 ERR1298332_2134 ERR1298332_2990 ERR1298332_3466 ERR1298332_3700 ERR1298332_3704 ERR1298332_4156 ERR1298332_4982 ERR1298332_5436 ERR1298332_6422 ERR1298332_6918 ERR1298332_7436 ERR1298332_7650 ERR1298332_8630 ERR1298332_9548 ERR1298333_1302 ERR1298333_5564 ERR1298333_6232 ERR1298333_7740 ERR1298333_8736 ERR1298353_712 ERR1298353_3194 ERR1298353_5210 ERR1298353_5430 ERR1298353_5580 ERR1298353_6354 ERR1298353_6558 ERR1298353_7418 ERR1298353_9394 ERR1298363_2372 ERR1298363_2374 ERR1298363_4348 ERR1298363_4962 ERR1298363_5900 ERR1298363_6506 ERR1298363_7152 ERR1298363_7714 ERR1298363_7826 ERR1298363_7884 ERR1298363_8912 ERR1298363_9352 ERR1298363_9364 ERR1298363_9634 ERR1298363_9660 ERR1298363_9818 ERR1298363_9984 ERR1298367_1302 ERR1298367_2400 ERR1298367_2520 ERR1298367_3432 ERR1298367_3826 ERR1298367_4156 ERR1298367_5246 ERR1298367_5408 ERR1298367_5550 ERR1298367_5956 ERR1298367_6084 ERR1298367_7152 ERR1298367_7608 ERR1298367_8014 ERR1298367_9274 ERR1298376_140 ERR1298376_752 ERR1298376_1152 ERR1298376_1696 ERR1298376_3484 ERR1298376_4530 ERR1298376_6948 ERR1298376_7888 ERR1298376_8658 ERR1298376_8794 ERR1298382_618 ERR1298382_944 ERR1298382_2006 ERR1298382_3930 ERR1298382_4620 ERR1298382_4652 ERR1298382_5512 ERR1298382_5840 ERR1298382_6242 ERR1298382_7616 ERR1298382_8530 ERR1298382_8960 ERR1298382_9962 ERR1298382_10108 ERR1298384_6692 ERR1298393_678 ERR1298393_758 ERR1298393_774 ERR1298393_3232 ERR1298393_3650 ERR1298393_3684 ERR1298393_3706 ERR1298393_4416 ERR1298393_5560 ERR1298393_5574 ERR1298393_6048 ERR1298393_6890 ERR1298393_7646 ERR1298393_7910 ERR1298393_8892 ERR1298393_9298 ERR1298393_9386 ERR1298393_9992 ERR1298397_614 ERR1298397_784 ERR1298397_882 ERR1298397_1144 ERR1298397_1152 ERR1298397_1182 ERR1298397_1690 ERR1298397_2246 ERR1298397_3290 ERR1298397_4276 ERR1298397_5266 ERR1298397_5390 ERR1298397_6174 ERR1298397_6366 ERR1298397_7824 ERR1298397_8084 ERR1298397_8132 ERR1298397_8776 ERR1298405_456 ERR1298405_1458 ERR1298405_1500 ERR1298405_1834 ERR1298405_2114 ERR1298405_2304 ERR1298405_2554 ERR1298405_2840 ERR1298405_3130 ERR1298405_3242 ERR1298405_3472 ERR1298405_3514 ERR1298405_3572 ERR1298405_3834 ERR1298405_4662 ERR1298405_5198 ERR1298405_5328 ERR1298405_6092 ERR1298405_6616 ERR1298405_7028 ERR1298405_7240 ERR1298405_7320 ERR1298405_8002 ERR1298405_8128 ERR1298405_8132 ERR1298405_8258 ERR1298405_9254 ERR1298405_10024 ERR1298405_10046 ERR1298405_10162 ERR1298405_10280 ERR1298406_100 ERR1298406_540 ERR1298406_748 ERR1298406_946 ERR1298406_1374 ERR1298406_1906 ERR1298406_2786 ERR1298406_3360 ERR1298406_3444 ERR1298406_4140 ERR1298406_4538 ERR1298406_5348 ERR1298406_5464 ERR1298406_5524 ERR1298406_5722 ERR1298406_5904 ERR1298406_6110 ERR1298406_6500 ERR1298406_6590 ERR1298406_7056 ERR1298406_7910 ERR1298406_8416 ERR1298406_8454 ERR1298406_8650 ERR1298406_8800 ERR1298406_9072 ERR1298406_9978 ERR1298406_10062 ERR1298406_10126 ERR1298415_308 ERR1298415_620 ERR1298415_750 ERR1298415_914 ERR1298415_1250 ERR1298415_1730 ERR1298415_1912 ERR1298415_1954 ERR1298415_2040 ERR1298415_2502 ERR1298415_3016 ERR1298415_3580 ERR1298415_4678 ERR1298415_5056 ERR1298415_5104 ERR1298415_5170 ERR1298415_5768 ERR1298415_5940 ERR1298415_6086 ERR1298415_6612 ERR1298415_7030 ERR1298415_7252 ERR1298415_7576 ERR1298415_7642 ERR1298415_7796 ERR1298415_8282 ERR1298415_8326 ERR1298415_8330 ERR1298415_9794 ERR1298415_10214 ERR1298425_1114 ERR1298425_2132 ERR1298425_2202 ERR1298425_2510 ERR1298425_4042 ERR1298425_4252 ERR1298425_5164 ERR1298425_7178 ERR1298425_8354 ERR1298425_9044 ERR1298425_9958 ERR1298428_10220 ERR1298452_622 ERR1298452_772 ERR1298452_1324 ERR1298452_1350 ERR1298452_1580 ERR1298452_1980 ERR1298452_2404 ERR1298452_2718 ERR1298452_2768 ERR1298452_3228 ERR1298452_3808 ERR1298452_5134 ERR1298452_5646 ERR1298452_6262 ERR1298452_6786 ERR1298452_7462 ERR1298452_7560 ERR1298452_8110 ERR1298452_8224 ERR1298452_8244 ERR1298452_8698 ERR1298452_9622 ERR1298452_10104 ERR1298452_10196 ERR1298460_478 ERR1298470_370 ERR1298470_498 ERR1298470_660 ERR1298470_1872 ERR1298470_1946 ERR1298470_2194 ERR1298470_2844 ERR1298470_2932 ERR1298470_3032 ERR1298470_3058 ERR1298470_4334 ERR1298470_4388 ERR1298470_5282 ERR1298470_5390 ERR1298470_5774 ERR1298470_5866 ERR1298470_6564 ERR1298470_6718 ERR1298470_6974 ERR1298470_7246 ERR1298470_7366 ERR1298470_7456 ERR1298470_7662 ERR1298470_7732 ERR1298470_8212 ERR1298470_8386 ERR1298470_8978 ERR1298470_9406 ERR1298470_9764 ERR1298169_1286 ERR1298169_2326 ERR1298169_2602 ERR1298169_2630 ERR1298169_2694 ERR1298169_4272 ERR1298169_5432 ERR1298169_5498 ERR1298169_5636 ERR1298169_6684 ERR1298169_6700 ERR1298169_7264 ERR1298169_8316 ERR1298174_464 ERR1298174_1208 ERR1298174_1394 ERR1298174_2552 ERR1298174_3136 ERR1298174_3686 ERR1298174_4628 ERR1298174_5718 ERR1298174_5724 ERR1298174_5798 ERR1298174_6106 ERR1298174_6372 ERR1298174_6514 ERR1298174_7088 ERR1298174_7226 ERR1298174_7958 ERR1298174_8276 ERR1298174_8416 ERR1298174_8722 ERR1298174_8742 ERR1298174_9744 ERR1298174_10084 ERR1298174_10124 ERR1298174_10282 ERR1298174_10288 ERR1298176_724 ERR1298176_4378 ERR1298176_8666 ERR1298176_9770 ERR1298187_254 ERR1298187_434 ERR1298187_506 ERR1298187_586 ERR1298187_642 ERR1298187_972 ERR1298187_1212 ERR1298187_2092 ERR1298187_2224 ERR1298187_2430 ERR1298187_2506 ERR1298187_2970 ERR1298187_3084 ERR1298187_3234 ERR1298187_3464 ERR1298187_3848 ERR1298187_3862 ERR1298187_4174 ERR1298187_4220 ERR1298187_4426 ERR1298187_4512 ERR1298187_4796 ERR1298187_5190 ERR1298187_5208 ERR1298187_5318 ERR1298187_5478 ERR1298187_5628 ERR1298187_6672 ERR1298187_6998 ERR1298187_7196 ERR1298187_7312 ERR1298187_8052 ERR1298187_8358 ERR1298187_8470 ERR1298187_8890 ERR1298187_8898 ERR1298187_8906 ERR1298187_9186 ERR1298187_9296 ERR1298190_1082 ERR1298190_3524 ERR1298190_4076 ERR1298190_4574 ERR1298190_4940 ERR1298190_5266 ERR1298190_7070 ERR1298190_7326 ERR1298190_7568 ERR1298190_8350 ERR1298190_8704 ERR1298190_9160 ERR1298190_9590 ERR1298190_9996 ERR1298198_54 ERR1298198_128 ERR1298198_214 ERR1298198_554 ERR1298198_666 ERR1298198_1528 ERR1298198_1624 ERR1298198_1710 ERR1298198_1888 ERR1298198_1942 ERR1298198_3504 ERR1298198_4336 ERR1298198_5062 ERR1298198_5402 ERR1298198_5426 ERR1298198_5800 ERR1298198_6090 ERR1298198_6938 ERR1298198_7336 ERR1298198_7492 ERR1298198_7660 ERR1298198_8714 ERR1298198_9062 ERR1298198_9222 ERR1298198_9248 ERR1298198_9452 ERR1298198_9492 ERR1298198_9624 ERR1298198_9864 ERR1298216_2160 ERR1298216_2926 ERR1298216_3546 ERR1298216_3590 ERR1298216_4562 ERR1298216_6020 ERR1298216_7002 ERR1298218_190 ERR1298218_1182 ERR1298218_2076 ERR1298218_2534 ERR1298218_6634 ERR1298218_7310 ERR1298218_8638 ERR1298228_170 ERR1298228_4584 ERR1298228_4836 ERR1298228_5352 ERR1298228_5804 ERR1298228_5826 ERR1298228_6728 ERR1298228_8808 ERR1298244_22 ERR1298244_562 ERR1298244_1258 ERR1298244_1438 ERR1298244_1860 ERR1298244_2260 ERR1298244_2452 ERR1298244_2652 ERR1298244_3378 ERR1298244_6480 ERR1298244_7446 ERR1298244_7698 ERR1298244_9234 ERR1298244_9576 ERR1298248_932 ERR1298248_1430 ERR1298248_1446 ERR1298248_1686 ERR1298248_2186 ERR1298248_2454 ERR1298248_2656 ERR1298248_3280 ERR1298248_3456 ERR1298248_3458 ERR1298248_3890 ERR1298248_5136 ERR1298248_5626 ERR1298248_5744 ERR1298248_5932 ERR1298248_6046 ERR1298248_6276 ERR1298248_6684 ERR1298248_6710 ERR1298248_7210 ERR1298248_7424 ERR1298248_7622 ERR1298248_7766 ERR1298248_7844 ERR1298248_8722 ERR1298248_8766 ERR1298248_8888 ERR1298248_9032 ERR1298248_9138 ERR1298248_9766 ERR1298248_9782 ERR1298248_9806 ERR1298248_10272 ERR1298252_656 ERR1298252_1150 ERR1298252_1284 ERR1298252_1624 ERR1298252_2086 ERR1298252_2264 ERR1298252_2750 ERR1298252_3810 ERR1298252_4214 ERR1298252_4828 ERR1298252_7236 ERR1298252_7728 ERR1298252_7810 ERR1298252_7998 ERR1298252_8118 ERR1298252_8286 ERR1298254_444 ERR1298254_1426 ERR1298254_1500 ERR1298254_2212 ERR1298254_2574 ERR1298254_3446 ERR1298254_3540 ERR1298254_4836 ERR1298254_5560 ERR1298254_6620 ERR1298254_7090 ERR1298254_7162 ERR1298254_7710 ERR1298254_7892 ERR1298254_8312 ERR1298254_8884 ERR1298254_9398 ERR1298254_10136 ERR1298264_158 ERR1298264_386 ERR1298264_820 ERR1298264_1522 ERR1298264_3934 ERR1298264_4960 ERR1298264_5216 ERR1298264_5862 ERR1298264_6470 ERR1298264_6602 ERR1298264_6960 ERR1298264_7154 ERR1298264_7156 ERR1298264_9446 ERR1298269_446 ERR1298269_780 ERR1298269_1316 ERR1298269_1784 ERR1298269_2470 ERR1298269_2714 ERR1298269_3606 ERR1298269_5602 ERR1298269_6356 ERR1298269_6420 ERR1298269_6488 ERR1298269_6576 ERR1298269_7316 ERR1298269_7358 ERR1298277_1440 ERR1298277_1586 ERR1298277_1610 ERR1298277_1668 ERR1298277_1934 ERR1298277_2024 ERR1298277_2388 ERR1298277_2672 ERR1298277_2702 ERR1298277_2754 ERR1298277_3526 ERR1298277_3868 ERR1298277_4604 ERR1298277_4688 ERR1298277_4888 ERR1298277_5424 ERR1298277_5820 ERR1298277_5920 ERR1298277_6428 ERR1298277_7110 ERR1298277_7402 ERR1298277_7898 ERR1298277_8112 ERR1298277_8190 ERR1298277_8522 ERR1298277_10098 ERR1298305_970 ERR1298305_1194 ERR1298305_1596 ERR1298305_1680 ERR1298305_1992 ERR1298305_2152 ERR1298305_2726 ERR1298305_3990 ERR1298305_4894 ERR1298305_5278 ERR1298305_8382 ERR1298305_9640 ERR1298313_896 ERR1298313_1106 ERR1298313_2968 ERR1298313_3626 ERR1298313_5216 ERR1298313_5412 ERR1298313_5950 ERR1298313_6050 ERR1298313_6118 ERR1298313_6134 ERR1298313_6168 ERR1298313_7094 ERR1298313_7122 ERR1298313_8294 ERR1298313_9742 ERR1298313_9946 ERR1298313_9980 ERR1298320_3464 ERR1298326_478 ERR1298326_962 ERR1298326_1096 ERR1298326_1426 ERR1298326_1544 ERR1298326_1724 ERR1298326_1802 ERR1298326_1916 ERR1298326_2012 ERR1298326_2182 ERR1298326_2500 ERR1298326_2880 ERR1298326_3534 ERR1298326_4008 ERR1298326_4052 ERR1298326_4196 ERR1298326_4590 ERR1298326_4758 ERR1298326_4924 ERR1298326_5242 ERR1298326_5562 ERR1298326_5842 ERR1298326_5876 ERR1298326_5882 ERR1298326_5890 ERR1298326_6136 ERR1298326_6156 ERR1298326_6412 ERR1298326_6434 ERR1298326_6862 ERR1298326_7574 ERR1298326_8754 ERR1298326_8756 ERR1298326_8808 ERR1298326_8946 ERR1298326_9470 ERR1298326_9588 ERR1298326_9658 ERR1298326_9702 ERR1298326_9714 ERR1298326_9960 ERR1298336_176 ERR1298336_302 ERR1298336_2012 ERR1298336_4186 ERR1298336_4266 ERR1298336_4862 ERR1298336_5186 ERR1298336_5440 ERR1298336_7132 ERR1298336_10070 ERR1298344_1394 ERR1298344_1536 ERR1298344_1772 ERR1298344_2302 ERR1298344_2408 ERR1298344_2508 ERR1298344_2808 ERR1298344_3032 ERR1298344_3122 ERR1298344_3250 ERR1298344_4944 ERR1298344_5958 ERR1298344_7144 ERR1298344_7272 ERR1298344_7718 ERR1298344_8250 ERR1298344_8886 ERR1298344_9516 ERR1298344_9828 ERR1298347_3424 ERR1298347_3842 ERR1298347_3936 ERR1298347_4536 ERR1298347_4582 ERR1298347_4952 ERR1298347_4982 ERR1298347_5434 ERR1298347_7484 ERR1298347_8564 ERR1298348_2994 ERR1298348_3372 ERR1298348_4080 ERR1298348_4112 ERR1298348_4590 ERR1298348_5598 ERR1298348_5834 ERR1298348_6294 ERR1298348_6476 ERR1298348_6966 ERR1298348_8502 ERR1298348_10110 ERR1298348_10148 ERR1298356_102 ERR1298356_1570 ERR1298356_1598 ERR1298356_1936 ERR1298356_2238 ERR1298356_2270 ERR1298356_2584 ERR1298356_2970 ERR1298356_3214 ERR1298356_3234 ERR1298356_3572 ERR1298356_3800 ERR1298356_3902 ERR1298356_4066 ERR1298356_4180 ERR1298356_4642 ERR1298356_5242 ERR1298356_5754 ERR1298356_5778 ERR1298356_6318 ERR1298356_7454 ERR1298356_8458 ERR1298356_8466 ERR1298356_9156 ERR1298356_9514 ERR1298362_14 ERR1298362_42 ERR1298362_400 ERR1298362_460 ERR1298362_894 ERR1298362_958 ERR1298362_1094 ERR1298362_1296 ERR1298362_1926 ERR1298362_2104 ERR1298362_3110 ERR1298362_3442 ERR1298362_3508 ERR1298362_3564 ERR1298362_3754 ERR1298362_3884 ERR1298362_3902 ERR1298362_4886 ERR1298362_5018 ERR1298362_5366 ERR1298362_5572 ERR1298362_5588 ERR1298362_6332 ERR1298362_6466 ERR1298362_7010 ERR1298362_7432 ERR1298362_7456 ERR1298362_9200 ERR1298362_9210 ERR1298362_9562 ERR1298362_9828 ERR1298362_9938 ERR1298373_1966 ERR1298373_4478 ERR1298373_6790 ERR1298373_6982 ERR1298373_7682 ERR1298373_8958 ERR1298375_932 ERR1298375_2080 ERR1298375_3154 ERR1298375_3758 ERR1298375_4150 ERR1298375_4592 ERR1298375_5256 ERR1298375_5992 ERR1298375_6160 ERR1298375_6854 ERR1298375_7470 ERR1298375_7736 ERR1298375_9158 ERR1298375_9682 ERR1298375_10086 ERR1298381_408 ERR1298381_1266 ERR1298381_1742 ERR1298381_4516 ERR1298381_4594 ERR1298381_6256 ERR1298381_6286 ERR1298381_8980 ERR1298392_932 ERR1298392_1372 ERR1298392_2156 ERR1298392_2700 ERR1298392_3358 ERR1298392_3568 ERR1298392_4098 ERR1298392_4882 ERR1298392_5996 ERR1298392_6098 ERR1298392_6196 ERR1298392_6396 ERR1298392_6490 ERR1298392_7032 ERR1298392_7064 ERR1298392_7914 ERR1298392_8778 ERR1298392_9022 ERR1298392_9442 ERR1298392_9682 ERR1298395_230 ERR1298395_1226 ERR1298395_1680 ERR1298395_2008 ERR1298395_2508 ERR1298395_2706 ERR1298395_2732 ERR1298395_4292 ERR1298395_4598 ERR1298395_5744 ERR1298395_6194 ERR1298395_6210 ERR1298395_6874 ERR1298395_7006 ERR1298395_7288 ERR1298395_7586 ERR1298395_7624 ERR1298395_7934 ERR1298395_8638 ERR1298395_8706 ERR1298395_8900 ERR1298395_9214 ERR1298395_9330 ERR1298395_9568 ERR1298395_10284 ERR1298400_112 ERR1298400_192 ERR1298400_506 ERR1298400_538 ERR1298400_784 ERR1298400_1042 ERR1298400_1068 ERR1298400_1088 ERR1298400_1214 ERR1298400_1416 ERR1298400_2034 ERR1298400_2046 ERR1298400_2066 ERR1298400_2124 ERR1298400_2152 ERR1298400_2174 ERR1298400_2214 ERR1298400_2248 ERR1298400_2258 ERR1298400_2750 ERR1298400_2760 ERR1298400_2798 ERR1298400_2890 ERR1298400_3104 ERR1298400_3120 ERR1298400_3154 ERR1298400_3540 ERR1298400_4076 ERR1298400_4232 ERR1298400_4376 ERR1298400_4404 ERR1298400_4476 ERR1298400_4786 ERR1298400_4844 ERR1298400_5100 ERR1298400_5348 ERR1298400_5354 ERR1298400_5378 ERR1298400_5384 ERR1298400_5596 ERR1298400_5734 ERR1298400_5982 ERR1298400_6062 ERR1298400_6064 ERR1298400_6070 ERR1298400_6112 ERR1298400_6120 ERR1298400_6212 ERR1298400_6278 ERR1298400_6388 ERR1298400_6562 ERR1298400_6690 ERR1298400_7076 ERR1298400_7184 ERR1298400_7332 ERR1298400_7366 ERR1298400_7444 ERR1298400_7508 ERR1298400_7550 ERR1298400_7976 ERR1298400_7996 ERR1298400_8042 ERR1298400_8168 ERR1298400_8220 ERR1298400_8322 ERR1298400_8348 ERR1298400_8470 ERR1298400_8938 ERR1298400_9142 ERR1298400_9234 ERR1298400_9260 ERR1298400_9314 ERR1298400_9370 ERR1298400_9450 ERR1298400_9460 ERR1298400_9516 ERR1298400_9622 ERR1298400_9756 ERR1298400_9998 ERR1298400_10082 ERR1298400_10104 ERR1298400_10144 ERR1298430_6400 ERR1298448_126 ERR1298448_3656 ERR1298448_6198 ERR1298448_7816 ERR1298448_8360 ERR1298451_136 ERR1298451_598 ERR1298451_1410 ERR1298451_1544 ERR1298451_1560 ERR1298451_1924 ERR1298451_1966 ERR1298451_2100 ERR1298451_3140 ERR1298451_3170 ERR1298451_3654 ERR1298451_4614 ERR1298451_5174 ERR1298451_5254 ERR1298451_5430 ERR1298451_5502 ERR1298451_5954 ERR1298451_6138 ERR1298451_6202 ERR1298451_6618 ERR1298451_6758 ERR1298451_7710 ERR1298451_8160 ERR1298451_8950 ERR1298451_9660 ERR1298451_9964 ERR1298457_82 ERR1298457_626 ERR1298457_920 ERR1298457_2200 ERR1298457_2646 ERR1298457_3068 ERR1298457_3070 ERR1298457_3322 ERR1298457_3466 ERR1298457_3654 ERR1298457_3958 ERR1298457_4174 ERR1298457_4208 ERR1298457_4710 ERR1298457_4970 ERR1298457_5284 ERR1298457_6390 ERR1298457_6866 ERR1298457_6904 ERR1298457_6926 ERR1298457_7154 ERR1298457_7390 ERR1298457_7582 ERR1298457_8242 ERR1298457_8762 ERR1298457_8802 ERR1298459_1426 ERR1298459_5076 ERR1298459_7002 ERR1298459_7270 ERR1298459_7374 ERR1298459_8000 ERR1298459_8306 ERR1298459_9310 ERR1298459_10200 ERR1298468_4068 ERR1298163_3717 ERR1298163_4213 ERR1298163_4929 ERR1298163_5327 ERR1298163_5491 ERR1298163_5617 ERR1298163_5705 ERR1298163_7085 ERR1298163_7235 ERR1298163_7257 ERR1298163_8401 ERR1298163_9169 ERR1298164_3521 ERR1298164_3529 ERR1298164_4303 ERR1298164_4545 ERR1298164_5323 ERR1298164_5773 ERR1298164_7147 ERR1298164_7169 ERR1298164_9705 ERR1298166_13 ERR1298166_255 ERR1298166_469 ERR1298166_1681 ERR1298166_1881 ERR1298166_2027 ERR1298166_2035 ERR1298166_2379 ERR1298166_2659 ERR1298166_2749 ERR1298166_3545 ERR1298166_3783 ERR1298166_3815 ERR1298166_4381 ERR1298166_4465 ERR1298166_4833 ERR1298166_5673 ERR1298166_6107 ERR1298166_6113 ERR1298166_6621 ERR1298166_7165 ERR1298166_7455 ERR1298166_7539 ERR1298166_7665 ERR1298166_7777 ERR1298166_7779 ERR1298166_7917 ERR1298166_7939 ERR1298166_7993 ERR1298166_8109 ERR1298166_8161 ERR1298166_8183 ERR1298166_8557 ERR1298166_8743 ERR1298166_9143 ERR1298166_9165 ERR1298166_9543 ERR1298168_125 ERR1298168_1083 ERR1298168_2327 ERR1298168_2371 ERR1298168_2573 ERR1298168_2729 ERR1298168_3159 ERR1298168_3701 ERR1298168_3885 ERR1298168_4383 ERR1298168_6111 ERR1298168_6121 ERR1298168_6527 ERR1298168_6813 ERR1298168_6825 ERR1298168_7487 ERR1298168_7599 ERR1298168_9353 ERR1298168_9903 ERR1298168_9987 ERR1298168_10077 ERR1298168_10099 ERR1298168_10197 ERR1298169_225 ERR1298169_1123 ERR1298169_2767 ERR1298169_3055 ERR1298169_3185 ERR1298169_3803 ERR1298169_4227 ERR1298169_4739 ERR1298169_6359 ERR1298169_7091 ERR1298169_7183 ERR1298169_8207 ERR1298169_8535 ERR1298169_9317 ERR1298174_1167 ERR1298174_2889 ERR1298174_4059 ERR1298174_4497 ERR1298174_4505 ERR1298174_4559 ERR1298174_4701 ERR1298174_4883 ERR1298174_5517 ERR1298174_5693 ERR1298174_5899 ERR1298174_6113 ERR1298174_6349 ERR1298174_7783 ERR1298174_8041 ERR1298174_8247 ERR1298174_8607 ERR1298174_8989 ERR1298174_10269 ERR1298175_135 ERR1298175_429 ERR1298175_513 ERR1298175_545 ERR1298175_819 ERR1298175_1467 ERR1298175_2693 ERR1298175_3563 ERR1298175_3693 ERR1298175_3987 ERR1298175_4083 ERR1298175_4271 ERR1298175_4323 ERR1298175_5057 ERR1298175_5637 ERR1298175_5975 ERR1298175_6067 ERR1298175_6231 ERR1298175_7051 ERR1298175_7913 ERR1298175_8917 ERR1298175_9455 ERR1298176_3381 ERR1298176_4615 ERR1298176_4829 ERR1298176_5531 ERR1298176_8929 ERR1298176_9169 ERR1298178_2309 ERR1298178_2449 ERR1298178_3405 ERR1298178_3749 ERR1298178_3815 ERR1298178_4981 ERR1298178_6071 ERR1298178_6991 ERR1298178_8629 ERR1298178_8959 ERR1298178_9165 ERR1298178_9895 ERR1298178_9953 ERR1298178_10053 ERR1298181_8331 ERR1298182_5239 ERR1298187_179 ERR1298187_8955 ERR1298187_9311 ERR1298188_557 ERR1298188_3249 ERR1298189_2385 ERR1298189_5899 ERR1298189_7911 ERR1298190_3963 ERR1298191_9429 ERR1298193_4803 ERR1298193_5181 ERR1298194_7987 ERR1298197_9631 ERR1298198_4209 ERR1298198_5733 ERR1298204_4061 ERR1298204_4067 ERR1298204_5467 ERR1298204_6955 ERR1298208_3607 ERR1298209_3405 ERR1298209_7651 ERR1298211_1249 ERR1298211_3129 ERR1298211_3463 ERR1298211_7493 ERR1298211_8197 ERR1298211_8481 ERR1298211_9885 ERR1298216_7001 ERR1298217_1053 ERR1298217_6559 ERR1298217_8163 ERR1298218_1905 ERR1298218_3157 ERR1298218_3565 ERR1298218_4499 ERR1298218_5193 ERR1298218_5711 ERR1298218_6169 ERR1298218_7557 ERR1298218_7613 ERR1298218_8167 ERR1298218_8663 ERR1298218_9367 ERR1298219_119 ERR1298219_385 ERR1298219_509 ERR1298219_579 ERR1298219_733 ERR1298219_781 ERR1298219_1071 ERR1298219_1113 ERR1298219_1405 ERR1298219_1471 ERR1298219_1819 ERR1298219_1837 ERR1298219_2115 ERR1298219_2363 ERR1298219_2667 ERR1298219_2787 ERR1298219_2975 ERR1298219_3059 ERR1298219_3227 ERR1298219_3473 ERR1298219_3635 ERR1298219_3701 ERR1298219_3991 ERR1298219_4175 ERR1298219_4669 ERR1298219_4729 ERR1298219_7145 ERR1298219_7475 ERR1298219_7559 ERR1298219_7637 ERR1298219_7853 ERR1298219_8037 ERR1298219_8273 ERR1298219_8985 ERR1298219_9071 ERR1298219_9253 ERR1298219_9255 ERR1298219_9329 ERR1298219_9695 ERR1298219_10151 ERR1298220_369 ERR1298220_763 ERR1298220_1091 ERR1298220_1267 ERR1298220_2083 ERR1298220_2239 ERR1298220_2311 ERR1298220_2693 ERR1298220_2997 ERR1298220_3133 ERR1298220_3165 ERR1298220_3667 ERR1298220_3793 ERR1298220_3977 ERR1298220_4717 ERR1298220_4771 ERR1298220_6951 ERR1298220_7345 ERR1298220_8137 ERR1298220_9099 ERR1298228_327 ERR1298228_811 ERR1298228_1253 ERR1298228_1623 ERR1298228_2101 ERR1298228_3203 ERR1298228_3249 ERR1298228_3255 ERR1298228_3951 ERR1298228_4469 ERR1298228_4929 ERR1298228_5057 ERR1298228_5285 ERR1298228_5541 ERR1298228_6039 ERR1298228_6151 ERR1298228_7407 ERR1298228_7459 ERR1298228_8673 ERR1298228_8863 ERR1298228_9689 ERR1298230_453 ERR1298230_5183 ERR1298230_7957 ERR1298231_1191 ERR1298231_2109 ERR1298231_2179 ERR1298231_2759 ERR1298231_2771 ERR1298231_2983 ERR1298231_3317 ERR1298231_3827 ERR1298231_4863 ERR1298231_5075 ERR1298231_6153 ERR1298231_6161 ERR1298231_6163 ERR1298231_6251 ERR1298231_6895 ERR1298231_7293 ERR1298231_7761 ERR1298231_7867 ERR1298231_8947 ERR1298231_10111 ERR1298232_235 ERR1298232_523 ERR1298232_629 ERR1298232_1151 ERR1298232_2077 ERR1298232_2533 ERR1298232_2549 ERR1298232_3047 ERR1298232_3987 ERR1298232_5943 ERR1298232_6249 ERR1298232_7061 ERR1298232_7485 ERR1298232_7747 ERR1298232_8941 ERR1298232_9875 ERR1298237_27 ERR1298237_101 ERR1298237_321 ERR1298237_371 ERR1298237_659 ERR1298237_763 ERR1298237_807 ERR1298237_1421 ERR1298237_1675 ERR1298237_1863 ERR1298237_4071 ERR1298237_4077 ERR1298237_4167 ERR1298237_4171 ERR1298237_4181 ERR1298237_4673 ERR1298237_4935 ERR1298237_5407 ERR1298237_5757 ERR1298237_6207 ERR1298237_8025 ERR1298237_8411 ERR1298237_8723 ERR1298237_8739 ERR1298237_9051 ERR1298237_9621 ERR1298237_10163 ERR1298238_187 ERR1298238_391 ERR1298238_1335 ERR1298238_2059 ERR1298238_2151 ERR1298238_2183 ERR1298238_2817 ERR1298238_3373 ERR1298238_3755 ERR1298238_3803 ERR1298238_3845 ERR1298238_3981 ERR1298238_4049 ERR1298238_4253 ERR1298238_4273 ERR1298238_5583 ERR1298238_5825 ERR1298238_6491 ERR1298238_6685 ERR1298238_7591 ERR1298238_7687 ERR1298238_8067 ERR1298238_8099 ERR1298238_8107 ERR1298238_8879 ERR1298238_9035 ERR1298238_9207 ERR1298238_9611 ERR1298238_9867 ERR1298238_9971 ERR1298238_9975 ERR1298238_10317 ERR1298239_3215 ERR1298239_3533 ERR1298239_3745 ERR1298239_3949 ERR1298239_4245 ERR1298239_5587 ERR1298239_5625 ERR1298239_5923 ERR1298239_6149 ERR1298239_6187 ERR1298239_6203 ERR1298239_6371 ERR1298239_6783 ERR1298239_7049 ERR1298239_7521 ERR1298239_7697 ERR1298239_8389 ERR1298239_8705 ERR1298239_8795 ERR1298239_8871 ERR1298239_9639 ERR1298239_9913 ERR1298239_9915 ERR1298239_10125 ERR1298241_4157 ERR1298241_7843 ERR1298241_8685 ERR1298241_8699 ERR1298241_8851 ERR1298241_9275 ERR1298241_9975 ERR1298241_10009 ERR1298241_10093 ERR1298241_10217 ERR1298244_8969 ERR1298245_669 ERR1298245_845 ERR1298245_2383 ERR1298245_2447 ERR1298245_2649 ERR1298245_3087 ERR1298245_3161 ERR1298245_3435 ERR1298245_3485 ERR1298245_3923 ERR1298245_4075 ERR1298245_4161 ERR1298245_4257 ERR1298245_4311 ERR1298245_4557 ERR1298245_4721 ERR1298245_5467 ERR1298245_5505 ERR1298245_5741 ERR1298245_5807 ERR1298245_5839 ERR1298245_5855 ERR1298245_6063 ERR1298245_6145 ERR1298245_6271 ERR1298245_6501 ERR1298245_6505 ERR1298245_6587 ERR1298245_6671 ERR1298245_6821 ERR1298245_6957 ERR1298245_6981 ERR1298245_7089 ERR1298245_7205 ERR1298245_7215 ERR1298245_7503 ERR1298245_7933 ERR1298245_8013 ERR1298245_8751 ERR1298245_10127 ERR1298246_4045 ERR1298246_4121 ERR1298246_4517 ERR1298246_4823 ERR1298246_4861 ERR1298246_4905 ERR1298246_5111 ERR1298246_5643 ERR1298246_5893 ERR1298246_5947 ERR1298246_6165 ERR1298246_6715 ERR1298246_6851 ERR1298246_7097 ERR1298246_9119 ERR1298248_2481 ERR1298248_3109 ERR1298248_5673 ERR1298248_8535 ERR1298248_8887 ERR1298249_827 ERR1298252_2317 ERR1298252_2839 ERR1298252_6399 ERR1298255_1835 ERR1298255_5437 ERR1298255_9749 ERR1298258_1407 ERR1298258_7281 ERR1298258_9243 ERR1298260_1247 ERR1298266_1491 ERR1298267_63 ERR1298267_2151 ERR1298267_8129 ERR1298267_9747 ERR1298268_9067 ERR1298268_10189 ERR1298268_10307 ERR1298269_6487 ERR1298277_6285 ERR1298277_6297 ERR1298282_5321 ERR1298282_6915 ERR1298283_3895 ERR1298284_3631 ERR1298284_4931 ERR1298284_5345 ERR1298284_7439 ERR1298284_7571 ERR1298285_1985 ERR1298288_2163 ERR1298288_3299 ERR1298288_3661 ERR1298288_9367 ERR1298290_521 ERR1298290_9915 ERR1298291_5811 ERR1298291_7939 ERR1298292_369 ERR1298292_7655 ERR1298292_8365 ERR1298294_3587 ERR1298294_8621 ERR1298298_6041 ERR1298298_7051 ERR1298298_7395 ERR1298299_4405 ERR1298302_6913 ERR1298302_9665 ERR1298304_795 ERR1298304_2163 ERR1298304_3023 ERR1298304_3849 ERR1298304_7355 ERR1298305_4979 ERR1298305_7289 ERR1298308_3049 ERR1298309_8461 ERR1298309_9971 ERR1298310_6107 ERR1298310_7069 ERR1298310_7717 ERR1298311_589 ERR1298311_8449 ERR1298313_2157 ERR1298313_4955 ERR1298313_7825 ERR1298314_1627 ERR1298314_1975 ERR1298314_3031 ERR1298316_651 ERR1298319_205 ERR1298319_8131 ERR1298322_171 ERR1298322_8889 ERR1298322_9393 ERR1298323_6649 ERR1298323_7805 ERR1298326_797 ERR1298326_1421 ERR1298326_2693 ERR1298326_5467 ERR1298326_8545 ERR1298326_9555 ERR1298332_2133 ERR1298336_9151 ERR1298337_701 ERR1298337_8947 ERR1298340_9077 ERR1298341_791 ERR1298341_2429 ERR1298341_2689 ERR1298341_4403 ERR1298344_1169 ERR1298344_4715 ERR1298344_5675 ERR1298344_7059 ERR1298344_8521 ERR1298344_9961 ERR1298347_9699 ERR1298353_6155 ERR1298356_7713 ERR1298356_9195 ERR1298362_859 ERR1298362_5953 ERR1298363_3339 ERR1298367_5945 ERR1298367_7815 ERR1298367_9849 ERR1298370_2267 ERR1298370_3833 ERR1298375_7111 ERR1298375_7363 ERR1298375_7467 ERR1298376_4013 ERR1298376_8865 ERR1298376_9343 ERR1298379_917 ERR1298379_5811 ERR1298380_9985 ERR1298380_10279 ERR1298381_793 ERR1298381_6977 ERR1298382_3615 ERR1298382_4967 ERR1298390_3285 ERR1298390_3309 ERR1298390_6513 ERR1298392_509 ERR1298392_4763 ERR1298393_4869 ERR1298395_1225 ERR1298395_4277 ERR1298395_9613 ERR1298397_423 ERR1298397_1329 ERR1298397_2357 ERR1298397_3317 ERR1298397_4149 ERR1298397_8597 ERR1298400_2605 ERR1298402_4281 ERR1298402_6343 ERR1298405_3241 ERR1298405_5527 ERR1298405_6975 ERR1298406_1371 ERR1298406_1521 ERR1298406_1779 ERR1298406_7879 ERR1298412_2003 ERR1298415_3113 ERR1298415_3199 ERR1298415_4855 ERR1298421_1533 ERR1298421_1579 ERR1298421_9307 ERR1298424_7845 ERR1298425_2131 ERR1298425_2555 ERR1298425_3015 ERR1298425_4433 ERR1298425_6323 ERR1298425_6747 ERR1298426_5187 ERR1298429_7835 ERR1298434_4505 ERR1298437_1215 ERR1298437_4381 ERR1298437_4977 ERR1298439_4737 ERR1298439_5189 ERR1298439_5269 ERR1298439_6547 ERR1298439_7715 ERR1298448_8003 ERR1298449_7611 ERR1298451_205 ERR1298451_279 ERR1298451_1739 ERR1298451_6487 ERR1298451_7165 ERR1298451_7571 ERR1298451_9551 ERR1298452_1795 ERR1298452_4575 ERR1298459_331 ERR1298459_4315 ERR1298459_5435 ERR1298470_2637 ERR1298470_3743 ERR1298470_6805 ERR1298470_8975 ERR1298164_2852 ERR1298164_3530 ERR1298164_4394 ERR1298164_7566 ERR1298164_7720 ERR1298164_7906 ERR1298166_310 ERR1298166_3784 ERR1298166_5730 ERR1298166_6180 ERR1298166_7312 ERR1298166_7372 ERR1298166_7918 ERR1298166_8120 ERR1298166_9160 ERR1298166_10060 ERR1298179_2214 ERR1298179_4616 ERR1298179_5724 ERR1298179_7758 ERR1298179_8616 ERR1298191_720 ERR1298191_978 ERR1298191_1120 ERR1298191_1212 ERR1298191_1320 ERR1298191_1370 ERR1298191_1596 ERR1298191_2228 ERR1298191_2306 ERR1298191_2594 ERR1298191_3572 ERR1298191_4512 ERR1298191_4834 ERR1298191_4842 ERR1298191_5024 ERR1298191_5052 ERR1298191_5544 ERR1298191_5900 ERR1298191_6074 ERR1298191_6314 ERR1298191_7180 ERR1298191_7602 ERR1298191_7964 ERR1298191_8192 ERR1298191_8412 ERR1298191_8522 ERR1298191_8858 ERR1298191_10108 ERR1298194_284 ERR1298194_758 ERR1298194_1500 ERR1298194_1948 ERR1298194_4336 ERR1298194_4448 ERR1298194_4604 ERR1298194_4754 ERR1298194_5446 ERR1298194_5718 ERR1298194_5844 ERR1298194_5858 ERR1298194_6700 ERR1298194_6770 ERR1298194_7508 ERR1298194_7576 ERR1298194_8536 ERR1298194_8840 ERR1298194_9018 ERR1298194_9434 ERR1298194_9574 ERR1298194_10100 ERR1298194_10174 ERR1298195_4326 ERR1298211_588 ERR1298211_718 ERR1298211_944 ERR1298211_1086 ERR1298211_1150 ERR1298211_1392 ERR1298211_1440 ERR1298211_1480 ERR1298211_1650 ERR1298211_1982 ERR1298211_2252 ERR1298211_2798 ERR1298211_3012 ERR1298211_3528 ERR1298211_3582 ERR1298211_4012 ERR1298211_4340 ERR1298211_4762 ERR1298211_5318 ERR1298211_5426 ERR1298211_5592 ERR1298211_5842 ERR1298211_5846 ERR1298211_5854 ERR1298211_6068 ERR1298211_6168 ERR1298211_6468 ERR1298211_6600 ERR1298211_7106 ERR1298211_7566 ERR1298211_7678 ERR1298211_8680 ERR1298211_8718 ERR1298211_9936 ERR1298217_80 ERR1298217_1756 ERR1298217_2124 ERR1298217_2434 ERR1298217_2828 ERR1298217_5210 ERR1298217_5336 ERR1298217_6936 ERR1298217_7020 ERR1298217_7658 ERR1298217_9804 ERR1298219_908 ERR1298219_1472 ERR1298219_1492 ERR1298219_1694 ERR1298219_2072 ERR1298219_2276 ERR1298219_2426 ERR1298219_2638 ERR1298219_2668 ERR1298219_3068 ERR1298219_3836 ERR1298219_4776 ERR1298219_5010 ERR1298219_5354 ERR1298219_6256 ERR1298219_7088 ERR1298219_7374 ERR1298219_7384 ERR1298219_7486 ERR1298219_8192 ERR1298219_8492 ERR1298219_8552 ERR1298219_9252 ERR1298219_9282 ERR1298219_9696 ERR1298219_9912 ERR1298219_10296 ERR1298245_2 ERR1298245_162 ERR1298245_2052 ERR1298245_2578 ERR1298245_2646 ERR1298245_2672 ERR1298245_2914 ERR1298245_3368 ERR1298245_3878 ERR1298245_4244 ERR1298245_5050 ERR1298245_5102 ERR1298245_5398 ERR1298245_5656 ERR1298245_5804 ERR1298245_5890 ERR1298245_6174 ERR1298245_6498 ERR1298245_6726 ERR1298245_6952 ERR1298245_7130 ERR1298245_7250 ERR1298245_7528 ERR1298245_7630 ERR1298245_8192 ERR1298245_8618 ERR1298245_8870 ERR1298245_10246 ERR1298255_226 ERR1298255_320 ERR1298255_540 ERR1298255_856 ERR1298255_1166 ERR1298255_1430 ERR1298255_1612 ERR1298255_1732 ERR1298255_1874 ERR1298255_1880 ERR1298255_1974 ERR1298255_2282 ERR1298255_2850 ERR1298255_2924 ERR1298255_6608 ERR1298255_6620 ERR1298255_6760 ERR1298255_6798 ERR1298255_6922 ERR1298255_7690 ERR1298255_8068 ERR1298255_8302 ERR1298255_9722 ERR1298255_9766 ERR1298255_9874 ERR1298255_9988 ERR1298266_684 ERR1298266_848 ERR1298266_884 ERR1298266_1634 ERR1298266_1698 ERR1298266_2580 ERR1298266_2646 ERR1298266_2796 ERR1298266_4118 ERR1298266_4516 ERR1298266_4560 ERR1298266_4850 ERR1298266_4908 ERR1298266_4940 ERR1298266_5060 ERR1298266_5344 ERR1298266_5416 ERR1298266_5492 ERR1298266_5512 ERR1298266_5804 ERR1298266_5884 ERR1298266_6652 ERR1298266_7330 ERR1298266_8390 ERR1298266_8766 ERR1298266_8770 ERR1298266_8962 ERR1298266_9450 ERR1298266_10062 ERR1298266_10164 ERR1298268_270 ERR1298268_318 ERR1298268_656 ERR1298268_666 ERR1298268_702 ERR1298268_992 ERR1298268_1392 ERR1298268_1592 ERR1298268_1612 ERR1298268_1666 ERR1298268_1672 ERR1298268_1690 ERR1298268_1734 ERR1298268_1926 ERR1298268_2324 ERR1298268_2886 ERR1298268_2936 ERR1298268_3828 ERR1298268_4506 ERR1298268_4878 ERR1298268_5130 ERR1298268_5352 ERR1298268_5390 ERR1298268_5432 ERR1298268_5502 ERR1298268_5710 ERR1298268_5884 ERR1298268_5964 ERR1298268_5980 ERR1298268_6060 ERR1298268_6118 ERR1298268_6156 ERR1298268_6254 ERR1298268_6674 ERR1298268_6818 ERR1298268_7462 ERR1298268_7886 ERR1298268_8262 ERR1298268_8512 ERR1298268_9264 ERR1298268_9700 ERR1298268_10268 ERR1298282_4162 ERR1298290_652 ERR1298290_2426 ERR1298290_3256 ERR1298290_3788 ERR1298290_4552 ERR1298290_5612 ERR1298290_6538 ERR1298290_6906 ERR1298290_6996 ERR1298290_8706 ERR1298290_8828 ERR1298290_9164 ERR1298290_10280 ERR1298299_152 ERR1298299_570 ERR1298299_854 ERR1298299_960 ERR1298299_1368 ERR1298299_1432 ERR1298299_1756 ERR1298299_1822 ERR1298299_5390 ERR1298299_5958 ERR1298299_6552 ERR1298299_6692 ERR1298299_6768 ERR1298299_7224 ERR1298299_7622 ERR1298299_8940 ERR1298299_10044 ERR1298302_28 ERR1298302_286 ERR1298302_362 ERR1298302_1058 ERR1298302_1268 ERR1298302_1314 ERR1298302_1394 ERR1298302_2344 ERR1298302_2698 ERR1298302_2786 ERR1298302_2894 ERR1298302_3112 ERR1298302_3158 ERR1298302_3290 ERR1298302_3490 ERR1298302_3614 ERR1298302_3698 ERR1298302_3726 ERR1298302_4480 ERR1298302_4540 ERR1298302_4702 ERR1298302_4734 ERR1298302_5290 ERR1298302_5310 ERR1298302_5328 ERR1298302_5576 ERR1298302_5582 ERR1298302_5662 ERR1298302_5680 ERR1298302_5764 ERR1298302_6152 ERR1298302_6390 ERR1298302_6796 ERR1298302_7276 ERR1298302_7708 ERR1298302_7944 ERR1298302_8164 ERR1298302_8586 ERR1298302_9738 ERR1298302_9970 ERR1298304_512 ERR1298304_522 ERR1298304_712 ERR1298304_782 ERR1298304_806 ERR1298304_1370 ERR1298304_1472 ERR1298304_1808 ERR1298304_2018 ERR1298304_2298 ERR1298304_3066 ERR1298304_3130 ERR1298304_3472 ERR1298304_3554 ERR1298304_3562 ERR1298304_3684 ERR1298304_4126 ERR1298304_4628 ERR1298304_4644 ERR1298304_5172 ERR1298304_5204 ERR1298304_5484 ERR1298304_5720 ERR1298304_5978 ERR1298304_6310 ERR1298304_6428 ERR1298304_6996 ERR1298304_7354 ERR1298304_7384 ERR1298304_7466 ERR1298304_7558 ERR1298304_7704 ERR1298304_8110 ERR1298304_8176 ERR1298304_8376 ERR1298304_8460 ERR1298304_8580 ERR1298304_8644 ERR1298304_8700 ERR1298304_9186 ERR1298304_9242 ERR1298304_9474 ERR1298304_9526 ERR1298304_9668 ERR1298304_10124 ERR1298304_10256 ERR1298314_800 ERR1298314_1488 ERR1298314_1950 ERR1298314_2120 ERR1298314_2750 ERR1298314_3372 ERR1298314_4430 ERR1298314_7256 ERR1298314_7728 ERR1298314_7782 ERR1298314_7996 ERR1298314_8196 ERR1298314_8428 ERR1298314_8720 ERR1298314_8830 ERR1298328_434 ERR1298328_630 ERR1298328_828 ERR1298328_958 ERR1298328_1482 ERR1298328_1852 ERR1298328_3024 ERR1298328_5234 ERR1298328_5536 ERR1298328_6214 ERR1298328_7112 ERR1298328_7614 ERR1298328_7904 ERR1298328_8174 ERR1298328_8354 ERR1298328_8412 ERR1298328_9582 ERR1298328_10246 ERR1298332_30 ERR1298332_252 ERR1298332_416 ERR1298332_830 ERR1298332_844 ERR1298332_1440 ERR1298332_1736 ERR1298332_2256 ERR1298332_4692 ERR1298332_4722 ERR1298332_6748 ERR1298332_6924 ERR1298332_7576 ERR1298332_8122 ERR1298332_9846 ERR1298332_9954 ERR1298333_3752 ERR1298333_5734 ERR1298333_6218 ERR1298333_6546 ERR1298353_540 ERR1298353_1206 ERR1298353_2248 ERR1298353_4156 ERR1298353_6160 ERR1298353_6352 ERR1298353_7438 ERR1298353_9530 ERR1298363_360 ERR1298363_874 ERR1298363_1352 ERR1298363_2904 ERR1298363_3072 ERR1298363_5788 ERR1298363_5974 ERR1298363_6216 ERR1298363_6386 ERR1298363_6550 ERR1298363_7402 ERR1298363_9252 ERR1298367_950 ERR1298367_1534 ERR1298367_1660 ERR1298367_1812 ERR1298367_2310 ERR1298367_2362 ERR1298367_4634 ERR1298367_5206 ERR1298367_5274 ERR1298367_6164 ERR1298367_6528 ERR1298367_7774 ERR1298367_8102 ERR1298367_10084 ERR1298376_1476 ERR1298376_1778 ERR1298376_2318 ERR1298376_2636 ERR1298376_6308 ERR1298376_6848 ERR1298376_7936 ERR1298376_8224 ERR1298376_9244 ERR1298382_222 ERR1298382_488 ERR1298382_538 ERR1298382_590 ERR1298382_734 ERR1298382_918 ERR1298382_970 ERR1298382_1396 ERR1298382_2614 ERR1298382_2804 ERR1298382_3170 ERR1298382_3366 ERR1298382_3762 ERR1298382_4176 ERR1298382_4470 ERR1298382_5384 ERR1298382_6160 ERR1298382_6646 ERR1298382_7690 ERR1298382_8932 ERR1298382_9254 ERR1298382_9484 ERR1298384_96 ERR1298384_6220 ERR1298384_6352 ERR1298393_1436 ERR1298393_1460 ERR1298393_1722 ERR1298393_3352 ERR1298393_3916 ERR1298393_4790 ERR1298393_5804 ERR1298393_8002 ERR1298393_8036 ERR1298393_8104 ERR1298393_8174 ERR1298393_8632 ERR1298393_9672 ERR1298393_10024 ERR1298397_454 ERR1298397_1414 ERR1298397_2090 ERR1298397_5358 ERR1298397_7506 ERR1298397_7540 ERR1298397_8046 ERR1298397_8596 ERR1298397_9538 ERR1298397_9540 ERR1298405_3914 ERR1298405_4060 ERR1298405_4602 ERR1298405_4706 ERR1298405_4876 ERR1298405_5528 ERR1298405_5570 ERR1298405_6152 ERR1298405_6286 ERR1298405_6644 ERR1298405_6976 ERR1298405_7016 ERR1298405_7588 ERR1298405_9176 ERR1298405_9400 ERR1298405_9594 ERR1298405_9842 ERR1298405_10234 ERR1298406_1008 ERR1298406_1046 ERR1298406_1476 ERR1298406_2796 ERR1298406_2858 ERR1298406_3048 ERR1298406_3076 ERR1298406_3794 ERR1298406_4346 ERR1298406_4870 ERR1298406_5380 ERR1298406_5780 ERR1298406_6322 ERR1298406_6396 ERR1298406_6458 ERR1298406_6870 ERR1298406_6980 ERR1298406_7432 ERR1298406_7880 ERR1298406_8378 ERR1298406_8942 ERR1298406_9448 ERR1298406_9824 ERR1298415_282 ERR1298415_822 ERR1298415_1944 ERR1298415_2714 ERR1298415_2804 ERR1298415_2890 ERR1298415_3562 ERR1298415_3656 ERR1298415_4060 ERR1298415_4706 ERR1298415_4912 ERR1298415_4976 ERR1298415_5470 ERR1298415_5952 ERR1298415_6004 ERR1298415_6354 ERR1298415_7196 ERR1298415_7308 ERR1298415_7692 ERR1298415_8280 ERR1298415_9030 ERR1298415_9364 ERR1298415_9378 ERR1298415_9592 ERR1298425_236 ERR1298425_1708 ERR1298425_1792 ERR1298425_2426 ERR1298425_2934 ERR1298425_3242 ERR1298425_4780 ERR1298425_5100 ERR1298425_6120 ERR1298425_8026 ERR1298425_8888 ERR1298428_718 ERR1298428_5794 ERR1298428_6524 ERR1298428_9954 ERR1298428_10252 ERR1298452_160 ERR1298452_598 ERR1298452_672 ERR1298452_930 ERR1298452_1530 ERR1298452_1726 ERR1298452_2930 ERR1298452_3796 ERR1298452_5512 ERR1298452_6022 ERR1298452_6108 ERR1298452_6726 ERR1298452_6898 ERR1298452_7080 ERR1298452_9006 ERR1298452_9260 ERR1298452_9518 ERR1298452_9600 ERR1298452_9758 ERR1298452_9916 ERR1298452_9968 ERR1298460_2022 ERR1298460_6034 ERR1298470_108 ERR1298470_314 ERR1298470_870 ERR1298470_1202 ERR1298470_1498 ERR1298470_1858 ERR1298470_3324 ERR1298470_3416 ERR1298470_3610 ERR1298470_3920 ERR1298470_4010 ERR1298470_4386 ERR1298470_4666 ERR1298470_5854 ERR1298470_6374 ERR1298470_6508 ERR1298470_6534 ERR1298470_7060 ERR1298470_7402 ERR1298470_7568 ERR1298470_7934 ERR1298470_8342 ERR1298470_8502 ERR1298470_8504 ERR1298470_8682 ERR1298164_1526 ERR1298164_5630 ERR1298164_6898 ERR1298164_8120 ERR1298166_578 ERR1298166_1104 ERR1298166_2340 ERR1298166_2644 ERR1298166_3008 ERR1298166_3200 ERR1298166_3308 ERR1298166_3868 ERR1298166_3876 ERR1298166_4008 ERR1298166_4014 ERR1298166_4392 ERR1298166_4466 ERR1298166_6626 ERR1298166_7508 ERR1298166_7786 ERR1298166_8276 ERR1298166_8818 ERR1298166_9182 ERR1298166_9268 ERR1298179_7134 ERR1298191_50 ERR1298191_96 ERR1298191_2096 ERR1298191_4460 ERR1298191_4830 ERR1298191_5160 ERR1298191_5666 ERR1298191_5692 ERR1298191_6608 ERR1298191_7014 ERR1298191_7260 ERR1298191_7268 ERR1298191_8954 ERR1298191_9056 ERR1298191_9158 ERR1298191_9220 ERR1298191_9358 ERR1298193_10208 ERR1298194_812 ERR1298194_1150 ERR1298194_1832 ERR1298194_2234 ERR1298194_2844 ERR1298194_3332 ERR1298194_3860 ERR1298194_3862 ERR1298194_3994 ERR1298194_4098 ERR1298194_4456 ERR1298194_4488 ERR1298194_4542 ERR1298194_4644 ERR1298194_4662 ERR1298194_5036 ERR1298194_5928 ERR1298194_6084 ERR1298194_6102 ERR1298194_6500 ERR1298194_6512 ERR1298194_6756 ERR1298194_7850 ERR1298194_8434 ERR1298194_8980 ERR1298194_9656 ERR1298194_9818 ERR1298194_9968 ERR1298211_194 ERR1298211_336 ERR1298211_866 ERR1298211_1586 ERR1298211_1772 ERR1298211_2804 ERR1298211_2824 ERR1298211_2844 ERR1298211_3484 ERR1298211_3492 ERR1298211_3720 ERR1298211_3730 ERR1298211_3834 ERR1298211_3886 ERR1298211_4326 ERR1298211_5166 ERR1298211_5500 ERR1298211_5538 ERR1298211_5874 ERR1298211_6300 ERR1298211_6796 ERR1298211_6834 ERR1298211_6860 ERR1298211_7904 ERR1298211_7944 ERR1298211_8100 ERR1298211_8216 ERR1298211_8538 ERR1298211_8542 ERR1298211_8978 ERR1298211_9676 ERR1298217_584 ERR1298217_1238 ERR1298217_1812 ERR1298217_2836 ERR1298217_4060 ERR1298217_5864 ERR1298217_6126 ERR1298217_6790 ERR1298217_7038 ERR1298217_7508 ERR1298217_7674 ERR1298217_7760 ERR1298217_8176 ERR1298217_8326 ERR1298217_8414 ERR1298219_56 ERR1298219_102 ERR1298219_130 ERR1298219_404 ERR1298219_838 ERR1298219_1258 ERR1298219_1648 ERR1298219_1652 ERR1298219_1848 ERR1298219_2486 ERR1298219_3132 ERR1298219_3298 ERR1298219_3326 ERR1298219_3488 ERR1298219_3538 ERR1298219_3592 ERR1298219_3740 ERR1298219_4498 ERR1298219_5412 ERR1298219_5738 ERR1298219_5896 ERR1298219_6024 ERR1298219_6092 ERR1298219_6134 ERR1298219_6910 ERR1298219_7838 ERR1298219_7884 ERR1298219_7896 ERR1298219_7988 ERR1298219_8136 ERR1298219_8146 ERR1298219_8344 ERR1298219_8742 ERR1298219_8752 ERR1298219_8900 ERR1298219_9126 ERR1298219_9420 ERR1298219_9442 ERR1298245_120 ERR1298245_172 ERR1298245_854 ERR1298245_862 ERR1298245_934 ERR1298245_1116 ERR1298245_1466 ERR1298245_1576 ERR1298245_1840 ERR1298245_2466 ERR1298245_2714 ERR1298245_2812 ERR1298245_3094 ERR1298245_3840 ERR1298245_3928 ERR1298245_4052 ERR1298245_4232 ERR1298245_4594 ERR1298245_4706 ERR1298245_5112 ERR1298245_5506 ERR1298245_5914 ERR1298245_6264 ERR1298245_6548 ERR1298245_6604 ERR1298245_6912 ERR1298245_7038 ERR1298245_7164 ERR1298245_7166 ERR1298245_7196 ERR1298245_7486 ERR1298245_7568 ERR1298245_7614 ERR1298245_7650 ERR1298245_8238 ERR1298245_8264 ERR1298245_8724 ERR1298245_8752 ERR1298245_9938 ERR1298245_10102 ERR1298245_10196 ERR1298255_46 ERR1298255_492 ERR1298255_600 ERR1298255_736 ERR1298255_1198 ERR1298255_1576 ERR1298255_2260 ERR1298255_2960 ERR1298255_6518 ERR1298255_6700 ERR1298255_6898 ERR1298255_7596 ERR1298255_8346 ERR1298255_8828 ERR1298255_9216 ERR1298255_9240 ERR1298255_9546 ERR1298255_9628 ERR1298266_42 ERR1298266_102 ERR1298266_296 ERR1298266_1070 ERR1298266_1782 ERR1298266_2732 ERR1298266_2974 ERR1298266_3410 ERR1298266_3596 ERR1298266_3722 ERR1298266_4002 ERR1298266_5152 ERR1298266_5500 ERR1298266_8034 ERR1298266_8184 ERR1298266_8914 ERR1298266_9022 ERR1298266_9744 ERR1298266_9828 ERR1298266_10048 ERR1298266_10136 ERR1298268_272 ERR1298268_362 ERR1298268_958 ERR1298268_1188 ERR1298268_1468 ERR1298268_2100 ERR1298268_2672 ERR1298268_2844 ERR1298268_2902 ERR1298268_2964 ERR1298268_3384 ERR1298268_3612 ERR1298268_3670 ERR1298268_4168 ERR1298268_4382 ERR1298268_4406 ERR1298268_5198 ERR1298268_5330 ERR1298268_5350 ERR1298268_5396 ERR1298268_5680 ERR1298268_5746 ERR1298268_6028 ERR1298268_6038 ERR1298268_6764 ERR1298268_7002 ERR1298268_7154 ERR1298268_7692 ERR1298268_7930 ERR1298268_8062 ERR1298268_8414 ERR1298268_9408 ERR1298268_9442 ERR1298268_9752 ERR1298268_9796 ERR1298268_10036 ERR1298290_234 ERR1298290_466 ERR1298290_1108 ERR1298290_1574 ERR1298290_2364 ERR1298290_2942 ERR1298290_4022 ERR1298290_6366 ERR1298299_454 ERR1298299_1932 ERR1298299_2744 ERR1298299_2876 ERR1298299_4338 ERR1298299_4426 ERR1298299_4588 ERR1298299_5548 ERR1298299_5998 ERR1298299_8006 ERR1298299_8868 ERR1298299_9088 ERR1298299_9302 ERR1298302_292 ERR1298302_912 ERR1298302_2118 ERR1298302_2828 ERR1298302_3228 ERR1298302_3516 ERR1298302_3782 ERR1298302_3842 ERR1298302_3940 ERR1298302_4418 ERR1298302_4714 ERR1298302_5268 ERR1298302_5660 ERR1298302_5894 ERR1298302_6080 ERR1298302_6108 ERR1298302_6186 ERR1298302_6224 ERR1298302_6338 ERR1298302_6534 ERR1298302_6868 ERR1298302_6874 ERR1298302_7364 ERR1298302_7422 ERR1298302_7550 ERR1298302_7764 ERR1298302_8794 ERR1298302_9198 ERR1298302_9202 ERR1298302_9556 ERR1298302_9742 ERR1298304_20 ERR1298304_58 ERR1298304_250 ERR1298304_320 ERR1298304_1212 ERR1298304_1238 ERR1298304_2044 ERR1298304_2178 ERR1298304_2182 ERR1298304_2404 ERR1298304_2520 ERR1298304_2714 ERR1298304_2794 ERR1298304_3640 ERR1298304_3866 ERR1298304_3932 ERR1298304_3934 ERR1298304_3958 ERR1298304_3998 ERR1298304_4820 ERR1298304_4942 ERR1298304_5142 ERR1298304_5806 ERR1298304_6266 ERR1298304_6354 ERR1298304_6390 ERR1298304_6776 ERR1298304_6944 ERR1298304_7086 ERR1298304_7150 ERR1298304_7462 ERR1298304_7978 ERR1298304_8202 ERR1298304_8698 ERR1298304_8860 ERR1298304_9384 ERR1298304_9424 ERR1298304_9596 ERR1298304_9862 ERR1298304_9908 ERR1298304_10092 ERR1298304_10190 ERR1298304_10300 ERR1298314_38 ERR1298314_548 ERR1298314_728 ERR1298314_786 ERR1298314_1400 ERR1298314_3288 ERR1298314_3934 ERR1298314_5406 ERR1298314_6376 ERR1298314_6922 ERR1298314_7430 ERR1298314_7564 ERR1298314_8600 ERR1298314_10142 ERR1298324_6788 ERR1298324_9708 ERR1298328_788 ERR1298328_920 ERR1298328_2642 ERR1298328_3400 ERR1298328_3422 ERR1298328_3618 ERR1298328_4662 ERR1298328_4924 ERR1298328_4998 ERR1298328_5174 ERR1298328_5512 ERR1298328_7542 ERR1298328_8078 ERR1298328_8406 ERR1298328_8776 ERR1298328_9022 ERR1298328_9966 ERR1298328_10058 ERR1298332_162 ERR1298332_1062 ERR1298332_2044 ERR1298332_2638 ERR1298332_2770 ERR1298332_3584 ERR1298332_4248 ERR1298332_5238 ERR1298332_5612 ERR1298332_5658 ERR1298332_5906 ERR1298332_6270 ERR1298332_6282 ERR1298332_7198 ERR1298332_7454 ERR1298332_7592 ERR1298332_7958 ERR1298332_8994 ERR1298333_238 ERR1298333_1822 ERR1298333_2262 ERR1298333_3216 ERR1298333_4718 ERR1298333_6044 ERR1298333_7418 ERR1298333_8826 ERR1298353_1914 ERR1298353_2128 ERR1298353_4114 ERR1298353_4930 ERR1298353_5108 ERR1298353_6522 ERR1298353_8026 ERR1298353_9330 ERR1298353_9546 ERR1298363_134 ERR1298363_426 ERR1298363_4358 ERR1298363_4382 ERR1298363_4818 ERR1298363_5386 ERR1298363_7940 ERR1298363_8946 ERR1298363_9000 ERR1298363_9094 ERR1298363_10178 ERR1298367_2526 ERR1298367_3690 ERR1298367_4210 ERR1298367_4400 ERR1298367_4914 ERR1298367_9672 ERR1298367_10054 ERR1298376_126 ERR1298376_1122 ERR1298376_2248 ERR1298376_2344 ERR1298376_3040 ERR1298376_4534 ERR1298376_5950 ERR1298376_6270 ERR1298376_9526 ERR1298382_1426 ERR1298382_1494 ERR1298382_1806 ERR1298382_2154 ERR1298382_2362 ERR1298382_2608 ERR1298382_3036 ERR1298382_3060 ERR1298382_3390 ERR1298382_3616 ERR1298382_4298 ERR1298382_4478 ERR1298382_5332 ERR1298382_5430 ERR1298382_6466 ERR1298382_6546 ERR1298382_6948 ERR1298382_7108 ERR1298382_7738 ERR1298382_8080 ERR1298382_8246 ERR1298382_8308 ERR1298382_8598 ERR1298382_8650 ERR1298382_8916 ERR1298382_9456 ERR1298382_9690 ERR1298384_5168 ERR1298393_174 ERR1298393_1794 ERR1298393_1952 ERR1298393_5266 ERR1298393_8938 ERR1298393_8960 ERR1298393_9412 ERR1298393_9468 ERR1298393_10106 ERR1298393_10306 ERR1298397_36 ERR1298397_250 ERR1298397_290 ERR1298397_624 ERR1298397_770 ERR1298397_1294 ERR1298397_2264 ERR1298397_2406 ERR1298397_2628 ERR1298397_3094 ERR1298397_3872 ERR1298397_4446 ERR1298397_5618 ERR1298397_6178 ERR1298397_7250 ERR1298397_7622 ERR1298397_7682 ERR1298397_10248 ERR1298405_4 ERR1298405_120 ERR1298405_436 ERR1298405_842 ERR1298405_874 ERR1298405_2342 ERR1298405_2422 ERR1298405_2630 ERR1298405_3428 ERR1298405_3512 ERR1298405_3658 ERR1298405_4232 ERR1298405_4540 ERR1298405_4550 ERR1298405_5332 ERR1298405_6712 ERR1298405_7066 ERR1298405_7116 ERR1298405_7920 ERR1298405_8010 ERR1298405_8488 ERR1298405_9238 ERR1298405_9916 ERR1298405_9952 ERR1298406_698 ERR1298406_726 ERR1298406_1236 ERR1298406_1360 ERR1298406_1652 ERR1298406_1738 ERR1298406_1890 ERR1298406_2170 ERR1298406_2338 ERR1298406_3654 ERR1298406_4526 ERR1298406_4646 ERR1298406_4912 ERR1298406_5738 ERR1298406_5972 ERR1298406_6270 ERR1298406_6440 ERR1298406_6678 ERR1298406_7540 ERR1298406_7786 ERR1298406_7878 ERR1298406_8096 ERR1298406_9246 ERR1298406_9866 ERR1298406_10254 ERR1298406_10258 ERR1298406_10320 ERR1298415_36 ERR1298415_928 ERR1298415_978 ERR1298415_1262 ERR1298415_1428 ERR1298415_1432 ERR1298415_2156 ERR1298415_2428 ERR1298415_2488 ERR1298415_2916 ERR1298415_3362 ERR1298415_6468 ERR1298415_6588 ERR1298415_7414 ERR1298415_8074 ERR1298415_8112 ERR1298415_8410 ERR1298415_8848 ERR1298415_9492 ERR1298415_9682 ERR1298415_9764 ERR1298425_838 ERR1298425_1412 ERR1298425_1486 ERR1298425_2602 ERR1298425_3032 ERR1298425_3302 ERR1298425_3668 ERR1298425_4030 ERR1298425_5644 ERR1298425_6610 ERR1298425_6946 ERR1298425_7626 ERR1298425_8910 ERR1298425_9506 ERR1298425_9936 ERR1298428_2432 ERR1298428_6132 ERR1298452_244 ERR1298452_1192 ERR1298452_1230 ERR1298452_1254 ERR1298452_2058 ERR1298452_2726 ERR1298452_2778 ERR1298452_2976 ERR1298452_3006 ERR1298452_3648 ERR1298452_4766 ERR1298452_5006 ERR1298452_5232 ERR1298452_5588 ERR1298452_5804 ERR1298452_5830 ERR1298452_6268 ERR1298452_6870 ERR1298452_6988 ERR1298452_7244 ERR1298452_7708 ERR1298452_8934 ERR1298452_9206 ERR1298452_9844 ERR1298470_46 ERR1298470_196 ERR1298470_852 ERR1298470_1398 ERR1298470_1662 ERR1298470_1778 ERR1298470_2832 ERR1298470_3226 ERR1298470_5432 ERR1298470_5526 ERR1298470_5628 ERR1298470_5816 ERR1298470_6246 ERR1298470_6342 ERR1298470_6466 ERR1298470_6662 ERR1298470_8214 ERR1298470_8308 ERR1298470_8572 ERR1298470_8938 ERR1298470_9562 ERR1298164_1140 ERR1298164_1154 ERR1298164_4380 ERR1298164_4986 ERR1298164_5058 ERR1298164_5404 ERR1298164_5972 ERR1298164_6180 ERR1298164_6468 ERR1298164_7678 ERR1298164_8866 ERR1298164_9186 ERR1298166_1726 ERR1298166_2174 ERR1298166_2188 ERR1298166_2260 ERR1298166_2888 ERR1298166_3030 ERR1298166_3482 ERR1298166_3864 ERR1298166_4064 ERR1298166_4092 ERR1298166_4344 ERR1298166_4384 ERR1298166_4940 ERR1298166_4988 ERR1298166_5088 ERR1298166_5152 ERR1298166_5252 ERR1298166_5452 ERR1298166_5574 ERR1298166_6620 ERR1298166_6634 ERR1298166_6690 ERR1298166_7162 ERR1298166_7424 ERR1298166_8962 ERR1298166_9092 ERR1298166_9322 ERR1298166_9420 ERR1298166_9994 ERR1298166_10048 ERR1298179_736 ERR1298179_2574 ERR1298179_2610 ERR1298179_2676 ERR1298179_6718 ERR1298179_6870 ERR1298179_7230 ERR1298179_8172 ERR1298179_8764 ERR1298179_9654 ERR1298191_426 ERR1298191_724 ERR1298191_1054 ERR1298191_1898 ERR1298191_1962 ERR1298191_2014 ERR1298191_2076 ERR1298191_2272 ERR1298191_2334 ERR1298191_2522 ERR1298191_4282 ERR1298191_4364 ERR1298191_4596 ERR1298191_6402 ERR1298191_7044 ERR1298191_7256 ERR1298191_7292 ERR1298191_7418 ERR1298191_7654 ERR1298191_7898 ERR1298191_8254 ERR1298191_9380 ERR1298191_9780 ERR1298191_10032 ERR1298191_10150 ERR1298194_108 ERR1298194_182 ERR1298194_876 ERR1298194_998 ERR1298194_1096 ERR1298194_1420 ERR1298194_2346 ERR1298194_2404 ERR1298194_2686 ERR1298194_2808 ERR1298194_3282 ERR1298194_3428 ERR1298194_3774 ERR1298194_4046 ERR1298194_4206 ERR1298194_6484 ERR1298194_6572 ERR1298194_7408 ERR1298194_7552 ERR1298194_7578 ERR1298194_8174 ERR1298194_8518 ERR1298194_8558 ERR1298194_8866 ERR1298194_9058 ERR1298195_5240 ERR1298211_22 ERR1298211_428 ERR1298211_614 ERR1298211_674 ERR1298211_2408 ERR1298211_2440 ERR1298211_2952 ERR1298211_3464 ERR1298211_3510 ERR1298211_3550 ERR1298211_3616 ERR1298211_3956 ERR1298211_4324 ERR1298211_4584 ERR1298211_4728 ERR1298211_5226 ERR1298211_5478 ERR1298211_5488 ERR1298211_5712 ERR1298211_5892 ERR1298211_6442 ERR1298211_6626 ERR1298211_6808 ERR1298211_7012 ERR1298211_7474 ERR1298211_7548 ERR1298211_7796 ERR1298211_7936 ERR1298211_8062 ERR1298211_8070 ERR1298211_8128 ERR1298211_8610 ERR1298211_9154 ERR1298211_9278 ERR1298211_9916 ERR1298211_10318 ERR1298217_52 ERR1298217_252 ERR1298217_570 ERR1298217_708 ERR1298217_974 ERR1298217_1874 ERR1298217_2708 ERR1298217_3288 ERR1298217_4038 ERR1298217_4642 ERR1298217_4862 ERR1298217_5556 ERR1298217_5664 ERR1298217_6048 ERR1298217_7272 ERR1298217_7954 ERR1298217_8480 ERR1298217_8834 ERR1298217_9174 ERR1298217_9238 ERR1298219_120 ERR1298219_508 ERR1298219_594 ERR1298219_1000 ERR1298219_1134 ERR1298219_1206 ERR1298219_1558 ERR1298219_1734 ERR1298219_2068 ERR1298219_3040 ERR1298219_3106 ERR1298219_3140 ERR1298219_3496 ERR1298219_3536 ERR1298219_3704 ERR1298219_3840 ERR1298219_4106 ERR1298219_4128 ERR1298219_4470 ERR1298219_4674 ERR1298219_4916 ERR1298219_5358 ERR1298219_5366 ERR1298219_5560 ERR1298219_5624 ERR1298219_5798 ERR1298219_5932 ERR1298219_6062 ERR1298219_6286 ERR1298219_6426 ERR1298219_6448 ERR1298219_6582 ERR1298219_6780 ERR1298219_7146 ERR1298219_7664 ERR1298219_7722 ERR1298219_7744 ERR1298219_8092 ERR1298219_8392 ERR1298219_8586 ERR1298219_8676 ERR1298219_9574 ERR1298219_9634 ERR1298219_9980 ERR1298219_10090 ERR1298219_10134 ERR1298245_480 ERR1298245_656 ERR1298245_1336 ERR1298245_1416 ERR1298245_1540 ERR1298245_2386 ERR1298245_3494 ERR1298245_3502 ERR1298245_3526 ERR1298245_3590 ERR1298245_3796 ERR1298245_4152 ERR1298245_4312 ERR1298245_4386 ERR1298245_5194 ERR1298245_5254 ERR1298245_5290 ERR1298245_5798 ERR1298245_6168 ERR1298245_6252 ERR1298245_6642 ERR1298245_7126 ERR1298245_9096 ERR1298255_274 ERR1298255_804 ERR1298255_1248 ERR1298255_1736 ERR1298255_1888 ERR1298255_2194 ERR1298255_2596 ERR1298255_2636 ERR1298255_2718 ERR1298255_2886 ERR1298255_6804 ERR1298255_7018 ERR1298255_7110 ERR1298255_7202 ERR1298255_7902 ERR1298255_8470 ERR1298255_8640 ERR1298255_8904 ERR1298255_9016 ERR1298255_9070 ERR1298255_9074 ERR1298255_9250 ERR1298255_9254 ERR1298255_9540 ERR1298266_2812 ERR1298266_3124 ERR1298266_3286 ERR1298266_7706 ERR1298266_8366 ERR1298266_8822 ERR1298266_9134 ERR1298268_256 ERR1298268_404 ERR1298268_502 ERR1298268_1374 ERR1298268_1702 ERR1298268_1966 ERR1298268_1968 ERR1298268_2096 ERR1298268_2266 ERR1298268_2552 ERR1298268_3760 ERR1298268_4478 ERR1298268_4666 ERR1298268_5022 ERR1298268_5066 ERR1298268_5316 ERR1298268_5320 ERR1298268_5374 ERR1298268_6532 ERR1298268_6924 ERR1298268_6942 ERR1298268_7890 ERR1298268_8856 ERR1298268_9142 ERR1298268_9298 ERR1298268_9462 ERR1298268_9708 ERR1298268_9862 ERR1298268_9882 ERR1298268_9984 ERR1298268_10056 ERR1298268_10232 ERR1298290_182 ERR1298290_316 ERR1298290_734 ERR1298290_926 ERR1298290_1320 ERR1298290_3198 ERR1298290_3382 ERR1298290_3394 ERR1298290_3400 ERR1298290_3486 ERR1298290_3500 ERR1298290_3894 ERR1298290_4340 ERR1298290_4418 ERR1298290_5914 ERR1298290_7922 ERR1298290_8460 ERR1298290_9964 ERR1298291_5114 ERR1298299_162 ERR1298299_2468 ERR1298299_3560 ERR1298299_4148 ERR1298299_5174 ERR1298299_6252 ERR1298299_6304 ERR1298299_7714 ERR1298299_7960 ERR1298299_8086 ERR1298299_9398 ERR1298302_394 ERR1298302_1128 ERR1298302_1154 ERR1298302_1212 ERR1298302_1626 ERR1298302_1980 ERR1298302_3014 ERR1298302_3156 ERR1298302_3528 ERR1298302_3700 ERR1298302_3798 ERR1298302_3808 ERR1298302_4082 ERR1298302_4852 ERR1298302_5212 ERR1298302_5394 ERR1298302_5430 ERR1298302_5740 ERR1298302_5830 ERR1298302_6320 ERR1298302_6422 ERR1298302_6466 ERR1298302_7318 ERR1298302_7380 ERR1298302_8748 ERR1298302_8796 ERR1298302_9414 ERR1298302_9548 ERR1298302_9618 ERR1298304_726 ERR1298304_736 ERR1298304_830 ERR1298304_2240 ERR1298304_3292 ERR1298304_3496 ERR1298304_3708 ERR1298304_3816 ERR1298304_4170 ERR1298304_5066 ERR1298304_5324 ERR1298304_5708 ERR1298304_5748 ERR1298304_5826 ERR1298304_6104 ERR1298304_6576 ERR1298304_6712 ERR1298304_6862 ERR1298304_7226 ERR1298304_7402 ERR1298304_7480 ERR1298304_7580 ERR1298304_7694 ERR1298304_7964 ERR1298304_8006 ERR1298304_8132 ERR1298304_8488 ERR1298304_8572 ERR1298304_9106 ERR1298304_9168 ERR1298304_9178 ERR1298304_9224 ERR1298304_9544 ERR1298304_9576 ERR1298304_9664 ERR1298314_3884 ERR1298314_3908 ERR1298314_5838 ERR1298314_7812 ERR1298314_8644 ERR1298314_10062 ERR1298314_10220 ERR1298328_888 ERR1298328_2370 ERR1298328_3300 ERR1298328_3558 ERR1298328_3884 ERR1298328_4564 ERR1298328_5084 ERR1298328_5478 ERR1298328_6022 ERR1298328_6868 ERR1298328_8276 ERR1298328_9212 ERR1298328_9816 ERR1298331_1328 ERR1298332_38 ERR1298332_470 ERR1298332_710 ERR1298332_908 ERR1298332_960 ERR1298332_1724 ERR1298332_1768 ERR1298332_2784 ERR1298332_3070 ERR1298332_5124 ERR1298332_5496 ERR1298332_5652 ERR1298332_5722 ERR1298332_5988 ERR1298332_6990 ERR1298332_7228 ERR1298332_8038 ERR1298332_8184 ERR1298332_8336 ERR1298332_9718 ERR1298332_9912 ERR1298332_10112 ERR1298333_2208 ERR1298333_3178 ERR1298353_746 ERR1298353_1614 ERR1298353_5096 ERR1298353_6082 ERR1298353_6812 ERR1298353_7696 ERR1298353_10184 ERR1298363_310 ERR1298363_816 ERR1298363_1054 ERR1298363_1354 ERR1298363_2460 ERR1298363_3002 ERR1298363_4198 ERR1298363_4398 ERR1298363_4552 ERR1298363_4886 ERR1298363_5048 ERR1298363_5734 ERR1298363_5738 ERR1298363_5898 ERR1298363_6172 ERR1298363_7760 ERR1298363_7956 ERR1298363_9668 ERR1298365_9458 ERR1298367_1636 ERR1298367_2228 ERR1298367_3820 ERR1298367_5354 ERR1298367_7596 ERR1298367_7920 ERR1298367_9244 ERR1298376_1084 ERR1298376_2286 ERR1298376_2392 ERR1298376_4716 ERR1298376_5666 ERR1298376_6396 ERR1298376_6638 ERR1298376_8218 ERR1298376_8520 ERR1298382_448 ERR1298382_1610 ERR1298382_1812 ERR1298382_2426 ERR1298382_3356 ERR1298382_3710 ERR1298382_3728 ERR1298382_3842 ERR1298382_4190 ERR1298382_5394 ERR1298382_6620 ERR1298382_7602 ERR1298382_8470 ERR1298382_8676 ERR1298382_9162 ERR1298393_78 ERR1298393_826 ERR1298393_860 ERR1298393_1704 ERR1298393_2544 ERR1298393_2806 ERR1298393_2942 ERR1298393_3060 ERR1298393_3692 ERR1298393_5028 ERR1298393_5286 ERR1298393_6164 ERR1298393_8728 ERR1298393_8744 ERR1298393_9334 ERR1298393_9648 ERR1298393_9862 ERR1298393_10068 ERR1298397_126 ERR1298397_424 ERR1298397_766 ERR1298397_1458 ERR1298397_3078 ERR1298397_3436 ERR1298397_4108 ERR1298397_5386 ERR1298397_5838 ERR1298397_6346 ERR1298397_6744 ERR1298397_7170 ERR1298397_7206 ERR1298397_7822 ERR1298397_9290 ERR1298397_9394 ERR1298405_618 ERR1298405_924 ERR1298405_1962 ERR1298405_1994 ERR1298405_2284 ERR1298405_2288 ERR1298405_2546 ERR1298405_3290 ERR1298405_3310 ERR1298405_3862 ERR1298405_3896 ERR1298405_5016 ERR1298405_5866 ERR1298405_5928 ERR1298405_7962 ERR1298405_8028 ERR1298405_8676 ERR1298405_9094 ERR1298405_9914 ERR1298406_210 ERR1298406_518 ERR1298406_592 ERR1298406_706 ERR1298406_806 ERR1298406_1378 ERR1298406_1432 ERR1298406_1830 ERR1298406_1894 ERR1298406_2228 ERR1298406_2246 ERR1298406_2290 ERR1298406_2604 ERR1298406_2812 ERR1298406_3004 ERR1298406_3196 ERR1298406_3618 ERR1298406_3906 ERR1298406_4170 ERR1298406_4656 ERR1298406_4798 ERR1298406_5146 ERR1298406_5410 ERR1298406_5466 ERR1298406_6040 ERR1298406_6528 ERR1298406_6616 ERR1298406_7156 ERR1298406_7230 ERR1298406_8884 ERR1298406_8900 ERR1298406_9346 ERR1298406_9524 ERR1298406_9748 ERR1298406_9926 ERR1298406_9980 ERR1298406_10092 ERR1298415_70 ERR1298415_596 ERR1298415_2622 ERR1298415_2838 ERR1298415_2962 ERR1298415_3832 ERR1298415_4276 ERR1298415_4540 ERR1298415_4576 ERR1298415_4646 ERR1298415_4910 ERR1298415_5490 ERR1298415_7148 ERR1298415_8500 ERR1298415_8924 ERR1298415_9410 ERR1298415_9458 ERR1298415_10016 ERR1298415_10148 ERR1298425_2174 ERR1298425_2502 ERR1298425_2512 ERR1298425_4112 ERR1298425_4418 ERR1298425_4596 ERR1298425_5578 ERR1298425_5696 ERR1298425_6822 ERR1298425_7314 ERR1298425_8108 ERR1298428_1446 ERR1298452_14 ERR1298452_26 ERR1298452_84 ERR1298452_662 ERR1298452_1774 ERR1298452_2914 ERR1298452_3436 ERR1298452_3562 ERR1298452_4242 ERR1298452_4548 ERR1298452_4576 ERR1298452_5428 ERR1298452_5770 ERR1298452_6026 ERR1298452_6402 ERR1298452_7604 ERR1298452_7664 ERR1298452_8212 ERR1298452_8356 ERR1298452_8404 ERR1298452_8744 ERR1298452_9324 ERR1298452_9356 ERR1298452_10058 ERR1298452_10096 ERR1298460_6754 ERR1298470_222 ERR1298470_680 ERR1298470_1890 ERR1298470_2044 ERR1298470_2104 ERR1298470_2462 ERR1298470_2692 ERR1298470_2878 ERR1298470_2976 ERR1298470_3152 ERR1298470_5632 ERR1298470_5802 ERR1298470_5908 ERR1298470_6250 ERR1298470_8532 ERR1298470_8562 ERR1298470_8828 ERR1298470_9124 ERR1298164_3560 ERR1298164_4872 ERR1298164_5546 ERR1298164_9346 ERR1298164_9508 ERR1298166_978 ERR1298166_2010 ERR1298166_2494 ERR1298166_2780 ERR1298166_3546 ERR1298166_3906 ERR1298166_4590 ERR1298166_5856 ERR1298166_6030 ERR1298166_6230 ERR1298166_6300 ERR1298166_6304 ERR1298166_6450 ERR1298166_6632 ERR1298166_6650 ERR1298166_6842 ERR1298166_7102 ERR1298166_7742 ERR1298166_9042 ERR1298166_10080 ERR1298179_2032 ERR1298179_7006 ERR1298191_776 ERR1298191_964 ERR1298191_1310 ERR1298191_2126 ERR1298191_2256 ERR1298191_3174 ERR1298191_4636 ERR1298191_6300 ERR1298191_6388 ERR1298191_6464 ERR1298191_6568 ERR1298191_6822 ERR1298191_7468 ERR1298191_8346 ERR1298191_8674 ERR1298191_9128 ERR1298191_9150 ERR1298191_9274 ERR1298191_9572 ERR1298191_10176 ERR1298194_58 ERR1298194_246 ERR1298194_448 ERR1298194_672 ERR1298194_1012 ERR1298194_2664 ERR1298194_2766 ERR1298194_3238 ERR1298194_3512 ERR1298194_3558 ERR1298194_3946 ERR1298194_4064 ERR1298194_4158 ERR1298194_4170 ERR1298194_5068 ERR1298194_5570 ERR1298194_5780 ERR1298194_5942 ERR1298194_6182 ERR1298194_6342 ERR1298194_6588 ERR1298194_7970 ERR1298194_7990 ERR1298194_8034 ERR1298194_8256 ERR1298194_8424 ERR1298194_8572 ERR1298194_8816 ERR1298194_9304 ERR1298194_9814 ERR1298209_4856 ERR1298211_58 ERR1298211_110 ERR1298211_744 ERR1298211_900 ERR1298211_1090 ERR1298211_1316 ERR1298211_1532 ERR1298211_2070 ERR1298211_2192 ERR1298211_2546 ERR1298211_2932 ERR1298211_3218 ERR1298211_3734 ERR1298211_4006 ERR1298211_4316 ERR1298211_5934 ERR1298211_6006 ERR1298211_6266 ERR1298211_7114 ERR1298211_7430 ERR1298211_7492 ERR1298211_7862 ERR1298211_8838 ERR1298211_8882 ERR1298211_9652 ERR1298211_9858 ERR1298211_10180 ERR1298211_10186 ERR1298217_404 ERR1298217_524 ERR1298217_1864 ERR1298217_3768 ERR1298217_4484 ERR1298217_4830 ERR1298217_5158 ERR1298217_5716 ERR1298217_5812 ERR1298217_7554 ERR1298217_7738 ERR1298217_9106 ERR1298217_9546 ERR1298217_9696 ERR1298217_9756 ERR1298217_9952 ERR1298217_10206 ERR1298219_420 ERR1298219_1910 ERR1298219_2016 ERR1298219_2070 ERR1298219_2970 ERR1298219_3552 ERR1298219_3598 ERR1298219_3674 ERR1298219_4038 ERR1298219_5110 ERR1298219_6030 ERR1298219_6354 ERR1298219_7352 ERR1298219_8466 ERR1298219_9144 ERR1298219_9334 ERR1298219_9872 ERR1298219_10106 ERR1298245_216 ERR1298245_286 ERR1298245_746 ERR1298245_1274 ERR1298245_2080 ERR1298245_2148 ERR1298245_2160 ERR1298245_2542 ERR1298245_2702 ERR1298245_2816 ERR1298245_3752 ERR1298245_3996 ERR1298245_4048 ERR1298245_4058 ERR1298245_4076 ERR1298245_4134 ERR1298245_4286 ERR1298245_4454 ERR1298245_6008 ERR1298245_6490 ERR1298245_6922 ERR1298245_7406 ERR1298245_7422 ERR1298245_7600 ERR1298245_7814 ERR1298245_8076 ERR1298245_8252 ERR1298245_8440 ERR1298245_8586 ERR1298245_8834 ERR1298245_9112 ERR1298245_9144 ERR1298245_9160 ERR1298245_9286 ERR1298245_9360 ERR1298245_9864 ERR1298245_10086 ERR1298245_10136 ERR1298255_864 ERR1298255_1768 ERR1298255_1902 ERR1298255_2088 ERR1298255_2334 ERR1298255_2460 ERR1298255_2508 ERR1298255_2634 ERR1298255_2806 ERR1298255_2944 ERR1298255_6920 ERR1298255_7722 ERR1298255_7974 ERR1298255_7986 ERR1298255_8024 ERR1298255_8088 ERR1298255_8710 ERR1298255_8910 ERR1298266_286 ERR1298266_362 ERR1298266_1926 ERR1298266_1972 ERR1298266_2008 ERR1298266_2510 ERR1298266_2682 ERR1298266_2836 ERR1298266_3214 ERR1298266_4704 ERR1298266_5400 ERR1298266_5534 ERR1298266_5892 ERR1298266_7384 ERR1298266_7596 ERR1298266_7724 ERR1298266_7778 ERR1298266_8112 ERR1298266_8502 ERR1298266_9148 ERR1298266_9190 ERR1298266_9268 ERR1298266_9746 ERR1298268_1038 ERR1298268_1160 ERR1298268_1168 ERR1298268_2364 ERR1298268_2428 ERR1298268_2734 ERR1298268_2832 ERR1298268_3374 ERR1298268_4034 ERR1298268_4496 ERR1298268_4720 ERR1298268_4898 ERR1298268_5086 ERR1298268_5380 ERR1298268_5420 ERR1298268_5832 ERR1298268_6396 ERR1298268_6926 ERR1298268_7094 ERR1298268_7718 ERR1298268_7916 ERR1298268_8188 ERR1298268_8494 ERR1298268_8660 ERR1298268_8680 ERR1298268_8864 ERR1298268_9064 ERR1298268_9126 ERR1298268_9190 ERR1298268_10028 ERR1298268_10298 ERR1298290_1650 ERR1298290_3322 ERR1298290_3996 ERR1298290_4614 ERR1298290_5414 ERR1298290_5988 ERR1298290_6282 ERR1298290_7132 ERR1298290_7792 ERR1298290_8210 ERR1298290_9916 ERR1298290_10070 ERR1298299_182 ERR1298299_912 ERR1298299_1140 ERR1298299_1652 ERR1298299_2640 ERR1298299_3076 ERR1298299_3078 ERR1298299_6122 ERR1298299_6216 ERR1298299_6902 ERR1298299_7006 ERR1298299_7640 ERR1298299_9986 ERR1298302_126 ERR1298302_748 ERR1298302_1458 ERR1298302_1476 ERR1298302_1938 ERR1298302_2960 ERR1298302_3908 ERR1298302_4126 ERR1298302_4346 ERR1298302_4358 ERR1298302_4508 ERR1298302_5028 ERR1298302_5334 ERR1298302_5384 ERR1298302_5802 ERR1298302_5816 ERR1298302_6902 ERR1298302_7054 ERR1298302_7102 ERR1298302_7158 ERR1298302_7218 ERR1298302_7322 ERR1298302_7814 ERR1298302_7972 ERR1298302_8026 ERR1298302_8212 ERR1298302_8712 ERR1298302_8956 ERR1298302_9090 ERR1298302_9200 ERR1298302_9222 ERR1298302_9442 ERR1298302_10056 ERR1298304_276 ERR1298304_426 ERR1298304_920 ERR1298304_982 ERR1298304_1112 ERR1298304_1864 ERR1298304_1890 ERR1298304_3042 ERR1298304_3078 ERR1298304_3340 ERR1298304_3672 ERR1298304_3688 ERR1298304_4464 ERR1298304_4906 ERR1298304_5122 ERR1298304_5232 ERR1298304_5592 ERR1298304_5716 ERR1298304_6256 ERR1298304_6324 ERR1298304_6538 ERR1298304_6640 ERR1298304_6974 ERR1298304_7164 ERR1298304_7174 ERR1298304_7222 ERR1298304_7398 ERR1298304_7510 ERR1298304_7552 ERR1298304_7618 ERR1298304_7868 ERR1298304_8348 ERR1298304_8418 ERR1298304_8524 ERR1298304_8566 ERR1298304_8798 ERR1298304_8940 ERR1298304_9610 ERR1298304_9946 ERR1298304_10006 ERR1298304_10258 ERR1298309_7800 ERR1298314_292 ERR1298314_1528 ERR1298314_1610 ERR1298314_1840 ERR1298314_2854 ERR1298314_4830 ERR1298314_5580 ERR1298314_6758 ERR1298314_6982 ERR1298314_7700 ERR1298314_9180 ERR1298314_9904 ERR1298314_10218 ERR1298328_166 ERR1298328_238 ERR1298328_1190 ERR1298328_1374 ERR1298328_1592 ERR1298328_3108 ERR1298328_4246 ERR1298328_4298 ERR1298328_5000 ERR1298328_6206 ERR1298328_8374 ERR1298332_704 ERR1298332_1624 ERR1298332_2434 ERR1298332_3220 ERR1298332_3344 ERR1298332_3548 ERR1298332_3688 ERR1298332_4472 ERR1298332_5750 ERR1298332_6506 ERR1298332_6730 ERR1298332_7900 ERR1298332_7918 ERR1298332_8476 ERR1298332_9118 ERR1298332_9614 ERR1298332_10002 ERR1298333_3438 ERR1298353_812 ERR1298353_2592 ERR1298353_2910 ERR1298353_6856 ERR1298363_620 ERR1298363_2940 ERR1298363_4426 ERR1298363_4592 ERR1298363_8524 ERR1298365_5578 ERR1298367_128 ERR1298367_1000 ERR1298367_2488 ERR1298367_3028 ERR1298367_4352 ERR1298367_5876 ERR1298367_9060 ERR1298367_9168 ERR1298367_9740 ERR1298376_4276 ERR1298376_4486 ERR1298376_5242 ERR1298376_5416 ERR1298376_5464 ERR1298376_6006 ERR1298376_7568 ERR1298376_7830 ERR1298376_8442 ERR1298376_8474 ERR1298376_8576 ERR1298376_8846 ERR1298376_10190 ERR1298382_140 ERR1298382_616 ERR1298382_720 ERR1298382_876 ERR1298382_1038 ERR1298382_1206 ERR1298382_1338 ERR1298382_1582 ERR1298382_1928 ERR1298382_2018 ERR1298382_3132 ERR1298382_3780 ERR1298382_3990 ERR1298382_3998 ERR1298382_4008 ERR1298382_4068 ERR1298382_4430 ERR1298382_4540 ERR1298382_4628 ERR1298382_4840 ERR1298382_5170 ERR1298382_5922 ERR1298382_6366 ERR1298382_6794 ERR1298382_8106 ERR1298382_8508 ERR1298382_9094 ERR1298382_9300 ERR1298382_9706 ERR1298382_9860 ERR1298382_10230 ERR1298382_10306 ERR1298384_5430 ERR1298393_1226 ERR1298393_1320 ERR1298393_1338 ERR1298393_1928 ERR1298393_2486 ERR1298393_3330 ERR1298393_3558 ERR1298393_4806 ERR1298393_5186 ERR1298393_5404 ERR1298393_6004 ERR1298393_7330 ERR1298393_9048 ERR1298393_9426 ERR1298397_110 ERR1298397_722 ERR1298397_1384 ERR1298397_2380 ERR1298397_2702 ERR1298397_4626 ERR1298397_4770 ERR1298397_5412 ERR1298397_5416 ERR1298397_5770 ERR1298397_6642 ERR1298397_6804 ERR1298397_6820 ERR1298397_7266 ERR1298397_7538 ERR1298397_9108 ERR1298405_1138 ERR1298405_1290 ERR1298405_1372 ERR1298405_1412 ERR1298405_1414 ERR1298405_3402 ERR1298405_3648 ERR1298405_4430 ERR1298405_5802 ERR1298405_6362 ERR1298405_7158 ERR1298405_9084 ERR1298405_9122 ERR1298405_9682 ERR1298405_9686 ERR1298405_9990 ERR1298406_112 ERR1298406_260 ERR1298406_302 ERR1298406_524 ERR1298406_1626 ERR1298406_1974 ERR1298406_2222 ERR1298406_2350 ERR1298406_2502 ERR1298406_2628 ERR1298406_2630 ERR1298406_3080 ERR1298406_3114 ERR1298406_3758 ERR1298406_4058 ERR1298406_4736 ERR1298406_5116 ERR1298406_5240 ERR1298406_5648 ERR1298406_5666 ERR1298406_6514 ERR1298406_6840 ERR1298406_7148 ERR1298406_7488 ERR1298406_7790 ERR1298406_7842 ERR1298406_9838 ERR1298406_9854 ERR1298406_10090 ERR1298406_10194 ERR1298415_300 ERR1298415_1662 ERR1298415_1826 ERR1298415_3246 ERR1298415_4542 ERR1298415_4642 ERR1298415_4814 ERR1298415_5430 ERR1298415_6218 ERR1298415_6658 ERR1298415_7094 ERR1298415_7716 ERR1298415_8884 ERR1298415_9194 ERR1298415_10136 ERR1298425_456 ERR1298425_2586 ERR1298425_3144 ERR1298425_3452 ERR1298425_5222 ERR1298425_6186 ERR1298425_7712 ERR1298425_8402 ERR1298425_10202 ERR1298428_4022 ERR1298428_7186 ERR1298452_206 ERR1298452_1166 ERR1298452_1486 ERR1298452_1554 ERR1298452_1832 ERR1298452_2088 ERR1298452_2266 ERR1298452_2268 ERR1298452_2590 ERR1298452_3558 ERR1298452_3698 ERR1298452_3784 ERR1298452_5696 ERR1298452_5778 ERR1298452_6040 ERR1298452_6426 ERR1298452_7030 ERR1298452_7232 ERR1298452_7460 ERR1298452_7514 ERR1298452_7620 ERR1298452_8226 ERR1298452_8626 ERR1298452_9416 ERR1298452_9562 ERR1298452_10208 ERR1298452_10282 ERR1298460_9174 ERR1298470_164 ERR1298470_318 ERR1298470_474 ERR1298470_804 ERR1298470_984 ERR1298470_2048 ERR1298470_2206 ERR1298470_2452 ERR1298470_2690 ERR1298470_3866 ERR1298470_4152 ERR1298470_4900 ERR1298470_4902 ERR1298470_5048 ERR1298470_5154 ERR1298470_5266 ERR1298470_5700 ERR1298470_5746 ERR1298470_5818 ERR1298470_5964 ERR1298470_5968 ERR1298470_6760 ERR1298470_7070 ERR1298470_8166 ERR1298470_8208 ERR1298470_8634 ERR1298470_9294 ERR1298470_10142 ERR1298470_10176 ERR1298163_1122 ERR1298163_1124 ERR1298163_2012 ERR1298163_2924 ERR1298163_5104 ERR1298163_5572 ERR1298163_6222 ERR1298163_6640 ERR1298163_8592 ERR1298163_8748 ERR1298163_9266 ERR1298163_10284 ERR1298178_18 ERR1298178_330 ERR1298178_1612 ERR1298178_1768 ERR1298178_1920 ERR1298178_2448 ERR1298178_2514 ERR1298178_3028 ERR1298178_3406 ERR1298178_4916 ERR1298178_4972 ERR1298178_4996 ERR1298178_5040 ERR1298178_5540 ERR1298178_7242 ERR1298178_7314 ERR1298182_386 ERR1298182_432 ERR1298182_462 ERR1298182_750 ERR1298182_1032 ERR1298182_1652 ERR1298182_2312 ERR1298182_2554 ERR1298182_3462 ERR1298182_4354 ERR1298182_4646 ERR1298182_4834 ERR1298182_5450 ERR1298182_5572 ERR1298182_5656 ERR1298182_5754 ERR1298182_6328 ERR1298182_6622 ERR1298182_7228 ERR1298182_7254 ERR1298182_7382 ERR1298182_7920 ERR1298182_7932 ERR1298182_8024 ERR1298182_8236 ERR1298182_8372 ERR1298182_8620 ERR1298182_9672 ERR1298182_9704 ERR1298182_9930 ERR1298182_10098 ERR1298188_112 ERR1298188_144 ERR1298188_4010 ERR1298188_4314 ERR1298188_6424 ERR1298188_6966 ERR1298188_7056 ERR1298188_7498 ERR1298188_7826 ERR1298188_9140 ERR1298188_9848 ERR1298192_288 ERR1298192_296 ERR1298192_454 ERR1298192_568 ERR1298192_784 ERR1298192_1144 ERR1298192_1458 ERR1298192_1774 ERR1298192_2052 ERR1298192_2058 ERR1298192_2670 ERR1298192_2748 ERR1298192_2788 ERR1298192_2804 ERR1298192_2826 ERR1298192_3014 ERR1298192_3148 ERR1298192_3538 ERR1298192_3874 ERR1298192_3892 ERR1298192_4124 ERR1298192_4354 ERR1298192_4912 ERR1298192_5372 ERR1298192_5710 ERR1298192_5854 ERR1298192_7762 ERR1298192_8716 ERR1298192_9162 ERR1298192_9338 ERR1298192_9554 ERR1298192_9560 ERR1298192_9940 ERR1298192_10164 ERR1298193_206 ERR1298193_604 ERR1298193_1084 ERR1298193_1318 ERR1298193_1500 ERR1298193_1630 ERR1298193_1698 ERR1298193_2326 ERR1298193_2974 ERR1298193_3610 ERR1298193_3826 ERR1298193_3930 ERR1298193_4078 ERR1298193_4104 ERR1298193_4150 ERR1298193_4252 ERR1298193_4372 ERR1298193_4522 ERR1298193_4660 ERR1298193_4734 ERR1298193_4856 ERR1298193_5026 ERR1298193_5098 ERR1298193_5138 ERR1298193_5180 ERR1298193_5296 ERR1298193_5300 ERR1298193_5368 ERR1298193_5596 ERR1298193_6234 ERR1298193_6674 ERR1298193_7310 ERR1298193_7390 ERR1298193_7776 ERR1298193_8234 ERR1298193_8400 ERR1298193_8404 ERR1298193_8530 ERR1298193_8810 ERR1298193_9586 ERR1298193_10046 ERR1298209_318 ERR1298209_438 ERR1298209_618 ERR1298209_840 ERR1298209_1022 ERR1298209_1240 ERR1298209_1318 ERR1298209_1378 ERR1298209_1724 ERR1298209_2038 ERR1298209_2058 ERR1298209_2566 ERR1298209_3158 ERR1298209_3190 ERR1298209_3672 ERR1298209_4610 ERR1298209_4958 ERR1298209_5004 ERR1298209_5014 ERR1298209_5358 ERR1298209_6956 ERR1298209_6966 ERR1298209_7234 ERR1298209_7502 ERR1298209_7704 ERR1298209_7728 ERR1298209_7892 ERR1298209_8138 ERR1298209_8152 ERR1298209_8584 ERR1298209_8634 ERR1298209_8734 ERR1298209_8888 ERR1298209_9534 ERR1298209_9712 ERR1298209_9822 ERR1298214_2264 ERR1298214_9472 ERR1298231_178 ERR1298231_214 ERR1298231_810 ERR1298231_1274 ERR1298231_1388 ERR1298231_1738 ERR1298231_2146 ERR1298231_2686 ERR1298231_2772 ERR1298231_2884 ERR1298231_3538 ERR1298231_3916 ERR1298231_4426 ERR1298231_5038 ERR1298231_5640 ERR1298231_6796 ERR1298231_8148 ERR1298231_9036 ERR1298231_9788 ERR1298231_9974 ERR1298238_1994 ERR1298238_2018 ERR1298238_2194 ERR1298238_2378 ERR1298238_2794 ERR1298238_3478 ERR1298238_3842 ERR1298238_4274 ERR1298238_4660 ERR1298238_5594 ERR1298238_5736 ERR1298238_5862 ERR1298238_6578 ERR1298238_6640 ERR1298238_7020 ERR1298238_7690 ERR1298238_7798 ERR1298238_7986 ERR1298238_8476 ERR1298238_8548 ERR1298238_8910 ERR1298238_8978 ERR1298238_9096 ERR1298238_10288 ERR1298240_522 ERR1298240_672 ERR1298240_966 ERR1298240_1050 ERR1298240_1288 ERR1298240_1420 ERR1298240_1726 ERR1298240_1984 ERR1298240_2162 ERR1298240_2440 ERR1298240_2484 ERR1298240_2618 ERR1298240_3016 ERR1298240_3362 ERR1298240_4156 ERR1298240_4848 ERR1298240_5244 ERR1298240_6756 ERR1298240_7544 ERR1298240_7598 ERR1298240_8032 ERR1298240_8050 ERR1298240_8362 ERR1298240_8564 ERR1298240_8634 ERR1298240_8754 ERR1298240_8820 ERR1298240_9204 ERR1298240_9450 ERR1298240_9630 ERR1298240_10050 ERR1298246_170 ERR1298246_418 ERR1298246_802 ERR1298246_1102 ERR1298246_1830 ERR1298246_2302 ERR1298246_3460 ERR1298246_3566 ERR1298246_3794 ERR1298246_4884 ERR1298246_4888 ERR1298246_5272 ERR1298246_6418 ERR1298246_6460 ERR1298246_6620 ERR1298246_6950 ERR1298246_7286 ERR1298246_7508 ERR1298246_8270 ERR1298246_9176 ERR1298246_9454 ERR1298246_9628 ERR1298246_9634 ERR1298249_1188 ERR1298249_3030 ERR1298249_3482 ERR1298249_3754 ERR1298249_4360 ERR1298249_4400 ERR1298249_4976 ERR1298249_5262 ERR1298249_5994 ERR1298249_6388 ERR1298249_7790 ERR1298249_7998 ERR1298249_8222 ERR1298249_8688 ERR1298249_9334 ERR1298249_9470 ERR1298249_9728 ERR1298282_472 ERR1298282_480 ERR1298282_1008 ERR1298282_1982 ERR1298282_2936 ERR1298282_3362 ERR1298282_3616 ERR1298282_5252 ERR1298282_5676 ERR1298282_6464 ERR1298282_8588 ERR1298282_9676 ERR1298291_122 ERR1298291_724 ERR1298291_1246 ERR1298291_1272 ERR1298291_1902 ERR1298291_2008 ERR1298291_2848 ERR1298291_2908 ERR1298291_3056 ERR1298291_3546 ERR1298291_3802 ERR1298291_3886 ERR1298291_4502 ERR1298291_5144 ERR1298291_5320 ERR1298291_6266 ERR1298291_6854 ERR1298291_6866 ERR1298291_7562 ERR1298291_7674 ERR1298291_8146 ERR1298291_9004 ERR1298291_9912 ERR1298291_9938 ERR1298298_1170 ERR1298298_1428 ERR1298298_1946 ERR1298298_1990 ERR1298298_2152 ERR1298298_2394 ERR1298298_2446 ERR1298298_2610 ERR1298298_2702 ERR1298298_2744 ERR1298298_2942 ERR1298298_3570 ERR1298298_4186 ERR1298298_4468 ERR1298298_4498 ERR1298298_4718 ERR1298298_4828 ERR1298298_5252 ERR1298298_5870 ERR1298298_5920 ERR1298298_5932 ERR1298298_6034 ERR1298298_6168 ERR1298298_6308 ERR1298298_7562 ERR1298298_7878 ERR1298298_7916 ERR1298298_7932 ERR1298298_8008 ERR1298298_8138 ERR1298298_8386 ERR1298298_8532 ERR1298298_8556 ERR1298298_8956 ERR1298298_9754 ERR1298298_10176 ERR1298298_10300 ERR1298308_294 ERR1298308_3378 ERR1298308_3494 ERR1298308_4326 ERR1298308_5516 ERR1298308_9796 ERR1298323_720 ERR1298323_1062 ERR1298323_2696 ERR1298323_3254 ERR1298323_3686 ERR1298323_3874 ERR1298323_3894 ERR1298323_4046 ERR1298323_4720 ERR1298323_4908 ERR1298323_5372 ERR1298323_5626 ERR1298323_5832 ERR1298323_6350 ERR1298323_6548 ERR1298323_6656 ERR1298323_7526 ERR1298323_9196 ERR1298323_9312 ERR1298323_10176 ERR1298323_10186 ERR1298337_50 ERR1298337_132 ERR1298337_466 ERR1298337_748 ERR1298337_1240 ERR1298337_1254 ERR1298337_1390 ERR1298337_2064 ERR1298337_2420 ERR1298337_2816 ERR1298337_3050 ERR1298337_3072 ERR1298337_3270 ERR1298337_3484 ERR1298337_3686 ERR1298337_3730 ERR1298337_4510 ERR1298337_5680 ERR1298337_5770 ERR1298337_5788 ERR1298337_5880 ERR1298337_5946 ERR1298337_6058 ERR1298337_6718 ERR1298337_6754 ERR1298337_7198 ERR1298337_7410 ERR1298337_7488 ERR1298337_7524 ERR1298337_7676 ERR1298337_7826 ERR1298337_8000 ERR1298337_8948 ERR1298337_9432 ERR1298337_9640 ERR1298337_9832 ERR1298337_9852 ERR1298341_186 ERR1298341_228 ERR1298341_526 ERR1298341_960 ERR1298341_1172 ERR1298341_1718 ERR1298341_2182 ERR1298341_2640 ERR1298341_3228 ERR1298341_3268 ERR1298341_4042 ERR1298341_4054 ERR1298341_4700 ERR1298341_4848 ERR1298341_4986 ERR1298341_5574 ERR1298341_5812 ERR1298341_6198 ERR1298341_6620 ERR1298341_6632 ERR1298341_6736 ERR1298341_6790 ERR1298341_7184 ERR1298341_7346 ERR1298341_7610 ERR1298341_7694 ERR1298341_8096 ERR1298341_8236 ERR1298341_8506 ERR1298341_8622 ERR1298341_8638 ERR1298341_8938 ERR1298341_9272 ERR1298341_9492 ERR1298341_9904 ERR1298341_10002 ERR1298341_10224 ERR1298341_10270 ERR1298360_2 ERR1298360_360 ERR1298360_646 ERR1298360_1658 ERR1298360_3062 ERR1298360_3212 ERR1298360_4448 ERR1298360_6462 ERR1298360_10094 ERR1298379_310 ERR1298379_488 ERR1298379_1072 ERR1298379_1134 ERR1298379_1402 ERR1298379_1458 ERR1298379_1550 ERR1298379_2162 ERR1298379_2336 ERR1298379_2540 ERR1298379_2618 ERR1298379_2734 ERR1298379_2832 ERR1298379_3688 ERR1298379_3880 ERR1298379_4822 ERR1298379_4964 ERR1298379_4978 ERR1298379_5280 ERR1298379_5388 ERR1298379_5726 ERR1298379_5938 ERR1298379_5950 ERR1298379_6120 ERR1298379_6412 ERR1298379_6848 ERR1298379_6938 ERR1298379_6978 ERR1298379_8002 ERR1298379_8348 ERR1298379_9086 ERR1298379_9154 ERR1298379_9722 ERR1298379_9834 ERR1298379_10084 ERR1298379_10126 ERR1298390_254 ERR1298390_1146 ERR1298390_1398 ERR1298390_2144 ERR1298390_2490 ERR1298390_2688 ERR1298390_2730 ERR1298390_2852 ERR1298390_2918 ERR1298390_3442 ERR1298390_3690 ERR1298390_5328 ERR1298390_5408 ERR1298390_5444 ERR1298390_5714 ERR1298390_6300 ERR1298390_6518 ERR1298390_6916 ERR1298390_7086 ERR1298390_7090 ERR1298390_7254 ERR1298390_8628 ERR1298390_8642 ERR1298390_8748 ERR1298390_9320 ERR1298390_9422 ERR1298402_360 ERR1298402_432 ERR1298402_550 ERR1298402_560 ERR1298402_726 ERR1298402_744 ERR1298402_960 ERR1298402_1244 ERR1298402_1344 ERR1298402_1518 ERR1298402_1992 ERR1298402_2282 ERR1298402_2976 ERR1298402_3946 ERR1298402_4276 ERR1298402_4508 ERR1298402_4642 ERR1298402_5010 ERR1298402_5272 ERR1298402_5432 ERR1298402_6080 ERR1298402_6150 ERR1298402_6272 ERR1298402_6382 ERR1298402_6636 ERR1298402_6668 ERR1298402_6968 ERR1298402_7340 ERR1298402_7526 ERR1298402_7660 ERR1298402_7910 ERR1298402_8394 ERR1298402_8470 ERR1298402_8616 ERR1298412_1882 ERR1298412_2500 ERR1298412_4760 ERR1298412_7852 ERR1298449_62 ERR1298449_924 ERR1298449_1252 ERR1298449_2304 ERR1298449_2740 ERR1298449_2998 ERR1298449_3120 ERR1298449_3718 ERR1298449_5290 ERR1298449_5836 ERR1298449_6754 ERR1298449_7022 ERR1298449_7510 ERR1298449_7552 ERR1298449_7598 ERR1298449_7990 ERR1298449_8192 ERR1298449_8410 ERR1298449_8952 ERR1298449_9548 ERR1298466_4294 ERR1298466_5058 ERR1298163_796 ERR1298163_1482 ERR1298163_1578 ERR1298163_2412 ERR1298163_4942 ERR1298163_5050 ERR1298163_8172 ERR1298163_8404 ERR1298163_8522 ERR1298163_8636 ERR1298163_8734 ERR1298163_8850 ERR1298163_9348 ERR1298163_9380 ERR1298178_302 ERR1298178_394 ERR1298178_534 ERR1298178_604 ERR1298178_1070 ERR1298178_1384 ERR1298178_2356 ERR1298178_3642 ERR1298178_3670 ERR1298178_3734 ERR1298178_3750 ERR1298178_3804 ERR1298178_3892 ERR1298178_7166 ERR1298178_7276 ERR1298178_7356 ERR1298178_8336 ERR1298178_8726 ERR1298178_9706 ERR1298178_10062 ERR1298182_74 ERR1298182_158 ERR1298182_454 ERR1298182_1220 ERR1298182_1302 ERR1298182_2612 ERR1298182_3212 ERR1298182_3372 ERR1298182_3812 ERR1298182_3818 ERR1298182_3862 ERR1298182_4422 ERR1298182_4792 ERR1298182_5062 ERR1298182_5072 ERR1298182_6280 ERR1298182_6576 ERR1298182_6892 ERR1298182_7048 ERR1298182_7556 ERR1298182_7906 ERR1298182_8946 ERR1298182_9124 ERR1298182_9640 ERR1298182_9870 ERR1298182_10112 ERR1298188_888 ERR1298188_898 ERR1298188_2736 ERR1298188_5940 ERR1298188_9544 ERR1298188_10142 ERR1298188_10292 ERR1298192_1050 ERR1298192_1382 ERR1298192_2152 ERR1298192_2400 ERR1298192_2586 ERR1298192_3816 ERR1298192_3968 ERR1298192_4046 ERR1298192_4768 ERR1298192_4796 ERR1298192_5662 ERR1298192_6162 ERR1298192_6388 ERR1298192_8194 ERR1298192_8770 ERR1298192_8842 ERR1298192_9146 ERR1298192_9256 ERR1298192_9360 ERR1298192_9550 ERR1298192_9624 ERR1298192_9874 ERR1298192_9996 ERR1298192_10060 ERR1298193_78 ERR1298193_174 ERR1298193_328 ERR1298193_586 ERR1298193_758 ERR1298193_1156 ERR1298193_1462 ERR1298193_1612 ERR1298193_1692 ERR1298193_1740 ERR1298193_1856 ERR1298193_1998 ERR1298193_2586 ERR1298193_2972 ERR1298193_3012 ERR1298193_3380 ERR1298193_4192 ERR1298193_4430 ERR1298193_4606 ERR1298193_5172 ERR1298193_5504 ERR1298193_5776 ERR1298193_6048 ERR1298193_6238 ERR1298193_6590 ERR1298193_6604 ERR1298193_7868 ERR1298193_7988 ERR1298193_8424 ERR1298193_8586 ERR1298193_8640 ERR1298193_8698 ERR1298193_8772 ERR1298193_9138 ERR1298193_9152 ERR1298193_9218 ERR1298193_9322 ERR1298193_9640 ERR1298193_9740 ERR1298193_9772 ERR1298193_9934 ERR1298193_10176 ERR1298209_338 ERR1298209_480 ERR1298209_612 ERR1298209_1464 ERR1298209_1572 ERR1298209_1656 ERR1298209_2330 ERR1298209_2404 ERR1298209_2870 ERR1298209_3956 ERR1298209_3990 ERR1298209_4082 ERR1298209_5070 ERR1298209_5354 ERR1298209_5644 ERR1298209_5678 ERR1298209_5752 ERR1298209_5864 ERR1298209_5900 ERR1298209_5982 ERR1298209_6178 ERR1298209_6184 ERR1298209_6414 ERR1298209_6528 ERR1298209_6904 ERR1298209_7134 ERR1298209_7240 ERR1298209_7392 ERR1298209_7848 ERR1298209_7864 ERR1298209_8026 ERR1298209_8250 ERR1298209_9134 ERR1298209_9278 ERR1298209_9316 ERR1298209_9540 ERR1298209_9592 ERR1298209_9664 ERR1298209_9852 ERR1298209_10078 ERR1298209_10180 ERR1298214_7548 ERR1298214_9592 ERR1298231_812 ERR1298231_944 ERR1298231_1440 ERR1298231_1462 ERR1298231_2624 ERR1298231_5464 ERR1298231_5540 ERR1298231_6056 ERR1298231_7660 ERR1298231_8304 ERR1298231_8310 ERR1298231_8810 ERR1298231_8850 ERR1298231_9562 ERR1298231_9570 ERR1298231_10198 ERR1298238_32 ERR1298238_102 ERR1298238_710 ERR1298238_1450 ERR1298238_1846 ERR1298238_1868 ERR1298238_2304 ERR1298238_3482 ERR1298238_4160 ERR1298238_4172 ERR1298238_4326 ERR1298238_4876 ERR1298238_5334 ERR1298238_5990 ERR1298238_6036 ERR1298238_6076 ERR1298238_6516 ERR1298238_6726 ERR1298238_6746 ERR1298238_6840 ERR1298238_6916 ERR1298238_7200 ERR1298238_7818 ERR1298238_7878 ERR1298238_8050 ERR1298238_8512 ERR1298238_9250 ERR1298238_9868 ERR1298238_10246 ERR1298238_10284 ERR1298240_64 ERR1298240_82 ERR1298240_846 ERR1298240_1200 ERR1298240_1218 ERR1298240_1398 ERR1298240_1418 ERR1298240_1632 ERR1298240_1976 ERR1298240_2048 ERR1298240_2108 ERR1298240_2950 ERR1298240_3140 ERR1298240_4290 ERR1298240_4370 ERR1298240_4502 ERR1298240_4588 ERR1298240_5224 ERR1298240_5446 ERR1298240_5740 ERR1298240_6266 ERR1298240_6464 ERR1298240_6966 ERR1298240_6968 ERR1298240_7588 ERR1298240_8060 ERR1298240_8598 ERR1298240_9460 ERR1298240_9952 ERR1298240_10282 ERR1298246_328 ERR1298246_502 ERR1298246_664 ERR1298246_1846 ERR1298246_2078 ERR1298246_2224 ERR1298246_2284 ERR1298246_3180 ERR1298246_3202 ERR1298246_3318 ERR1298246_3492 ERR1298246_3834 ERR1298246_4668 ERR1298246_4748 ERR1298246_4966 ERR1298246_5544 ERR1298246_5666 ERR1298246_5796 ERR1298246_6448 ERR1298246_6548 ERR1298246_6716 ERR1298246_7202 ERR1298246_7212 ERR1298246_8616 ERR1298246_8810 ERR1298246_8862 ERR1298246_9108 ERR1298246_9392 ERR1298249_732 ERR1298249_774 ERR1298249_800 ERR1298249_848 ERR1298249_972 ERR1298249_1494 ERR1298249_2086 ERR1298249_3154 ERR1298249_3416 ERR1298249_4088 ERR1298249_4848 ERR1298249_5258 ERR1298249_5854 ERR1298249_5976 ERR1298249_6016 ERR1298249_10200 ERR1298249_10288 ERR1298282_210 ERR1298282_344 ERR1298282_3836 ERR1298282_4304 ERR1298282_5712 ERR1298282_5806 ERR1298282_6544 ERR1298282_8582 ERR1298282_8922 ERR1298282_10116 ERR1298282_10134 ERR1298282_10222 ERR1298291_60 ERR1298291_510 ERR1298291_1166 ERR1298291_1226 ERR1298291_1256 ERR1298291_1392 ERR1298291_1584 ERR1298291_1984 ERR1298291_3300 ERR1298291_4058 ERR1298291_4424 ERR1298291_5216 ERR1298291_6450 ERR1298291_6562 ERR1298291_7860 ERR1298291_8264 ERR1298291_9116 ERR1298291_9146 ERR1298291_9418 ERR1298291_10246 ERR1298298_100 ERR1298298_390 ERR1298298_602 ERR1298298_884 ERR1298298_1006 ERR1298298_1060 ERR1298298_1694 ERR1298298_2044 ERR1298298_2140 ERR1298298_2658 ERR1298298_6382 ERR1298298_6864 ERR1298298_7280 ERR1298298_7686 ERR1298298_8988 ERR1298298_9316 ERR1298298_9618 ERR1298298_9666 ERR1298298_10028 ERR1298298_10136 ERR1298308_64 ERR1298308_76 ERR1298308_100 ERR1298308_420 ERR1298308_788 ERR1298308_2246 ERR1298308_3188 ERR1298308_3408 ERR1298308_3474 ERR1298308_3870 ERR1298308_3948 ERR1298308_5040 ERR1298308_5334 ERR1298308_5356 ERR1298308_7158 ERR1298308_7520 ERR1298308_7736 ERR1298308_8144 ERR1298308_9178 ERR1298323_440 ERR1298323_980 ERR1298323_1634 ERR1298323_1902 ERR1298323_2692 ERR1298323_2752 ERR1298323_3656 ERR1298323_4834 ERR1298323_5638 ERR1298323_5942 ERR1298323_6654 ERR1298323_7050 ERR1298323_7846 ERR1298323_9306 ERR1298337_846 ERR1298337_886 ERR1298337_892 ERR1298337_1012 ERR1298337_1148 ERR1298337_1708 ERR1298337_1768 ERR1298337_2054 ERR1298337_2684 ERR1298337_3448 ERR1298337_3708 ERR1298337_4028 ERR1298337_4048 ERR1298337_4254 ERR1298337_4274 ERR1298337_4318 ERR1298337_4630 ERR1298337_5184 ERR1298337_5638 ERR1298337_5662 ERR1298337_5886 ERR1298337_6330 ERR1298337_6402 ERR1298337_6498 ERR1298337_6598 ERR1298337_6726 ERR1298337_6974 ERR1298337_7216 ERR1298337_7644 ERR1298337_7718 ERR1298337_7876 ERR1298337_7928 ERR1298337_8366 ERR1298337_8542 ERR1298337_8916 ERR1298337_9098 ERR1298337_9104 ERR1298337_9176 ERR1298337_9742 ERR1298337_9992 ERR1298337_10148 ERR1298337_10168 ERR1298337_10174 ERR1298337_10288 ERR1298341_220 ERR1298341_344 ERR1298341_562 ERR1298341_640 ERR1298341_1676 ERR1298341_1972 ERR1298341_2290 ERR1298341_3210 ERR1298341_3596 ERR1298341_3726 ERR1298341_4224 ERR1298341_4780 ERR1298341_5094 ERR1298341_5446 ERR1298341_5944 ERR1298341_6128 ERR1298341_6658 ERR1298341_7126 ERR1298341_7324 ERR1298341_7440 ERR1298341_7650 ERR1298341_7666 ERR1298341_8094 ERR1298341_8464 ERR1298341_9004 ERR1298341_9170 ERR1298341_9436 ERR1298341_9554 ERR1298341_9844 ERR1298341_10082 ERR1298360_2560 ERR1298360_2578 ERR1298360_6058 ERR1298360_7310 ERR1298360_8182 ERR1298360_9152 ERR1298360_9676 ERR1298360_9724 ERR1298368_422 ERR1298368_5844 ERR1298368_8376 ERR1298379_166 ERR1298379_176 ERR1298379_612 ERR1298379_2876 ERR1298379_3140 ERR1298379_3790 ERR1298379_3792 ERR1298379_4548 ERR1298379_5042 ERR1298379_5594 ERR1298379_6846 ERR1298379_7598 ERR1298379_8746 ERR1298379_9460 ERR1298379_9482 ERR1298379_10028 ERR1298379_10160 ERR1298390_894 ERR1298390_920 ERR1298390_1278 ERR1298390_1766 ERR1298390_1874 ERR1298390_2314 ERR1298390_2810 ERR1298390_2850 ERR1298390_2986 ERR1298390_3234 ERR1298390_3834 ERR1298390_3976 ERR1298390_4110 ERR1298390_4520 ERR1298390_5372 ERR1298390_5428 ERR1298390_5654 ERR1298390_5718 ERR1298390_5828 ERR1298390_6862 ERR1298390_6948 ERR1298390_7302 ERR1298390_7880 ERR1298390_8018 ERR1298390_8226 ERR1298390_8354 ERR1298390_8596 ERR1298390_9802 ERR1298390_10222 ERR1298399_2372 ERR1298399_6418 ERR1298402_86 ERR1298402_394 ERR1298402_498 ERR1298402_552 ERR1298402_2148 ERR1298402_2324 ERR1298402_2556 ERR1298402_2852 ERR1298402_2982 ERR1298402_3010 ERR1298402_3314 ERR1298402_3426 ERR1298402_3600 ERR1298402_4326 ERR1298402_4364 ERR1298402_5276 ERR1298402_5304 ERR1298402_5398 ERR1298402_5836 ERR1298402_5900 ERR1298402_6242 ERR1298402_6810 ERR1298402_7326 ERR1298402_7480 ERR1298402_7522 ERR1298402_7822 ERR1298402_7900 ERR1298402_8066 ERR1298402_8212 ERR1298402_8236 ERR1298402_8388 ERR1298402_8424 ERR1298402_8596 ERR1298402_8746 ERR1298402_9020 ERR1298402_9134 ERR1298402_9366 ERR1298402_9416 ERR1298402_9780 ERR1298402_9798 ERR1298402_10166 ERR1298402_10206 ERR1298412_198 ERR1298412_2858 ERR1298412_3160 ERR1298412_4074 ERR1298412_6076 ERR1298412_7724 ERR1298412_7942 ERR1298412_9286 ERR1298412_9566 ERR1298412_10304 ERR1298449_110 ERR1298449_394 ERR1298449_738 ERR1298449_1078 ERR1298449_1478 ERR1298449_1938 ERR1298449_2050 ERR1298449_2344 ERR1298449_2514 ERR1298449_2538 ERR1298449_2822 ERR1298449_4316 ERR1298449_4386 ERR1298449_6118 ERR1298449_7282 ERR1298449_7292 ERR1298449_9016 ERR1298449_9058 ERR1298449_9300 ERR1298449_9412 ERR1298449_9858 ERR1298466_7142 ERR1298466_8558 ERR1298466_9498 ERR1298163_546 ERR1298163_2190 ERR1298163_4702 ERR1298163_5328 ERR1298163_7800 ERR1298163_8104 ERR1298163_8604 ERR1298163_9764 ERR1298163_9892 ERR1298163_10016 ERR1298178_854 ERR1298178_1758 ERR1298178_2104 ERR1298178_3438 ERR1298178_3728 ERR1298178_3922 ERR1298178_4026 ERR1298178_4508 ERR1298178_4828 ERR1298178_4848 ERR1298178_5646 ERR1298178_5682 ERR1298178_5980 ERR1298178_6392 ERR1298178_7102 ERR1298178_8212 ERR1298178_9396 ERR1298178_9818 ERR1298182_594 ERR1298182_672 ERR1298182_746 ERR1298182_1096 ERR1298182_1432 ERR1298182_1532 ERR1298182_1622 ERR1298182_1676 ERR1298182_2280 ERR1298182_2322 ERR1298182_4528 ERR1298182_4642 ERR1298182_4868 ERR1298182_4960 ERR1298182_6010 ERR1298182_6418 ERR1298182_6536 ERR1298182_7260 ERR1298182_7620 ERR1298182_7694 ERR1298182_7950 ERR1298182_7964 ERR1298182_8040 ERR1298182_8294 ERR1298182_8802 ERR1298188_214 ERR1298188_490 ERR1298188_1776 ERR1298188_2396 ERR1298188_2578 ERR1298188_3126 ERR1298188_4556 ERR1298188_4990 ERR1298188_6364 ERR1298188_7174 ERR1298188_7494 ERR1298192_1274 ERR1298192_1354 ERR1298192_1868 ERR1298192_2800 ERR1298192_5186 ERR1298192_5356 ERR1298192_6398 ERR1298192_6718 ERR1298192_8162 ERR1298192_8736 ERR1298192_8958 ERR1298192_9752 ERR1298192_9762 ERR1298192_9834 ERR1298193_100 ERR1298193_518 ERR1298193_708 ERR1298193_750 ERR1298193_1412 ERR1298193_1920 ERR1298193_2048 ERR1298193_2332 ERR1298193_3194 ERR1298193_3474 ERR1298193_4398 ERR1298193_4434 ERR1298193_4572 ERR1298193_4700 ERR1298193_4782 ERR1298193_4900 ERR1298193_5532 ERR1298193_6092 ERR1298193_6286 ERR1298193_6880 ERR1298193_7020 ERR1298193_8174 ERR1298193_8458 ERR1298193_8866 ERR1298193_9492 ERR1298209_22 ERR1298209_312 ERR1298209_370 ERR1298209_572 ERR1298209_950 ERR1298209_1182 ERR1298209_1258 ERR1298209_1304 ERR1298209_1518 ERR1298209_1788 ERR1298209_1938 ERR1298209_2174 ERR1298209_2496 ERR1298209_2568 ERR1298209_2630 ERR1298209_2748 ERR1298209_2880 ERR1298209_2902 ERR1298209_2904 ERR1298209_3278 ERR1298209_3406 ERR1298209_3574 ERR1298209_3970 ERR1298209_4094 ERR1298209_4478 ERR1298209_4640 ERR1298209_4826 ERR1298209_5466 ERR1298209_5742 ERR1298209_5940 ERR1298209_6240 ERR1298209_6800 ERR1298209_6806 ERR1298209_6830 ERR1298209_7204 ERR1298209_7622 ERR1298209_8296 ERR1298209_9338 ERR1298209_9508 ERR1298209_9514 ERR1298209_9516 ERR1298209_9968 ERR1298209_9992 ERR1298231_474 ERR1298231_478 ERR1298231_582 ERR1298231_748 ERR1298231_806 ERR1298231_1016 ERR1298231_1268 ERR1298231_1782 ERR1298231_1900 ERR1298231_1904 ERR1298231_2622 ERR1298231_3628 ERR1298231_3880 ERR1298231_4748 ERR1298231_5604 ERR1298231_5664 ERR1298231_5962 ERR1298231_6066 ERR1298231_6918 ERR1298231_6984 ERR1298231_7570 ERR1298238_354 ERR1298238_796 ERR1298238_918 ERR1298238_1570 ERR1298238_1674 ERR1298238_1702 ERR1298238_2066 ERR1298238_2070 ERR1298238_2232 ERR1298238_2288 ERR1298238_2402 ERR1298238_2662 ERR1298238_2692 ERR1298238_2916 ERR1298238_2954 ERR1298238_3034 ERR1298238_3610 ERR1298238_4040 ERR1298238_4212 ERR1298238_4416 ERR1298238_4514 ERR1298238_4770 ERR1298238_5056 ERR1298238_5172 ERR1298238_5846 ERR1298238_6184 ERR1298238_6188 ERR1298238_6328 ERR1298238_6794 ERR1298238_6936 ERR1298238_6942 ERR1298238_7070 ERR1298238_7132 ERR1298238_8156 ERR1298238_8870 ERR1298238_9672 ERR1298238_9682 ERR1298238_10204 ERR1298240_268 ERR1298240_794 ERR1298240_1022 ERR1298240_1068 ERR1298240_1908 ERR1298240_2076 ERR1298240_2214 ERR1298240_2244 ERR1298240_2248 ERR1298240_2316 ERR1298240_2376 ERR1298240_2708 ERR1298240_3904 ERR1298240_4202 ERR1298240_4492 ERR1298240_5114 ERR1298240_5462 ERR1298240_5760 ERR1298240_6398 ERR1298240_6678 ERR1298240_6926 ERR1298240_7450 ERR1298240_7962 ERR1298240_8508 ERR1298240_8542 ERR1298240_9632 ERR1298240_10060 ERR1298246_18 ERR1298246_288 ERR1298246_492 ERR1298246_586 ERR1298246_636 ERR1298246_742 ERR1298246_756 ERR1298246_1266 ERR1298246_1270 ERR1298246_2150 ERR1298246_2294 ERR1298246_3936 ERR1298246_4122 ERR1298246_5050 ERR1298246_5088 ERR1298246_5186 ERR1298246_5356 ERR1298246_5420 ERR1298246_5778 ERR1298246_6158 ERR1298246_6954 ERR1298246_8060 ERR1298246_8414 ERR1298246_9094 ERR1298246_9332 ERR1298246_9738 ERR1298246_9794 ERR1298246_9984 ERR1298249_416 ERR1298249_1582 ERR1298249_1898 ERR1298249_2114 ERR1298249_2394 ERR1298249_3248 ERR1298249_3300 ERR1298249_4488 ERR1298249_4698 ERR1298249_5896 ERR1298249_6120 ERR1298249_7726 ERR1298249_8462 ERR1298249_9322 ERR1298249_9744 ERR1298282_584 ERR1298282_3144 ERR1298282_4796 ERR1298282_5536 ERR1298282_5598 ERR1298282_5616 ERR1298282_5776 ERR1298282_5786 ERR1298282_6916 ERR1298282_7116 ERR1298282_9314 ERR1298282_10124 ERR1298291_170 ERR1298291_1142 ERR1298291_2862 ERR1298291_3156 ERR1298291_3880 ERR1298291_3944 ERR1298291_4028 ERR1298291_5246 ERR1298291_5794 ERR1298291_5966 ERR1298291_6276 ERR1298291_7914 ERR1298291_8344 ERR1298291_8592 ERR1298291_9298 ERR1298298_1368 ERR1298298_1508 ERR1298298_1962 ERR1298298_2454 ERR1298298_2560 ERR1298298_3372 ERR1298298_3418 ERR1298298_3764 ERR1298298_3992 ERR1298298_4094 ERR1298298_5542 ERR1298298_6232 ERR1298298_6952 ERR1298298_6954 ERR1298298_8002 ERR1298298_8762 ERR1298298_9906 ERR1298298_9934 ERR1298298_10082 ERR1298308_210 ERR1298308_1596 ERR1298308_2264 ERR1298308_2706 ERR1298308_4392 ERR1298308_7042 ERR1298308_7826 ERR1298308_8576 ERR1298308_9838 ERR1298323_990 ERR1298323_1288 ERR1298323_1688 ERR1298323_2096 ERR1298323_2260 ERR1298323_2432 ERR1298323_4182 ERR1298323_4526 ERR1298323_5846 ERR1298323_6174 ERR1298323_6316 ERR1298323_6960 ERR1298323_9288 ERR1298323_10158 ERR1298323_10194 ERR1298337_238 ERR1298337_782 ERR1298337_816 ERR1298337_1314 ERR1298337_1700 ERR1298337_1738 ERR1298337_1860 ERR1298337_1964 ERR1298337_2036 ERR1298337_2040 ERR1298337_2390 ERR1298337_2398 ERR1298337_2538 ERR1298337_2646 ERR1298337_3080 ERR1298337_3330 ERR1298337_3524 ERR1298337_4054 ERR1298337_4162 ERR1298337_4302 ERR1298337_4698 ERR1298337_6548 ERR1298337_6942 ERR1298337_7212 ERR1298337_7302 ERR1298337_7578 ERR1298337_7648 ERR1298337_7704 ERR1298337_8066 ERR1298337_8650 ERR1298337_8844 ERR1298337_9592 ERR1298337_9838 ERR1298337_9890 ERR1298341_42 ERR1298341_188 ERR1298341_468 ERR1298341_1072 ERR1298341_1456 ERR1298341_3136 ERR1298341_5218 ERR1298341_5602 ERR1298341_6242 ERR1298341_6452 ERR1298341_6464 ERR1298341_6600 ERR1298341_7154 ERR1298341_7292 ERR1298341_7688 ERR1298341_8314 ERR1298341_8586 ERR1298341_8946 ERR1298341_9088 ERR1298341_9264 ERR1298341_9556 ERR1298350_914 ERR1298360_304 ERR1298360_660 ERR1298360_738 ERR1298360_1538 ERR1298360_1790 ERR1298360_2582 ERR1298360_3586 ERR1298360_4080 ERR1298360_7348 ERR1298360_7804 ERR1298360_8998 ERR1298360_9086 ERR1298368_5504 ERR1298379_74 ERR1298379_294 ERR1298379_486 ERR1298379_1722 ERR1298379_2016 ERR1298379_3656 ERR1298379_4574 ERR1298379_4850 ERR1298379_5406 ERR1298379_5468 ERR1298379_5712 ERR1298379_5974 ERR1298379_6118 ERR1298379_6140 ERR1298379_6180 ERR1298379_6232 ERR1298379_7368 ERR1298379_7530 ERR1298379_7924 ERR1298379_8766 ERR1298379_8908 ERR1298379_8914 ERR1298379_9216 ERR1298379_9294 ERR1298379_10188 ERR1298390_70 ERR1298390_358 ERR1298390_708 ERR1298390_1052 ERR1298390_1222 ERR1298390_1590 ERR1298390_1894 ERR1298390_2082 ERR1298390_2090 ERR1298390_2158 ERR1298390_2518 ERR1298390_2780 ERR1298390_3140 ERR1298390_3156 ERR1298390_3472 ERR1298390_3688 ERR1298390_3984 ERR1298390_4722 ERR1298390_5250 ERR1298390_5312 ERR1298390_5392 ERR1298390_5426 ERR1298390_5684 ERR1298390_5686 ERR1298390_5916 ERR1298390_6266 ERR1298390_6788 ERR1298390_6796 ERR1298390_7034 ERR1298390_7454 ERR1298390_7710 ERR1298390_7806 ERR1298390_8062 ERR1298390_8636 ERR1298390_8920 ERR1298390_9012 ERR1298390_9136 ERR1298390_9160 ERR1298390_9848 ERR1298390_10248 ERR1298399_7128 ERR1298402_14 ERR1298402_54 ERR1298402_174 ERR1298402_490 ERR1298402_620 ERR1298402_818 ERR1298402_922 ERR1298402_1272 ERR1298402_1392 ERR1298402_1838 ERR1298402_1954 ERR1298402_2110 ERR1298402_2212 ERR1298402_2240 ERR1298402_2354 ERR1298402_2926 ERR1298402_3054 ERR1298402_3086 ERR1298402_3318 ERR1298402_3636 ERR1298402_4074 ERR1298402_4188 ERR1298402_4424 ERR1298402_4492 ERR1298402_4562 ERR1298402_5256 ERR1298402_5460 ERR1298402_5942 ERR1298402_6186 ERR1298402_6488 ERR1298402_6778 ERR1298402_6944 ERR1298402_7004 ERR1298402_7236 ERR1298402_7474 ERR1298402_7508 ERR1298402_8192 ERR1298402_8204 ERR1298402_8412 ERR1298402_8850 ERR1298402_8976 ERR1298402_8978 ERR1298402_9114 ERR1298402_9322 ERR1298402_9626 ERR1298402_9848 ERR1298402_10060 ERR1298402_10212 ERR1298412_1732 ERR1298412_2658 ERR1298412_2884 ERR1298412_3886 ERR1298412_5130 ERR1298412_8910 ERR1298412_9142 ERR1298412_9336 ERR1298449_100 ERR1298449_276 ERR1298449_882 ERR1298449_2242 ERR1298449_2782 ERR1298449_3022 ERR1298449_3080 ERR1298449_3356 ERR1298449_3548 ERR1298449_3704 ERR1298449_3712 ERR1298449_3904 ERR1298449_3950 ERR1298449_3960 ERR1298449_4112 ERR1298449_4928 ERR1298449_5610 ERR1298449_6630 ERR1298449_6752 ERR1298449_6958 ERR1298449_7168 ERR1298449_8098 ERR1298449_8824 ERR1298449_8840 ERR1298449_9176 ERR1298449_9770 ERR1298466_4278 ERR1298163_798 ERR1298163_912 ERR1298163_1660 ERR1298163_3886 ERR1298163_4152 ERR1298163_4246 ERR1298163_4416 ERR1298163_5966 ERR1298163_6504 ERR1298163_6930 ERR1298163_7236 ERR1298163_8402 ERR1298163_8554 ERR1298163_9522 ERR1298178_910 ERR1298178_1302 ERR1298178_2310 ERR1298178_3316 ERR1298178_3444 ERR1298178_3778 ERR1298178_3816 ERR1298178_3930 ERR1298178_4220 ERR1298178_6022 ERR1298178_6292 ERR1298178_7134 ERR1298178_7844 ERR1298178_8526 ERR1298178_9076 ERR1298178_9780 ERR1298178_9938 ERR1298178_10014 ERR1298182_488 ERR1298182_1048 ERR1298182_1354 ERR1298182_2004 ERR1298182_2228 ERR1298182_2460 ERR1298182_2708 ERR1298182_2760 ERR1298182_2794 ERR1298182_2904 ERR1298182_3344 ERR1298182_3356 ERR1298182_3386 ERR1298182_3464 ERR1298182_3788 ERR1298182_3894 ERR1298182_4454 ERR1298182_4582 ERR1298182_5282 ERR1298182_5690 ERR1298182_6334 ERR1298182_7774 ERR1298182_8120 ERR1298182_8270 ERR1298182_8694 ERR1298182_9030 ERR1298182_9308 ERR1298182_10022 ERR1298182_10050 ERR1298182_10128 ERR1298182_10146 ERR1298182_10194 ERR1298188_612 ERR1298188_1228 ERR1298188_1500 ERR1298188_2158 ERR1298188_5908 ERR1298188_6928 ERR1298188_7006 ERR1298188_7192 ERR1298188_7512 ERR1298188_8146 ERR1298188_8370 ERR1298188_8686 ERR1298192_130 ERR1298192_856 ERR1298192_1558 ERR1298192_1968 ERR1298192_2312 ERR1298192_2394 ERR1298192_2590 ERR1298192_3308 ERR1298192_4904 ERR1298192_5092 ERR1298192_5516 ERR1298192_7248 ERR1298192_8352 ERR1298192_9830 ERR1298193_436 ERR1298193_688 ERR1298193_956 ERR1298193_1458 ERR1298193_1526 ERR1298193_1666 ERR1298193_2218 ERR1298193_2370 ERR1298193_2478 ERR1298193_2772 ERR1298193_3584 ERR1298193_4088 ERR1298193_4584 ERR1298193_5408 ERR1298193_5700 ERR1298193_5868 ERR1298193_6018 ERR1298193_6254 ERR1298193_7028 ERR1298193_7600 ERR1298193_7634 ERR1298193_8402 ERR1298193_8502 ERR1298193_8792 ERR1298193_9404 ERR1298193_9410 ERR1298193_9510 ERR1298193_9794 ERR1298193_9880 ERR1298209_614 ERR1298209_668 ERR1298209_808 ERR1298209_1254 ERR1298209_1452 ERR1298209_2200 ERR1298209_2614 ERR1298209_2760 ERR1298209_3966 ERR1298209_4770 ERR1298209_5462 ERR1298209_5590 ERR1298209_6304 ERR1298209_6570 ERR1298209_6858 ERR1298209_7130 ERR1298209_7712 ERR1298209_7782 ERR1298209_8074 ERR1298209_8176 ERR1298209_9142 ERR1298209_9218 ERR1298209_9896 ERR1298209_9988 ERR1298231_602 ERR1298231_1898 ERR1298231_2040 ERR1298231_2356 ERR1298231_2410 ERR1298231_4336 ERR1298231_5020 ERR1298231_5316 ERR1298231_6254 ERR1298231_7456 ERR1298231_8538 ERR1298231_8542 ERR1298231_9394 ERR1298231_9546 ERR1298231_9756 ERR1298238_184 ERR1298238_188 ERR1298238_292 ERR1298238_1248 ERR1298238_1500 ERR1298238_1572 ERR1298238_1618 ERR1298238_1668 ERR1298238_1866 ERR1298238_1876 ERR1298238_1986 ERR1298238_2420 ERR1298238_2422 ERR1298238_2596 ERR1298238_3602 ERR1298238_3724 ERR1298238_3804 ERR1298238_3810 ERR1298238_4642 ERR1298238_4826 ERR1298238_5112 ERR1298238_5154 ERR1298238_5282 ERR1298238_5702 ERR1298238_5790 ERR1298238_6160 ERR1298238_6298 ERR1298238_6566 ERR1298238_6622 ERR1298238_6734 ERR1298238_7008 ERR1298238_7104 ERR1298238_7110 ERR1298238_7650 ERR1298238_7668 ERR1298238_7714 ERR1298238_7896 ERR1298238_8084 ERR1298238_8696 ERR1298238_8906 ERR1298238_9434 ERR1298238_9748 ERR1298238_10058 ERR1298238_10130 ERR1298240_202 ERR1298240_754 ERR1298240_1468 ERR1298240_1954 ERR1298240_2664 ERR1298240_3030 ERR1298240_3418 ERR1298240_3474 ERR1298240_3758 ERR1298240_4030 ERR1298240_4472 ERR1298240_4532 ERR1298240_4916 ERR1298240_5072 ERR1298240_5212 ERR1298240_5680 ERR1298240_6578 ERR1298240_6674 ERR1298240_8192 ERR1298240_8582 ERR1298240_9458 ERR1298246_202 ERR1298246_688 ERR1298246_952 ERR1298246_1774 ERR1298246_2054 ERR1298246_2374 ERR1298246_2590 ERR1298246_2776 ERR1298246_2830 ERR1298246_3428 ERR1298246_3590 ERR1298246_3710 ERR1298246_4050 ERR1298246_4124 ERR1298246_4412 ERR1298246_4920 ERR1298246_5348 ERR1298246_5466 ERR1298246_6032 ERR1298246_6400 ERR1298246_7386 ERR1298246_7774 ERR1298246_7810 ERR1298246_9376 ERR1298246_9456 ERR1298246_9492 ERR1298246_9824 ERR1298246_10014 ERR1298246_10036 ERR1298246_10116 ERR1298249_242 ERR1298249_786 ERR1298249_1702 ERR1298249_2734 ERR1298249_4314 ERR1298249_4676 ERR1298249_5368 ERR1298249_5980 ERR1298249_6482 ERR1298249_6534 ERR1298249_7788 ERR1298249_7928 ERR1298249_10026 ERR1298282_820 ERR1298282_1644 ERR1298282_3100 ERR1298282_4012 ERR1298282_6184 ERR1298282_7092 ERR1298282_8586 ERR1298291_120 ERR1298291_1570 ERR1298291_1682 ERR1298291_1844 ERR1298291_2100 ERR1298291_2384 ERR1298291_3080 ERR1298291_4294 ERR1298291_4824 ERR1298291_5022 ERR1298291_5482 ERR1298291_5582 ERR1298291_5870 ERR1298291_5942 ERR1298291_6780 ERR1298291_6974 ERR1298291_7368 ERR1298291_8214 ERR1298291_8282 ERR1298291_8304 ERR1298291_9078 ERR1298291_9164 ERR1298291_9556 ERR1298291_10000 ERR1298298_114 ERR1298298_132 ERR1298298_354 ERR1298298_688 ERR1298298_876 ERR1298298_988 ERR1298298_1440 ERR1298298_1864 ERR1298298_2582 ERR1298298_2732 ERR1298298_2812 ERR1298298_3018 ERR1298298_3028 ERR1298298_4068 ERR1298298_4158 ERR1298298_4526 ERR1298298_4678 ERR1298298_5138 ERR1298298_5198 ERR1298298_5452 ERR1298298_5756 ERR1298298_6102 ERR1298298_6154 ERR1298298_6180 ERR1298298_6342 ERR1298298_7302 ERR1298298_7688 ERR1298298_8938 ERR1298298_8958 ERR1298298_9004 ERR1298298_9210 ERR1298298_9830 ERR1298298_10084 ERR1298308_2390 ERR1298308_2418 ERR1298308_3392 ERR1298308_3844 ERR1298308_5854 ERR1298308_6226 ERR1298308_8538 ERR1298308_10244 ERR1298323_460 ERR1298323_1104 ERR1298323_1234 ERR1298323_1708 ERR1298323_1776 ERR1298323_2318 ERR1298323_3250 ERR1298323_3330 ERR1298323_4400 ERR1298323_4988 ERR1298323_5024 ERR1298323_5216 ERR1298323_5498 ERR1298323_5936 ERR1298323_7476 ERR1298337_294 ERR1298337_668 ERR1298337_716 ERR1298337_1328 ERR1298337_1666 ERR1298337_2134 ERR1298337_2576 ERR1298337_2792 ERR1298337_3046 ERR1298337_3102 ERR1298337_3512 ERR1298337_3622 ERR1298337_4006 ERR1298337_4222 ERR1298337_4522 ERR1298337_4752 ERR1298337_5274 ERR1298337_5282 ERR1298337_5642 ERR1298337_6332 ERR1298337_6358 ERR1298337_6538 ERR1298337_7042 ERR1298337_7502 ERR1298337_7990 ERR1298337_8316 ERR1298337_9048 ERR1298337_9070 ERR1298337_9096 ERR1298337_9818 ERR1298337_9886 ERR1298341_78 ERR1298341_788 ERR1298341_2246 ERR1298341_2262 ERR1298341_2412 ERR1298341_2590 ERR1298341_2872 ERR1298341_3226 ERR1298341_3660 ERR1298341_3864 ERR1298341_3870 ERR1298341_4064 ERR1298341_4692 ERR1298341_4710 ERR1298341_5144 ERR1298341_5190 ERR1298341_5454 ERR1298341_6306 ERR1298341_6550 ERR1298341_6886 ERR1298341_7198 ERR1298341_7522 ERR1298341_7818 ERR1298341_7888 ERR1298341_8914 ERR1298341_9524 ERR1298360_542 ERR1298360_3502 ERR1298360_4782 ERR1298360_6576 ERR1298360_7458 ERR1298360_7480 ERR1298368_4872 ERR1298368_5290 ERR1298368_6274 ERR1298368_7684 ERR1298379_520 ERR1298379_988 ERR1298379_1014 ERR1298379_1310 ERR1298379_1858 ERR1298379_2072 ERR1298379_2114 ERR1298379_2838 ERR1298379_5356 ERR1298379_5910 ERR1298379_6456 ERR1298379_6828 ERR1298379_7100 ERR1298379_7352 ERR1298379_7528 ERR1298379_7608 ERR1298379_8030 ERR1298379_8444 ERR1298379_9058 ERR1298379_9604 ERR1298379_10298 ERR1298390_814 ERR1298390_890 ERR1298390_1016 ERR1298390_1226 ERR1298390_1638 ERR1298390_1674 ERR1298390_2028 ERR1298390_2114 ERR1298390_2458 ERR1298390_3062 ERR1298390_3706 ERR1298390_3742 ERR1298390_3790 ERR1298390_4534 ERR1298390_5620 ERR1298390_7256 ERR1298390_7770 ERR1298390_8136 ERR1298390_8296 ERR1298390_9156 ERR1298390_10034 ERR1298390_10158 ERR1298390_10180 ERR1298402_76 ERR1298402_354 ERR1298402_440 ERR1298402_654 ERR1298402_962 ERR1298402_1166 ERR1298402_1172 ERR1298402_1278 ERR1298402_1506 ERR1298402_1552 ERR1298402_1706 ERR1298402_1904 ERR1298402_1966 ERR1298402_2048 ERR1298402_2086 ERR1298402_2126 ERR1298402_2180 ERR1298402_2234 ERR1298402_3120 ERR1298402_3422 ERR1298402_3632 ERR1298402_3884 ERR1298402_3994 ERR1298402_4028 ERR1298402_4052 ERR1298402_4062 ERR1298402_4664 ERR1298402_4676 ERR1298402_4700 ERR1298402_4924 ERR1298402_5236 ERR1298402_5344 ERR1298402_5488 ERR1298402_5590 ERR1298402_5652 ERR1298402_5732 ERR1298402_5744 ERR1298402_5946 ERR1298402_5972 ERR1298402_6090 ERR1298402_6256 ERR1298402_6344 ERR1298402_6454 ERR1298402_6508 ERR1298402_7068 ERR1298402_7272 ERR1298402_7680 ERR1298402_7812 ERR1298402_8310 ERR1298402_8690 ERR1298402_8752 ERR1298402_8810 ERR1298402_8872 ERR1298402_9466 ERR1298402_9806 ERR1298402_9832 ERR1298402_10278 ERR1298412_1686 ERR1298412_3390 ERR1298412_4524 ERR1298412_4920 ERR1298412_5044 ERR1298412_6078 ERR1298412_8338 ERR1298412_8924 ERR1298449_340 ERR1298449_616 ERR1298449_762 ERR1298449_1028 ERR1298449_2418 ERR1298449_2600 ERR1298449_3112 ERR1298449_3246 ERR1298449_6168 ERR1298449_6542 ERR1298449_6652 ERR1298449_7696 ERR1298449_8016 ERR1298449_8338 ERR1298449_8892 ERR1298449_8898 ERR1298449_9402 ERR1298466_4800 ERR1298466_9774 ERR1298163_1016 ERR1298163_1128 ERR1298163_1290 ERR1298163_2026 ERR1298163_2738 ERR1298163_3168 ERR1298163_3496 ERR1298163_3650 ERR1298163_4606 ERR1298163_4930 ERR1298163_5348 ERR1298163_5642 ERR1298163_7094 ERR1298163_7668 ERR1298163_7816 ERR1298163_8184 ERR1298163_8414 ERR1298163_8816 ERR1298163_9828 ERR1298163_10320 ERR1298178_840 ERR1298178_1392 ERR1298178_1402 ERR1298178_1716 ERR1298178_1752 ERR1298178_1956 ERR1298178_1976 ERR1298178_2228 ERR1298178_2360 ERR1298178_2948 ERR1298178_3418 ERR1298178_3948 ERR1298178_5304 ERR1298178_5478 ERR1298178_6104 ERR1298178_6624 ERR1298178_7400 ERR1298178_7708 ERR1298178_7766 ERR1298178_7860 ERR1298178_8754 ERR1298182_652 ERR1298182_1262 ERR1298182_1956 ERR1298182_1978 ERR1298182_2388 ERR1298182_2434 ERR1298182_3074 ERR1298182_3352 ERR1298182_3662 ERR1298182_3748 ERR1298182_3762 ERR1298182_3912 ERR1298182_4258 ERR1298182_4770 ERR1298182_5524 ERR1298182_5876 ERR1298182_6152 ERR1298182_6264 ERR1298182_6470 ERR1298182_6662 ERR1298182_6756 ERR1298182_7536 ERR1298182_8254 ERR1298182_8516 ERR1298182_9370 ERR1298182_9420 ERR1298182_10308 ERR1298188_1966 ERR1298188_4468 ERR1298188_5148 ERR1298188_6754 ERR1298188_6762 ERR1298192_204 ERR1298192_230 ERR1298192_260 ERR1298192_322 ERR1298192_772 ERR1298192_824 ERR1298192_962 ERR1298192_996 ERR1298192_1180 ERR1298192_1464 ERR1298192_2206 ERR1298192_3124 ERR1298192_3240 ERR1298192_3550 ERR1298192_3558 ERR1298192_4970 ERR1298192_5554 ERR1298192_6378 ERR1298192_6534 ERR1298192_7018 ERR1298192_7834 ERR1298192_8266 ERR1298192_8544 ERR1298192_9018 ERR1298192_9506 ERR1298193_376 ERR1298193_906 ERR1298193_934 ERR1298193_974 ERR1298193_1222 ERR1298193_1302 ERR1298193_1396 ERR1298193_1886 ERR1298193_2110 ERR1298193_2294 ERR1298193_2606 ERR1298193_2828 ERR1298193_2924 ERR1298193_3040 ERR1298193_3692 ERR1298193_3874 ERR1298193_4464 ERR1298193_4746 ERR1298193_6208 ERR1298193_6346 ERR1298193_7270 ERR1298193_8092 ERR1298193_8102 ERR1298193_8884 ERR1298193_9134 ERR1298193_9350 ERR1298193_9358 ERR1298193_9376 ERR1298193_9544 ERR1298193_9804 ERR1298193_9844 ERR1298193_9972 ERR1298209_382 ERR1298209_590 ERR1298209_1116 ERR1298209_1590 ERR1298209_2108 ERR1298209_2472 ERR1298209_2582 ERR1298209_2626 ERR1298209_3238 ERR1298209_3386 ERR1298209_3466 ERR1298209_3976 ERR1298209_4316 ERR1298209_4970 ERR1298209_6182 ERR1298209_6418 ERR1298209_6676 ERR1298209_6832 ERR1298209_7332 ERR1298209_7456 ERR1298209_9166 ERR1298209_9194 ERR1298209_9430 ERR1298209_9628 ERR1298209_9974 ERR1298209_10090 ERR1298231_386 ERR1298231_1080 ERR1298231_1192 ERR1298231_1226 ERR1298231_2236 ERR1298231_3964 ERR1298231_4560 ERR1298231_4718 ERR1298231_5066 ERR1298231_6688 ERR1298231_6896 ERR1298231_7274 ERR1298231_8272 ERR1298231_8584 ERR1298231_9258 ERR1298238_284 ERR1298238_416 ERR1298238_1336 ERR1298238_2258 ERR1298238_3000 ERR1298238_4556 ERR1298238_5142 ERR1298238_5292 ERR1298238_5626 ERR1298238_6000 ERR1298238_6158 ERR1298238_6626 ERR1298238_6682 ERR1298238_7226 ERR1298238_7296 ERR1298238_7528 ERR1298238_7596 ERR1298238_7786 ERR1298238_7888 ERR1298238_8276 ERR1298238_8312 ERR1298238_8492 ERR1298238_8788 ERR1298238_8842 ERR1298238_9014 ERR1298238_9516 ERR1298238_9978 ERR1298238_10222 ERR1298240_132 ERR1298240_530 ERR1298240_582 ERR1298240_1188 ERR1298240_1426 ERR1298240_2002 ERR1298240_2024 ERR1298240_2536 ERR1298240_3616 ERR1298240_3618 ERR1298240_4338 ERR1298240_4486 ERR1298240_5150 ERR1298240_5584 ERR1298240_7012 ERR1298240_7248 ERR1298240_8540 ERR1298240_8652 ERR1298240_8930 ERR1298240_8936 ERR1298240_9822 ERR1298240_10156 ERR1298240_10186 ERR1298246_64 ERR1298246_164 ERR1298246_854 ERR1298246_880 ERR1298246_1024 ERR1298246_1254 ERR1298246_1384 ERR1298246_1734 ERR1298246_2002 ERR1298246_2556 ERR1298246_3072 ERR1298246_3542 ERR1298246_4202 ERR1298246_5400 ERR1298246_5732 ERR1298246_6036 ERR1298246_6676 ERR1298246_7150 ERR1298246_7236 ERR1298246_7268 ERR1298246_7328 ERR1298246_7516 ERR1298246_7518 ERR1298246_7978 ERR1298246_8248 ERR1298246_10086 ERR1298249_160 ERR1298249_1788 ERR1298249_2496 ERR1298249_3058 ERR1298249_3460 ERR1298249_3612 ERR1298249_4134 ERR1298249_5406 ERR1298249_5612 ERR1298249_6840 ERR1298249_7802 ERR1298249_9202 ERR1298249_9360 ERR1298249_9588 ERR1298282_1876 ERR1298282_2988 ERR1298282_3386 ERR1298282_4336 ERR1298282_5190 ERR1298282_5788 ERR1298282_6278 ERR1298282_7326 ERR1298282_8638 ERR1298282_8696 ERR1298291_16 ERR1298291_884 ERR1298291_928 ERR1298291_1098 ERR1298291_1454 ERR1298291_1546 ERR1298291_1960 ERR1298291_2514 ERR1298291_2682 ERR1298291_2744 ERR1298291_3062 ERR1298291_3188 ERR1298291_3282 ERR1298291_3286 ERR1298291_3502 ERR1298291_3550 ERR1298291_3554 ERR1298291_5198 ERR1298291_5442 ERR1298291_6442 ERR1298291_6672 ERR1298291_6728 ERR1298291_6806 ERR1298291_6948 ERR1298291_7784 ERR1298291_7804 ERR1298291_8596 ERR1298291_8970 ERR1298291_9076 ERR1298291_9256 ERR1298291_10040 ERR1298291_10098 ERR1298298_170 ERR1298298_466 ERR1298298_1018 ERR1298298_1266 ERR1298298_1552 ERR1298298_1910 ERR1298298_2008 ERR1298298_2542 ERR1298298_2822 ERR1298298_3324 ERR1298298_4482 ERR1298298_4516 ERR1298298_4594 ERR1298298_4600 ERR1298298_4740 ERR1298298_4838 ERR1298298_5350 ERR1298298_5796 ERR1298298_6530 ERR1298298_7658 ERR1298298_7920 ERR1298298_8482 ERR1298298_9792 ERR1298308_1618 ERR1298308_2522 ERR1298308_2844 ERR1298308_4234 ERR1298308_6312 ERR1298308_7806 ERR1298308_7836 ERR1298308_7844 ERR1298308_9986 ERR1298323_1626 ERR1298323_1884 ERR1298323_2070 ERR1298323_2120 ERR1298323_3414 ERR1298323_3766 ERR1298323_3986 ERR1298323_4034 ERR1298323_4750 ERR1298323_5286 ERR1298323_5478 ERR1298323_5512 ERR1298323_5608 ERR1298323_7874 ERR1298323_8270 ERR1298323_8284 ERR1298323_8794 ERR1298337_52 ERR1298337_334 ERR1298337_558 ERR1298337_590 ERR1298337_962 ERR1298337_1226 ERR1298337_1826 ERR1298337_2348 ERR1298337_2432 ERR1298337_2504 ERR1298337_2730 ERR1298337_2862 ERR1298337_3220 ERR1298337_3394 ERR1298337_3546 ERR1298337_3704 ERR1298337_4430 ERR1298337_4898 ERR1298337_5264 ERR1298337_5790 ERR1298337_5832 ERR1298337_5882 ERR1298337_6394 ERR1298337_6552 ERR1298337_6582 ERR1298337_6658 ERR1298337_6844 ERR1298337_7432 ERR1298337_8016 ERR1298337_8116 ERR1298337_8592 ERR1298337_8624 ERR1298337_8746 ERR1298337_8762 ERR1298337_8906 ERR1298337_9242 ERR1298337_9540 ERR1298337_9628 ERR1298337_10024 ERR1298341_72 ERR1298341_764 ERR1298341_1098 ERR1298341_1150 ERR1298341_1272 ERR1298341_1902 ERR1298341_2214 ERR1298341_2280 ERR1298341_4502 ERR1298341_4556 ERR1298341_5002 ERR1298341_6430 ERR1298341_6950 ERR1298341_8756 ERR1298341_9064 ERR1298341_9418 ERR1298341_9448 ERR1298341_9706 ERR1298341_9986 ERR1298341_10006 ERR1298360_1476 ERR1298360_2840 ERR1298360_3608 ERR1298360_5470 ERR1298360_5654 ERR1298360_6308 ERR1298360_7510 ERR1298360_7736 ERR1298360_8872 ERR1298360_9624 ERR1298368_1136 ERR1298368_4658 ERR1298368_4740 ERR1298368_8588 ERR1298379_1202 ERR1298379_2434 ERR1298379_2766 ERR1298379_2820 ERR1298379_3958 ERR1298379_4270 ERR1298379_5104 ERR1298379_5512 ERR1298379_6106 ERR1298379_6622 ERR1298379_6836 ERR1298379_6878 ERR1298379_7938 ERR1298379_8100 ERR1298379_8230 ERR1298379_9170 ERR1298379_9902 ERR1298390_136 ERR1298390_1196 ERR1298390_1802 ERR1298390_1836 ERR1298390_1964 ERR1298390_2098 ERR1298390_2266 ERR1298390_3024 ERR1298390_3302 ERR1298390_3680 ERR1298390_4266 ERR1298390_4438 ERR1298390_4572 ERR1298390_4710 ERR1298390_5048 ERR1298390_5106 ERR1298390_5484 ERR1298390_5780 ERR1298390_5788 ERR1298390_6644 ERR1298390_6668 ERR1298390_6680 ERR1298390_6988 ERR1298390_7056 ERR1298390_7268 ERR1298390_7582 ERR1298390_8350 ERR1298390_8502 ERR1298390_8516 ERR1298390_8572 ERR1298390_8574 ERR1298390_8832 ERR1298390_9018 ERR1298390_9142 ERR1298390_9402 ERR1298390_9500 ERR1298390_9572 ERR1298390_9856 ERR1298390_10128 ERR1298402_34 ERR1298402_466 ERR1298402_482 ERR1298402_772 ERR1298402_1076 ERR1298402_2168 ERR1298402_2798 ERR1298402_2974 ERR1298402_3794 ERR1298402_3944 ERR1298402_4628 ERR1298402_4730 ERR1298402_4898 ERR1298402_4998 ERR1298402_5458 ERR1298402_5874 ERR1298402_6800 ERR1298402_6930 ERR1298402_7234 ERR1298402_7408 ERR1298402_7422 ERR1298402_8002 ERR1298402_8946 ERR1298402_9158 ERR1298402_9210 ERR1298402_9324 ERR1298402_9344 ERR1298402_10286 ERR1298402_10320 ERR1298412_312 ERR1298412_1028 ERR1298412_1588 ERR1298412_2152 ERR1298412_3770 ERR1298412_4212 ERR1298412_5006 ERR1298412_5320 ERR1298412_7268 ERR1298449_742 ERR1298449_1166 ERR1298449_1268 ERR1298449_1580 ERR1298449_2606 ERR1298449_3024 ERR1298449_3576 ERR1298449_4540 ERR1298449_5500 ERR1298449_6376 ERR1298449_7590 ERR1298449_7788 ERR1298449_8988 ERR1298449_9140 ERR1298466_2956 ERR1298163_3822 ERR1298163_3920 ERR1298163_4270 ERR1298163_5350 ERR1298163_7098 ERR1298163_8780 ERR1298163_9908 ERR1298178_1006 ERR1298178_1138 ERR1298178_1826 ERR1298178_2366 ERR1298178_2506 ERR1298178_2892 ERR1298178_4036 ERR1298178_4582 ERR1298178_4592 ERR1298178_6072 ERR1298178_7988 ERR1298178_8362 ERR1298178_8494 ERR1298178_9766 ERR1298178_9814 ERR1298178_10306 ERR1298182_192 ERR1298182_560 ERR1298182_1454 ERR1298182_1716 ERR1298182_1866 ERR1298182_1922 ERR1298182_1954 ERR1298182_2954 ERR1298182_2960 ERR1298182_3326 ERR1298182_3346 ERR1298182_4204 ERR1298182_5262 ERR1298182_5406 ERR1298182_6050 ERR1298182_6318 ERR1298182_6416 ERR1298182_6482 ERR1298182_6678 ERR1298182_6982 ERR1298182_7218 ERR1298182_9164 ERR1298188_376 ERR1298188_2056 ERR1298188_2800 ERR1298188_3864 ERR1298188_7168 ERR1298188_8482 ERR1298188_10170 ERR1298192_184 ERR1298192_468 ERR1298192_758 ERR1298192_850 ERR1298192_1104 ERR1298192_1142 ERR1298192_1350 ERR1298192_1596 ERR1298192_1734 ERR1298192_1824 ERR1298192_1904 ERR1298192_2296 ERR1298192_2374 ERR1298192_2538 ERR1298192_3030 ERR1298192_3122 ERR1298192_3206 ERR1298192_3688 ERR1298192_3838 ERR1298192_3930 ERR1298192_3964 ERR1298192_4056 ERR1298192_4586 ERR1298192_4596 ERR1298192_5812 ERR1298192_7230 ERR1298192_7438 ERR1298192_8356 ERR1298192_8820 ERR1298192_8996 ERR1298192_9080 ERR1298192_9434 ERR1298192_9472 ERR1298192_9820 ERR1298192_9852 ERR1298192_10174 ERR1298193_608 ERR1298193_638 ERR1298193_678 ERR1298193_826 ERR1298193_1424 ERR1298193_1632 ERR1298193_1816 ERR1298193_2382 ERR1298193_2570 ERR1298193_2636 ERR1298193_2866 ERR1298193_2978 ERR1298193_3096 ERR1298193_3620 ERR1298193_3936 ERR1298193_3966 ERR1298193_3968 ERR1298193_4232 ERR1298193_4304 ERR1298193_4474 ERR1298193_5516 ERR1298193_5606 ERR1298193_5610 ERR1298193_6042 ERR1298193_6076 ERR1298193_6402 ERR1298193_7016 ERR1298193_7616 ERR1298193_7974 ERR1298193_8110 ERR1298193_8316 ERR1298193_9574 ERR1298193_9736 ERR1298193_10280 ERR1298209_242 ERR1298209_1066 ERR1298209_1348 ERR1298209_2000 ERR1298209_2356 ERR1298209_3226 ERR1298209_4344 ERR1298209_4360 ERR1298209_5032 ERR1298209_5182 ERR1298209_5440 ERR1298209_5448 ERR1298209_5474 ERR1298209_6458 ERR1298209_7974 ERR1298209_8452 ERR1298209_9772 ERR1298214_4602 ERR1298231_440 ERR1298231_2014 ERR1298231_2400 ERR1298231_2648 ERR1298231_2868 ERR1298231_2990 ERR1298231_3102 ERR1298231_3770 ERR1298231_3866 ERR1298231_6022 ERR1298231_6410 ERR1298231_6752 ERR1298231_7546 ERR1298231_7768 ERR1298231_7826 ERR1298231_7962 ERR1298231_9176 ERR1298231_10084 ERR1298238_378 ERR1298238_474 ERR1298238_520 ERR1298238_774 ERR1298238_782 ERR1298238_1124 ERR1298238_1376 ERR1298238_1378 ERR1298238_1848 ERR1298238_1928 ERR1298238_2780 ERR1298238_3150 ERR1298238_3338 ERR1298238_4206 ERR1298238_4506 ERR1298238_4618 ERR1298238_5680 ERR1298238_5844 ERR1298238_6344 ERR1298238_6518 ERR1298238_6866 ERR1298238_7312 ERR1298238_7514 ERR1298238_7748 ERR1298238_7914 ERR1298238_7966 ERR1298238_8568 ERR1298238_8778 ERR1298238_9314 ERR1298238_9394 ERR1298240_80 ERR1298240_186 ERR1298240_580 ERR1298240_902 ERR1298240_1610 ERR1298240_1692 ERR1298240_1766 ERR1298240_4064 ERR1298240_4304 ERR1298240_4416 ERR1298240_4496 ERR1298240_4676 ERR1298240_5644 ERR1298240_5832 ERR1298240_6208 ERR1298240_6810 ERR1298240_7140 ERR1298240_7422 ERR1298240_7498 ERR1298240_7602 ERR1298240_7980 ERR1298240_8646 ERR1298240_9074 ERR1298240_9428 ERR1298240_9508 ERR1298240_9626 ERR1298246_180 ERR1298246_422 ERR1298246_1456 ERR1298246_2028 ERR1298246_3024 ERR1298246_3412 ERR1298246_3614 ERR1298246_4306 ERR1298246_4500 ERR1298246_4616 ERR1298246_5054 ERR1298246_6260 ERR1298246_6786 ERR1298246_6884 ERR1298246_7034 ERR1298246_7378 ERR1298246_8210 ERR1298246_8374 ERR1298246_8492 ERR1298246_8736 ERR1298246_9484 ERR1298246_9702 ERR1298246_9918 ERR1298246_10140 ERR1298249_546 ERR1298249_578 ERR1298249_1622 ERR1298249_1768 ERR1298249_2512 ERR1298249_2836 ERR1298249_3244 ERR1298249_4116 ERR1298249_4130 ERR1298249_5788 ERR1298249_6160 ERR1298249_6442 ERR1298249_9466 ERR1298249_10234 ERR1298282_320 ERR1298282_1016 ERR1298282_1618 ERR1298282_2256 ERR1298282_2760 ERR1298282_2780 ERR1298282_3784 ERR1298282_3866 ERR1298282_5570 ERR1298282_5902 ERR1298282_7186 ERR1298282_9468 ERR1298282_10216 ERR1298291_412 ERR1298291_1856 ERR1298291_2184 ERR1298291_4634 ERR1298291_4926 ERR1298291_7868 ERR1298291_8288 ERR1298291_8386 ERR1298291_8538 ERR1298291_8758 ERR1298291_8862 ERR1298291_9016 ERR1298291_9122 ERR1298291_9414 ERR1298298_116 ERR1298298_1750 ERR1298298_2016 ERR1298298_2028 ERR1298298_2046 ERR1298298_2182 ERR1298298_2656 ERR1298298_3164 ERR1298298_4910 ERR1298298_6128 ERR1298298_7186 ERR1298298_7490 ERR1298298_7672 ERR1298298_8588 ERR1298298_8916 ERR1298298_9018 ERR1298298_9084 ERR1298308_162 ERR1298308_690 ERR1298308_816 ERR1298308_2236 ERR1298308_2846 ERR1298308_8728 ERR1298308_9632 ERR1298308_10076 ERR1298323_428 ERR1298323_652 ERR1298323_732 ERR1298323_1138 ERR1298323_1436 ERR1298323_2290 ERR1298323_2798 ERR1298323_2986 ERR1298323_3592 ERR1298323_4252 ERR1298323_4266 ERR1298323_4998 ERR1298323_5492 ERR1298323_7156 ERR1298323_7216 ERR1298323_7222 ERR1298323_10228 ERR1298337_756 ERR1298337_1144 ERR1298337_1280 ERR1298337_1442 ERR1298337_1480 ERR1298337_1820 ERR1298337_2316 ERR1298337_2854 ERR1298337_3322 ERR1298337_3338 ERR1298337_3492 ERR1298337_3534 ERR1298337_4920 ERR1298337_5010 ERR1298337_5382 ERR1298337_5690 ERR1298337_5972 ERR1298337_6028 ERR1298337_6152 ERR1298337_6240 ERR1298337_6386 ERR1298337_6456 ERR1298337_6632 ERR1298337_8132 ERR1298337_8402 ERR1298337_8558 ERR1298337_8884 ERR1298337_9194 ERR1298337_9304 ERR1298337_9492 ERR1298337_9888 ERR1298337_10070 ERR1298341_68 ERR1298341_364 ERR1298341_994 ERR1298341_1590 ERR1298341_2030 ERR1298341_2082 ERR1298341_3076 ERR1298341_3338 ERR1298341_3426 ERR1298341_3514 ERR1298341_3862 ERR1298341_4058 ERR1298341_4364 ERR1298341_4770 ERR1298341_5996 ERR1298341_6090 ERR1298341_6554 ERR1298341_6788 ERR1298341_7876 ERR1298341_8420 ERR1298341_8434 ERR1298341_8850 ERR1298341_9034 ERR1298341_9314 ERR1298341_9422 ERR1298341_9558 ERR1298341_9712 ERR1298341_10112 ERR1298341_10122 ERR1298341_10140 ERR1298360_324 ERR1298360_1072 ERR1298360_1124 ERR1298360_2050 ERR1298360_3038 ERR1298360_5586 ERR1298360_6446 ERR1298360_6526 ERR1298360_6846 ERR1298360_7120 ERR1298360_8044 ERR1298360_9506 ERR1298360_9730 ERR1298360_9866 ERR1298379_266 ERR1298379_570 ERR1298379_1628 ERR1298379_2158 ERR1298379_2830 ERR1298379_3096 ERR1298379_3238 ERR1298379_3852 ERR1298379_4246 ERR1298379_4468 ERR1298379_5418 ERR1298379_5518 ERR1298379_5814 ERR1298379_5886 ERR1298379_6286 ERR1298379_7148 ERR1298379_7342 ERR1298379_7436 ERR1298379_7618 ERR1298379_7668 ERR1298379_8148 ERR1298379_8946 ERR1298379_10274 ERR1298390_196 ERR1298390_374 ERR1298390_564 ERR1298390_794 ERR1298390_1000 ERR1298390_1084 ERR1298390_1238 ERR1298390_1704 ERR1298390_2014 ERR1298390_2418 ERR1298390_3032 ERR1298390_3340 ERR1298390_3382 ERR1298390_3412 ERR1298390_3456 ERR1298390_3512 ERR1298390_3564 ERR1298390_4018 ERR1298390_4556 ERR1298390_4916 ERR1298390_5886 ERR1298390_6624 ERR1298390_6824 ERR1298390_7948 ERR1298390_8550 ERR1298390_8608 ERR1298390_9556 ERR1298390_9904 ERR1298390_10014 ERR1298399_6190 ERR1298402_116 ERR1298402_194 ERR1298402_368 ERR1298402_770 ERR1298402_1132 ERR1298402_1160 ERR1298402_1270 ERR1298402_1524 ERR1298402_1720 ERR1298402_2040 ERR1298402_2158 ERR1298402_2266 ERR1298402_2382 ERR1298402_2472 ERR1298402_2828 ERR1298402_3028 ERR1298402_3436 ERR1298402_3440 ERR1298402_3450 ERR1298402_3458 ERR1298402_3850 ERR1298402_4328 ERR1298402_5192 ERR1298402_5990 ERR1298402_6102 ERR1298402_6418 ERR1298402_6438 ERR1298402_6836 ERR1298402_6888 ERR1298402_7428 ERR1298402_7482 ERR1298402_7832 ERR1298402_8328 ERR1298402_8366 ERR1298402_8452 ERR1298402_8540 ERR1298402_8636 ERR1298402_9440 ERR1298402_9930 ERR1298402_9990 ERR1298402_10016 ERR1298402_10200 ERR1298412_466 ERR1298412_1382 ERR1298412_2850 ERR1298412_4698 ERR1298412_5908 ERR1298412_6844 ERR1298412_8628 ERR1298412_9458 ERR1298449_1192 ERR1298449_1406 ERR1298449_1574 ERR1298449_1642 ERR1298449_2258 ERR1298449_4070 ERR1298449_4294 ERR1298449_4592 ERR1298449_5464 ERR1298449_5690 ERR1298449_6048 ERR1298449_7062 ERR1298449_7554 ERR1298449_8300 ERR1298449_9112 ERR1298449_9938 ERR1298449_10128 ERR1298466_2240 ERR1298466_4480 ERR1298466_8098 ERR1298163_926 ERR1298163_1410 ERR1298163_1516 ERR1298163_2782 ERR1298163_3328 ERR1298163_4468 ERR1298163_4586 ERR1298163_5064 ERR1298163_5342 ERR1298163_6044 ERR1298163_6278 ERR1298163_6314 ERR1298163_7158 ERR1298163_7406 ERR1298163_7434 ERR1298163_7522 ERR1298163_8000 ERR1298163_8340 ERR1298163_8476 ERR1298163_8744 ERR1298163_8904 ERR1298163_9042 ERR1298163_9166 ERR1298178_730 ERR1298178_1828 ERR1298178_2450 ERR1298178_3504 ERR1298178_4530 ERR1298178_5458 ERR1298178_6126 ERR1298178_6872 ERR1298178_7548 ERR1298178_7574 ERR1298178_7770 ERR1298178_8408 ERR1298178_9454 ERR1298182_630 ERR1298182_780 ERR1298182_1066 ERR1298182_1278 ERR1298182_1498 ERR1298182_1534 ERR1298182_1544 ERR1298182_3294 ERR1298182_3492 ERR1298182_3974 ERR1298182_4224 ERR1298182_4310 ERR1298182_4562 ERR1298182_4672 ERR1298182_4970 ERR1298182_5142 ERR1298182_5710 ERR1298182_6386 ERR1298182_6746 ERR1298182_7664 ERR1298182_8394 ERR1298182_8484 ERR1298182_9394 ERR1298182_9468 ERR1298188_1066 ERR1298188_2556 ERR1298188_2638 ERR1298188_3078 ERR1298188_3514 ERR1298188_3590 ERR1298188_6072 ERR1298188_6850 ERR1298188_7032 ERR1298188_9074 ERR1298188_9160 ERR1298192_90 ERR1298192_1252 ERR1298192_1568 ERR1298192_1892 ERR1298192_2696 ERR1298192_3836 ERR1298192_4984 ERR1298192_5864 ERR1298192_6034 ERR1298192_6628 ERR1298192_6652 ERR1298192_6760 ERR1298192_7256 ERR1298192_7960 ERR1298192_8726 ERR1298192_9742 ERR1298192_10134 ERR1298193_318 ERR1298193_538 ERR1298193_1238 ERR1298193_1750 ERR1298193_1852 ERR1298193_1966 ERR1298193_2000 ERR1298193_2046 ERR1298193_3114 ERR1298193_3146 ERR1298193_3538 ERR1298193_3976 ERR1298193_4576 ERR1298193_4928 ERR1298193_5146 ERR1298193_5178 ERR1298193_5228 ERR1298193_5552 ERR1298193_6478 ERR1298193_7848 ERR1298193_8460 ERR1298193_8800 ERR1298193_8826 ERR1298193_8932 ERR1298193_9346 ERR1298193_9542 ERR1298193_10044 ERR1298209_640 ERR1298209_750 ERR1298209_756 ERR1298209_1940 ERR1298209_1962 ERR1298209_1968 ERR1298209_2128 ERR1298209_2246 ERR1298209_2332 ERR1298209_2372 ERR1298209_2836 ERR1298209_3510 ERR1298209_3544 ERR1298209_3840 ERR1298209_3896 ERR1298209_4142 ERR1298209_4544 ERR1298209_4744 ERR1298209_5914 ERR1298209_6152 ERR1298209_6660 ERR1298209_7000 ERR1298209_7056 ERR1298209_7314 ERR1298209_7342 ERR1298209_7442 ERR1298209_7774 ERR1298209_7790 ERR1298209_7826 ERR1298209_8156 ERR1298209_8256 ERR1298209_8500 ERR1298209_8714 ERR1298209_9114 ERR1298209_9418 ERR1298209_9596 ERR1298209_10244 ERR1298214_6810 ERR1298231_64 ERR1298231_394 ERR1298231_786 ERR1298231_1918 ERR1298231_2382 ERR1298231_3590 ERR1298231_4314 ERR1298231_5396 ERR1298231_6826 ERR1298231_7290 ERR1298231_8214 ERR1298231_9488 ERR1298231_10056 ERR1298238_82 ERR1298238_554 ERR1298238_928 ERR1298238_1022 ERR1298238_1038 ERR1298238_1084 ERR1298238_1196 ERR1298238_1380 ERR1298238_2644 ERR1298238_2758 ERR1298238_3474 ERR1298238_3866 ERR1298238_3910 ERR1298238_4166 ERR1298238_4362 ERR1298238_4530 ERR1298238_5232 ERR1298238_5398 ERR1298238_5588 ERR1298238_5896 ERR1298238_6538 ERR1298238_6610 ERR1298238_8036 ERR1298238_8188 ERR1298238_8362 ERR1298238_9694 ERR1298238_10004 ERR1298240_94 ERR1298240_100 ERR1298240_394 ERR1298240_1320 ERR1298240_2102 ERR1298240_2436 ERR1298240_2856 ERR1298240_4598 ERR1298240_4756 ERR1298240_4886 ERR1298240_6246 ERR1298240_6324 ERR1298240_6526 ERR1298240_6870 ERR1298240_7228 ERR1298240_7928 ERR1298240_8994 ERR1298240_10056 ERR1298246_194 ERR1298246_768 ERR1298246_1468 ERR1298246_1914 ERR1298246_2452 ERR1298246_3208 ERR1298246_3256 ERR1298246_4118 ERR1298246_4928 ERR1298246_5004 ERR1298246_5644 ERR1298246_5766 ERR1298246_7548 ERR1298246_7846 ERR1298246_8560 ERR1298246_8938 ERR1298249_360 ERR1298249_1114 ERR1298249_1566 ERR1298249_2728 ERR1298249_2878 ERR1298249_2928 ERR1298249_4388 ERR1298249_5072 ERR1298249_6350 ERR1298249_7224 ERR1298249_7488 ERR1298249_8420 ERR1298249_8572 ERR1298249_8622 ERR1298249_9422 ERR1298249_9870 ERR1298249_9934 ERR1298282_4602 ERR1298282_6388 ERR1298282_9220 ERR1298291_946 ERR1298291_1396 ERR1298291_1692 ERR1298291_1904 ERR1298291_2032 ERR1298291_2190 ERR1298291_2236 ERR1298291_2562 ERR1298291_3570 ERR1298291_4192 ERR1298291_4254 ERR1298291_4422 ERR1298291_4840 ERR1298291_4898 ERR1298291_4904 ERR1298291_5050 ERR1298291_5236 ERR1298291_5780 ERR1298291_7866 ERR1298291_8028 ERR1298291_8580 ERR1298291_9454 ERR1298298_120 ERR1298298_212 ERR1298298_582 ERR1298298_1228 ERR1298298_1740 ERR1298298_1858 ERR1298298_2230 ERR1298298_2404 ERR1298298_2512 ERR1298298_2654 ERR1298298_2898 ERR1298298_3032 ERR1298298_3374 ERR1298298_3492 ERR1298298_3676 ERR1298298_3692 ERR1298298_4060 ERR1298298_4344 ERR1298298_5028 ERR1298298_5204 ERR1298298_5388 ERR1298298_6164 ERR1298298_6934 ERR1298298_7238 ERR1298298_7922 ERR1298298_8320 ERR1298298_8418 ERR1298298_8536 ERR1298298_8810 ERR1298298_9608 ERR1298308_750 ERR1298308_1022 ERR1298308_3050 ERR1298308_7942 ERR1298308_8208 ERR1298308_8770 ERR1298323_520 ERR1298323_616 ERR1298323_884 ERR1298323_1856 ERR1298323_2662 ERR1298323_3108 ERR1298323_4792 ERR1298323_4970 ERR1298323_5438 ERR1298323_6620 ERR1298323_6886 ERR1298323_7012 ERR1298323_7418 ERR1298323_7770 ERR1298323_8316 ERR1298323_9034 ERR1298337_880 ERR1298337_1482 ERR1298337_2298 ERR1298337_3422 ERR1298337_4248 ERR1298337_4520 ERR1298337_4744 ERR1298337_4762 ERR1298337_5412 ERR1298337_5574 ERR1298337_5616 ERR1298337_5898 ERR1298337_6292 ERR1298337_7784 ERR1298337_7882 ERR1298337_7932 ERR1298337_8058 ERR1298337_8124 ERR1298337_8206 ERR1298337_8854 ERR1298337_9068 ERR1298337_9422 ERR1298337_9814 ERR1298337_10228 ERR1298341_106 ERR1298341_320 ERR1298341_410 ERR1298341_860 ERR1298341_1666 ERR1298341_2056 ERR1298341_2318 ERR1298341_2348 ERR1298341_2840 ERR1298341_2846 ERR1298341_2866 ERR1298341_2912 ERR1298341_3198 ERR1298341_3208 ERR1298341_4356 ERR1298341_4526 ERR1298341_4704 ERR1298341_4720 ERR1298341_4930 ERR1298341_5422 ERR1298341_5540 ERR1298341_6410 ERR1298341_6534 ERR1298341_6974 ERR1298341_7032 ERR1298341_7542 ERR1298341_7668 ERR1298341_7674 ERR1298341_7896 ERR1298341_8034 ERR1298341_8146 ERR1298341_8202 ERR1298341_8336 ERR1298341_8746 ERR1298341_8876 ERR1298341_9394 ERR1298341_9466 ERR1298341_9474 ERR1298341_9688 ERR1298341_9718 ERR1298341_9720 ERR1298341_9868 ERR1298360_1168 ERR1298360_1344 ERR1298360_1368 ERR1298360_2900 ERR1298360_3322 ERR1298360_3844 ERR1298360_4194 ERR1298360_4506 ERR1298360_5314 ERR1298360_6210 ERR1298360_8456 ERR1298360_9120 ERR1298360_9742 ERR1298368_14 ERR1298379_450 ERR1298379_484 ERR1298379_588 ERR1298379_792 ERR1298379_1296 ERR1298379_1374 ERR1298379_1926 ERR1298379_2576 ERR1298379_3040 ERR1298379_3044 ERR1298379_3534 ERR1298379_4838 ERR1298379_4958 ERR1298379_5398 ERR1298379_5466 ERR1298379_5580 ERR1298379_6414 ERR1298379_7096 ERR1298379_7172 ERR1298379_7294 ERR1298379_7324 ERR1298379_7534 ERR1298379_7784 ERR1298379_8278 ERR1298379_8730 ERR1298379_9736 ERR1298379_9958 ERR1298379_10310 ERR1298385_6876 ERR1298390_58 ERR1298390_632 ERR1298390_1264 ERR1298390_1596 ERR1298390_2058 ERR1298390_2442 ERR1298390_2642 ERR1298390_3286 ERR1298390_3358 ERR1298390_5500 ERR1298390_6272 ERR1298390_6282 ERR1298390_6390 ERR1298390_7174 ERR1298390_7248 ERR1298390_8070 ERR1298390_8202 ERR1298390_8246 ERR1298390_8964 ERR1298390_9178 ERR1298390_9594 ERR1298390_9662 ERR1298390_9928 ERR1298390_10208 ERR1298390_10294 ERR1298402_216 ERR1298402_504 ERR1298402_1444 ERR1298402_1634 ERR1298402_1726 ERR1298402_2054 ERR1298402_2362 ERR1298402_2510 ERR1298402_2720 ERR1298402_2954 ERR1298402_3706 ERR1298402_4372 ERR1298402_4576 ERR1298402_4598 ERR1298402_4832 ERR1298402_4918 ERR1298402_5002 ERR1298402_5188 ERR1298402_5198 ERR1298402_5326 ERR1298402_5416 ERR1298402_5996 ERR1298402_6240 ERR1298402_6972 ERR1298402_7138 ERR1298402_7150 ERR1298402_7298 ERR1298402_7394 ERR1298402_7540 ERR1298402_7872 ERR1298402_7950 ERR1298402_7970 ERR1298402_8026 ERR1298402_8306 ERR1298402_9728 ERR1298402_9758 ERR1298402_10160 ERR1298412_492 ERR1298412_596 ERR1298412_704 ERR1298412_1602 ERR1298412_2348 ERR1298412_3368 ERR1298449_112 ERR1298449_456 ERR1298449_1382 ERR1298449_1740 ERR1298449_1752 ERR1298449_2324 ERR1298449_2556 ERR1298449_2666 ERR1298449_3054 ERR1298449_3516 ERR1298449_5114 ERR1298449_7156 ERR1298449_7226 ERR1298449_7646 ERR1298449_9092 ERR1298449_9406 ERR1298163_1996 ERR1298163_2966 ERR1298163_3866 ERR1298163_3952 ERR1298163_4216 ERR1298163_4252 ERR1298163_4452 ERR1298163_5202 ERR1298163_5268 ERR1298163_5518 ERR1298163_6184 ERR1298163_7806 ERR1298163_8540 ERR1298163_9622 ERR1298178_1986 ERR1298178_2050 ERR1298178_4308 ERR1298178_4594 ERR1298178_4938 ERR1298178_5016 ERR1298178_5576 ERR1298178_6706 ERR1298178_8960 ERR1298178_9616 ERR1298178_9910 ERR1298182_48 ERR1298182_162 ERR1298182_364 ERR1298182_598 ERR1298182_724 ERR1298182_1056 ERR1298182_1404 ERR1298182_3038 ERR1298182_3642 ERR1298182_3934 ERR1298182_4366 ERR1298182_5448 ERR1298182_5898 ERR1298182_6164 ERR1298182_6478 ERR1298182_6700 ERR1298182_7562 ERR1298182_7744 ERR1298182_8740 ERR1298182_9466 ERR1298182_9536 ERR1298182_9662 ERR1298182_9968 ERR1298182_10078 ERR1298188_272 ERR1298188_2006 ERR1298188_2522 ERR1298188_3096 ERR1298188_3498 ERR1298188_4778 ERR1298188_6230 ERR1298188_9310 ERR1298188_9452 ERR1298188_10232 ERR1298191_4828 ERR1298192_512 ERR1298192_1282 ERR1298192_1726 ERR1298192_4610 ERR1298192_4628 ERR1298192_4950 ERR1298192_5132 ERR1298192_5200 ERR1298192_6016 ERR1298192_6294 ERR1298192_7168 ERR1298192_7302 ERR1298192_7448 ERR1298192_7800 ERR1298192_8422 ERR1298192_9172 ERR1298192_9860 ERR1298192_9892 ERR1298193_226 ERR1298193_1566 ERR1298193_1806 ERR1298193_1900 ERR1298193_2180 ERR1298193_2186 ERR1298193_2580 ERR1298193_2582 ERR1298193_2712 ERR1298193_3242 ERR1298193_3456 ERR1298193_3676 ERR1298193_3844 ERR1298193_4006 ERR1298193_4380 ERR1298193_4778 ERR1298193_5182 ERR1298193_5598 ERR1298193_5780 ERR1298193_5826 ERR1298193_5896 ERR1298193_5978 ERR1298193_6274 ERR1298193_6492 ERR1298193_7232 ERR1298193_7730 ERR1298193_7952 ERR1298193_8648 ERR1298193_8838 ERR1298193_8928 ERR1298193_9268 ERR1298193_9802 ERR1298193_9814 ERR1298193_9878 ERR1298209_350 ERR1298209_1600 ERR1298209_1652 ERR1298209_1700 ERR1298209_2060 ERR1298209_2710 ERR1298209_3186 ERR1298209_3348 ERR1298209_4608 ERR1298209_4780 ERR1298209_5284 ERR1298209_5834 ERR1298209_7574 ERR1298209_8170 ERR1298209_8594 ERR1298209_8746 ERR1298209_9046 ERR1298209_10030 ERR1298209_10184 ERR1298231_3292 ERR1298231_3508 ERR1298231_3700 ERR1298231_5240 ERR1298231_5522 ERR1298231_5960 ERR1298231_8398 ERR1298231_8728 ERR1298231_8972 ERR1298231_9286 ERR1298238_116 ERR1298238_332 ERR1298238_1072 ERR1298238_1108 ERR1298238_2548 ERR1298238_2606 ERR1298238_2778 ERR1298238_2850 ERR1298238_2890 ERR1298238_2908 ERR1298238_3094 ERR1298238_3114 ERR1298238_3304 ERR1298238_3410 ERR1298238_3522 ERR1298238_3872 ERR1298238_4252 ERR1298238_4284 ERR1298238_4286 ERR1298238_4412 ERR1298238_4700 ERR1298238_4704 ERR1298238_4822 ERR1298238_5306 ERR1298238_5978 ERR1298238_6104 ERR1298238_6130 ERR1298238_6616 ERR1298238_6660 ERR1298238_6736 ERR1298238_7886 ERR1298238_8528 ERR1298238_8824 ERR1298238_9082 ERR1298238_9914 ERR1298238_9974 ERR1298238_10100 ERR1298240_722 ERR1298240_1124 ERR1298240_1986 ERR1298240_2426 ERR1298240_2924 ERR1298240_3206 ERR1298240_3562 ERR1298240_4608 ERR1298240_6180 ERR1298240_7496 ERR1298240_7884 ERR1298240_7906 ERR1298240_8322 ERR1298240_8400 ERR1298240_8406 ERR1298240_9354 ERR1298240_9906 ERR1298240_9984 ERR1298240_9986 ERR1298240_10054 ERR1298246_38 ERR1298246_670 ERR1298246_1058 ERR1298246_1086 ERR1298246_1394 ERR1298246_1652 ERR1298246_2496 ERR1298246_2506 ERR1298246_2646 ERR1298246_2686 ERR1298246_3490 ERR1298246_3572 ERR1298246_5660 ERR1298246_5858 ERR1298246_6364 ERR1298246_6456 ERR1298246_6628 ERR1298246_7634 ERR1298246_7814 ERR1298246_8334 ERR1298246_8884 ERR1298246_10112 ERR1298246_10190 ERR1298249_122 ERR1298249_540 ERR1298249_3584 ERR1298249_5760 ERR1298249_6406 ERR1298249_6472 ERR1298249_7962 ERR1298249_8958 ERR1298282_1850 ERR1298282_2336 ERR1298282_4654 ERR1298282_4810 ERR1298282_4902 ERR1298282_6170 ERR1298282_6588 ERR1298282_7304 ERR1298282_7944 ERR1298282_10010 ERR1298282_10188 ERR1298282_10322 ERR1298291_186 ERR1298291_294 ERR1298291_406 ERR1298291_816 ERR1298291_930 ERR1298291_1236 ERR1298291_1352 ERR1298291_1418 ERR1298291_1884 ERR1298291_1888 ERR1298291_2586 ERR1298291_2836 ERR1298291_2866 ERR1298291_2870 ERR1298291_3284 ERR1298291_3618 ERR1298291_3738 ERR1298291_3896 ERR1298291_4224 ERR1298291_4588 ERR1298291_4988 ERR1298291_5094 ERR1298291_5368 ERR1298291_5504 ERR1298291_5642 ERR1298291_6822 ERR1298291_7430 ERR1298291_7572 ERR1298291_7880 ERR1298291_8932 ERR1298291_9084 ERR1298291_9190 ERR1298291_9192 ERR1298298_1688 ERR1298298_2090 ERR1298298_2596 ERR1298298_3182 ERR1298298_3510 ERR1298298_4472 ERR1298298_5216 ERR1298298_5290 ERR1298298_6198 ERR1298298_6500 ERR1298298_6534 ERR1298298_6912 ERR1298298_7602 ERR1298298_8102 ERR1298298_8662 ERR1298298_8862 ERR1298298_9700 ERR1298308_706 ERR1298308_1362 ERR1298308_2314 ERR1298308_2990 ERR1298308_5590 ERR1298308_6430 ERR1298308_6798 ERR1298308_6864 ERR1298308_7082 ERR1298308_8324 ERR1298308_9222 ERR1298308_10174 ERR1298323_18 ERR1298323_76 ERR1298323_526 ERR1298323_1056 ERR1298323_1162 ERR1298323_2194 ERR1298323_2286 ERR1298323_2446 ERR1298323_2974 ERR1298323_3126 ERR1298323_3788 ERR1298323_4552 ERR1298323_5188 ERR1298323_8112 ERR1298323_8242 ERR1298323_8552 ERR1298323_8626 ERR1298323_9002 ERR1298323_9194 ERR1298323_9710 ERR1298323_10258 ERR1298337_250 ERR1298337_630 ERR1298337_1526 ERR1298337_1540 ERR1298337_1676 ERR1298337_1944 ERR1298337_2630 ERR1298337_3316 ERR1298337_3390 ERR1298337_3456 ERR1298337_3610 ERR1298337_3692 ERR1298337_3990 ERR1298337_4214 ERR1298337_4344 ERR1298337_4828 ERR1298337_4890 ERR1298337_5556 ERR1298337_5778 ERR1298337_7478 ERR1298337_7682 ERR1298337_7802 ERR1298337_7934 ERR1298337_8348 ERR1298337_9698 ERR1298341_212 ERR1298341_774 ERR1298341_1320 ERR1298341_1756 ERR1298341_2150 ERR1298341_2632 ERR1298341_2762 ERR1298341_2790 ERR1298341_2878 ERR1298341_3218 ERR1298341_3712 ERR1298341_3740 ERR1298341_5286 ERR1298341_5468 ERR1298341_5562 ERR1298341_5960 ERR1298341_6618 ERR1298341_6834 ERR1298341_7004 ERR1298341_7110 ERR1298341_7228 ERR1298341_7714 ERR1298341_7852 ERR1298341_8532 ERR1298341_8864 ERR1298341_8910 ERR1298341_9304 ERR1298341_9382 ERR1298360_2462 ERR1298360_4078 ERR1298360_7162 ERR1298360_7412 ERR1298360_9078 ERR1298368_1002 ERR1298368_2890 ERR1298368_4578 ERR1298379_536 ERR1298379_552 ERR1298379_642 ERR1298379_1160 ERR1298379_2002 ERR1298379_2144 ERR1298379_3550 ERR1298379_4446 ERR1298379_4466 ERR1298379_6212 ERR1298379_6476 ERR1298379_6540 ERR1298379_7162 ERR1298379_7628 ERR1298379_8126 ERR1298379_9080 ERR1298379_9302 ERR1298379_9602 ERR1298379_10102 ERR1298390_34 ERR1298390_206 ERR1298390_514 ERR1298390_778 ERR1298390_1774 ERR1298390_2156 ERR1298390_2554 ERR1298390_2874 ERR1298390_2942 ERR1298390_3410 ERR1298390_3820 ERR1298390_3922 ERR1298390_4934 ERR1298390_5158 ERR1298390_5358 ERR1298390_5756 ERR1298390_5790 ERR1298390_6232 ERR1298390_6236 ERR1298390_7714 ERR1298390_7792 ERR1298390_7802 ERR1298390_8064 ERR1298390_8484 ERR1298390_8842 ERR1298390_9478 ERR1298402_94 ERR1298402_786 ERR1298402_842 ERR1298402_912 ERR1298402_1064 ERR1298402_1370 ERR1298402_1384 ERR1298402_2530 ERR1298402_2770 ERR1298402_2850 ERR1298402_2946 ERR1298402_2958 ERR1298402_3032 ERR1298402_3066 ERR1298402_4722 ERR1298402_4956 ERR1298402_5042 ERR1298402_5224 ERR1298402_5402 ERR1298402_5648 ERR1298402_6046 ERR1298402_7914 ERR1298402_8578 ERR1298402_8652 ERR1298402_9372 ERR1298402_9738 ERR1298402_9854 ERR1298402_10120 ERR1298412_534 ERR1298412_2158 ERR1298412_3242 ERR1298412_3798 ERR1298412_7824 ERR1298412_8916 ERR1298412_10074 ERR1298449_68 ERR1298449_98 ERR1298449_116 ERR1298449_1418 ERR1298449_1952 ERR1298449_1974 ERR1298449_2124 ERR1298449_2566 ERR1298449_2972 ERR1298449_2996 ERR1298449_3792 ERR1298449_4116 ERR1298449_4260 ERR1298449_4334 ERR1298449_4916 ERR1298449_5248 ERR1298449_7770 ERR1298449_8662 ERR1298449_9036 ERR1298449_9436 ERR1298466_7774 ERR1298163_6693 ERR1298164_3975 ERR1298164_4301 ERR1298164_6961 ERR1298166_203 ERR1298166_2559 ERR1298166_3735 ERR1298166_6905 ERR1298166_7559 ERR1298168_2043 ERR1298168_7973 ERR1298168_9263 ERR1298169_1573 ERR1298169_2841 ERR1298169_3435 ERR1298169_6779 ERR1298169_8995 ERR1298174_2831 ERR1298174_4013 ERR1298174_5895 ERR1298175_1485 ERR1298175_2183 ERR1298175_2301 ERR1298175_3737 ERR1298175_4051 ERR1298175_5909 ERR1298176_3315 ERR1298176_5551 ERR1298176_5785 ERR1298176_7055 ERR1298178_471 ERR1298178_3797 ERR1298178_6249 ERR1298178_8277 ERR1298181_2933 ERR1298181_9357 ERR1298182_91 ERR1298182_3457 ERR1298187_113 ERR1298187_7173 ERR1298187_7317 ERR1298189_6119 ERR1298191_2989 ERR1298192_89 ERR1298192_8669 ERR1298193_4199 ERR1298193_8733 ERR1298194_2161 ERR1298198_2411 ERR1298198_3139 ERR1298204_1755 ERR1298204_2825 ERR1298204_7785 ERR1298208_7125 ERR1298209_4115 ERR1298209_4183 ERR1298209_7883 ERR1298211_5109 ERR1298211_5427 ERR1298216_1609 ERR1298216_9097 ERR1298217_4105 ERR1298218_2697 ERR1298218_5821 ERR1298218_6141 ERR1298218_6527 ERR1298218_7955 ERR1298218_8201 ERR1298219_4099 ERR1298219_5745 ERR1298219_6569 ERR1298219_7801 ERR1298219_8921 ERR1298219_9477 ERR1298219_9493 ERR1298220_79 ERR1298220_4877 ERR1298220_9515 ERR1298227_5151 ERR1298228_3821 ERR1298228_9837 ERR1298230_4087 ERR1298231_591 ERR1298231_3431 ERR1298231_5317 ERR1298231_5603 ERR1298231_8541 ERR1298232_1763 ERR1298232_7519 ERR1298237_77 ERR1298237_1147 ERR1298237_2141 ERR1298237_5309 ERR1298237_6455 ERR1298237_7655 ERR1298237_9047 ERR1298237_9061 ERR1298238_1349 ERR1298238_2097 ERR1298238_8093 ERR1298254_8217 ERR1298255_249 ERR1298255_8363 ERR1298255_9053 ERR1298255_9107 ERR1298258_8303 ERR1298258_8503 ERR1298264_5191 ERR1298264_9283 ERR1298266_5589 ERR1298266_8699 ERR1298267_129 ERR1298269_3667 ERR1298277_3211 ERR1298282_2089 ERR1298282_6543 ERR1298283_5543 ERR1298284_2075 ERR1298284_4997 ERR1298284_5677 ERR1298284_7921 ERR1298285_1031 ERR1298288_41 ERR1298288_2135 ERR1298290_7131 ERR1298290_8337 ERR1298290_9659 ERR1298291_5143 ERR1298292_1967 ERR1298294_5975 ERR1298294_6441 ERR1298296_1861 ERR1298298_6891 ERR1298299_4779 ERR1298302_5651 ERR1298304_6265 ERR1298305_2303 ERR1298308_145 ERR1298308_3947 ERR1298310_759 ERR1298310_5729 ERR1298310_8083 ERR1298311_1507 ERR1298311_2551 ERR1298313_8737 ERR1298319_7281 ERR1298322_3165 ERR1298322_8521 ERR1298322_9409 ERR1298323_655 ERR1298323_8949 ERR1298326_81 ERR1298326_2021 ERR1298328_9219 ERR1298332_7689 ERR1298333_4367 ERR1298336_4025 ERR1298337_575 ERR1298337_1071 ERR1298341_4591 ERR1298341_7851 ERR1298341_9101 ERR1298347_703 ERR1298348_425 ERR1298348_581 ERR1298348_7035 ERR1298348_9307 ERR1298356_3409 ERR1298356_6083 ERR1298356_6099 ERR1298363_5173 ERR1298363_6379 ERR1298366_4437 ERR1298375_2145 ERR1298375_9639 ERR1298376_4761 ERR1298379_3093 ERR1298380_431 ERR1298382_6111 ERR1298382_6515 ERR1298390_2877 ERR1298390_3623 ERR1298390_3975 ERR1298390_6539 ERR1298392_7327 ERR1298393_1703 ERR1298395_3579 ERR1298395_10153 ERR1298397_573 ERR1298400_5641 ERR1298400_10303 ERR1298402_579 ERR1298405_5673 ERR1298405_7495 ERR1298412_3957 ERR1298412_8763 ERR1298415_3831 ERR1298415_4821 ERR1298421_1023 ERR1298421_3023 ERR1298424_179 ERR1298425_9345 ERR1298425_9879 ERR1298434_947 ERR1298434_3755 ERR1298437_57 ERR1298437_4497 ERR1298439_5809 ERR1298440_1973 ERR1298451_1301 ERR1298452_3795 ERR1298457_2479 ERR1298470_1593 ERR1298470_2071 ERR1298470_5845 ERR1298470_8827 ERR1298163_2469 ERR1298164_5735 ERR1298166_3353 ERR1298166_5845 ERR1298166_9581 ERR1298168_145 ERR1298168_7433 ERR1298169_8799 ERR1298169_9517 ERR1298174_2507 ERR1298174_6315 ERR1298174_6787 ERR1298175_2351 ERR1298175_2395 ERR1298175_4089 ERR1298175_5827 ERR1298175_6497 ERR1298175_6527 ERR1298175_9041 ERR1298176_8391 ERR1298178_2229 ERR1298178_5519 ERR1298179_741 ERR1298182_73 ERR1298187_789 ERR1298187_3797 ERR1298187_3837 ERR1298187_8225 ERR1298189_4455 ERR1298189_8817 ERR1298190_729 ERR1298191_4817 ERR1298193_2751 ERR1298194_9345 ERR1298194_9573 ERR1298197_6573 ERR1298197_8603 ERR1298198_5595 ERR1298198_6967 ERR1298198_8093 ERR1298204_2357 ERR1298208_1109 ERR1298208_1481 ERR1298211_2179 ERR1298211_6777 ERR1298216_6489 ERR1298216_7753 ERR1298217_1189 ERR1298217_4017 ERR1298218_7531 ERR1298219_965 ERR1298219_1487 ERR1298219_4737 ERR1298219_5993 ERR1298219_9923 ERR1298220_2491 ERR1298220_4401 ERR1298220_4527 ERR1298220_7525 ERR1298228_23 ERR1298228_3569 ERR1298228_5629 ERR1298228_10049 ERR1298231_6035 ERR1298232_541 ERR1298237_2617 ERR1298237_6491 ERR1298237_9521 ERR1298237_9887 ERR1298237_10259 ERR1298238_3283 ERR1298238_6719 ERR1298238_7985 ERR1298238_8243 ERR1298238_9883 ERR1298249_4081 ERR1298249_7223 ERR1298252_1355 ERR1298255_27 ERR1298255_237 ERR1298255_3799 ERR1298255_4097 ERR1298255_7321 ERR1298258_6649 ERR1298258_10135 ERR1298264_4759 ERR1298266_867 ERR1298266_2217 ERR1298266_7377 ERR1298266_9045 ERR1298266_9485 ERR1298266_9825 ERR1298267_5945 ERR1298268_1179 ERR1298268_3019 ERR1298268_3555 ERR1298268_3975 ERR1298268_5613 ERR1298269_5153 ERR1298277_6121 ERR1298277_9393 ERR1298283_3569 ERR1298283_5403 ERR1298284_6669 ERR1298285_579 ERR1298285_6883 ERR1298285_9933 ERR1298288_417 ERR1298288_3575 ERR1298288_6027 ERR1298292_8995 ERR1298294_4685 ERR1298294_5623 ERR1298294_9681 ERR1298298_2139 ERR1298298_4135 ERR1298298_10299 ERR1298302_3013 ERR1298302_8127 ERR1298302_8525 ERR1298305_5951 ERR1298309_845 ERR1298310_7671 ERR1298311_7813 ERR1298313_4459 ERR1298322_607 ERR1298322_855 ERR1298322_2525 ERR1298322_8585 ERR1298323_783 ERR1298323_2417 ERR1298323_3347 ERR1298323_6793 ERR1298328_3127 ERR1298328_8543 ERR1298336_3771 ERR1298336_7593 ERR1298341_689 ERR1298341_4423 ERR1298341_8047 ERR1298341_9491 ERR1298344_2771 ERR1298344_7073 ERR1298356_3635 ERR1298356_4469 ERR1298356_7323 ERR1298360_8319 ERR1298362_2893 ERR1298362_6465 ERR1298363_5635 ERR1298366_8063 ERR1298367_9685 ERR1298370_1923 ERR1298375_367 ERR1298375_6705 ERR1298375_7251 ERR1298375_7327 ERR1298375_7883 ERR1298375_9253 ERR1298379_829 ERR1298379_2001 ERR1298379_3069 ERR1298380_1179 ERR1298380_6933 ERR1298382_4067 ERR1298390_5047 ERR1298390_7267 ERR1298392_9279 ERR1298393_4717 ERR1298393_6161 ERR1298397_2037 ERR1298397_3665 ERR1298400_181 ERR1298400_3699 ERR1298402_1243 ERR1298402_3011 ERR1298402_6799 ERR1298402_9779 ERR1298415_399 ERR1298415_6587 ERR1298415_7759 ERR1298415_7993 ERR1298421_6497 ERR1298425_4281 ERR1298425_6119 ERR1298426_4895 ERR1298434_2741 ERR1298439_9045 ERR1298439_9435 ERR1298449_6945 ERR1298451_621 ERR1298452_5963 ERR1298452_9809 ERR1298457_805 ERR1298457_1035 ERR1298457_3991 ERR1298459_7891 ERR1298470_1893 ERR1298470_7853 ERR1298470_8267 ERR1298163_1865 ERR1298163_4995 ERR1298163_7593 ERR1298164_3351 ERR1298164_8227 ERR1298166_929 ERR1298166_1807 ERR1298166_3007 ERR1298166_4285 ERR1298166_6573 ERR1298168_2119 ERR1298168_2625 ERR1298168_4673 ERR1298168_9233 ERR1298169_6687 ERR1298169_9065 ERR1298174_1667 ERR1298174_3153 ERR1298174_8103 ERR1298174_8359 ERR1298175_4289 ERR1298175_6581 ERR1298175_8687 ERR1298175_10263 ERR1298176_3075 ERR1298176_6245 ERR1298182_2689 ERR1298182_6669 ERR1298187_1951 ERR1298187_9561 ERR1298189_1877 ERR1298189_2849 ERR1298189_3029 ERR1298191_5599 ERR1298191_8975 ERR1298193_3609 ERR1298193_5367 ERR1298198_379 ERR1298209_2291 ERR1298209_9591 ERR1298211_6151 ERR1298216_6293 ERR1298218_6959 ERR1298218_7931 ERR1298219_2125 ERR1298219_3517 ERR1298219_3559 ERR1298219_3965 ERR1298219_4507 ERR1298219_6837 ERR1298219_7087 ERR1298219_8539 ERR1298220_5907 ERR1298220_7129 ERR1298220_8097 ERR1298231_10167 ERR1298232_3581 ERR1298232_3959 ERR1298237_2175 ERR1298237_3633 ERR1298237_6299 ERR1298237_8399 ERR1298238_3903 ERR1298248_4855 ERR1298248_6263 ERR1298248_9149 ERR1298249_8019 ERR1298252_45 ERR1298252_2023 ERR1298252_4973 ERR1298252_6639 ERR1298252_7049 ERR1298252_7093 ERR1298254_5623 ERR1298255_7017 ERR1298255_8081 ERR1298260_5009 ERR1298260_9405 ERR1298266_665 ERR1298266_1925 ERR1298266_8243 ERR1298267_4117 ERR1298268_2831 ERR1298268_3865 ERR1298268_3973 ERR1298268_5085 ERR1298268_5563 ERR1298269_4195 ERR1298277_4495 ERR1298283_8567 ERR1298284_4223 ERR1298284_4725 ERR1298284_6591 ERR1298284_8371 ERR1298285_8803 ERR1298288_483 ERR1298291_9015 ERR1298294_179 ERR1298294_915 ERR1298294_4653 ERR1298294_4803 ERR1298296_391 ERR1298298_2917 ERR1298302_3717 ERR1298304_2505 ERR1298304_7123 ERR1298304_8109 ERR1298304_8765 ERR1298305_9343 ERR1298305_10313 ERR1298309_6903 ERR1298310_947 ERR1298313_5495 ERR1298313_7513 ERR1298316_6729 ERR1298322_8269 ERR1298322_9591 ERR1298323_4833 ERR1298323_5181 ERR1298326_9547 ERR1298328_1973 ERR1298328_5395 ERR1298341_3225 ERR1298341_6335 ERR1298341_6339 ERR1298344_3379 ERR1298344_8181 ERR1298347_6809 ERR1298348_1127 ERR1298348_3447 ERR1298356_1931 ERR1298356_3537 ERR1298356_5565 ERR1298362_4241 ERR1298367_2123 ERR1298367_4355 ERR1298367_10089 ERR1298370_7689 ERR1298375_2765 ERR1298375_6195 ERR1298376_3075 ERR1298376_3741 ERR1298376_4529 ERR1298379_7 ERR1298379_8121 ERR1298380_6621 ERR1298380_9381 ERR1298381_6519 ERR1298382_6125 ERR1298382_7425 ERR1298390_2419 ERR1298390_7691 ERR1298392_2833 ERR1298392_7091 ERR1298393_10295 ERR1298395_5421 ERR1298397_5785 ERR1298400_1443 ERR1298400_4251 ERR1298402_25 ERR1298402_1911 ERR1298402_8573 ERR1298405_6269 ERR1298405_6423 ERR1298405_7647 ERR1298406_2783 ERR1298406_4781 ERR1298406_8597 ERR1298421_6443 ERR1298421_6937 ERR1298424_9583 ERR1298425_6389 ERR1298426_519 ERR1298426_5741 ERR1298426_5833 ERR1298426_8473 ERR1298429_783 ERR1298429_6299 ERR1298437_4131 ERR1298437_7691 ERR1298439_303 ERR1298439_515 ERR1298448_8451 ERR1298449_3503 ERR1298451_8045 ERR1298452_13 ERR1298452_8211 ERR1298457_7013 ERR1298459_1369 ERR1298470_4905 ERR1298470_5443 ERR1298470_7661 ERR1298470_8099 ERR1298470_10171 ERR1298163_5345 ERR1298163_9435 ERR1298164_1215 ERR1298164_1901 ERR1298164_8527 ERR1298166_5233 ERR1298166_9973 ERR1298168_1047 ERR1298169_929 ERR1298169_3431 ERR1298169_4349 ERR1298169_6933 ERR1298174_2783 ERR1298175_949 ERR1298175_2313 ERR1298175_4901 ERR1298175_4941 ERR1298175_8841 ERR1298175_10275 ERR1298176_5067 ERR1298178_4915 ERR1298178_6291 ERR1298178_8061 ERR1298178_8273 ERR1298178_8485 ERR1298182_1015 ERR1298182_7259 ERR1298187_5505 ERR1298187_8887 ERR1298189_3307 ERR1298189_5213 ERR1298189_6883 ERR1298189_6899 ERR1298189_8595 ERR1298190_5173 ERR1298190_9071 ERR1298191_3205 ERR1298191_6741 ERR1298192_1103 ERR1298192_6559 ERR1298193_3729 ERR1298194_6623 ERR1298197_9117 ERR1298198_7857 ERR1298199_209 ERR1298204_1239 ERR1298204_2971 ERR1298204_7295 ERR1298208_2583 ERR1298209_1151 ERR1298209_7993 ERR1298211_1853 ERR1298211_5451 ERR1298211_5935 ERR1298216_1291 ERR1298217_1237 ERR1298218_7637 ERR1298219_419 ERR1298219_3095 ERR1298219_4183 ERR1298219_7605 ERR1298220_383 ERR1298220_1289 ERR1298220_4059 ERR1298220_4845 ERR1298220_5749 ERR1298220_7041 ERR1298220_7917 ERR1298220_8757 ERR1298220_10195 ERR1298228_3579 ERR1298228_5559 ERR1298228_5905 ERR1298228_8463 ERR1298231_815 ERR1298231_9393 ERR1298237_1347 ERR1298237_3921 ERR1298237_4083 ERR1298237_6073 ERR1298238_87 ERR1298238_3663 ERR1298238_9095 ERR1298248_3207 ERR1298249_735 ERR1298249_1601 ERR1298255_4831 ERR1298255_5427 ERR1298255_6331 ERR1298255_8723 ERR1298260_4531 ERR1298264_6223 ERR1298277_7639 ERR1298284_529 ERR1298284_4283 ERR1298288_259 ERR1298288_7617 ERR1298290_7335 ERR1298291_1009 ERR1298291_4893 ERR1298291_7451 ERR1298292_5189 ERR1298299_9267 ERR1298304_5199 ERR1298304_5699 ERR1298304_6473 ERR1298304_7225 ERR1298304_9945 ERR1298305_1551 ERR1298305_6203 ERR1298305_8627 ERR1298310_5819 ERR1298311_6963 ERR1298311_9613 ERR1298314_7463 ERR1298319_7755 ERR1298322_2409 ERR1298322_3549 ERR1298322_7429 ERR1298326_5223 ERR1298328_1123 ERR1298328_5617 ERR1298328_8091 ERR1298328_8985 ERR1298332_2147 ERR1298336_357 ERR1298337_1147 ERR1298337_2593 ERR1298337_6135 ERR1298341_1043 ERR1298341_3079 ERR1298343_10053 ERR1298344_3899 ERR1298344_4429 ERR1298344_10185 ERR1298356_221 ERR1298356_2399 ERR1298356_10305 ERR1298360_1123 ERR1298363_9335 ERR1298367_5429 ERR1298367_8241 ERR1298367_9709 ERR1298373_6507 ERR1298376_5209 ERR1298380_4155 ERR1298380_6225 ERR1298381_2839 ERR1298381_8355 ERR1298382_2095 ERR1298390_3023 ERR1298390_5659 ERR1298390_6661 ERR1298390_9401 ERR1298392_763 ERR1298392_6085 ERR1298392_8525 ERR1298400_3495 ERR1298400_10287 ERR1298402_895 ERR1298402_7169 ERR1298402_8001 ERR1298402_8595 ERR1298406_1775 ERR1298406_10209 ERR1298412_1549 ERR1298413_2587 ERR1298415_4911 ERR1298415_7137 ERR1298415_7953 ERR1298415_9125 ERR1298419_3225 ERR1298421_3043 ERR1298421_5219 ERR1298421_8313 ERR1298426_2913 ERR1298434_4037 ERR1298437_921 ERR1298437_2039 ERR1298439_3103 ERR1298448_3871 ERR1298449_4591 ERR1298449_6957 ERR1298449_9285 ERR1298451_2379 ERR1298451_3081 ERR1298451_5207 ERR1298457_169 ERR1298457_3163 ERR1298457_4765 ERR1298468_4203 ERR1298470_7041 ERR1298163_9555 ERR1298166_2187 ERR1298166_5343 ERR1298166_5737 ERR1298168_2219 ERR1298168_4295 ERR1298168_4343 ERR1298168_5515 ERR1298168_9709 ERR1298169_2219 ERR1298169_9795 ERR1298174_8977 ERR1298175_1055 ERR1298175_3187 ERR1298175_7487 ERR1298178_1209 ERR1298178_1315 ERR1298178_3721 ERR1298178_5979 ERR1298178_7065 ERR1298178_7927 ERR1298187_3647 ERR1298187_4833 ERR1298187_7925 ERR1298189_2355 ERR1298189_3329 ERR1298189_5793 ERR1298189_6355 ERR1298189_8891 ERR1298190_8623 ERR1298192_8725 ERR1298193_9735 ERR1298194_6889 ERR1298197_4293 ERR1298197_9373 ERR1298199_6227 ERR1298208_3301 ERR1298208_3913 ERR1298209_1815 ERR1298209_8175 ERR1298211_5861 ERR1298216_4593 ERR1298216_5477 ERR1298217_2081 ERR1298217_8303 ERR1298218_8791 ERR1298219_387 ERR1298219_1139 ERR1298219_2913 ERR1298219_7957 ERR1298220_5665 ERR1298228_1849 ERR1298228_6033 ERR1298228_6727 ERR1298231_4141 ERR1298231_5341 ERR1298232_6805 ERR1298232_6937 ERR1298237_2001 ERR1298237_6735 ERR1298237_6985 ERR1298237_7895 ERR1298238_415 ERR1298238_5159 ERR1298238_6777 ERR1298238_7071 ERR1298238_7655 ERR1298238_8237 ERR1298238_9641 ERR1298245_7261 ERR1298248_1403 ERR1298248_4759 ERR1298248_4821 ERR1298249_4839 ERR1298249_9163 ERR1298252_2757 ERR1298252_4071 ERR1298252_9065 ERR1298254_2909 ERR1298255_2295 ERR1298258_603 ERR1298260_7645 ERR1298260_9539 ERR1298260_10017 ERR1298261_5675 ERR1298268_6603 ERR1298268_6923 ERR1298268_7983 ERR1298268_8493 ERR1298268_10003 ERR1298269_3263 ERR1298269_8151 ERR1298277_3607 ERR1298282_2439 ERR1298284_67 ERR1298284_2477 ERR1298284_7477 ERR1298284_7693 ERR1298285_9443 ERR1298288_2155 ERR1298290_2509 ERR1298291_2099 ERR1298291_6855 ERR1298292_253 ERR1298292_6613 ERR1298294_4977 ERR1298302_5349 ERR1298302_5467 ERR1298302_8141 ERR1298305_8677 ERR1298309_7635 ERR1298310_2067 ERR1298311_505 ERR1298313_1641 ERR1298313_5173 ERR1298314_3105 ERR1298322_9997 ERR1298323_175 ERR1298323_3143 ERR1298326_3669 ERR1298326_5667 ERR1298328_7249 ERR1298332_3759 ERR1298332_5055 ERR1298337_4683 ERR1298337_9741 ERR1298341_2209 ERR1298343_6115 ERR1298347_2611 ERR1298347_2899 ERR1298347_4233 ERR1298347_4337 ERR1298348_3931 ERR1298356_1175 ERR1298356_6171 ERR1298356_9037 ERR1298360_4079 ERR1298360_9645 ERR1298362_1943 ERR1298362_2357 ERR1298362_8559 ERR1298362_9721 ERR1298363_4407 ERR1298363_5899 ERR1298367_949 ERR1298376_8879 ERR1298379_6811 ERR1298379_7161 ERR1298379_9837 ERR1298380_817 ERR1298380_5047 ERR1298382_7761 ERR1298386_8541 ERR1298392_3467 ERR1298393_8607 ERR1298395_7 ERR1298397_2373 ERR1298397_4177 ERR1298397_10005 ERR1298406_2811 ERR1298406_2991 ERR1298406_4351 ERR1298406_4471 ERR1298406_6159 ERR1298415_1953 ERR1298415_9029 ERR1298421_2539 ERR1298421_3981 ERR1298421_4223 ERR1298421_5709 ERR1298424_8461 ERR1298425_37 ERR1298425_1313 ERR1298426_5967 ERR1298434_4697 ERR1298434_6871 ERR1298437_5595 ERR1298437_6697 ERR1298439_9795 ERR1298440_1567 ERR1298448_6033 ERR1298449_1071 ERR1298457_2495 ERR1298457_8883 ERR1298470_2967 ERR1298470_4567 ERR1298470_9397 ERR1298470_10273 ERR1298163_2449 ERR1298163_6043 ERR1298163_7701 ERR1298164_4315 ERR1298166_2247 ERR1298166_2351 ERR1298166_4559 ERR1298166_8785 ERR1298166_9151 ERR1298168_1519 ERR1298168_3571 ERR1298168_5269 ERR1298175_637 ERR1298175_853 ERR1298175_941 ERR1298175_2983 ERR1298175_4249 ERR1298175_6401 ERR1298175_6791 ERR1298176_9633 ERR1298178_2281 ERR1298178_3859 ERR1298179_7757 ERR1298179_8615 ERR1298182_7561 ERR1298182_8337 ERR1298187_17 ERR1298187_2179 ERR1298187_8113 ERR1298187_9471 ERR1298189_3887 ERR1298191_7779 ERR1298192_8579 ERR1298193_5779 ERR1298193_8495 ERR1298194_9 ERR1298194_6223 ERR1298197_1161 ERR1298199_5099 ERR1298204_7861 ERR1298204_8317 ERR1298204_9667 ERR1298208_4477 ERR1298209_4343 ERR1298209_10167 ERR1298211_6633 ERR1298211_7445 ERR1298216_4937 ERR1298218_2221 ERR1298218_4321 ERR1298218_5265 ERR1298218_7971 ERR1298219_57 ERR1298219_503 ERR1298219_7351 ERR1298220_3013 ERR1298220_3669 ERR1298220_10131 ERR1298231_3721 ERR1298231_4217 ERR1298231_5547 ERR1298231_5803 ERR1298231_7545 ERR1298232_1013 ERR1298237_3795 ERR1298237_8871 ERR1298238_3063 ERR1298238_4623 ERR1298238_5505 ERR1298238_6131 ERR1298248_797 ERR1298248_1013 ERR1298248_4449 ERR1298249_8245 ERR1298252_1893 ERR1298252_6333 ERR1298252_6817 ERR1298258_8709 ERR1298260_3409 ERR1298264_6885 ERR1298266_3169 ERR1298266_3309 ERR1298266_4629 ERR1298267_5363 ERR1298268_5385 ERR1298268_6365 ERR1298268_8597 ERR1298277_1101 ERR1298277_6779 ERR1298277_10263 ERR1298283_503 ERR1298283_5921 ERR1298283_6521 ERR1298284_2229 ERR1298284_2631 ERR1298284_3005 ERR1298284_3953 ERR1298284_4149 ERR1298284_5343 ERR1298285_6853 ERR1298285_8203 ERR1298288_3635 ERR1298288_6641 ERR1298291_1255 ERR1298292_8759 ERR1298294_7083 ERR1298298_6715 ERR1298302_987 ERR1298302_2943 ERR1298304_1327 ERR1298304_1563 ERR1298304_2205 ERR1298304_3665 ERR1298304_3957 ERR1298304_5813 ERR1298304_7189 ERR1298304_7675 ERR1298304_9963 ERR1298305_4475 ERR1298309_5683 ERR1298311_7083 ERR1298311_8291 ERR1298313_5319 ERR1298313_6567 ERR1298313_8977 ERR1298314_4723 ERR1298314_10313 ERR1298319_3261 ERR1298322_1733 ERR1298322_6955 ERR1298326_691 ERR1298328_9735 ERR1298337_347 ERR1298337_5989 ERR1298341_4691 ERR1298341_6931 ERR1298343_117 ERR1298347_695 ERR1298347_1291 ERR1298356_1029 ERR1298356_8307 ERR1298362_9089 ERR1298363_431 ERR1298366_3641 ERR1298368_5313 ERR1298368_8587 ERR1298375_5787 ERR1298375_7305 ERR1298376_9299 ERR1298379_7323 ERR1298380_1893 ERR1298380_4389 ERR1298382_2015 ERR1298382_9743 ERR1298392_1531 ERR1298392_2245 ERR1298392_7421 ERR1298392_7953 ERR1298392_9661 ERR1298393_451 ERR1298393_1741 ERR1298395_111 ERR1298395_739 ERR1298400_2717 ERR1298402_5783 ERR1298405_2215 ERR1298406_1029 ERR1298413_2449 ERR1298415_9829 ERR1298426_3797 ERR1298426_4759 ERR1298426_7935 ERR1298426_9145 ERR1298437_4979 ERR1298437_8051 ERR1298437_9869 ERR1298439_3089 ERR1298439_8257 ERR1298449_2555 ERR1298449_2781 ERR1298449_5491 ERR1298449_8841 ERR1298457_5269 ERR1298470_7315 ERR1298470_8681 ERR1298470_9653 ERR1298163_2189 ERR1298163_3885 ERR1298166_4989 ERR1298166_7443 ERR1298166_8147 ERR1298168_1855 ERR1298168_6905 ERR1298168_7325 ERR1298169_7271 ERR1298174_3875 ERR1298174_9453 ERR1298174_10029 ERR1298175_6559 ERR1298175_7973 ERR1298175_8645 ERR1298176_4853 ERR1298178_3409 ERR1298178_8331 ERR1298179_2293 ERR1298179_4049 ERR1298187_715 ERR1298187_2375 ERR1298187_9347 ERR1298191_1309 ERR1298191_1857 ERR1298193_9925 ERR1298194_3511 ERR1298198_7189 ERR1298198_9451 ERR1298199_5271 ERR1298199_6041 ERR1298204_6263 ERR1298204_8241 ERR1298209_1773 ERR1298209_9221 ERR1298209_9631 ERR1298211_5577 ERR1298211_6107 ERR1298211_9443 ERR1298216_1877 ERR1298217_403 ERR1298218_443 ERR1298218_2387 ERR1298218_8605 ERR1298219_1539 ERR1298219_6777 ERR1298219_9549 ERR1298220_7563 ERR1298228_3129 ERR1298231_1737 ERR1298231_2269 ERR1298231_2965 ERR1298231_3521 ERR1298231_7273 ERR1298231_8371 ERR1298232_5361 ERR1298232_6965 ERR1298237_1097 ERR1298237_2791 ERR1298238_7757 ERR1298248_7517 ERR1298252_209 ERR1298252_2465 ERR1298252_4083 ERR1298252_5937 ERR1298255_4845 ERR1298258_4967 ERR1298258_9159 ERR1298260_4737 ERR1298260_6829 ERR1298266_5531 ERR1298267_9197 ERR1298269_6761 ERR1298269_10125 ERR1298277_4763 ERR1298277_6743 ERR1298282_1643 ERR1298282_3033 ERR1298284_1371 ERR1298284_3815 ERR1298284_9799 ERR1298285_7757 ERR1298288_2943 ERR1298288_8797 ERR1298290_6701 ERR1298291_1793 ERR1298291_9305 ERR1298294_709 ERR1298294_3125 ERR1298298_8085 ERR1298302_3831 ERR1298304_5323 ERR1298308_5853 ERR1298308_8769 ERR1298309_3955 ERR1298310_2145 ERR1298310_3567 ERR1298310_5075 ERR1298311_2927 ERR1298311_7579 ERR1298313_7423 ERR1298322_651 ERR1298323_6779 ERR1298326_1295 ERR1298326_5947 ERR1298326_10037 ERR1298328_2087 ERR1298332_7741 ERR1298332_8743 ERR1298333_7417 ERR1298336_1435 ERR1298336_3397 ERR1298344_415 ERR1298344_2847 ERR1298344_5111 ERR1298356_161 ERR1298356_4571 ERR1298356_7215 ERR1298356_9035 ERR1298356_9047 ERR1298360_9381 ERR1298362_1197 ERR1298362_6133 ERR1298362_10149 ERR1298363_2373 ERR1298373_3611 ERR1298373_8119 ERR1298375_655 ERR1298375_6441 ERR1298379_2701 ERR1298380_2101 ERR1298380_8217 ERR1298382_4571 ERR1298390_1487 ERR1298391_10281 ERR1298392_3879 ERR1298392_9067 ERR1298392_10073 ERR1298395_5795 ERR1298400_571 ERR1298400_1121 ERR1298400_1635 ERR1298400_1895 ERR1298400_9155 ERR1298400_10211 ERR1298402_2053 ERR1298402_3239 ERR1298402_8907 ERR1298405_5865 ERR1298405_8153 ERR1298412_8459 ERR1298413_6913 ERR1298415_5227 ERR1298421_2401 ERR1298421_2705 ERR1298421_6039 ERR1298421_8439 ERR1298425_5603 ERR1298426_361 ERR1298426_1883 ERR1298426_4549 ERR1298429_6441 ERR1298434_10033 ERR1298437_3055 ERR1298439_3099 ERR1298439_4353 ERR1298439_5807 ERR1298439_9585 ERR1298440_1281 ERR1298440_3853 ERR1298448_5335 ERR1298448_5605 ERR1298449_10001 ERR1298470_8285 ERR1298163_1065 ERR1298163_5103 ERR1298164_7911 ERR1298166_1059 ERR1298166_3711 ERR1298166_3745 ERR1298166_4007 ERR1298168_997 ERR1298168_1159 ERR1298168_2033 ERR1298168_3797 ERR1298168_4703 ERR1298168_6439 ERR1298168_9025 ERR1298168_9415 ERR1298169_5493 ERR1298169_5865 ERR1298175_5931 ERR1298175_6403 ERR1298175_6625 ERR1298175_6907 ERR1298175_7433 ERR1298176_6803 ERR1298176_7513 ERR1298176_10005 ERR1298181_8451 ERR1298182_3811 ERR1298187_5135 ERR1298187_8549 ERR1298191_439 ERR1298191_5021 ERR1298191_8091 ERR1298192_5171 ERR1298192_5547 ERR1298193_6569 ERR1298193_7371 ERR1298194_7261 ERR1298194_7649 ERR1298198_27 ERR1298198_1471 ERR1298198_4603 ERR1298204_2127 ERR1298204_7617 ERR1298209_5749 ERR1298211_10159 ERR1298216_363 ERR1298216_9195 ERR1298217_881 ERR1298217_3331 ERR1298217_7553 ERR1298218_2449 ERR1298218_4509 ERR1298218_4745 ERR1298218_8455 ERR1298219_4275 ERR1298219_4345 ERR1298219_7021 ERR1298219_9143 ERR1298219_9825 ERR1298219_10179 ERR1298220_1339 ERR1298220_4095 ERR1298220_6475 ERR1298228_4451 ERR1298230_2827 ERR1298231_875 ERR1298231_3291 ERR1298231_4915 ERR1298231_6469 ERR1298231_7479 ERR1298231_8397 ERR1298232_8087 ERR1298237_5275 ERR1298237_9037 ERR1298238_1285 ERR1298238_1449 ERR1298238_2401 ERR1298238_2979 ERR1298238_4995 ERR1298238_8755 ERR1298238_8993 ERR1298248_1595 ERR1298248_3605 ERR1298248_4797 ERR1298252_1965 ERR1298255_2785 ERR1298255_4911 ERR1298266_5867 ERR1298267_107 ERR1298268_1579 ERR1298268_4319 ERR1298277_4505 ERR1298277_6581 ERR1298277_6637 ERR1298277_9817 ERR1298283_1375 ERR1298283_9233 ERR1298283_9749 ERR1298285_2079 ERR1298285_7903 ERR1298290_8051 ERR1298292_1829 ERR1298299_6767 ERR1298299_9601 ERR1298302_4661 ERR1298304_4415 ERR1298305_4691 ERR1298305_5501 ERR1298305_8357 ERR1298309_4739 ERR1298310_1365 ERR1298310_2749 ERR1298310_4179 ERR1298310_5399 ERR1298310_5665 ERR1298311_5715 ERR1298313_2177 ERR1298313_4693 ERR1298316_9045 ERR1298322_2929 ERR1298326_471 ERR1298326_5825 ERR1298326_10241 ERR1298328_5613 ERR1298336_3493 ERR1298336_4257 ERR1298337_1523 ERR1298337_9851 ERR1298341_561 ERR1298343_3413 ERR1298344_6737 ERR1298348_1471 ERR1298348_5119 ERR1298356_2455 ERR1298362_3795 ERR1298362_9545 ERR1298363_855 ERR1298380_8701 ERR1298382_8835 ERR1298384_5949 ERR1298392_8449 ERR1298393_8007 ERR1298395_1259 ERR1298397_4455 ERR1298400_1869 ERR1298400_9407 ERR1298400_9515 ERR1298402_1027 ERR1298405_2193 ERR1298406_2245 ERR1298406_5523 ERR1298412_10073 ERR1298415_1599 ERR1298415_10125 ERR1298421_7507 ERR1298426_809 ERR1298426_3213 ERR1298434_4639 ERR1298434_8025 ERR1298437_197 ERR1298439_1467 ERR1298440_2203 ERR1298449_595 ERR1298451_7259 ERR1298451_8891 ERR1298457_1367 ERR1298457_6619 ERR1298457_6973 ERR1298457_8115 ERR1298459_6033 ERR1298470_6027 ERR1298166_6745 ERR1298166_7409 ERR1298166_9071 ERR1298168_6057 ERR1298169_551 ERR1298174_849 ERR1298174_3597 ERR1298174_4937 ERR1298174_6515 ERR1298175_2381 ERR1298175_2923 ERR1298175_3203 ERR1298175_4507 ERR1298175_5271 ERR1298175_8615 ERR1298176_2027 ERR1298176_9105 ERR1298178_4841 ERR1298178_6763 ERR1298178_9539 ERR1298181_6647 ERR1298188_3649 ERR1298189_4971 ERR1298192_913 ERR1298192_5775 ERR1298193_3161 ERR1298193_9449 ERR1298194_2489 ERR1298194_3131 ERR1298194_5369 ERR1298197_8391 ERR1298198_187 ERR1298198_5135 ERR1298198_6739 ERR1298204_3155 ERR1298204_4957 ERR1298204_10303 ERR1298208_3855 ERR1298211_5045 ERR1298216_1457 ERR1298216_6019 ERR1298218_3629 ERR1298219_1559 ERR1298219_5061 ERR1298219_5173 ERR1298219_6315 ERR1298219_9575 ERR1298219_10021 ERR1298220_577 ERR1298220_955 ERR1298220_3847 ERR1298228_687 ERR1298228_1079 ERR1298228_5627 ERR1298230_9787 ERR1298231_547 ERR1298231_4445 ERR1298231_10151 ERR1298232_5763 ERR1298232_7031 ERR1298237_1403 ERR1298237_4281 ERR1298237_4573 ERR1298237_6095 ERR1298237_6881 ERR1298238_105 ERR1298238_605 ERR1298238_2965 ERR1298238_3857 ERR1298238_7629 ERR1298238_8527 ERR1298238_9477 ERR1298252_2603 ERR1298252_5997 ERR1298254_3883 ERR1298255_5577 ERR1298268_2115 ERR1298268_6767 ERR1298268_9741 ERR1298277_4581 ERR1298283_5815 ERR1298283_7945 ERR1298283_10099 ERR1298284_2225 ERR1298284_2227 ERR1298284_4767 ERR1298284_7547 ERR1298285_1385 ERR1298285_5949 ERR1298288_4885 ERR1298292_3353 ERR1298294_299 ERR1298294_3141 ERR1298294_3735 ERR1298294_8195 ERR1298296_2651 ERR1298302_1605 ERR1298302_9773 ERR1298304_721 ERR1298304_2537 ERR1298304_2995 ERR1298304_7873 ERR1298310_3557 ERR1298310_3793 ERR1298310_8417 ERR1298313_3755 ERR1298313_4429 ERR1298313_8541 ERR1298313_10087 ERR1298314_2077 ERR1298322_4785 ERR1298322_6337 ERR1298323_8457 ERR1298326_2433 ERR1298326_3407 ERR1298326_4139 ERR1298326_8927 ERR1298332_71 ERR1298337_555 ERR1298337_4955 ERR1298340_10099 ERR1298341_6973 ERR1298342_10269 ERR1298344_3031 ERR1298344_5741 ERR1298347_2265 ERR1298348_3093 ERR1298348_4691 ERR1298348_9439 ERR1298370_7393 ERR1298371_6663 ERR1298373_3505 ERR1298375_2253 ERR1298375_5999 ERR1298376_5343 ERR1298381_2809 ERR1298382_1473 ERR1298382_3269 ERR1298382_10211 ERR1298390_5923 ERR1298390_9347 ERR1298392_31 ERR1298395_1087 ERR1298395_1265 ERR1298395_1733 ERR1298395_9841 ERR1298400_4367 ERR1298400_9659 ERR1298402_673 ERR1298402_8025 ERR1298406_583 ERR1298406_1837 ERR1298415_2521 ERR1298421_9461 ERR1298425_2851 ERR1298426_3197 ERR1298426_4841 ERR1298426_8873 ERR1298437_1281 ERR1298437_2003 ERR1298439_5653 ERR1298440_1725 ERR1298440_5229 ERR1298440_6889 ERR1298448_4739 ERR1298449_3773 ERR1298457_1379 ERR1298457_10179 ERR1298470_9967 ERR1298163_8427 ERR1298164_5931 ERR1298164_8199 ERR1298166_865 ERR1298166_1091 ERR1298166_1499 ERR1298166_6315 ERR1298168_2723 ERR1298168_6119 ERR1298168_6773 ERR1298168_7945 ERR1298169_2629 ERR1298169_5641 ERR1298169_7729 ERR1298174_5959 ERR1298175_833 ERR1298175_2293 ERR1298175_2509 ERR1298175_3363 ERR1298175_4823 ERR1298175_6873 ERR1298176_6195 ERR1298187_7867 ERR1298187_9681 ERR1298189_8307 ERR1298190_1493 ERR1298191_361 ERR1298192_5107 ERR1298192_5551 ERR1298194_2545 ERR1298199_2189 ERR1298199_7673 ERR1298199_8143 ERR1298204_313 ERR1298208_753 ERR1298217_5811 ERR1298218_4469 ERR1298218_6093 ERR1298219_1937 ERR1298219_8867 ERR1298219_8895 ERR1298220_7913 ERR1298228_219 ERR1298228_1315 ERR1298228_2547 ERR1298228_7455 ERR1298231_805 ERR1298231_3921 ERR1298231_5875 ERR1298232_933 ERR1298232_7411 ERR1298232_10291 ERR1298237_3923 ERR1298237_7875 ERR1298237_8757 ERR1298238_2719 ERR1298238_3473 ERR1298238_7427 ERR1298239_5355 ERR1298239_6209 ERR1298239_7537 ERR1298239_8309 ERR1298245_4079 ERR1298245_4105 ERR1298245_4253 ERR1298245_7315 ERR1298246_5459 ERR1298248_6751 ERR1298252_4465 ERR1298254_5501 ERR1298255_625 ERR1298255_7719 ERR1298258_271 ERR1298258_541 ERR1298264_9035 ERR1298266_7575 ERR1298266_7701 ERR1298267_1681 ERR1298267_2321 ERR1298268_3447 ERR1298268_8943 ERR1298283_3655 ERR1298283_9009 ERR1298284_2555 ERR1298284_9953 ERR1298288_203 ERR1298291_2835 ERR1298292_3159 ERR1298292_5095 ERR1298292_5751 ERR1298292_6135 ERR1298292_10245 ERR1298294_2255 ERR1298298_7975 ERR1298302_3511 ERR1298304_4463 ERR1298304_4771 ERR1298304_5539 ERR1298314_3077 ERR1298314_5935 ERR1298322_1093 ERR1298322_9231 ERR1298323_6747 ERR1298328_6313 ERR1298328_8677 ERR1298332_2647 ERR1298337_1083 ERR1298337_8745 ERR1298341_1303 ERR1298343_407 ERR1298343_4319 ERR1298353_3479 ERR1298353_3687 ERR1298353_6351 ERR1298356_6133 ERR1298356_7671 ERR1298356_9681 ERR1298360_991 ERR1298360_1537 ERR1298360_8043 ERR1298362_2193 ERR1298367_9175 ERR1298370_5815 ERR1298373_9323 ERR1298375_2229 ERR1298376_8173 ERR1298379_4541 ERR1298379_8073 ERR1298380_8633 ERR1298382_223 ERR1298382_3465 ERR1298382_9353 ERR1298386_4423 ERR1298386_6287 ERR1298390_33 ERR1298390_2417 ERR1298390_2815 ERR1298395_1637 ERR1298395_2911 ERR1298400_4853 ERR1298400_8645 ERR1298406_2541 ERR1298406_7015 ERR1298406_10061 ERR1298413_5653 ERR1298413_8937 ERR1298419_2655 ERR1298421_6899 ERR1298424_5365 ERR1298426_5169 ERR1298426_9521 ERR1298430_9963 ERR1298437_1679 ERR1298437_5671 ERR1298437_7285 ERR1298439_1225 ERR1298439_5247 ERR1298439_9411 ERR1298440_53 ERR1298440_8683 ERR1298440_9571 ERR1298448_6663 ERR1298448_8255 ERR1298449_67 ERR1298449_8531 ERR1298451_5441 ERR1298452_1485 ERR1298459_6483 ERR1298163_485 ERR1298163_3327 ERR1298163_9611 ERR1298164_3699 ERR1298164_8881 ERR1298166_3889 ERR1298166_5895 ERR1298168_4171 ERR1298168_6327 ERR1298168_8651 ERR1298169_3593 ERR1298169_6983 ERR1298174_2241 ERR1298174_9839 ERR1298175_1181 ERR1298175_3807 ERR1298175_4671 ERR1298175_8093 ERR1298176_3413 ERR1298178_393 ERR1298178_2807 ERR1298178_3351 ERR1298178_6841 ERR1298178_7539 ERR1298181_1121 ERR1298182_2989 ERR1298182_5091 ERR1298187_455 ERR1298187_1435 ERR1298187_4617 ERR1298187_6265 ERR1298187_7211 ERR1298187_8821 ERR1298189_3871 ERR1298190_7357 ERR1298194_4511 ERR1298199_4079 ERR1298204_6379 ERR1298208_6151 ERR1298209_1213 ERR1298209_1911 ERR1298209_8013 ERR1298211_1401 ERR1298211_2745 ERR1298211_4375 ERR1298211_6921 ERR1298218_7059 ERR1298219_155 ERR1298219_2853 ERR1298219_4915 ERR1298219_7159 ERR1298220_877 ERR1298220_1493 ERR1298228_135 ERR1298231_2073 ERR1298231_5851 ERR1298231_6615 ERR1298231_9973 ERR1298232_561 ERR1298232_6307 ERR1298232_9083 ERR1298237_311 ERR1298237_605 ERR1298237_4263 ERR1298237_4759 ERR1298237_7253 ERR1298237_7557 ERR1298237_8009 ERR1298238_2257 ERR1298238_2643 ERR1298238_3605 ERR1298238_4277 ERR1298238_6043 ERR1298238_8749 ERR1298239_2811 ERR1298239_2925 ERR1298239_8543 ERR1298245_4449 ERR1298245_5977 ERR1298245_7405 ERR1298245_7691 ERR1298245_7875 ERR1298246_6055 ERR1298246_6345 ERR1298248_10197 ERR1298252_2565 ERR1298252_4049 ERR1298252_4163 ERR1298252_4729 ERR1298252_8847 ERR1298254_7393 ERR1298255_805 ERR1298255_4817 ERR1298264_8569 ERR1298266_5267 ERR1298268_2927 ERR1298268_3685 ERR1298268_3833 ERR1298269_7253 ERR1298269_9667 ERR1298277_265 ERR1298277_8931 ERR1298283_3847 ERR1298283_8053 ERR1298284_2803 ERR1298288_2369 ERR1298288_5075 ERR1298288_9473 ERR1298298_7913 ERR1298302_2273 ERR1298304_8451 ERR1298304_10075 ERR1298310_2773 ERR1298310_10101 ERR1298314_1191 ERR1298314_2099 ERR1298322_1071 ERR1298322_2313 ERR1298326_965 ERR1298326_4497 ERR1298326_4801 ERR1298326_9081 ERR1298336_5077 ERR1298337_657 ERR1298337_1729 ERR1298337_8111 ERR1298340_353 ERR1298343_9797 ERR1298344_1183 ERR1298344_4721 ERR1298356_2919 ERR1298362_10227 ERR1298363_3755 ERR1298367_5483 ERR1298368_2211 ERR1298375_1025 ERR1298375_6055 ERR1298380_1557 ERR1298380_6231 ERR1298382_9193 ERR1298382_10051 ERR1298386_5847 ERR1298390_8515 ERR1298390_9583 ERR1298392_7903 ERR1298393_1455 ERR1298393_7791 ERR1298395_29 ERR1298397_5703 ERR1298400_429 ERR1298400_3491 ERR1298400_5675 ERR1298405_4231 ERR1298405_6497 ERR1298405_9373 ERR1298405_9655 ERR1298426_6321 ERR1298434_1365 ERR1298437_4513 ERR1298440_2525 ERR1298451_1235 ERR1298457_1535 ERR1298457_2901 ERR1298457_5695 ERR1298470_6671 ERR1298470_8689 ERR1298163_3795 ERR1298163_4215 ERR1298163_4553 ERR1298164_787 ERR1298164_3667 ERR1298164_9505 ERR1298166_1185 ERR1298166_6637 ERR1298168_347 ERR1298168_427 ERR1298168_4869 ERR1298168_6351 ERR1298169_7389 ERR1298169_9099 ERR1298174_5859 ERR1298175_6005 ERR1298175_6461 ERR1298175_8575 ERR1298175_9717 ERR1298176_3655 ERR1298176_9955 ERR1298181_6633 ERR1298182_6191 ERR1298188_509 ERR1298192_5553 ERR1298197_699 ERR1298197_9949 ERR1298198_8173 ERR1298199_1877 ERR1298204_717 ERR1298204_1073 ERR1298204_8333 ERR1298208_715 ERR1298211_4575 ERR1298218_9785 ERR1298219_1049 ERR1298219_1507 ERR1298219_2677 ERR1298219_3537 ERR1298219_3623 ERR1298219_3953 ERR1298219_4269 ERR1298219_4287 ERR1298219_4301 ERR1298219_4445 ERR1298219_6385 ERR1298219_7647 ERR1298220_2441 ERR1298228_3361 ERR1298228_7477 ERR1298228_10051 ERR1298228_10075 ERR1298231_1333 ERR1298232_3107 ERR1298237_7695 ERR1298237_8257 ERR1298238_1223 ERR1298238_1359 ERR1298238_2039 ERR1298238_2065 ERR1298238_2087 ERR1298238_6431 ERR1298238_6915 ERR1298238_7553 ERR1298238_8477 ERR1298246_4727 ERR1298248_5483 ERR1298258_10261 ERR1298261_2155 ERR1298264_5943 ERR1298266_8961 ERR1298267_8349 ERR1298267_10017 ERR1298268_7505 ERR1298269_4319 ERR1298269_4353 ERR1298277_3063 ERR1298277_6579 ERR1298282_1349 ERR1298284_1529 ERR1298284_9033 ERR1298285_721 ERR1298288_1161 ERR1298288_2773 ERR1298288_3909 ERR1298290_7851 ERR1298291_9323 ERR1298292_947 ERR1298294_4521 ERR1298298_5001 ERR1298299_2299 ERR1298302_1111 ERR1298302_6431 ERR1298302_9617 ERR1298304_5817 ERR1298304_9115 ERR1298305_2563 ERR1298310_1127 ERR1298310_6537 ERR1298310_10031 ERR1298311_4401 ERR1298313_3143 ERR1298314_2489 ERR1298323_277 ERR1298323_2597 ERR1298323_8675 ERR1298326_2449 ERR1298326_7675 ERR1298326_7719 ERR1298326_8525 ERR1298328_3617 ERR1298332_215 ERR1298332_4841 ERR1298337_3443 ERR1298337_4795 ERR1298344_1771 ERR1298344_3231 ERR1298344_4985 ERR1298344_8881 ERR1298348_4943 ERR1298348_7983 ERR1298348_8727 ERR1298356_135 ERR1298356_5017 ERR1298356_6449 ERR1298360_2373 ERR1298360_9113 ERR1298362_3071 ERR1298363_5897 ERR1298367_9273 ERR1298375_6477 ERR1298380_2811 ERR1298381_3237 ERR1298382_2747 ERR1298390_121 ERR1298392_5819 ERR1298398_7991 ERR1298400_4333 ERR1298400_9911 ERR1298402_4013 ERR1298402_5465 ERR1298402_5899 ERR1298406_1133 ERR1298406_5191 ERR1298412_5051 ERR1298415_7319 ERR1298415_7455 ERR1298421_263 ERR1298426_3199 ERR1298426_4637 ERR1298426_6247 ERR1298439_6895 ERR1298449_9245 ERR1298451_3479 ERR1298452_4245 ERR1298457_4709 ERR1298457_5395 ERR1298457_6053 ERR1298457_8079 ERR1298470_2995 ERR1298470_3303 ERR1298470_7157 ERR1298470_8887 ERR1298164_6809 ERR1298164_6845 ERR1298166_1187 ERR1298166_1769 ERR1298166_2283 ERR1298166_5053 ERR1298166_8173 ERR1298166_8991 ERR1298168_8677 ERR1298169_5087 ERR1298169_8077 ERR1298174_1295 ERR1298175_1695 ERR1298175_7375 ERR1298176_1359 ERR1298176_7619 ERR1298178_839 ERR1298178_7399 ERR1298178_10249 ERR1298182_2749 ERR1298182_9653 ERR1298187_699 ERR1298189_7893 ERR1298190_2577 ERR1298190_9311 ERR1298191_1531 ERR1298191_6977 ERR1298192_6647 ERR1298193_6707 ERR1298193_10177 ERR1298194_1933 ERR1298198_1117 ERR1298204_2559 ERR1298204_4609 ERR1298208_8451 ERR1298211_8343 ERR1298217_7423 ERR1298217_9747 ERR1298218_543 ERR1298218_9355 ERR1298219_1671 ERR1298219_3997 ERR1298220_175 ERR1298220_407 ERR1298220_1197 ERR1298228_3269 ERR1298231_9157 ERR1298232_3611 ERR1298232_4011 ERR1298237_5813 ERR1298237_9607 ERR1298238_1123 ERR1298238_4947 ERR1298238_8841 ERR1298239_4805 ERR1298245_3963 ERR1298245_4859 ERR1298245_7125 ERR1298245_7863 ERR1298246_7285 ERR1298248_11 ERR1298252_9963 ERR1298254_6163 ERR1298254_6709 ERR1298255_2719 ERR1298258_2633 ERR1298260_3887 ERR1298260_6005 ERR1298260_6429 ERR1298260_8799 ERR1298264_2675 ERR1298267_2393 ERR1298267_2729 ERR1298267_8339 ERR1298268_2493 ERR1298268_6227 ERR1298268_7981 ERR1298277_315 ERR1298277_6935 ERR1298277_9855 ERR1298282_4025 ERR1298283_4837 ERR1298283_9781 ERR1298283_10101 ERR1298284_547 ERR1298284_9511 ERR1298285_8507 ERR1298288_8103 ERR1298291_33 ERR1298291_1139 ERR1298291_1571 ERR1298291_9417 ERR1298292_299 ERR1298292_8101 ERR1298294_1279 ERR1298294_3273 ERR1298298_4185 ERR1298298_6053 ERR1298302_903 ERR1298302_3897 ERR1298302_10075 ERR1298304_331 ERR1298304_381 ERR1298304_5381 ERR1298305_289 ERR1298310_4253 ERR1298311_1639 ERR1298313_10209 ERR1298314_893 ERR1298322_3125 ERR1298322_5527 ERR1298323_1483 ERR1298326_8773 ERR1298332_4247 ERR1298336_7677 ERR1298344_1249 ERR1298344_8141 ERR1298347_1869 ERR1298348_2091 ERR1298348_8957 ERR1298353_7999 ERR1298356_5085 ERR1298356_6421 ERR1298362_3203 ERR1298373_7489 ERR1298375_661 ERR1298376_5967 ERR1298376_10149 ERR1298379_6211 ERR1298382_5497 ERR1298392_4607 ERR1298395_285 ERR1298395_9911 ERR1298397_619 ERR1298400_3517 ERR1298402_809 ERR1298402_2085 ERR1298405_1633 ERR1298415_959 ERR1298415_1841 ERR1298415_4169 ERR1298415_9455 ERR1298415_9793 ERR1298425_3601 ERR1298425_5163 ERR1298425_10249 ERR1298426_8035 ERR1298429_8005 ERR1298430_1051 ERR1298434_6241 ERR1298437_1309 ERR1298437_2951 ERR1298439_605 ERR1298449_6145 ERR1298449_7423 ERR1298451_2805 ERR1298452_3779 ERR1298457_8583 ERR1298164_2387 ERR1298164_9585 ERR1298166_2555 ERR1298166_6697 ERR1298166_8961 ERR1298168_2463 ERR1298169_5309 ERR1298169_6707 ERR1298169_7811 ERR1298169_8955 ERR1298175_1015 ERR1298175_1949 ERR1298175_2323 ERR1298175_4285 ERR1298175_4697 ERR1298175_5403 ERR1298175_5587 ERR1298175_7639 ERR1298175_8075 ERR1298175_8275 ERR1298175_8419 ERR1298176_6465 ERR1298176_8345 ERR1298178_3247 ERR1298178_4391 ERR1298182_7213 ERR1298182_7323 ERR1298182_9465 ERR1298182_9703 ERR1298182_10079 ERR1298190_3939 ERR1298194_6321 ERR1298198_323 ERR1298198_1885 ERR1298198_7659 ERR1298199_4671 ERR1298208_1871 ERR1298209_9945 ERR1298211_9035 ERR1298216_4569 ERR1298216_5813 ERR1298217_7737 ERR1298218_6713 ERR1298219_2955 ERR1298220_3757 ERR1298220_4795 ERR1298228_213 ERR1298228_5225 ERR1298228_7999 ERR1298231_3231 ERR1298232_4695 ERR1298232_10217 ERR1298237_811 ERR1298237_3805 ERR1298237_3961 ERR1298237_5823 ERR1298237_7807 ERR1298238_777 ERR1298238_5295 ERR1298238_5313 ERR1298238_5655 ERR1298238_7569 ERR1298248_2871 ERR1298249_8957 ERR1298252_4177 ERR1298252_4935 ERR1298254_3489 ERR1298254_5369 ERR1298255_4029 ERR1298255_6151 ERR1298255_8515 ERR1298258_8331 ERR1298264_3127 ERR1298266_5489 ERR1298268_3113 ERR1298268_4397 ERR1298268_9125 ERR1298282_9675 ERR1298283_8787 ERR1298283_9793 ERR1298284_541 ERR1298284_4263 ERR1298284_6641 ERR1298285_9123 ERR1298290_1073 ERR1298291_1569 ERR1298294_4673 ERR1298294_5989 ERR1298294_8571 ERR1298296_5 ERR1298298_573 ERR1298298_4759 ERR1298302_2581 ERR1298302_3569 ERR1298302_5575 ERR1298302_5745 ERR1298304_701 ERR1298304_3727 ERR1298304_4915 ERR1298304_7697 ERR1298310_1559 ERR1298310_10249 ERR1298313_6119 ERR1298313_6999 ERR1298322_5081 ERR1298322_8671 ERR1298323_2069 ERR1298323_7851 ERR1298323_9799 ERR1298326_8701 ERR1298328_5215 ERR1298336_9001 ERR1298341_5611 ERR1298342_3163 ERR1298343_4681 ERR1298343_9825 ERR1298353_9785 ERR1298355_8339 ERR1298356_5143 ERR1298362_10159 ERR1298363_3923 ERR1298367_1685 ERR1298367_4295 ERR1298375_2905 ERR1298375_5177 ERR1298380_2789 ERR1298390_7769 ERR1298390_10127 ERR1298392_1173 ERR1298392_1363 ERR1298392_4371 ERR1298397_741 ERR1298400_5817 ERR1298402_5235 ERR1298402_8291 ERR1298405_5403 ERR1298405_5813 ERR1298405_9229 ERR1298413_9905 ERR1298413_10145 ERR1298415_3451 ERR1298421_753 ERR1298425_3903 ERR1298425_8947 ERR1298437_159 ERR1298437_7271 ERR1298439_1317 ERR1298439_1781 ERR1298439_4191 ERR1298439_8555 ERR1298439_9571 ERR1298449_1837 ERR1298451_1349 ERR1298451_9665 ERR1298457_775 ERR1298457_5307 ERR1298468_7927 ERR1298163_7853 ERR1298164_2759 ERR1298164_4177 ERR1298164_6897 ERR1298166_3859 ERR1298166_5599 ERR1298166_10199 ERR1298168_247 ERR1298168_669 ERR1298168_2591 ERR1298168_9861 ERR1298168_10245 ERR1298174_2363 ERR1298175_621 ERR1298175_947 ERR1298176_2659 ERR1298176_10247 ERR1298178_3103 ERR1298179_5915 ERR1298181_6039 ERR1298182_1471 ERR1298182_1497 ERR1298187_3627 ERR1298190_443 ERR1298191_775 ERR1298192_1991 ERR1298193_5507 ERR1298198_6281 ERR1298198_6463 ERR1298199_941 ERR1298204_4203 ERR1298204_6219 ERR1298204_7121 ERR1298208_4687 ERR1298208_6829 ERR1298209_5589 ERR1298209_6955 ERR1298211_8161 ERR1298217_5015 ERR1298218_1319 ERR1298218_1775 ERR1298218_6615 ERR1298218_6819 ERR1298218_6873 ERR1298218_8793 ERR1298219_101 ERR1298219_1095 ERR1298219_1287 ERR1298219_2767 ERR1298219_5163 ERR1298219_9743 ERR1298220_1107 ERR1298220_4817 ERR1298220_6649 ERR1298220_6957 ERR1298228_6325 ERR1298228_8041 ERR1298231_3683 ERR1298238_287 ERR1298238_709 ERR1298238_3265 ERR1298239_4549 ERR1298239_6907 ERR1298244_5807 ERR1298245_1983 ERR1298245_2051 ERR1298245_5397 ERR1298245_6725 ERR1298245_7469 ERR1298246_4603 ERR1298246_4607 ERR1298248_10135 ERR1298249_4087 ERR1298252_4779 ERR1298252_7045 ERR1298252_9391 ERR1298255_4149 ERR1298255_10253 ERR1298269_5297 ERR1298277_77 ERR1298277_5243 ERR1298277_8035 ERR1298284_7975 ERR1298291_4777 ERR1298291_8145 ERR1298299_6215 ERR1298304_1031 ERR1298304_2961 ERR1298304_3225 ERR1298310_6655 ERR1298310_9083 ERR1298311_1291 ERR1298314_7875 ERR1298322_4017 ERR1298322_8815 ERR1298326_5575 ERR1298326_8897 ERR1298337_10227 ERR1298341_1947 ERR1298343_3597 ERR1298344_1401 ERR1298344_2789 ERR1298344_9951 ERR1298347_2799 ERR1298348_411 ERR1298356_3351 ERR1298356_5897 ERR1298362_10273 ERR1298363_1087 ERR1298363_7081 ERR1298376_4465 ERR1298381_229 ERR1298381_9699 ERR1298382_3095 ERR1298390_7447 ERR1298392_779 ERR1298392_6797 ERR1298392_7809 ERR1298393_7679 ERR1298395_6033 ERR1298395_8249 ERR1298397_7821 ERR1298397_8439 ERR1298400_677 ERR1298400_2923 ERR1298400_5359 ERR1298402_2919 ERR1298402_4363 ERR1298402_6911 ERR1298406_1605 ERR1298415_205 ERR1298415_9377 ERR1298421_3507 ERR1298421_8081 ERR1298421_9481 ERR1298424_2841 ERR1298425_8605 ERR1298434_9805 ERR1298437_1599 ERR1298439_4395 ERR1298439_5429 ERR1298451_3321 ERR1298451_5515 ERR1298451_9525 ERR1298457_5941 ERR1298459_5621 ERR1298459_7269 ERR1298470_2155 ERR1298470_9505 ERR1298163_9415 ERR1298164_6759 ERR1298166_1875 ERR1298166_5443 ERR1298166_6323 ERR1298168_635 ERR1298168_933 ERR1298168_3505 ERR1298168_4029 ERR1298168_7505 ERR1298169_6419 ERR1298169_7807 ERR1298174_4529 ERR1298174_9387 ERR1298175_2095 ERR1298175_2299 ERR1298175_3383 ERR1298175_5431 ERR1298175_8947 ERR1298178_3675 ERR1298178_6953 ERR1298178_7313 ERR1298182_3933 ERR1298187_3 ERR1298187_1799 ERR1298187_8575 ERR1298187_9805 ERR1298189_5425 ERR1298191_1485 ERR1298191_1613 ERR1298193_2071 ERR1298194_4621 ERR1298197_391 ERR1298197_9673 ERR1298198_8297 ERR1298199_3029 ERR1298204_7215 ERR1298218_2027 ERR1298218_5199 ERR1298218_5297 ERR1298218_8881 ERR1298219_841 ERR1298219_6709 ERR1298219_8823 ERR1298220_225 ERR1298220_4851 ERR1298228_3619 ERR1298228_4775 ERR1298228_10257 ERR1298230_3869 ERR1298231_161 ERR1298231_4787 ERR1298232_7 ERR1298232_147 ERR1298232_9731 ERR1298237_409 ERR1298237_1899 ERR1298237_8215 ERR1298237_8669 ERR1298238_151 ERR1298238_7437 ERR1298238_7989 ERR1298238_8673 ERR1298238_9693 ERR1298238_10089 ERR1298238_10117 ERR1298249_8895 ERR1298252_3995 ERR1298255_5431 ERR1298258_4121 ERR1298258_9189 ERR1298260_6541 ERR1298266_645 ERR1298266_8619 ERR1298268_1189 ERR1298268_2059 ERR1298277_6549 ERR1298277_7045 ERR1298277_7521 ERR1298277_8489 ERR1298277_9175 ERR1298277_9757 ERR1298284_5905 ERR1298284_9527 ERR1298285_2451 ERR1298291_9077 ERR1298294_2315 ERR1298299_8943 ERR1298302_2915 ERR1298302_4385 ERR1298304_325 ERR1298304_1461 ERR1298304_8369 ERR1298304_10107 ERR1298305_769 ERR1298305_9205 ERR1298309_9605 ERR1298310_2357 ERR1298310_3609 ERR1298313_6275 ERR1298322_7791 ERR1298322_9215 ERR1298322_9979 ERR1298323_4955 ERR1298323_7331 ERR1298323_9035 ERR1298326_4687 ERR1298341_5039 ERR1298341_5257 ERR1298343_8323 ERR1298347_5421 ERR1298356_2343 ERR1298356_6093 ERR1298360_10085 ERR1298367_7247 ERR1298375_2991 ERR1298376_715 ERR1298380_5393 ERR1298381_1745 ERR1298381_4959 ERR1298381_6961 ERR1298382_137 ERR1298390_7193 ERR1298392_10065 ERR1298395_4555 ERR1298397_5485 ERR1298400_3987 ERR1298400_8697 ERR1298402_4853 ERR1298405_617 ERR1298406_3455 ERR1298412_5319 ERR1298413_3403 ERR1298421_5283 ERR1298425_5147 ERR1298426_4547 ERR1298434_3485 ERR1298437_2705 ERR1298439_1097 ERR1298439_4019 ERR1298448_6001 ERR1298449_833 ERR1298451_1307 ERR1298457_5557 ERR1298468_6463 ERR1298470_1791 ERR1298470_7673 ERR1298163_9829 ERR1298164_769 ERR1298166_8661 ERR1298166_10305 ERR1298168_2537 ERR1298168_9077 ERR1298169_1163 ERR1298169_3759 ERR1298169_9195 ERR1298174_2399 ERR1298174_8235 ERR1298174_9987 ERR1298175_4581 ERR1298175_5997 ERR1298175_7371 ERR1298176_5283 ERR1298178_3589 ERR1298179_3245 ERR1298182_2575 ERR1298182_9869 ERR1298189_2641 ERR1298189_3321 ERR1298191_1461 ERR1298192_5969 ERR1298193_4585 ERR1298193_5289 ERR1298193_7987 ERR1298193_9349 ERR1298194_2251 ERR1298194_8187 ERR1298199_2579 ERR1298204_3123 ERR1298204_8143 ERR1298208_4275 ERR1298209_3211 ERR1298211_3483 ERR1298216_4459 ERR1298217_5195 ERR1298218_7239 ERR1298219_2869 ERR1298219_3905 ERR1298219_5901 ERR1298219_8551 ERR1298219_9319 ERR1298219_9661 ERR1298220_1627 ERR1298220_3347 ERR1298220_3527 ERR1298220_7295 ERR1298220_9731 ERR1298228_8273 ERR1298228_9437 ERR1298230_7505 ERR1298231_5249 ERR1298232_8869 ERR1298232_9039 ERR1298237_8015 ERR1298237_8195 ERR1298237_9345 ERR1298238_8597 ERR1298239_8867 ERR1298241_9947 ERR1298245_2615 ERR1298245_3821 ERR1298245_4315 ERR1298245_7697 ERR1298246_6585 ERR1298248_2051 ERR1298248_8943 ERR1298248_9353 ERR1298249_9055 ERR1298252_9531 ERR1298255_3479 ERR1298255_8579 ERR1298255_9545 ERR1298255_9873 ERR1298258_7651 ERR1298258_10037 ERR1298260_1387 ERR1298260_2127 ERR1298264_8001 ERR1298266_5573 ERR1298266_8491 ERR1298267_1727 ERR1298267_3921 ERR1298268_725 ERR1298269_1475 ERR1298277_163 ERR1298277_9149 ERR1298283_4037 ERR1298284_8025 ERR1298291_7113 ERR1298292_2825 ERR1298299_6769 ERR1298302_95 ERR1298302_2291 ERR1298302_7943 ERR1298304_1175 ERR1298304_4097 ERR1298304_8457 ERR1298305_8953 ERR1298308_7381 ERR1298309_9579 ERR1298310_973 ERR1298310_7875 ERR1298310_8467 ERR1298314_3371 ERR1298322_2727 ERR1298322_5211 ERR1298323_5171 ERR1298323_5831 ERR1298326_6539 ERR1298332_5235 ERR1298341_9219 ERR1298344_6819 ERR1298353_6927 ERR1298356_5709 ERR1298362_10047 ERR1298370_4787 ERR1298379_789 ERR1298380_4683 ERR1298381_10203 ERR1298390_533 ERR1298390_3589 ERR1298390_7629 ERR1298392_7271 ERR1298393_4023 ERR1298395_3869 ERR1298402_4861 ERR1298402_4997 ERR1298402_9575 ERR1298413_9245 ERR1298421_2245 ERR1298421_6877 ERR1298425_279 ERR1298425_2509 ERR1298425_5851 ERR1298426_2023 ERR1298434_9917 ERR1298449_1305 ERR1298449_10141 ERR1298451_45 ERR1298451_4295 ERR1298451_5497 ERR1298468_253 ERR1298470_2461 ERR1298164_1513 ERR1298164_4995 ERR1298164_9635 ERR1298166_1003 ERR1298166_9989 ERR1298174_1439 ERR1298175_1111 ERR1298175_5469 ERR1298178_3803 ERR1298178_7999 ERR1298187_8135 ERR1298187_9961 ERR1298189_5361 ERR1298189_9909 ERR1298190_10145 ERR1298192_1301 ERR1298193_6857 ERR1298193_8411 ERR1298193_10123 ERR1298197_3237 ERR1298198_8449 ERR1298204_5705 ERR1298208_1513 ERR1298209_7313 ERR1298211_857 ERR1298211_2025 ERR1298211_3993 ERR1298211_4727 ERR1298211_6567 ERR1298211_10225 ERR1298216_359 ERR1298217_1817 ERR1298218_5187 ERR1298218_5345 ERR1298219_1257 ERR1298219_1289 ERR1298219_1333 ERR1298219_2015 ERR1298219_3601 ERR1298219_4611 ERR1298219_6675 ERR1298220_7725 ERR1298228_4499 ERR1298228_5783 ERR1298228_8813 ERR1298232_9213 ERR1298232_9755 ERR1298237_809 ERR1298237_4925 ERR1298237_7311 ERR1298237_8551 ERR1298237_9769 ERR1298238_1667 ERR1298238_2999 ERR1298238_3161 ERR1298238_3399 ERR1298238_5649 ERR1298238_8173 ERR1298239_8145 ERR1298241_9783 ERR1298245_5169 ERR1298245_7311 ERR1298249_2727 ERR1298252_3195 ERR1298252_3521 ERR1298252_5153 ERR1298254_3015 ERR1298260_929 ERR1298260_5073 ERR1298260_6825 ERR1298260_9407 ERR1298264_9423 ERR1298267_3559 ERR1298267_3955 ERR1298267_7207 ERR1298268_645 ERR1298269_5333 ERR1298283_4385 ERR1298283_5573 ERR1298284_4165 ERR1298285_2191 ERR1298288_1549 ERR1298291_2607 ERR1298292_4297 ERR1298294_9051 ERR1298294_9621 ERR1298296_4199 ERR1298298_389 ERR1298298_9225 ERR1298304_1367 ERR1298309_9219 ERR1298309_9613 ERR1298310_2777 ERR1298310_3941 ERR1298310_8021 ERR1298323_459 ERR1298323_10197 ERR1298326_3839 ERR1298326_5417 ERR1298326_5507 ERR1298337_2537 ERR1298337_2745 ERR1298337_9071 ERR1298341_2333 ERR1298348_993 ERR1298348_1335 ERR1298348_1361 ERR1298348_7299 ERR1298348_8275 ERR1298356_2565 ERR1298362_4223 ERR1298363_7727 ERR1298367_5523 ERR1298379_7043 ERR1298382_3389 ERR1298390_1425 ERR1298392_1467 ERR1298392_6283 ERR1298393_6079 ERR1298393_6163 ERR1298395_5769 ERR1298395_5887 ERR1298400_5659 ERR1298402_6139 ERR1298405_5145 ERR1298406_7403 ERR1298412_7353 ERR1298413_1379 ERR1298413_8313 ERR1298419_4423 ERR1298421_379 ERR1298425_9293 ERR1298426_9477 ERR1298439_879 ERR1298448_1599 ERR1298448_3065 ERR1298457_4363 ERR1298470_317 ERR1298470_1767 ERR1298470_6181 ERR1298470_7137 ERR1298164_5551 ERR1298164_6697 ERR1298166_2803 ERR1298166_5219 ERR1298166_10207 ERR1298168_7075 ERR1298169_6569 ERR1298174_2853 ERR1298174_5383 ERR1298175_93 ERR1298175_3439 ERR1298175_6483 ERR1298178_5621 ERR1298178_8301 ERR1298187_2601 ERR1298187_5477 ERR1298191_5837 ERR1298193_6889 ERR1298194_503 ERR1298194_6857 ERR1298197_6015 ERR1298199_3511 ERR1298208_5041 ERR1298209_2329 ERR1298211_1177 ERR1298216_7915 ERR1298217_9093 ERR1298218_421 ERR1298218_6793 ERR1298218_9415 ERR1298219_1881 ERR1298219_2619 ERR1298219_2983 ERR1298220_799 ERR1298220_1171 ERR1298220_1697 ERR1298220_2285 ERR1298220_3497 ERR1298220_6503 ERR1298220_8255 ERR1298228_649 ERR1298231_3623 ERR1298232_3457 ERR1298232_4179 ERR1298237_1469 ERR1298237_3281 ERR1298238_1685 ERR1298238_9515 ERR1298248_9559 ERR1298249_3321 ERR1298252_4267 ERR1298252_5365 ERR1298255_541 ERR1298255_8345 ERR1298264_7123 ERR1298266_9227 ERR1298268_6965 ERR1298269_39 ERR1298277_4839 ERR1298277_5557 ERR1298284_6771 ERR1298291_1453 ERR1298291_7173 ERR1298292_133 ERR1298292_1459 ERR1298292_1909 ERR1298292_6029 ERR1298294_4713 ERR1298296_1911 ERR1298296_8607 ERR1298298_4815 ERR1298302_1507 ERR1298302_3773 ERR1298304_3295 ERR1298304_8069 ERR1298304_9881 ERR1298305_2325 ERR1298308_8619 ERR1298310_2147 ERR1298310_5823 ERR1298310_7137 ERR1298311_3757 ERR1298311_9203 ERR1298313_4155 ERR1298322_1225 ERR1298322_6471 ERR1298322_7471 ERR1298323_4555 ERR1298332_3069 ERR1298332_7211 ERR1298337_365 ERR1298337_8013 ERR1298340_6853 ERR1298340_9781 ERR1298341_6147 ERR1298343_2147 ERR1298343_9801 ERR1298344_3453 ERR1298344_6507 ERR1298347_8355 ERR1298356_7115 ERR1298356_7965 ERR1298362_4257 ERR1298363_5493 ERR1298363_10119 ERR1298376_7107 ERR1298376_9223 ERR1298379_5769 ERR1298379_6835 ERR1298380_8933 ERR1298382_3035 ERR1298390_777 ERR1298390_9711 ERR1298392_1513 ERR1298392_9629 ERR1298392_10087 ERR1298397_6803 ERR1298400_4625 ERR1298400_8795 ERR1298405_8693 ERR1298406_7529 ERR1298406_9073 ERR1298415_6437 ERR1298421_829 ERR1298421_3085 ERR1298421_5177 ERR1298424_3983 ERR1298426_7571 ERR1298434_2575 ERR1298437_5273 ERR1298437_6221 ERR1298439_3915 ERR1298451_667 ERR1298451_5499 ERR1298451_6011 ERR1298451_6101 ERR1298457_1743 ERR1298457_9291 ERR1298459_559 ERR1298459_3737 ERR1298164_2275 ERR1298164_8269 ERR1298166_213 ERR1298166_5831 ERR1298166_6571 ERR1298166_8359 ERR1298168_1225 ERR1298168_5621 ERR1298168_7965 ERR1298169_5175 ERR1298169_7825 ERR1298174_1681 ERR1298174_6305 ERR1298174_8825 ERR1298174_10157 ERR1298175_2773 ERR1298175_2803 ERR1298175_3583 ERR1298175_9193 ERR1298181_3365 ERR1298193_6493 ERR1298193_8753 ERR1298194_2035 ERR1298194_5885 ERR1298194_7499 ERR1298194_9579 ERR1298197_5325 ERR1298199_1437 ERR1298204_5361 ERR1298209_4393 ERR1298211_5189 ERR1298211_7875 ERR1298211_8033 ERR1298211_8769 ERR1298217_435 ERR1298218_4017 ERR1298231_4335 ERR1298231_8727 ERR1298232_375 ERR1298237_8603 ERR1298237_8841 ERR1298238_1121 ERR1298238_6707 ERR1298238_10021 ERR1298239_3735 ERR1298245_2387 ERR1298245_3763 ERR1298245_7839 ERR1298246_4411 ERR1298248_1703 ERR1298248_5307 ERR1298249_4915 ERR1298249_5117 ERR1298249_9255 ERR1298252_7223 ERR1298252_9291 ERR1298255_7937 ERR1298260_1243 ERR1298277_6917 ERR1298283_8487 ERR1298284_657 ERR1298285_493 ERR1298285_3771 ERR1298288_4705 ERR1298288_7359 ERR1298288_7729 ERR1298290_7115 ERR1298290_8773 ERR1298291_3881 ERR1298291_9255 ERR1298294_5379 ERR1298294_6339 ERR1298299_5547 ERR1298302_8925 ERR1298304_6547 ERR1298304_7187 ERR1298305_6327 ERR1298310_5505 ERR1298311_3813 ERR1298313_4431 ERR1298313_7187 ERR1298313_7435 ERR1298322_7135 ERR1298323_673 ERR1298323_2041 ERR1298323_4899 ERR1298326_3861 ERR1298328_8585 ERR1298336_287 ERR1298337_5059 ERR1298337_6547 ERR1298340_5497 ERR1298344_9969 ERR1298347_213 ERR1298348_667 ERR1298353_6203 ERR1298356_1407 ERR1298363_2171 ERR1298363_6781 ERR1298366_3005 ERR1298373_7083 ERR1298375_2903 ERR1298376_8371 ERR1298379_5465 ERR1298380_8185 ERR1298382_71 ERR1298382_9117 ERR1298384_6219 ERR1298392_3829 ERR1298392_8155 ERR1298393_3909 ERR1298393_5857 ERR1298395_521 ERR1298402_2119 ERR1298402_4651 ERR1298402_8469 ERR1298406_5301 ERR1298415_5273 ERR1298419_5669 ERR1298421_273 ERR1298421_1493 ERR1298426_305 ERR1298426_3031 ERR1298429_5611 ERR1298439_2033 ERR1298439_7199 ERR1298439_9135 ERR1298440_5611 ERR1298451_5751 ERR1298451_9035 ERR1298452_9005 ERR1298164_255 ERR1298164_5033 ERR1298164_7653 ERR1298164_8447 ERR1298168_8423 ERR1298169_59 ERR1298175_129 ERR1298175_2523 ERR1298175_2623 ERR1298175_5089 ERR1298175_8087 ERR1298178_3083 ERR1298178_4035 ERR1298178_5067 ERR1298178_8211 ERR1298182_1083 ERR1298187_3365 ERR1298187_4831 ERR1298191_3511 ERR1298193_385 ERR1298193_1997 ERR1298193_2537 ERR1298193_8791 ERR1298194_2345 ERR1298199_4721 ERR1298204_6361 ERR1298209_1705 ERR1298216_9767 ERR1298216_9971 ERR1298218_1035 ERR1298218_9443 ERR1298219_2557 ERR1298219_3197 ERR1298219_9217 ERR1298220_305 ERR1298228_8477 ERR1298230_7711 ERR1298232_5365 ERR1298237_1135 ERR1298237_1673 ERR1298237_3885 ERR1298238_4285 ERR1298238_4651 ERR1298238_4731 ERR1298238_6347 ERR1298238_7211 ERR1298238_9171 ERR1298239_7455 ERR1298241_9569 ERR1298248_2655 ERR1298249_2269 ERR1298252_8415 ERR1298252_9555 ERR1298255_2837 ERR1298258_9903 ERR1298268_3415 ERR1298268_6159 ERR1298268_8409 ERR1298269_4559 ERR1298282_5615 ERR1298283_8345 ERR1298284_61 ERR1298284_7003 ERR1298288_3549 ERR1298288_7383 ERR1298290_6657 ERR1298290_8117 ERR1298291_185 ERR1298291_5581 ERR1298291_6203 ERR1298292_6401 ERR1298294_103 ERR1298294_7243 ERR1298294_7753 ERR1298296_3453 ERR1298302_403 ERR1298302_729 ERR1298302_1445 ERR1298302_2219 ERR1298302_3667 ERR1298302_4445 ERR1298304_3875 ERR1298304_9871 ERR1298309_9105 ERR1298313_2659 ERR1298313_9557 ERR1298322_8555 ERR1298326_1549 ERR1298326_2983 ERR1298326_5997 ERR1298343_8729 ERR1298344_6895 ERR1298348_3769 ERR1298353_273 ERR1298356_4221 ERR1298356_8231 ERR1298362_659 ERR1298362_3689 ERR1298362_4029 ERR1298363_8959 ERR1298366_2021 ERR1298370_10301 ERR1298373_4845 ERR1298375_3099 ERR1298375_9891 ERR1298376_1777 ERR1298382_9789 ERR1298390_2635 ERR1298392_6277 ERR1298395_4679 ERR1298395_10317 ERR1298397_453 ERR1298397_8997 ERR1298400_3113 ERR1298400_5767 ERR1298402_5271 ERR1298406_255 ERR1298406_1227 ERR1298406_6039 ERR1298406_7299 ERR1298406_9967 ERR1298415_2077 ERR1298421_8735 ERR1298439_1521 ERR1298449_6025 ERR1298451_8561 ERR1298452_4989 ERR1298457_163 ERR1298466_9315 ERR1298470_4003 ERR1298163_3083 ERR1298163_5861 ERR1298166_703 ERR1298166_1407 ERR1298166_2245 ERR1298166_2833 ERR1298166_4601 ERR1298166_5715 ERR1298166_6951 ERR1298166_6989 ERR1298168_2779 ERR1298168_6637 ERR1298168_7763 ERR1298168_9155 ERR1298168_9215 ERR1298169_7863 ERR1298169_8599 ERR1298169_8617 ERR1298174_1665 ERR1298174_4185 ERR1298174_8971 ERR1298175_385 ERR1298175_1001 ERR1298175_1043 ERR1298175_2667 ERR1298175_4993 ERR1298175_6423 ERR1298175_9341 ERR1298176_2003 ERR1298178_2977 ERR1298178_5039 ERR1298178_6941 ERR1298178_9793 ERR1298181_9029 ERR1298182_6077 ERR1298187_5367 ERR1298187_8555 ERR1298189_1561 ERR1298189_4989 ERR1298189_8631 ERR1298192_7809 ERR1298192_9761 ERR1298193_5229 ERR1298204_7939 ERR1298216_837 ERR1298218_7837 ERR1298219_3515 ERR1298219_8423 ERR1298219_9725 ERR1298220_15 ERR1298220_4465 ERR1298220_4983 ERR1298220_6191 ERR1298220_6577 ERR1298228_4401 ERR1298228_5709 ERR1298231_601 ERR1298231_3089 ERR1298231_7977 ERR1298232_1445 ERR1298232_5485 ERR1298237_1277 ERR1298237_8395 ERR1298252_5241 ERR1298254_8201 ERR1298255_2731 ERR1298255_8567 ERR1298269_5565 ERR1298277_3083 ERR1298283_9191 ERR1298284_2065 ERR1298291_7913 ERR1298291_8655 ERR1298292_2133 ERR1298292_4605 ERR1298296_1921 ERR1298298_465 ERR1298298_5607 ERR1298299_2005 ERR1298305_4553 ERR1298309_5893 ERR1298311_2721 ERR1298311_9987 ERR1298322_3137 ERR1298326_8843 ERR1298328_2465 ERR1298328_6207 ERR1298332_2677 ERR1298337_7419 ERR1298341_7183 ERR1298344_187 ERR1298348_6989 ERR1298356_3903 ERR1298362_3227 ERR1298362_5275 ERR1298367_2345 ERR1298371_7503 ERR1298373_7275 ERR1298376_2729 ERR1298376_8309 ERR1298380_9183 ERR1298390_809 ERR1298390_3203 ERR1298393_4867 ERR1298400_5631 ERR1298406_3129 ERR1298406_8395 ERR1298406_9655 ERR1298421_9631 ERR1298426_3557 ERR1298426_9185 ERR1298434_4749 ERR1298434_5201 ERR1298434_7327 ERR1298437_885 ERR1298437_10115 ERR1298439_6059 ERR1298439_6245 ERR1298439_7579 ERR1298440_1813 ERR1298440_2335 ERR1298448_10073 ERR1298449_6281 ERR1298452_8639 ERR1298457_1203 ERR1298468_7143 ERR1298166_6845 ERR1298166_8883 ERR1298168_8665 ERR1298169_1087 ERR1298174_1207 ERR1298175_1697 ERR1298175_7597 ERR1298176_9009 ERR1298178_10243 ERR1298181_499 ERR1298181_1843 ERR1298189_1713 ERR1298191_7267 ERR1298192_1633 ERR1298194_3541 ERR1298194_3879 ERR1298197_8787 ERR1298211_2377 ERR1298217_7065 ERR1298218_6411 ERR1298218_6997 ERR1298219_351 ERR1298219_611 ERR1298219_1221 ERR1298219_3839 ERR1298219_6401 ERR1298228_1611 ERR1298228_6387 ERR1298228_10249 ERR1298232_7347 ERR1298237_3349 ERR1298237_3389 ERR1298237_8465 ERR1298237_8569 ERR1298238_385 ERR1298238_8567 ERR1298241_9573 ERR1298245_3743 ERR1298245_5477 ERR1298245_8067 ERR1298246_5331 ERR1298246_6031 ERR1298246_7079 ERR1298252_3259 ERR1298255_8469 ERR1298258_9801 ERR1298266_1191 ERR1298266_8253 ERR1298267_785 ERR1298268_1789 ERR1298268_5541 ERR1298277_301 ERR1298277_5087 ERR1298282_769 ERR1298283_7715 ERR1298284_5901 ERR1298288_9305 ERR1298288_9357 ERR1298290_679 ERR1298292_5247 ERR1298292_6993 ERR1298294_1941 ERR1298298_15 ERR1298304_1401 ERR1298304_3043 ERR1298305_5715 ERR1298308_2121 ERR1298311_381 ERR1298311_4537 ERR1298313_193 ERR1298313_3641 ERR1298313_7043 ERR1298314_2089 ERR1298314_3933 ERR1298326_919 ERR1298326_1163 ERR1298326_7249 ERR1298326_7373 ERR1298331_5371 ERR1298332_1723 ERR1298336_2827 ERR1298341_4095 ERR1298344_801 ERR1298344_6753 ERR1298344_7371 ERR1298344_7669 ERR1298348_6279 ERR1298353_6855 ERR1298362_73 ERR1298362_3349 ERR1298366_8131 ERR1298373_5529 ERR1298375_4745 ERR1298379_4467 ERR1298380_4335 ERR1298382_3055 ERR1298384_2505 ERR1298390_919 ERR1298390_4761 ERR1298392_733 ERR1298392_2251 ERR1298393_4177 ERR1298395_1175 ERR1298400_1667 ERR1298400_4361 ERR1298402_287 ERR1298402_7419 ERR1298402_10179 ERR1298406_8073 ERR1298419_1385 ERR1298425_1713 ERR1298425_5777 ERR1298437_6937 ERR1298439_1081 ERR1298439_5811 ERR1298439_6003 ERR1298440_6019 ERR1298451_1195 ERR1298451_1895 ERR1298451_8841 ERR1298457_699 ERR1298457_7085 ERR1298470_1311 ERR1298470_6567 ERR1298470_7067 ERR1298219_322 ERR1298219_928 ERR1298219_1292 ERR1298219_1510 ERR1298219_1974 ERR1298219_4628 ERR1298219_4972 ERR1298219_5672 ERR1298219_5908 ERR1298219_5962 ERR1298219_6150 ERR1298219_6606 ERR1298219_9320 ERR1298219_9330 ERR1298219_9602 ERR1298219_9608 ERR1298219_9610 ERR1298219_9618 ERR1298245_6272 ERR1298245_6340 ERR1298245_6874 ERR1298245_6916 ERR1298245_7606 ERR1298245_7610 ERR1298245_7612 ERR1298268_6016 ERR1298268_7420 ERR1298299_1180 ERR1298299_2006 ERR1298299_3396 ERR1298299_4414 ERR1298299_4706 ERR1298299_5870 ERR1298299_9268 ERR1298302_726 ERR1298302_1188 ERR1298302_1972 ERR1298302_2132 ERR1298302_2158 ERR1298302_2226 ERR1298302_2630 ERR1298302_3322 ERR1298302_3494 ERR1298302_3702 ERR1298302_4232 ERR1298302_5652 ERR1298302_8534 ERR1298302_9794 ERR1298304_220 ERR1298304_1364 ERR1298304_1780 ERR1298304_1866 ERR1298304_2488 ERR1298304_2512 ERR1298304_2790 ERR1298304_3020 ERR1298304_3328 ERR1298304_3454 ERR1298304_3546 ERR1298304_3832 ERR1298304_4896 ERR1298304_5038 ERR1298304_5266 ERR1298304_5558 ERR1298304_6274 ERR1298304_6534 ERR1298304_6676 ERR1298304_6702 ERR1298304_6990 ERR1298304_7038 ERR1298304_7336 ERR1298304_7544 ERR1298304_7638 ERR1298304_7658 ERR1298304_8070 ERR1298304_8194 ERR1298304_8240 ERR1298304_8852 ERR1298304_9770 ERR1298304_9782 ERR1298314_514 ERR1298314_9984 ERR1298332_3146 ERR1298332_4366 ERR1298333_814 ERR1298353_4644 ERR1298353_4934 ERR1298353_5704 ERR1298405_1126 ERR1298405_6392 ERR1298405_8804 ERR1298405_9810 ERR1298405_10192 ERR1298406_478 ERR1298406_4286 ERR1298406_4390 ERR1298406_4636 ERR1298406_6368 ERR1298406_6562 ERR1298406_6946 ERR1298406_7348 ERR1298406_7544 ERR1298406_7758 ERR1298406_7894 ERR1298406_9718 ERR1298406_9726 ERR1298406_9828 ERR1298406_10226 ERR1298415_158 ERR1298415_1770 ERR1298415_1808 ERR1298415_4672 ERR1298415_4914 ERR1298415_5308 ERR1298415_9816 ERR1298415_10000 ERR1298415_10014 ERR1298425_3082 ERR1298425_4232 ERR1298425_4698 ERR1298425_5246 ERR1298425_6688 ERR1298425_9642 ERR1298428_1476 ERR1298428_6856 ERR1298164_1211 ERR1298164_7961 ERR1298164_9165 ERR1298166_3879 ERR1298166_8699 ERR1298168_1169 ERR1298168_1919 ERR1298168_4811 ERR1298168_8497 ERR1298168_9167 ERR1298169_6403 ERR1298174_5489 ERR1298175_1361 ERR1298175_9517 ERR1298176_1639 ERR1298176_4561 ERR1298178_3307 ERR1298187_5925 ERR1298187_10067 ERR1298189_1571 ERR1298189_2217 ERR1298191_7105 ERR1298193_1859 ERR1298193_5333 ERR1298194_59 ERR1298198_8171 ERR1298204_31 ERR1298209_2461 ERR1298211_3599 ERR1298218_9875 ERR1298219_7373 ERR1298219_9563 ERR1298220_6121 ERR1298220_6139 ERR1298220_6599 ERR1298228_2189 ERR1298231_5577 ERR1298231_6983 ERR1298231_9277 ERR1298231_10213 ERR1298238_4875 ERR1298238_6561 ERR1298238_8035 ERR1298238_8599 ERR1298238_9399 ERR1298239_8357 ERR1298241_9171 ERR1298241_9283 ERR1298245_2123 ERR1298245_2327 ERR1298245_7005 ERR1298245_7689 ERR1298245_7827 ERR1298248_4481 ERR1298248_9419 ERR1298252_635 ERR1298254_4217 ERR1298255_2455 ERR1298255_2871 ERR1298264_4803 ERR1298266_5499 ERR1298267_577 ERR1298268_4135 ERR1298277_5717 ERR1298282_6517 ERR1298284_3601 ERR1298284_7497 ERR1298288_649 ERR1298288_5089 ERR1298288_7313 ERR1298288_9095 ERR1298288_9609 ERR1298290_5775 ERR1298291_111 ERR1298291_4095 ERR1298291_4587 ERR1298292_1575 ERR1298292_3449 ERR1298294_6929 ERR1298310_2283 ERR1298310_6179 ERR1298311_441 ERR1298311_7637 ERR1298313_1527 ERR1298313_10233 ERR1298322_1821 ERR1298322_6103 ERR1298326_2855 ERR1298326_8249 ERR1298328_4065 ERR1298337_6397 ERR1298337_6725 ERR1298337_7831 ERR1298343_7525 ERR1298344_3143 ERR1298347_8873 ERR1298356_3171 ERR1298356_5111 ERR1298367_6411 ERR1298367_9309 ERR1298373_3485 ERR1298375_3287 ERR1298375_8093 ERR1298375_8793 ERR1298381_5941 ERR1298390_2081 ERR1298390_8601 ERR1298395_141 ERR1298395_3743 ERR1298398_8001 ERR1298400_10207 ERR1298406_2221 ERR1298406_7909 ERR1298406_10217 ERR1298415_8543 ERR1298419_1851 ERR1298426_1363 ERR1298439_6209 ERR1298439_6587 ERR1298457_9419 ERR1298459_1861 ERR1298468_4693 ERR1298163_6097 ERR1298164_2427 ERR1298164_8331 ERR1298166_3423 ERR1298166_3585 ERR1298166_4033 ERR1298166_5307 ERR1298166_8605 ERR1298166_9429 ERR1298166_9917 ERR1298168_6741 ERR1298168_7453 ERR1298168_10091 ERR1298175_7195 ERR1298175_8129 ERR1298178_973 ERR1298182_9077 ERR1298188_9073 ERR1298191_9237 ERR1298192_6013 ERR1298192_8463 ERR1298194_5207 ERR1298197_1351 ERR1298199_6637 ERR1298204_4467 ERR1298211_339 ERR1298211_9827 ERR1298219_3555 ERR1298220_6921 ERR1298228_5689 ERR1298228_6031 ERR1298231_477 ERR1298237_7085 ERR1298237_8895 ERR1298238_2049 ERR1298239_3199 ERR1298239_8491 ERR1298245_3479 ERR1298245_3709 ERR1298245_5721 ERR1298245_6697 ERR1298245_8571 ERR1298246_5407 ERR1298249_9813 ERR1298252_345 ERR1298252_4051 ERR1298254_1425 ERR1298254_1499 ERR1298255_1519 ERR1298258_4455 ERR1298258_9403 ERR1298260_4197 ERR1298260_6283 ERR1298266_8295 ERR1298266_9245 ERR1298267_5463 ERR1298277_6677 ERR1298283_8021 ERR1298283_9785 ERR1298284_3457 ERR1298284_5937 ERR1298288_1403 ERR1298292_1229 ERR1298292_5267 ERR1298294_8101 ERR1298304_7763 ERR1298310_45 ERR1298310_1683 ERR1298310_8845 ERR1298322_711 ERR1298322_803 ERR1298322_3569 ERR1298323_10273 ERR1298326_5447 ERR1298332_1441 ERR1298332_2819 ERR1298336_1839 ERR1298337_1137 ERR1298341_2385 ERR1298344_3121 ERR1298356_2149 ERR1298356_3165 ERR1298356_8313 ERR1298362_1215 ERR1298363_3037 ERR1298366_1483 ERR1298367_9713 ERR1298376_831 ERR1298379_5193 ERR1298380_9005 ERR1298382_43 ERR1298382_6043 ERR1298390_3409 ERR1298390_6737 ERR1298392_2049 ERR1298393_1471 ERR1298395_1827 ERR1298395_5743 ERR1298400_6487 ERR1298402_1001 ERR1298402_5589 ERR1298402_6521 ERR1298402_8235 ERR1298402_9733 ERR1298406_3849 ERR1298415_5495 ERR1298424_3401 ERR1298425_2357 ERR1298425_3791 ERR1298425_8401 ERR1298426_3715 ERR1298437_3353 ERR1298437_6733 ERR1298439_3127 ERR1298440_7357 ERR1298449_31 ERR1298449_6629 ERR1298452_4481 ERR1298452_6271 ERR1298452_8109 ERR1298459_8425 ERR1298470_6235 ERR1298194_2774 ERR1298194_10246 ERR1298219_220 ERR1298219_1288 ERR1298219_1570 ERR1298219_1572 ERR1298219_1622 ERR1298219_1938 ERR1298219_2282 ERR1298219_4440 ERR1298219_4652 ERR1298219_5372 ERR1298219_5742 ERR1298219_6234 ERR1298219_8532 ERR1298219_8596 ERR1298219_8784 ERR1298219_8844 ERR1298219_9094 ERR1298219_9532 ERR1298245_4036 ERR1298245_5848 ERR1298245_6800 ERR1298245_7192 ERR1298245_7360 ERR1298245_8346 ERR1298245_8656 ERR1298266_6502 ERR1298268_5424 ERR1298268_8890 ERR1298299_3558 ERR1298299_4374 ERR1298299_4382 ERR1298299_5318 ERR1298299_7406 ERR1298302_1132 ERR1298302_2582 ERR1298302_2836 ERR1298302_2844 ERR1298302_2974 ERR1298302_3176 ERR1298302_8256 ERR1298302_8526 ERR1298302_8718 ERR1298304_16 ERR1298304_604 ERR1298304_674 ERR1298304_906 ERR1298304_1166 ERR1298304_2058 ERR1298304_2252 ERR1298304_2260 ERR1298304_3000 ERR1298304_3280 ERR1298304_3590 ERR1298304_3704 ERR1298304_3818 ERR1298304_4272 ERR1298304_5210 ERR1298304_5282 ERR1298304_5700 ERR1298304_6986 ERR1298304_7040 ERR1298304_7418 ERR1298304_7482 ERR1298304_8230 ERR1298304_9710 ERR1298304_9928 ERR1298314_7348 ERR1298314_7990 ERR1298332_2898 ERR1298332_2956 ERR1298332_3760 ERR1298332_4120 ERR1298332_4772 ERR1298332_5094 ERR1298353_9956 ERR1298405_702 ERR1298405_1014 ERR1298405_5102 ERR1298405_5778 ERR1298405_6610 ERR1298405_6882 ERR1298405_7220 ERR1298405_7496 ERR1298405_7878 ERR1298405_10228 ERR1298405_10250 ERR1298405_10278 ERR1298406_656 ERR1298406_3268 ERR1298406_3616 ERR1298406_4472 ERR1298406_5074 ERR1298406_5170 ERR1298406_5618 ERR1298406_6486 ERR1298406_6694 ERR1298406_7528 ERR1298406_8060 ERR1298406_9614 ERR1298406_9878 ERR1298406_10128 ERR1298406_10274 ERR1298415_294 ERR1298415_2478 ERR1298415_2952 ERR1298415_3048 ERR1298415_3560 ERR1298415_5752 ERR1298415_9542 ERR1298415_9572 ERR1298415_9574 ERR1298415_9766 ERR1298425_372 ERR1298425_1338 ERR1298425_3372 ERR1298425_3638 ERR1298425_5358 ERR1298425_6552 ERR1298425_8140 ERR1298163_5349 ERR1298163_5759 ERR1298164_95 ERR1298164_4751 ERR1298164_7635 ERR1298164_9799 ERR1298166_3151 ERR1298166_3387 ERR1298166_5079 ERR1298166_5529 ERR1298168_3101 ERR1298168_4413 ERR1298169_8363 ERR1298174_463 ERR1298174_5239 ERR1298175_2079 ERR1298175_8651 ERR1298175_9001 ERR1298176_4265 ERR1298178_6055 ERR1298182_6163 ERR1298191_3893 ERR1298192_2205 ERR1298193_1611 ERR1298194_2065 ERR1298197_9713 ERR1298198_4599 ERR1298199_385 ERR1298204_2221 ERR1298211_7813 ERR1298218_1141 ERR1298218_2131 ERR1298218_4747 ERR1298219_5899 ERR1298219_6091 ERR1298219_9393 ERR1298219_9857 ERR1298220_2279 ERR1298228_97 ERR1298228_695 ERR1298228_6215 ERR1298231_785 ERR1298232_3163 ERR1298232_3195 ERR1298237_3121 ERR1298238_6659 ERR1298238_7801 ERR1298238_8821 ERR1298241_9509 ERR1298245_2335 ERR1298245_2907 ERR1298245_4291 ERR1298246_5405 ERR1298246_6455 ERR1298248_849 ERR1298248_4405 ERR1298248_8699 ERR1298252_2127 ERR1298252_3589 ERR1298252_5025 ERR1298255_3549 ERR1298264_7983 ERR1298266_9761 ERR1298266_9981 ERR1298268_4473 ERR1298284_1483 ERR1298288_1281 ERR1298291_5909 ERR1298292_5561 ERR1298292_6643 ERR1298294_4215 ERR1298296_5783 ERR1298304_3123 ERR1298304_5029 ERR1298304_8347 ERR1298305_6495 ERR1298311_6379 ERR1298316_4245 ERR1298322_2389 ERR1298322_3711 ERR1298323_7441 ERR1298326_8045 ERR1298328_7541 ERR1298336_7327 ERR1298337_3459 ERR1298337_4679 ERR1298341_5261 ERR1298344_1389 ERR1298348_537 ERR1298348_6721 ERR1298356_2397 ERR1298362_7109 ERR1298365_6801 ERR1298370_6785 ERR1298379_1925 ERR1298379_8041 ERR1298381_3201 ERR1298382_9071 ERR1298390_5453 ERR1298390_9079 ERR1298392_9141 ERR1298395_5647 ERR1298395_7631 ERR1298397_10271 ERR1298400_4953 ERR1298405_3129 ERR1298406_2447 ERR1298406_10287 ERR1298412_311 ERR1298421_8801 ERR1298425_1273 ERR1298425_2759 ERR1298434_7131 ERR1298437_95 ERR1298439_1247 ERR1298451_8833 ERR1298457_5405 ERR1298459_4517 ERR1298470_4319 ERR1298166_1195 ERR1298166_9137 ERR1298175_3753 ERR1298175_3857 ERR1298178_1889 ERR1298182_1533 ERR1298182_3673 ERR1298187_1219 ERR1298187_1641 ERR1298187_3573 ERR1298189_1125 ERR1298189_7257 ERR1298189_8939 ERR1298192_8417 ERR1298192_10015 ERR1298193_2317 ERR1298194_9189 ERR1298194_9315 ERR1298198_9221 ERR1298204_7837 ERR1298208_6717 ERR1298217_8567 ERR1298219_5909 ERR1298219_9117 ERR1298228_477 ERR1298230_5095 ERR1298230_9729 ERR1298231_9449 ERR1298237_6827 ERR1298238_1815 ERR1298238_4625 ERR1298238_7509 ERR1298248_165 ERR1298248_2225 ERR1298248_3737 ERR1298249_7787 ERR1298252_1489 ERR1298252_7679 ERR1298254_3289 ERR1298266_10319 ERR1298267_2371 ERR1298267_6183 ERR1298267_8971 ERR1298268_6621 ERR1298268_8835 ERR1298269_7105 ERR1298283_5549 ERR1298284_3497 ERR1298284_7177 ERR1298288_3227 ERR1298290_2791 ERR1298291_3301 ERR1298291_5235 ERR1298292_4615 ERR1298298_5919 ERR1298304_1341 ERR1298304_5889 ERR1298308_1225 ERR1298310_6643 ERR1298310_7515 ERR1298313_881 ERR1298314_3229 ERR1298323_139 ERR1298323_1901 ERR1298323_8039 ERR1298326_3357 ERR1298326_3971 ERR1298326_4293 ERR1298326_5365 ERR1298326_7849 ERR1298326_10291 ERR1298333_1301 ERR1298336_3821 ERR1298336_8553 ERR1298337_8089 ERR1298340_55 ERR1298341_2733 ERR1298341_4041 ERR1298341_8381 ERR1298341_8945 ERR1298344_4077 ERR1298344_8273 ERR1298344_9403 ERR1298347_1679 ERR1298348_5355 ERR1298348_8897 ERR1298356_3665 ERR1298356_8205 ERR1298360_10093 ERR1298373_101 ERR1298375_3097 ERR1298376_7651 ERR1298380_3075 ERR1298392_10157 ERR1298400_99 ERR1298400_6341 ERR1298406_7507 ERR1298419_2689 ERR1298421_8713 ERR1298421_9551 ERR1298426_2779 ERR1298426_6279 ERR1298434_4957 ERR1298439_1823 ERR1298439_8699 ERR1298440_3845 ERR1298441_6865 ERR1298449_505 ERR1298451_6271 ERR1298459_17 ERR1298470_3015 ERR1298470_6117 ERR1298470_8159 ERR1298470_8853 ERR1298164_7473 ERR1298166_2835 ERR1298166_3571 ERR1298166_6987 ERR1298168_3397 ERR1298168_8427 ERR1298169_7137 ERR1298174_9489 ERR1298175_2639 ERR1298175_9391 ERR1298176_5639 ERR1298178_437 ERR1298179_8011 ERR1298191_9217 ERR1298193_1323 ERR1298193_4037 ERR1298194_655 ERR1298198_8705 ERR1298204_4345 ERR1298209_2901 ERR1298216_3675 ERR1298217_5335 ERR1298217_9643 ERR1298218_769 ERR1298218_5381 ERR1298219_7183 ERR1298220_75 ERR1298220_925 ERR1298220_2539 ERR1298228_10141 ERR1298231_1903 ERR1298231_2951 ERR1298231_4997 ERR1298231_6821 ERR1298232_2745 ERR1298237_425 ERR1298237_1047 ERR1298237_8207 ERR1298238_133 ERR1298238_3331 ERR1298238_3695 ERR1298238_3875 ERR1298238_5357 ERR1298238_8179 ERR1298239_8577 ERR1298241_9853 ERR1298245_3201 ERR1298245_3925 ERR1298245_5229 ERR1298246_7377 ERR1298248_1935 ERR1298252_5473 ERR1298252_9185 ERR1298255_947 ERR1298255_8431 ERR1298264_6557 ERR1298266_3793 ERR1298266_4957 ERR1298266_8765 ERR1298268_2919 ERR1298277_1399 ERR1298277_6269 ERR1298290_9677 ERR1298292_4305 ERR1298294_7797 ERR1298294_7983 ERR1298296_3771 ERR1298298_3609 ERR1298298_4909 ERR1298302_5633 ERR1298304_3227 ERR1298304_7103 ERR1298310_7203 ERR1298313_9093 ERR1298322_4149 ERR1298326_9541 ERR1298332_6459 ERR1298340_6781 ERR1298341_2387 ERR1298341_7003 ERR1298344_2163 ERR1298348_523 ERR1298348_8407 ERR1298360_5507 ERR1298362_5665 ERR1298363_9177 ERR1298367_159 ERR1298370_10315 ERR1298373_9391 ERR1298375_5597 ERR1298379_2521 ERR1298379_2953 ERR1298380_1181 ERR1298392_3171 ERR1298400_3151 ERR1298400_8987 ERR1298400_9459 ERR1298402_2549 ERR1298402_3449 ERR1298405_2709 ERR1298405_8971 ERR1298413_10159 ERR1298415_847 ERR1298419_3389 ERR1298426_91 ERR1298426_2131 ERR1298426_5261 ERR1298437_3805 ERR1298440_9061 ERR1298451_9369 ERR1298452_9771 ERR1298457_605 ERR1298470_9609 ERR1298216_1406 ERR1298216_4702 ERR1298216_6626 ERR1298228_6796 ERR1298248_86 ERR1298248_264 ERR1298248_520 ERR1298248_1892 ERR1298248_2202 ERR1298248_3394 ERR1298248_5882 ERR1298248_7220 ERR1298248_7536 ERR1298248_8322 ERR1298248_8752 ERR1298248_8978 ERR1298248_9402 ERR1298252_728 ERR1298252_796 ERR1298252_2796 ERR1298252_3852 ERR1298252_3982 ERR1298252_4114 ERR1298252_9230 ERR1298269_848 ERR1298277_10068 ERR1298336_2792 ERR1298336_4098 ERR1298336_4190 ERR1298336_4198 ERR1298336_4356 ERR1298336_9008 ERR1298336_9256 ERR1298348_2558 ERR1298348_2744 ERR1298348_2804 ERR1298348_3110 ERR1298348_3788 ERR1298348_7268 ERR1298348_7298 ERR1298356_890 ERR1298356_4060 ERR1298356_4184 ERR1298356_5406 ERR1298356_9030 ERR1298356_10254 ERR1298373_596 ERR1298373_2624 ERR1298373_4776 ERR1298373_10210 ERR1298375_236 ERR1298375_668 ERR1298375_1136 ERR1298375_2216 ERR1298375_2630 ERR1298375_3962 ERR1298375_4816 ERR1298375_4972 ERR1298375_5520 ERR1298375_6442 ERR1298375_8840 ERR1298381_1948 ERR1298381_3026 ERR1298381_3320 ERR1298381_4626 ERR1298381_5322 ERR1298381_8714 ERR1298392_2 ERR1298392_876 ERR1298392_1198 ERR1298392_1336 ERR1298392_1892 ERR1298392_2302 ERR1298392_2978 ERR1298392_3182 ERR1298392_3266 ERR1298392_9200 ERR1298392_9400 ERR1298392_9412 ERR1298392_9612 ERR1298395_1770 ERR1298395_2798 ERR1298395_2912 ERR1298395_3240 ERR1298395_3370 ERR1298395_3428 ERR1298395_3654 ERR1298395_4678 ERR1298395_5196 ERR1298395_5578 ERR1298395_5710 ERR1298395_7040 ERR1298395_7120 ERR1298395_7482 ERR1298395_7830 ERR1298395_8150 ERR1298395_8268 ERR1298395_9120 ERR1298395_9234 ERR1298395_9958 ERR1298395_10016 ERR1298395_10146 ERR1298395_10148 ERR1298451_3652 ERR1298451_4636 ERR1298451_5666 ERR1298451_6818 ERR1298451_7550 ERR1298457_106 ERR1298459_3776 ERR1298468_570 ERR1298468_8432 ERR1298164_7591 ERR1298166_4185 ERR1298166_7545 ERR1298168_4571 ERR1298169_2179 ERR1298174_1037 ERR1298174_9747 ERR1298175_3827 ERR1298175_5865 ERR1298176_1743 ERR1298176_8275 ERR1298176_9573 ERR1298178_2857 ERR1298178_7843 ERR1298178_8725 ERR1298179_1573 ERR1298181_6487 ERR1298189_2015 ERR1298190_1397 ERR1298193_5097 ERR1298198_1237 ERR1298204_9347 ERR1298209_589 ERR1298216_3447 ERR1298217_9895 ERR1298218_3769 ERR1298219_3457 ERR1298219_9307 ERR1298220_253 ERR1298220_4769 ERR1298220_8185 ERR1298228_47 ERR1298228_475 ERR1298228_1519 ERR1298228_8195 ERR1298228_9895 ERR1298231_4565 ERR1298232_5267 ERR1298237_4599 ERR1298237_4985 ERR1298238_8475 ERR1298239_7021 ERR1298239_8059 ERR1298239_9693 ERR1298241_6571 ERR1298241_8675 ERR1298241_9091 ERR1298245_2147 ERR1298245_6189 ERR1298245_6667 ERR1298246_2071 ERR1298252_6557 ERR1298252_8131 ERR1298258_4253 ERR1298261_4911 ERR1298268_9557 ERR1298269_3881 ERR1298277_7919 ERR1298283_8123 ERR1298284_6493 ERR1298290_5933 ERR1298291_955 ERR1298298_4689 ERR1298298_6153 ERR1298304_365 ERR1298304_7307 ERR1298310_1341 ERR1298310_5093 ERR1298311_2511 ERR1298314_2639 ERR1298319_9531 ERR1298326_3291 ERR1298332_7015 ERR1298333_5513 ERR1298341_1687 ERR1298341_6071 ERR1298341_9687 ERR1298344_3101 ERR1298347_6627 ERR1298347_8937 ERR1298348_6535 ERR1298348_7131 ERR1298356_995 ERR1298356_7263 ERR1298356_10293 ERR1298362_7355 ERR1298363_8883 ERR1298375_573 ERR1298380_8209 ERR1298380_8937 ERR1298384_963 ERR1298390_2251 ERR1298390_9281 ERR1298397_2907 ERR1298400_937 ERR1298406_257 ERR1298413_9697 ERR1298426_1319 ERR1298426_1403 ERR1298426_9705 ERR1298437_7119 ERR1298440_8915 ERR1298448_8045 ERR1298449_1973 ERR1298457_247 ERR1298457_8861 ERR1298166_6685 ERR1298168_7373 ERR1298168_10219 ERR1298174_1459 ERR1298175_9633 ERR1298178_8975 ERR1298182_7325 ERR1298187_3109 ERR1298187_8531 ERR1298189_1185 ERR1298191_8707 ERR1298192_3065 ERR1298192_9789 ERR1298193_3969 ERR1298197_599 ERR1298197_8525 ERR1298204_2947 ERR1298208_2763 ERR1298208_3785 ERR1298211_9621 ERR1298216_1233 ERR1298216_5695 ERR1298217_3417 ERR1298217_3471 ERR1298217_9385 ERR1298217_9449 ERR1298218_1765 ERR1298218_7833 ERR1298219_1613 ERR1298220_5801 ERR1298220_7951 ERR1298228_1947 ERR1298232_891 ERR1298232_6659 ERR1298237_511 ERR1298237_4979 ERR1298238_3175 ERR1298238_7019 ERR1298255_8191 ERR1298258_3655 ERR1298260_1569 ERR1298260_2367 ERR1298260_9141 ERR1298264_4835 ERR1298268_1555 ERR1298277_7447 ERR1298282_2303 ERR1298284_1183 ERR1298284_1899 ERR1298288_3517 ERR1298291_4453 ERR1298292_2905 ERR1298294_2507 ERR1298296_601 ERR1298296_1427 ERR1298296_8883 ERR1298298_1333 ERR1298302_2373 ERR1298302_4507 ERR1298305_5521 ERR1298308_1449 ERR1298310_8409 ERR1298310_9093 ERR1298313_341 ERR1298322_3979 ERR1298326_10007 ERR1298328_7005 ERR1298337_179 ERR1298337_3063 ERR1298341_7337 ERR1298344_1815 ERR1298344_7497 ERR1298347_1803 ERR1298348_8277 ERR1298356_6459 ERR1298356_7377 ERR1298360_4193 ERR1298379_5507 ERR1298380_1529 ERR1298380_4709 ERR1298381_2287 ERR1298392_8847 ERR1298400_5099 ERR1298402_1817 ERR1298402_3631 ERR1298405_141 ERR1298405_257 ERR1298405_809 ERR1298405_2475 ERR1298405_6791 ERR1298406_7175 ERR1298413_7519 ERR1298421_4087 ERR1298421_6277 ERR1298421_10207 ERR1298426_3949 ERR1298429_3171 ERR1298434_5535 ERR1298439_5697 ERR1298440_9527 ERR1298449_10131 ERR1298451_2115 ERR1298459_7719 ERR1298470_8925 ERR1298168_9977 ERR1298169_7487 ERR1298174_5243 ERR1298175_1045 ERR1298187_219 ERR1298187_2627 ERR1298187_6135 ERR1298190_5827 ERR1298192_4185 ERR1298194_8479 ERR1298199_2489 ERR1298199_7841 ERR1298204_2325 ERR1298204_3471 ERR1298204_4533 ERR1298204_7309 ERR1298204_7333 ERR1298208_10033 ERR1298209_6459 ERR1298211_5165 ERR1298211_6523 ERR1298219_6771 ERR1298220_8817 ERR1298228_9999 ERR1298231_589 ERR1298237_793 ERR1298237_4239 ERR1298238_4611 ERR1298248_9687 ERR1298249_4005 ERR1298252_3957 ERR1298252_9099 ERR1298255_927 ERR1298255_1843 ERR1298255_9541 ERR1298258_3127 ERR1298266_1163 ERR1298266_6439 ERR1298268_1905 ERR1298284_7677 ERR1298285_6845 ERR1298288_3021 ERR1298288_4225 ERR1298288_4591 ERR1298288_8003 ERR1298288_10025 ERR1298290_323 ERR1298291_7163 ERR1298294_829 ERR1298294_3305 ERR1298294_3319 ERR1298294_10145 ERR1298296_4203 ERR1298298_1261 ERR1298298_9197 ERR1298304_10291 ERR1298309_677 ERR1298310_5239 ERR1298310_7499 ERR1298313_7853 ERR1298313_7869 ERR1298314_1083 ERR1298314_3307 ERR1298314_5993 ERR1298322_1607 ERR1298322_8933 ERR1298328_3865 ERR1298343_8993 ERR1298348_4847 ERR1298348_6785 ERR1298356_6015 ERR1298360_10309 ERR1298362_169 ERR1298362_179 ERR1298362_2265 ERR1298362_5231 ERR1298362_7667 ERR1298363_7509 ERR1298366_6063 ERR1298367_1301 ERR1298368_6667 ERR1298379_7937 ERR1298381_8687 ERR1298382_3109 ERR1298392_1775 ERR1298392_2955 ERR1298392_6771 ERR1298395_5061 ERR1298400_629 ERR1298402_7539 ERR1298405_5801 ERR1298415_2053 ERR1298415_7251 ERR1298424_9309 ERR1298430_8349 ERR1298439_1365 ERR1298439_2549 ERR1298439_9469 ERR1298449_4325 ERR1298451_4083 ERR1298452_2721 ERR1298452_6823 ERR1298470_5681 ERR1298166_9221 ERR1298168_2715 ERR1298175_8265 ERR1298187_1511 ERR1298187_2145 ERR1298189_2213 ERR1298189_5639 ERR1298193_5407 ERR1298194_3281 ERR1298194_4351 ERR1298194_8653 ERR1298197_4571 ERR1298198_1219 ERR1298198_1721 ERR1298198_3813 ERR1298199_6419 ERR1298204_6151 ERR1298204_8829 ERR1298208_5119 ERR1298208_7343 ERR1298208_9237 ERR1298216_3649 ERR1298217_1979 ERR1298219_3685 ERR1298228_2155 ERR1298232_1449 ERR1298237_3005 ERR1298237_3533 ERR1298238_1587 ERR1298252_8719 ERR1298255_3795 ERR1298260_3797 ERR1298267_1233 ERR1298267_2649 ERR1298268_2605 ERR1298268_6889 ERR1298277_2895 ERR1298277_3075 ERR1298277_3629 ERR1298277_3965 ERR1298282_7325 ERR1298283_4617 ERR1298284_2511 ERR1298284_4911 ERR1298285_2033 ERR1298285_8233 ERR1298294_3225 ERR1298294_7453 ERR1298298_5387 ERR1298299_8521 ERR1298304_1201 ERR1298305_587 ERR1298308_9177 ERR1298311_2995 ERR1298322_6463 ERR1298323_1171 ERR1298337_5183 ERR1298337_6189 ERR1298341_2411 ERR1298341_2889 ERR1298341_7895 ERR1298341_9303 ERR1298344_9015 ERR1298348_3433 ERR1298356_37 ERR1298356_1005 ERR1298356_4559 ERR1298356_9449 ERR1298360_6825 ERR1298362_5609 ERR1298362_9977 ERR1298375_7947 ERR1298376_6239 ERR1298379_2667 ERR1298380_4177 ERR1298380_9757 ERR1298382_1403 ERR1298384_10181 ERR1298390_2551 ERR1298390_3455 ERR1298390_3741 ERR1298390_9203 ERR1298391_4249 ERR1298395_9049 ERR1298395_9051 ERR1298397_5185 ERR1298397_5537 ERR1298400_1385 ERR1298400_2447 ERR1298402_3665 ERR1298405_6151 ERR1298406_2473 ERR1298419_4005 ERR1298421_5171 ERR1298439_2185 ERR1298439_6417 ERR1298448_4733 ERR1298448_7313 ERR1298451_519 ERR1298452_1563 ERR1298166_2627 ERR1298166_7453 ERR1298169_6397 ERR1298175_3205 ERR1298175_8535 ERR1298181_3665 ERR1298182_9433 ERR1298187_3069 ERR1298187_8437 ERR1298188_3771 ERR1298191_5899 ERR1298193_3027 ERR1298194_3673 ERR1298194_6495 ERR1298197_89 ERR1298204_6159 ERR1298208_4907 ERR1298211_7677 ERR1298211_8193 ERR1298219_2907 ERR1298228_263 ERR1298228_7037 ERR1298231_5197 ERR1298238_9249 ERR1298252_5395 ERR1298258_4203 ERR1298260_8085 ERR1298268_3997 ERR1298268_9473 ERR1298269_4355 ERR1298277_7589 ERR1298284_171 ERR1298284_2103 ERR1298284_4137 ERR1298284_4925 ERR1298284_6361 ERR1298284_9925 ERR1298285_13 ERR1298285_1665 ERR1298291_4239 ERR1298291_8229 ERR1298291_8353 ERR1298294_4331 ERR1298294_6071 ERR1298298_3799 ERR1298302_9521 ERR1298304_9335 ERR1298308_2591 ERR1298310_1207 ERR1298311_3457 ERR1298311_5089 ERR1298313_6175 ERR1298319_719 ERR1298326_8383 ERR1298328_2137 ERR1298328_4923 ERR1298332_317 ERR1298337_7523 ERR1298344_8771 ERR1298348_9337 ERR1298353_3051 ERR1298366_8529 ERR1298367_4113 ERR1298375_6239 ERR1298379_799 ERR1298379_2143 ERR1298379_3779 ERR1298379_4985 ERR1298379_7539 ERR1298380_211 ERR1298380_5567 ERR1298390_10015 ERR1298392_7837 ERR1298393_2931 ERR1298393_5955 ERR1298395_7597 ERR1298395_9603 ERR1298398_3267 ERR1298400_3411 ERR1298400_3523 ERR1298400_10027 ERR1298402_8327 ERR1298406_5903 ERR1298415_4649 ERR1298415_9491 ERR1298419_1805 ERR1298426_1397 ERR1298426_2971 ERR1298437_501 ERR1298437_7619 ERR1298439_5899 ERR1298449_2077 ERR1298451_83 ERR1298451_3189 ERR1298451_7399 ERR1298451_9549 ERR1298451_9661 ERR1298457_3999 ERR1298466_2239 ERR1298166_6775 ERR1298166_7197 ERR1298175_1441 ERR1298175_7253 ERR1298182_1453 ERR1298187_9575 ERR1298188_1831 ERR1298188_5147 ERR1298191_3339 ERR1298191_7091 ERR1298192_343 ERR1298193_9507 ERR1298194_6667 ERR1298198_69 ERR1298199_591 ERR1298199_5291 ERR1298204_4659 ERR1298208_9727 ERR1298211_2763 ERR1298217_3791 ERR1298219_2039 ERR1298219_3967 ERR1298220_7875 ERR1298220_8825 ERR1298232_3477 ERR1298238_1195 ERR1298248_413 ERR1298252_7417 ERR1298252_7899 ERR1298258_7301 ERR1298264_81 ERR1298266_5119 ERR1298267_7945 ERR1298267_9201 ERR1298268_363 ERR1298277_8305 ERR1298282_1463 ERR1298283_4931 ERR1298283_10269 ERR1298284_781 ERR1298284_4731 ERR1298285_3607 ERR1298288_1945 ERR1298290_4021 ERR1298291_9911 ERR1298292_1127 ERR1298292_2477 ERR1298298_1297 ERR1298298_5201 ERR1298298_9617 ERR1298299_4715 ERR1298304_4749 ERR1298308_3391 ERR1298310_1669 ERR1298311_3329 ERR1298313_2891 ERR1298313_5785 ERR1298313_6023 ERR1298314_9983 ERR1298323_4607 ERR1298326_75 ERR1298326_8033 ERR1298337_1325 ERR1298337_5677 ERR1298337_9629 ERR1298341_95 ERR1298341_979 ERR1298343_563 ERR1298347_6983 ERR1298348_5303 ERR1298356_9623 ERR1298360_1 ERR1298367_5117 ERR1298370_1375 ERR1298370_5401 ERR1298379_5433 ERR1298382_5087 ERR1298390_6127 ERR1298393_6293 ERR1298397_125 ERR1298400_9313 ERR1298405_6123 ERR1298406_111 ERR1298406_9693 ERR1298415_1825 ERR1298421_1863 ERR1298426_6097 ERR1298426_8013 ERR1298430_7153 ERR1298434_9195 ERR1298439_465 ERR1298439_843 ERR1298439_8787 ERR1298439_10245 ERR1298452_9073 ERR1298457_3591 ERR1298459_9705 ERR1298470_3649 ERR1298470_4937 ERR1298175_9018 ERR1298204_760 ERR1298204_930 ERR1298204_1074 ERR1298204_2888 ERR1298204_3016 ERR1298204_3216 ERR1298204_3670 ERR1298204_5652 ERR1298204_7454 ERR1298204_8420 ERR1298204_8700 ERR1298204_8978 ERR1298204_9860 ERR1298208_1554 ERR1298208_9838 ERR1298220_318 ERR1298220_426 ERR1298220_606 ERR1298220_834 ERR1298220_1314 ERR1298220_1424 ERR1298220_2280 ERR1298220_2540 ERR1298220_3804 ERR1298220_3848 ERR1298220_4312 ERR1298220_4454 ERR1298220_4640 ERR1298220_4878 ERR1298220_5158 ERR1298220_5706 ERR1298220_6456 ERR1298220_7340 ERR1298220_8278 ERR1298220_9394 ERR1298220_9702 ERR1298220_9732 ERR1298220_10104 ERR1298220_10132 ERR1298230_1604 ERR1298230_5314 ERR1298230_6232 ERR1298230_7488 ERR1298232_1724 ERR1298232_3016 ERR1298232_3896 ERR1298232_5268 ERR1298232_5990 ERR1298232_7744 ERR1298237_318 ERR1298237_826 ERR1298237_944 ERR1298237_2044 ERR1298237_2158 ERR1298237_3098 ERR1298237_3294 ERR1298237_3652 ERR1298237_3692 ERR1298237_4904 ERR1298237_4928 ERR1298237_5380 ERR1298237_5386 ERR1298237_5690 ERR1298237_5966 ERR1298237_6408 ERR1298237_6536 ERR1298237_7512 ERR1298237_7740 ERR1298237_8864 ERR1298237_8872 ERR1298237_9048 ERR1298237_9252 ERR1298237_9888 ERR1298258_1712 ERR1298260_378 ERR1298260_2622 ERR1298267_108 ERR1298267_502 ERR1298267_746 ERR1298267_1140 ERR1298309_5894 ERR1298309_6106 ERR1298311_8302 ERR1298366_7738 ERR1298380_818 ERR1298380_2204 ERR1298380_2246 ERR1298380_7594 ERR1298380_8114 ERR1298421_5572 ERR1298421_6092 ERR1298421_6474 ERR1298421_6580 ERR1298421_6592 ERR1298424_6176 ERR1298424_10152 ERR1298426_9960 ERR1298437_7110 ERR1298166_8421 ERR1298168_7383 ERR1298168_8745 ERR1298169_1897 ERR1298169_9225 ERR1298175_383 ERR1298175_1433 ERR1298175_7773 ERR1298175_8901 ERR1298176_6939 ERR1298176_8939 ERR1298181_4651 ERR1298182_1055 ERR1298182_10133 ERR1298187_193 ERR1298187_347 ERR1298187_10295 ERR1298189_9495 ERR1298190_7531 ERR1298190_10133 ERR1298192_3499 ERR1298192_6109 ERR1298197_4623 ERR1298199_7853 ERR1298204_2827 ERR1298204_6489 ERR1298209_2565 ERR1298209_6903 ERR1298217_91 ERR1298217_1491 ERR1298220_5245 ERR1298228_4957 ERR1298228_9493 ERR1298228_9733 ERR1298230_4137 ERR1298237_4989 ERR1298237_9243 ERR1298252_3095 ERR1298252_3099 ERR1298252_5357 ERR1298255_1953 ERR1298264_7055 ERR1298267_83 ERR1298269_5893 ERR1298277_575 ERR1298283_497 ERR1298290_2713 ERR1298292_2529 ERR1298292_9549 ERR1298294_9821 ERR1298298_1551 ERR1298298_6441 ERR1298298_10019 ERR1298302_3865 ERR1298304_9261 ERR1298305_5863 ERR1298305_9247 ERR1298310_7077 ERR1298313_2687 ERR1298322_9293 ERR1298326_2887 ERR1298332_6523 ERR1298332_9903 ERR1298336_7665 ERR1298337_2451 ERR1298341_3421 ERR1298347_9671 ERR1298356_3691 ERR1298356_8881 ERR1298362_949 ERR1298375_1295 ERR1298375_5325 ERR1298375_7191 ERR1298379_6039 ERR1298379_7663 ERR1298382_445 ERR1298382_4225 ERR1298386_93 ERR1298390_2017 ERR1298392_5245 ERR1298393_6817 ERR1298395_1357 ERR1298397_5769 ERR1298397_8561 ERR1298397_9107 ERR1298400_4655 ERR1298400_6061 ERR1298402_1857 ERR1298415_6887 ERR1298421_1669 ERR1298421_4507 ERR1298439_6173 ERR1298451_5453 ERR1298451_9783 ERR1298457_177 ERR1298457_4953 ERR1298470_3215 ERR1298163_4935 ERR1298164_4719 ERR1298166_1725 ERR1298175_1751 ERR1298179_655 ERR1298182_2367 ERR1298189_1501 ERR1298191_5563 ERR1298193_9059 ERR1298194_8701 ERR1298198_5375 ERR1298198_5835 ERR1298204_3403 ERR1298204_9899 ERR1298208_2475 ERR1298209_8771 ERR1298211_347 ERR1298211_2009 ERR1298216_2913 ERR1298217_8295 ERR1298218_2303 ERR1298220_10071 ERR1298228_7983 ERR1298231_6687 ERR1298231_10011 ERR1298248_7537 ERR1298254_6891 ERR1298255_3117 ERR1298255_9249 ERR1298267_2469 ERR1298268_2885 ERR1298269_8995 ERR1298277_10037 ERR1298283_881 ERR1298283_4921 ERR1298283_5175 ERR1298284_9921 ERR1298285_2641 ERR1298288_2387 ERR1298288_7465 ERR1298291_1023 ERR1298292_9585 ERR1298294_3547 ERR1298294_4065 ERR1298294_4709 ERR1298294_9599 ERR1298298_3657 ERR1298298_4361 ERR1298302_3365 ERR1298302_6355 ERR1298302_6457 ERR1298302_9907 ERR1298304_1237 ERR1298304_2475 ERR1298304_3797 ERR1298305_1959 ERR1298310_2719 ERR1298314_8523 ERR1298319_5447 ERR1298322_6221 ERR1298323_1041 ERR1298326_145 ERR1298336_3291 ERR1298336_7641 ERR1298340_8599 ERR1298344_2381 ERR1298353_1751 ERR1298362_5569 ERR1298363_3861 ERR1298379_4605 ERR1298381_6813 ERR1298382_3429 ERR1298387_407 ERR1298390_2741 ERR1298392_1693 ERR1298395_5161 ERR1298400_781 ERR1298400_4065 ERR1298402_5605 ERR1298402_9019 ERR1298415_2517 ERR1298415_5499 ERR1298419_1273 ERR1298419_7997 ERR1298421_2803 ERR1298421_8375 ERR1298424_2481 ERR1298434_3213 ERR1298437_89 ERR1298437_8929 ERR1298439_5463 ERR1298448_2213 ERR1298452_6793 ERR1298452_8491 ERR1298470_10081 ERR1298166_8863 ERR1298169_3263 ERR1298169_3457 ERR1298169_9901 ERR1298174_9501 ERR1298175_117 ERR1298175_6993 ERR1298178_6573 ERR1298187_8103 ERR1298189_7995 ERR1298192_567 ERR1298193_391 ERR1298193_3353 ERR1298193_8103 ERR1298193_9133 ERR1298194_2307 ERR1298194_3287 ERR1298208_6727 ERR1298208_8151 ERR1298209_1253 ERR1298209_1655 ERR1298211_9167 ERR1298219_307 ERR1298220_9883 ERR1298237_2999 ERR1298238_7069 ERR1298238_9559 ERR1298249_7825 ERR1298252_2021 ERR1298254_8747 ERR1298255_4365 ERR1298255_7361 ERR1298258_5993 ERR1298260_7321 ERR1298264_3203 ERR1298264_6735 ERR1298267_1443 ERR1298268_973 ERR1298282_5785 ERR1298284_6225 ERR1298284_6911 ERR1298285_2705 ERR1298285_2769 ERR1298288_715 ERR1298288_8647 ERR1298291_6033 ERR1298291_9829 ERR1298292_85 ERR1298292_9335 ERR1298305_833 ERR1298310_1661 ERR1298310_6209 ERR1298313_5629 ERR1298322_57 ERR1298322_219 ERR1298322_7195 ERR1298322_9973 ERR1298326_9647 ERR1298332_5855 ERR1298336_3157 ERR1298337_4843 ERR1298340_2883 ERR1298341_93 ERR1298341_5177 ERR1298341_9261 ERR1298343_593 ERR1298348_5899 ERR1298348_8905 ERR1298356_5453 ERR1298356_7797 ERR1298362_1813 ERR1298363_4983 ERR1298380_9027 ERR1298390_1583 ERR1298392_8033 ERR1298393_5195 ERR1298395_10311 ERR1298400_5507 ERR1298400_8853 ERR1298402_4061 ERR1298406_4189 ERR1298415_5173 ERR1298415_9547 ERR1298421_4407 ERR1298425_3735 ERR1298425_7491 ERR1298439_9345 ERR1298440_1689 ERR1298449_3547 ERR1298451_3093 ERR1298452_6401 ERR1298457_6203 ERR1298457_6883 ERR1298457_9749 ERR1298470_2397 ERR1298239_2479 ERR1298240_1081 ERR1298240_3847 ERR1298240_4597 ERR1298240_5545 ERR1298240_5679 ERR1298240_6039 ERR1298240_6925 ERR1298240_8067 ERR1298240_8371 ERR1298240_8993 ERR1298240_9073 ERR1298241_221 ERR1298241_443 ERR1298241_3421 ERR1298241_3609 ERR1298241_3613 ERR1298241_3889 ERR1298241_4337 ERR1298241_4603 ERR1298241_5905 ERR1298241_7069 ERR1298241_7073 ERR1298241_7149 ERR1298241_7321 ERR1298241_7581 ERR1298241_7907 ERR1298241_8029 ERR1298241_8031 ERR1298241_9377 ERR1298244_373 ERR1298244_1089 ERR1298244_3029 ERR1298244_3671 ERR1298244_3801 ERR1298244_4541 ERR1298244_4661 ERR1298244_4671 ERR1298244_5127 ERR1298244_5171 ERR1298244_5465 ERR1298244_5651 ERR1298244_6541 ERR1298244_6841 ERR1298244_7531 ERR1298244_7905 ERR1298244_8373 ERR1298244_8483 ERR1298244_9029 ERR1298244_9635 ERR1298244_10207 ERR1298245_279 ERR1298245_313 ERR1298245_761 ERR1298245_865 ERR1298245_945 ERR1298245_1067 ERR1298245_1103 ERR1298245_1309 ERR1298245_1427 ERR1298245_1597 ERR1298245_8319 ERR1298245_8697 ERR1298245_8895 ERR1298245_9053 ERR1298245_9143 ERR1298245_9149 ERR1298245_9205 ERR1298245_9279 ERR1298245_9489 ERR1298245_9583 ERR1298245_9747 ERR1298246_763 ERR1298246_765 ERR1298246_1049 ERR1298246_1265 ERR1298246_1269 ERR1298246_1845 ERR1298246_1993 ERR1298246_2311 ERR1298246_2561 ERR1298246_3103 ERR1298246_3157 ERR1298246_3201 ERR1298246_3287 ERR1298246_3583 ERR1298246_3623 ERR1298246_3657 ERR1298246_3775 ERR1298246_8261 ERR1298246_9387 ERR1298246_9571 ERR1298246_9857 ERR1298246_9927 ERR1298246_10151 ERR1298163_7157 ERR1298166_4103 ERR1298168_1839 ERR1298169_10021 ERR1298174_155 ERR1298175_9497 ERR1298178_5959 ERR1298182_1073 ERR1298182_3293 ERR1298182_5389 ERR1298187_1423 ERR1298187_4905 ERR1298187_9589 ERR1298189_925 ERR1298193_1479 ERR1298194_6483 ERR1298197_9947 ERR1298198_7945 ERR1298204_9425 ERR1298208_10297 ERR1298211_2823 ERR1298211_4709 ERR1298217_6927 ERR1298218_4223 ERR1298218_7901 ERR1298218_9825 ERR1298220_5669 ERR1298228_9249 ERR1298231_3969 ERR1298232_1995 ERR1298237_213 ERR1298238_963 ERR1298238_2837 ERR1298248_5649 ERR1298248_5753 ERR1298248_9259 ERR1298252_2537 ERR1298252_4653 ERR1298252_6609 ERR1298252_9507 ERR1298255_9321 ERR1298255_10217 ERR1298258_1737 ERR1298266_1489 ERR1298266_3713 ERR1298282_9849 ERR1298284_4325 ERR1298284_6425 ERR1298292_265 ERR1298292_3421 ERR1298292_7591 ERR1298294_9081 ERR1298298_8761 ERR1298299_1809 ERR1298304_9131 ERR1298310_6763 ERR1298310_6845 ERR1298314_137 ERR1298323_1339 ERR1298323_8551 ERR1298328_1875 ERR1298340_4559 ERR1298341_3217 ERR1298356_1473 ERR1298356_3577 ERR1298356_7087 ERR1298367_1483 ERR1298367_4985 ERR1298373_5973 ERR1298375_7739 ERR1298375_8689 ERR1298376_3039 ERR1298381_4739 ERR1298381_9203 ERR1298390_1705 ERR1298390_8831 ERR1298393_841 ERR1298395_8243 ERR1298397_3701 ERR1298398_5993 ERR1298400_5989 ERR1298402_3733 ERR1298402_7847 ERR1298406_2115 ERR1298421_245 ERR1298421_7981 ERR1298437_5033 ERR1298457_607 ERR1298457_5113 ERR1298457_7451 ERR1298457_9217 ERR1298459_711 ERR1298459_7725 ERR1298470_2629 ERR1298168_4311 ERR1298174_4645 ERR1298174_6237 ERR1298175_1879 ERR1298176_3917 ERR1298187_6703 ERR1298188_85 ERR1298189_931 ERR1298189_7809 ERR1298190_8269 ERR1298191_5117 ERR1298191_9399 ERR1298192_8165 ERR1298192_8715 ERR1298194_9003 ERR1298199_6297 ERR1298199_9809 ERR1298208_2279 ERR1298211_4525 ERR1298211_6597 ERR1298211_7715 ERR1298216_3647 ERR1298216_6177 ERR1298218_8127 ERR1298219_2849 ERR1298219_6005 ERR1298219_7167 ERR1298231_2123 ERR1298238_1049 ERR1298238_5977 ERR1298238_7415 ERR1298252_2559 ERR1298255_1407 ERR1298258_699 ERR1298260_731 ERR1298264_5043 ERR1298266_6431 ERR1298267_4949 ERR1298267_7487 ERR1298268_4971 ERR1298268_6825 ERR1298269_5465 ERR1298283_9625 ERR1298283_10023 ERR1298284_3529 ERR1298288_4487 ERR1298291_973 ERR1298292_2265 ERR1298292_2715 ERR1298292_3105 ERR1298298_7279 ERR1298299_4387 ERR1298304_7867 ERR1298305_4707 ERR1298310_8133 ERR1298313_6021 ERR1298323_4615 ERR1298323_9131 ERR1298328_101 ERR1298336_8207 ERR1298343_1829 ERR1298343_4193 ERR1298344_4823 ERR1298348_1927 ERR1298356_3159 ERR1298356_8281 ERR1298363_1409 ERR1298380_4979 ERR1298381_35 ERR1298390_3395 ERR1298392_4435 ERR1298392_7933 ERR1298395_6661 ERR1298395_10029 ERR1298397_1201 ERR1298400_2913 ERR1298400_3209 ERR1298400_5317 ERR1298400_9721 ERR1298402_4627 ERR1298402_5997 ERR1298405_3235 ERR1298406_15 ERR1298406_7755 ERR1298415_8409 ERR1298421_8157 ERR1298437_2321 ERR1298440_8783 ERR1298449_1773 ERR1298451_1205 ERR1298451_4199 ERR1298451_6749 ERR1298452_9501 ERR1298164_167 ERR1298164_5691 ERR1298166_6741 ERR1298168_2713 ERR1298174_7263 ERR1298175_1669 ERR1298175_5807 ERR1298175_9793 ERR1298182_6417 ERR1298187_1861 ERR1298187_5563 ERR1298187_8813 ERR1298187_9037 ERR1298189_8695 ERR1298192_8447 ERR1298192_9359 ERR1298204_2251 ERR1298208_707 ERR1298209_7133 ERR1298219_9337 ERR1298220_503 ERR1298231_1439 ERR1298231_7101 ERR1298231_8835 ERR1298232_6329 ERR1298248_1875 ERR1298252_7747 ERR1298255_4353 ERR1298258_6679 ERR1298264_1041 ERR1298267_727 ERR1298268_3259 ERR1298277_9955 ERR1298284_69 ERR1298284_1833 ERR1298285_6199 ERR1298285_6341 ERR1298285_7857 ERR1298288_691 ERR1298288_7731 ERR1298290_7531 ERR1298291_9799 ERR1298294_2903 ERR1298299_1945 ERR1298299_3631 ERR1298302_4675 ERR1298302_6279 ERR1298304_3589 ERR1298304_6975 ERR1298304_7451 ERR1298304_7711 ERR1298308_75 ERR1298311_683 ERR1298311_4511 ERR1298311_5467 ERR1298311_8301 ERR1298313_831 ERR1298323_1271 ERR1298326_6253 ERR1298336_3393 ERR1298337_9143 ERR1298348_223 ERR1298348_2265 ERR1298348_2721 ERR1298348_3597 ERR1298348_4677 ERR1298356_4953 ERR1298360_2647 ERR1298362_1897 ERR1298362_6475 ERR1298379_615 ERR1298379_5685 ERR1298390_3339 ERR1298390_4419 ERR1298392_7347 ERR1298397_3091 ERR1298397_7205 ERR1298405_2499 ERR1298405_5003 ERR1298406_5193 ERR1298412_9477 ERR1298413_7975 ERR1298415_10061 ERR1298419_2033 ERR1298424_3937 ERR1298426_8487 ERR1298437_9541 ERR1298439_5379 ERR1298449_5715 ERR1298451_2331 ERR1298452_1661 ERR1298457_5999 ERR1298459_2985 ERR1298163_9379 ERR1298168_7937 ERR1298175_3719 ERR1298175_7373 ERR1298175_9449 ERR1298178_7491 ERR1298182_8269 ERR1298187_855 ERR1298187_1743 ERR1298193_7497 ERR1298193_8501 ERR1298204_1369 ERR1298204_1429 ERR1298204_3703 ERR1298204_9349 ERR1298209_711 ERR1298211_5093 ERR1298218_6365 ERR1298219_9653 ERR1298228_9643 ERR1298238_1481 ERR1298245_3221 ERR1298245_5615 ERR1298249_6349 ERR1298252_2015 ERR1298254_1015 ERR1298255_9049 ERR1298264_71 ERR1298266_3595 ERR1298269_5077 ERR1298277_1311 ERR1298277_3049 ERR1298277_5021 ERR1298277_6149 ERR1298282_6591 ERR1298283_3275 ERR1298284_8389 ERR1298284_9057 ERR1298284_9313 ERR1298284_9593 ERR1298285_6229 ERR1298290_9391 ERR1298294_1513 ERR1298294_6481 ERR1298302_1119 ERR1298304_3005 ERR1298304_5263 ERR1298305_3053 ERR1298313_7337 ERR1298323_3655 ERR1298326_3891 ERR1298326_5587 ERR1298326_7089 ERR1298328_9211 ERR1298336_3257 ERR1298337_1169 ERR1298337_7893 ERR1298341_10269 ERR1298344_5231 ERR1298344_9275 ERR1298347_1925 ERR1298356_2463 ERR1298356_9889 ERR1298360_645 ERR1298362_8205 ERR1298363_3033 ERR1298375_5079 ERR1298382_10093 ERR1298390_873 ERR1298390_6283 ERR1298390_7253 ERR1298390_7411 ERR1298390_8017 ERR1298395_2009 ERR1298400_423 ERR1298400_6455 ERR1298402_511 ERR1298415_3699 ERR1298419_4625 ERR1298421_265 ERR1298421_10059 ERR1298424_3731 ERR1298425_3533 ERR1298426_3035 ERR1298426_4363 ERR1298426_4917 ERR1298428_79 ERR1298449_7105 ERR1298451_3109 ERR1298452_5873 ERR1298452_6987 ERR1298457_7963 ERR1298168_1783 ERR1298169_9095 ERR1298174_4805 ERR1298175_345 ERR1298175_9429 ERR1298178_10135 ERR1298182_3289 ERR1298182_5983 ERR1298182_6891 ERR1298190_11 ERR1298190_10213 ERR1298193_4777 ERR1298194_8809 ERR1298218_3661 ERR1298218_5653 ERR1298218_7361 ERR1298219_109 ERR1298220_5131 ERR1298220_8805 ERR1298228_3915 ERR1298231_4667 ERR1298231_8191 ERR1298232_8627 ERR1298237_3343 ERR1298237_3647 ERR1298237_5655 ERR1298238_6803 ERR1298238_9099 ERR1298248_677 ERR1298248_2361 ERR1298248_8469 ERR1298249_1803 ERR1298252_7545 ERR1298258_663 ERR1298260_7291 ERR1298267_1325 ERR1298267_9099 ERR1298267_9665 ERR1298268_2963 ERR1298277_2425 ERR1298284_6831 ERR1298285_7993 ERR1298290_9073 ERR1298291_3335 ERR1298291_9169 ERR1298292_1219 ERR1298298_2719 ERR1298302_2225 ERR1298304_5007 ERR1298304_9709 ERR1298305_5615 ERR1298305_8141 ERR1298309_3191 ERR1298309_4311 ERR1298310_509 ERR1298311_4221 ERR1298311_6049 ERR1298314_249 ERR1298314_9103 ERR1298322_5695 ERR1298324_2635 ERR1298326_9393 ERR1298341_723 ERR1298343_7731 ERR1298348_1589 ERR1298348_1985 ERR1298363_3123 ERR1298375_6739 ERR1298382_1337 ERR1298390_889 ERR1298397_605 ERR1298400_2641 ERR1298400_4161 ERR1298402_1705 ERR1298402_9523 ERR1298405_889 ERR1298405_5547 ERR1298405_8127 ERR1298421_1165 ERR1298425_2335 ERR1298426_6937 ERR1298439_1441 ERR1298439_6629 ERR1298439_7195 ERR1298440_1733 ERR1298449_8661 ERR1298451_4275 ERR1298451_8191 ERR1298452_3183 ERR1298452_6061 ERR1298457_7223 ERR1298470_6977 ERR1298174_6909 ERR1298175_2303 ERR1298175_8035 ERR1298175_10315 ERR1298187_3057 ERR1298189_3095 ERR1298191_9503 ERR1298192_1655 ERR1298193_6643 ERR1298193_8459 ERR1298194_49 ERR1298194_5201 ERR1298197_2947 ERR1298197_6583 ERR1298198_437 ERR1298198_529 ERR1298198_7039 ERR1298199_1921 ERR1298209_2301 ERR1298211_1391 ERR1298211_6509 ERR1298220_423 ERR1298220_6657 ERR1298228_8651 ERR1298231_4157 ERR1298237_5237 ERR1298237_8039 ERR1298237_8193 ERR1298238_5125 ERR1298255_1581 ERR1298258_257 ERR1298258_5961 ERR1298260_4477 ERR1298260_6185 ERR1298266_9535 ERR1298267_2827 ERR1298268_6231 ERR1298269_9441 ERR1298277_3861 ERR1298277_6101 ERR1298283_2441 ERR1298283_6215 ERR1298284_1453 ERR1298285_5343 ERR1298290_4421 ERR1298290_7517 ERR1298294_3593 ERR1298298_9965 ERR1298304_4299 ERR1298308_4597 ERR1298310_159 ERR1298310_9469 ERR1298311_3865 ERR1298313_8321 ERR1298326_491 ERR1298326_1415 ERR1298332_9287 ERR1298336_5013 ERR1298337_767 ERR1298337_8883 ERR1298341_8007 ERR1298341_9007 ERR1298344_2769 ERR1298344_8885 ERR1298348_83 ERR1298356_3415 ERR1298370_757 ERR1298373_8105 ERR1298375_1115 ERR1298375_1289 ERR1298379_1201 ERR1298380_681 ERR1298382_1833 ERR1298392_1817 ERR1298397_2971 ERR1298400_4209 ERR1298402_627 ERR1298402_7067 ERR1298405_5581 ERR1298405_6881 ERR1298405_10279 ERR1298406_1243 ERR1298415_7307 ERR1298424_9913 ERR1298425_587 ERR1298429_3805 ERR1298434_4039 ERR1298439_10075 ERR1298451_1457 ERR1298468_7685 ERR1298470_5455 ERR1298470_7553 ERR1298163_9823 ERR1298166_3307 ERR1298168_1843 ERR1298175_1437 ERR1298175_5155 ERR1298178_3243 ERR1298187_8287 ERR1298188_8145 ERR1298190_2387 ERR1298192_8487 ERR1298193_4279 ERR1298194_117 ERR1298194_10089 ERR1298197_9823 ERR1298198_9907 ERR1298199_2705 ERR1298204_4087 ERR1298211_1175 ERR1298211_2603 ERR1298211_4401 ERR1298211_6559 ERR1298216_4297 ERR1298217_555 ERR1298218_3029 ERR1298219_45 ERR1298219_2969 ERR1298228_4353 ERR1298228_8235 ERR1298228_10243 ERR1298237_2015 ERR1298248_7017 ERR1298248_7127 ERR1298252_393 ERR1298254_9475 ERR1298258_3925 ERR1298264_2561 ERR1298283_479 ERR1298285_3751 ERR1298288_7693 ERR1298290_5113 ERR1298296_3901 ERR1298299_2609 ERR1298302_5579 ERR1298304_9423 ERR1298305_669 ERR1298308_8679 ERR1298310_3953 ERR1298310_5911 ERR1298311_3059 ERR1298313_6149 ERR1298314_5735 ERR1298320_7037 ERR1298326_1577 ERR1298336_4935 ERR1298336_9559 ERR1298337_5007 ERR1298337_5881 ERR1298337_9431 ERR1298341_9479 ERR1298344_9619 ERR1298348_1963 ERR1298353_2247 ERR1298356_249 ERR1298356_1705 ERR1298356_2545 ERR1298356_4553 ERR1298362_9199 ERR1298367_3983 ERR1298376_6497 ERR1298380_761 ERR1298393_9047 ERR1298395_4579 ERR1298395_6759 ERR1298395_6803 ERR1298397_7791 ERR1298400_101 ERR1298402_743 ERR1298402_2159 ERR1298402_3421 ERR1298402_7103 ERR1298405_4099 ERR1298419_3333 ERR1298421_993 ERR1298424_1399 ERR1298425_7489 ERR1298426_3799 ERR1298449_2047 ERR1298449_9401 ERR1298457_2209 ERR1298459_8961 ERR1298168_5815 ERR1298169_2425 ERR1298175_1273 ERR1298175_8155 ERR1298178_6705 ERR1298189_3071 ERR1298189_5897 ERR1298189_10281 ERR1298190_13 ERR1298191_891 ERR1298192_4703 ERR1298193_3329 ERR1298194_9069 ERR1298198_3749 ERR1298198_7563 ERR1298204_3377 ERR1298211_7231 ERR1298216_7161 ERR1298217_123 ERR1298218_4485 ERR1298219_197 ERR1298220_7121 ERR1298231_429 ERR1298231_8309 ERR1298232_5743 ERR1298237_5159 ERR1298238_5489 ERR1298238_8861 ERR1298248_3771 ERR1298252_3811 ERR1298252_6799 ERR1298254_6411 ERR1298254_7867 ERR1298255_5747 ERR1298255_7349 ERR1298258_5069 ERR1298260_3279 ERR1298264_157 ERR1298264_9505 ERR1298267_8351 ERR1298268_13 ERR1298268_6275 ERR1298283_7763 ERR1298284_4799 ERR1298284_9267 ERR1298285_1127 ERR1298292_7565 ERR1298298_3763 ERR1298299_6691 ERR1298302_2937 ERR1298304_1137 ERR1298304_6523 ERR1298305_2443 ERR1298305_6949 ERR1298308_3783 ERR1298308_7617 ERR1298310_3353 ERR1298310_7693 ERR1298310_8875 ERR1298326_3241 ERR1298333_67 ERR1298341_9263 ERR1298344_1427 ERR1298344_5143 ERR1298347_8473 ERR1298356_3791 ERR1298362_3647 ERR1298366_6427 ERR1298373_8063 ERR1298376_3535 ERR1298382_2361 ERR1298390_3727 ERR1298393_8719 ERR1298400_1719 ERR1298400_9733 ERR1298405_441 ERR1298406_8807 ERR1298406_9827 ERR1298412_1967 ERR1298421_2039 ERR1298425_7711 ERR1298434_1603 ERR1298437_7855 ERR1298439_8645 ERR1298451_1447 ERR1298452_10251 ERR1298470_1977 ERR1298470_6485 ERR1298470_6635 ERR1298166_4971 ERR1298166_6703 ERR1298175_6703 ERR1298175_9963 ERR1298187_5383 ERR1298187_7507 ERR1298187_8337 ERR1298189_2677 ERR1298190_1773 ERR1298191_5491 ERR1298191_5567 ERR1298194_5095 ERR1298197_227 ERR1298198_3147 ERR1298198_3587 ERR1298204_10197 ERR1298208_5807 ERR1298209_7703 ERR1298216_8275 ERR1298217_913 ERR1298217_3045 ERR1298217_3201 ERR1298220_8105 ERR1298228_889 ERR1298228_2993 ERR1298238_7951 ERR1298238_7975 ERR1298239_2889 ERR1298239_5193 ERR1298248_2027 ERR1298252_6451 ERR1298254_6951 ERR1298255_3317 ERR1298260_8869 ERR1298261_1431 ERR1298266_3721 ERR1298268_3231 ERR1298282_1465 ERR1298284_2365 ERR1298284_8861 ERR1298285_9281 ERR1298288_4017 ERR1298290_417 ERR1298290_6921 ERR1298292_2355 ERR1298294_3017 ERR1298298_3369 ERR1298298_6417 ERR1298304_7737 ERR1298310_8159 ERR1298313_4761 ERR1298314_4155 ERR1298326_8879 ERR1298337_1093 ERR1298341_409 ERR1298344_3489 ERR1298344_10255 ERR1298348_1287 ERR1298348_2557 ERR1298348_3451 ERR1298348_7805 ERR1298356_3477 ERR1298356_5909 ERR1298360_5613 ERR1298375_5167 ERR1298379_4725 ERR1298381_6339 ERR1298382_2501 ERR1298390_9177 ERR1298392_2157 ERR1298392_2547 ERR1298392_9209 ERR1298397_5009 ERR1298397_9437 ERR1298400_3863 ERR1298402_8211 ERR1298405_6877 ERR1298413_509 ERR1298413_2625 ERR1298425_5577 ERR1298425_6837 ERR1298437_7901 ERR1298437_9671 ERR1298439_167 ERR1298439_3481 ERR1298440_8873 ERR1298449_1827 ERR1298449_3311 ERR1298449_9531 ERR1298164_8941 ERR1298169_3633 ERR1298182_9335 ERR1298190_8373 ERR1298191_8627 ERR1298191_8673 ERR1298192_7167 ERR1298194_3527 ERR1298194_9815 ERR1298194_10179 ERR1298197_2381 ERR1298197_6463 ERR1298204_85 ERR1298211_433 ERR1298217_1257 ERR1298217_9299 ERR1298228_7603 ERR1298231_7937 ERR1298238_8787 ERR1298248_4305 ERR1298252_4811 ERR1298252_9721 ERR1298254_8129 ERR1298254_8647 ERR1298255_5563 ERR1298255_6019 ERR1298255_6131 ERR1298266_3727 ERR1298267_8791 ERR1298277_1869 ERR1298277_9003 ERR1298284_5629 ERR1298285_2547 ERR1298288_2361 ERR1298288_4459 ERR1298291_4823 ERR1298291_8727 ERR1298292_1719 ERR1298292_8219 ERR1298294_8821 ERR1298294_8843 ERR1298298_9363 ERR1298299_5997 ERR1298302_597 ERR1298302_2631 ERR1298302_5913 ERR1298304_1741 ERR1298310_6951 ERR1298310_8607 ERR1298310_10239 ERR1298322_6903 ERR1298323_2059 ERR1298332_161 ERR1298337_407 ERR1298337_591 ERR1298341_9943 ERR1298344_3543 ERR1298344_4907 ERR1298347_10017 ERR1298348_1785 ERR1298356_4277 ERR1298356_8219 ERR1298356_8479 ERR1298356_9257 ERR1298360_6307 ERR1298363_8473 ERR1298363_8949 ERR1298366_7737 ERR1298371_333 ERR1298373_1671 ERR1298375_3731 ERR1298381_7715 ERR1298395_8379 ERR1298397_8225 ERR1298400_1141 ERR1298400_3975 ERR1298400_5383 ERR1298405_9399 ERR1298413_7113 ERR1298419_9641 ERR1298426_3489 ERR1298437_7817 ERR1298439_607 ERR1298439_1811 ERR1298440_4243 ERR1298440_7685 ERR1298452_2087 ERR1298470_3765 ERR1298163_9265 ERR1298166_9977 ERR1298168_9815 ERR1298168_10259 ERR1298174_6907 ERR1298175_5615 ERR1298181_5887 ERR1298182_9255 ERR1298187_7213 ERR1298191_6233 ERR1298193_4463 ERR1298194_6023 ERR1298194_7281 ERR1298204_9627 ERR1298211_3963 ERR1298216_3425 ERR1298219_833 ERR1298219_2957 ERR1298219_5699 ERR1298219_7867 ERR1298220_7379 ERR1298231_9569 ERR1298245_4063 ERR1298245_5693 ERR1298248_3213 ERR1298248_5021 ERR1298248_9339 ERR1298249_5993 ERR1298252_7717 ERR1298255_3985 ERR1298255_4553 ERR1298258_1455 ERR1298266_6361 ERR1298267_1819 ERR1298268_7429 ERR1298277_1659 ERR1298283_6501 ERR1298285_1831 ERR1298291_1883 ERR1298291_4597 ERR1298291_9199 ERR1298296_2667 ERR1298296_5653 ERR1298302_3799 ERR1298302_7157 ERR1298304_1437 ERR1298310_2689 ERR1298310_8111 ERR1298314_1699 ERR1298322_1649 ERR1298322_9319 ERR1298326_349 ERR1298326_4007 ERR1298332_4471 ERR1298336_7955 ERR1298336_8693 ERR1298337_1239 ERR1298337_2727 ERR1298337_4317 ERR1298341_7291 ERR1298348_4079 ERR1298360_3947 ERR1298360_4143 ERR1298360_4915 ERR1298363_6287 ERR1298366_3861 ERR1298373_521 ERR1298373_5963 ERR1298379_7897 ERR1298395_7669 ERR1298397_7265 ERR1298400_2777 ERR1298400_9837 ERR1298402_1331 ERR1298413_7367 ERR1298419_2579 ERR1298426_8177 ERR1298426_8261 ERR1298426_10283 ERR1298437_9693 ERR1298437_9865 ERR1298439_2375 ERR1298440_1605 ERR1298440_3885 ERR1298452_597 ERR1298459_8183 ERR1298470_5865 ERR1298470_6083 ERR1298166_6433 ERR1298174_3521 ERR1298174_4845 ERR1298174_5983 ERR1298175_97 ERR1298175_8623 ERR1298176_5385 ERR1298178_5045 ERR1298181_4797 ERR1298182_1859 ERR1298187_1037 ERR1298188_1775 ERR1298188_5469 ERR1298189_7681 ERR1298191_8925 ERR1298193_225 ERR1298194_1251 ERR1298194_4681 ERR1298194_8801 ERR1298194_9143 ERR1298197_2689 ERR1298204_737 ERR1298204_8949 ERR1298211_587 ERR1298211_2429 ERR1298211_2951 ERR1298214_9893 ERR1298217_2291 ERR1298220_5807 ERR1298228_1617 ERR1298228_6587 ERR1298237_6511 ERR1298237_7835 ERR1298238_5883 ERR1298238_8255 ERR1298252_5663 ERR1298252_6417 ERR1298258_8195 ERR1298260_287 ERR1298268_3589 ERR1298268_4381 ERR1298268_5803 ERR1298283_6605 ERR1298283_10255 ERR1298284_4679 ERR1298288_6557 ERR1298302_9369 ERR1298305_583 ERR1298311_3197 ERR1298314_1589 ERR1298314_9489 ERR1298322_2417 ERR1298322_3903 ERR1298322_5633 ERR1298326_8629 ERR1298336_9785 ERR1298337_5553 ERR1298343_6889 ERR1298344_6883 ERR1298344_8863 ERR1298347_10191 ERR1298348_7389 ERR1298356_255 ERR1298356_663 ERR1298356_3779 ERR1298356_4163 ERR1298380_6181 ERR1298382_6175 ERR1298390_7131 ERR1298392_3241 ERR1298392_9941 ERR1298393_9159 ERR1298395_4083 ERR1298400_4079 ERR1298402_2249 ERR1298402_5459 ERR1298406_2127 ERR1298406_7451 ERR1298406_8799 ERR1298421_1907 ERR1298426_4461 ERR1298434_4727 ERR1298437_9197 ERR1298439_6615 ERR1298449_3053 ERR1298451_1583 ERR1298459_6299 ERR1298470_6453 ERR1298166_261 ERR1298166_1125 ERR1298166_9893 ERR1298169_1099 ERR1298174_8181 ERR1298175_641 ERR1298176_7283 ERR1298178_4441 ERR1298182_2571 ERR1298182_7451 ERR1298187_2983 ERR1298191_5607 ERR1298193_2147 ERR1298193_2839 ERR1298193_10163 ERR1298194_685 ERR1298197_10083 ERR1298198_4565 ERR1298204_7681 ERR1298209_4769 ERR1298211_1051 ERR1298211_7967 ERR1298217_7757 ERR1298220_8405 ERR1298228_4653 ERR1298237_9579 ERR1298238_9955 ERR1298248_2883 ERR1298249_6435 ERR1298258_9783 ERR1298260_4803 ERR1298264_2667 ERR1298268_163 ERR1298268_3205 ERR1298268_9927 ERR1298269_1965 ERR1298277_3641 ERR1298277_5799 ERR1298283_2775 ERR1298285_1887 ERR1298288_2819 ERR1298290_3855 ERR1298292_1451 ERR1298294_7237 ERR1298298_2737 ERR1298302_8809 ERR1298304_1115 ERR1298304_2763 ERR1298304_3865 ERR1298304_8637 ERR1298310_2133 ERR1298311_5925 ERR1298311_9959 ERR1298322_9897 ERR1298336_9439 ERR1298337_1101 ERR1298344_9615 ERR1298348_6319 ERR1298356_2969 ERR1298356_4381 ERR1298356_6611 ERR1298356_8543 ERR1298360_1077 ERR1298360_4875 ERR1298362_911 ERR1298365_9229 ERR1298379_3727 ERR1298390_3199 ERR1298390_9375 ERR1298421_961 ERR1298421_3817 ERR1298426_1667 ERR1298426_2169 ERR1298426_9831 ERR1298449_343 ERR1298449_455 ERR1298449_4797 ERR1298451_821 ERR1298451_7383 ERR1298452_297 ERR1298457_3195 ERR1298457_4881 ERR1298457_5833 ERR1298459_6995 ERR1298470_1045 ERR1298470_5431 ERR1298470_5943 ERR1298164_5437 ERR1298166_1401 ERR1298168_1661 ERR1298175_3167 ERR1298175_5735 ERR1298175_6085 ERR1298176_1617 ERR1298178_5015 ERR1298189_2169 ERR1298189_4565 ERR1298192_2799 ERR1298193_6233 ERR1298193_9663 ERR1298194_9823 ERR1298198_2749 ERR1298198_3995 ERR1298204_2677 ERR1298204_9597 ERR1298209_6897 ERR1298211_2707 ERR1298216_6275 ERR1298218_791 ERR1298218_7087 ERR1298218_7909 ERR1298219_5625 ERR1298220_5439 ERR1298220_5763 ERR1298220_9799 ERR1298254_1463 ERR1298254_1857 ERR1298277_4217 ERR1298277_6475 ERR1298277_10191 ERR1298291_3801 ERR1298294_2687 ERR1298298_5321 ERR1298302_3699 ERR1298302_6967 ERR1298305_4409 ERR1298305_5355 ERR1298310_2989 ERR1298310_9749 ERR1298313_4223 ERR1298319_3655 ERR1298322_6735 ERR1298326_1925 ERR1298326_8549 ERR1298328_3871 ERR1298332_6299 ERR1298336_7917 ERR1298337_7975 ERR1298337_9863 ERR1298341_669 ERR1298343_7811 ERR1298344_7683 ERR1298344_8335 ERR1298344_9063 ERR1298347_10019 ERR1298348_3187 ERR1298360_5075 ERR1298363_10227 ERR1298368_5123 ERR1298375_1077 ERR1298375_4971 ERR1298382_6483 ERR1298390_3981 ERR1298402_4371 ERR1298402_5667 ERR1298415_5165 ERR1298421_2119 ERR1298421_4949 ERR1298421_7325 ERR1298434_8703 ERR1298437_6239 ERR1298437_8199 ERR1298437_10059 ERR1298439_5327 ERR1298449_1619 ERR1298449_3945 ERR1298449_9929 ERR1298451_1779 ERR1298451_6105 ERR1298452_2151 ERR1298459_3177 ERR1298459_6989 ERR1298459_8501 ERR1298470_5815 ERR1298168_5255 ERR1298168_6693 ERR1298175_5609 ERR1298175_7111 ERR1298176_5953 ERR1298178_7235 ERR1298187_7985 ERR1298191_455 ERR1298191_4947 ERR1298192_961 ERR1298192_3961 ERR1298193_8431 ERR1298197_1953 ERR1298197_2449 ERR1298209_1491 ERR1298209_5251 ERR1298209_9533 ERR1298211_161 ERR1298219_9951 ERR1298237_4765 ERR1298238_3347 ERR1298238_10063 ERR1298239_6797 ERR1298246_5631 ERR1298248_729 ERR1298249_539 ERR1298252_6815 ERR1298260_9793 ERR1298266_4187 ERR1298268_441 ERR1298277_2273 ERR1298277_8987 ERR1298284_165 ERR1298284_697 ERR1298284_5391 ERR1298284_7479 ERR1298285_7231 ERR1298288_3731 ERR1298292_4127 ERR1298294_2067 ERR1298294_2561 ERR1298298_5077 ERR1298304_959 ERR1298304_4231 ERR1298304_4291 ERR1298308_7825 ERR1298310_311 ERR1298310_6795 ERR1298336_2369 ERR1298336_4453 ERR1298340_9607 ERR1298343_9037 ERR1298344_1975 ERR1298348_6881 ERR1298356_4025 ERR1298363_3801 ERR1298368_7791 ERR1298370_5113 ERR1298379_10105 ERR1298380_1099 ERR1298380_9335 ERR1298382_4025 ERR1298382_7919 ERR1298390_2895 ERR1298392_3685 ERR1298392_5917 ERR1298393_2445 ERR1298393_8135 ERR1298400_481 ERR1298402_2697 ERR1298402_5851 ERR1298402_8497 ERR1298405_6957 ERR1298405_7797 ERR1298421_1463 ERR1298421_6489 ERR1298424_9149 ERR1298426_3393 ERR1298428_10251 ERR1298429_4191 ERR1298439_4247 ERR1298440_7837 ERR1298448_5923 ERR1298449_5621 ERR1298452_5403 ERR1298457_2533 ERR1298457_9897 ERR1298191_9952 ERR1298194_7094 ERR1298219_1290 ERR1298219_1318 ERR1298219_2122 ERR1298219_2248 ERR1298219_4670 ERR1298219_5174 ERR1298219_6084 ERR1298219_6696 ERR1298219_8456 ERR1298219_8724 ERR1298219_8790 ERR1298245_754 ERR1298245_4616 ERR1298245_6012 ERR1298245_7116 ERR1298245_7294 ERR1298266_4760 ERR1298266_6612 ERR1298266_6618 ERR1298268_1790 ERR1298268_7166 ERR1298268_8848 ERR1298299_4320 ERR1298299_7298 ERR1298299_9768 ERR1298302_200 ERR1298302_598 ERR1298302_846 ERR1298302_1870 ERR1298302_2244 ERR1298302_3226 ERR1298302_5226 ERR1298302_5450 ERR1298302_5600 ERR1298304_158 ERR1298304_590 ERR1298304_1622 ERR1298304_2112 ERR1298304_2436 ERR1298304_2456 ERR1298304_2482 ERR1298304_2554 ERR1298304_2734 ERR1298304_3226 ERR1298304_4182 ERR1298304_4330 ERR1298304_5540 ERR1298304_5982 ERR1298304_6940 ERR1298304_7034 ERR1298304_7366 ERR1298304_7540 ERR1298304_7628 ERR1298304_7640 ERR1298304_8346 ERR1298304_9266 ERR1298304_9350 ERR1298304_9492 ERR1298304_9952 ERR1298314_7802 ERR1298332_2678 ERR1298332_4048 ERR1298332_5746 ERR1298353_6492 ERR1298405_7076 ERR1298406_256 ERR1298406_4424 ERR1298406_4706 ERR1298406_4976 ERR1298406_6468 ERR1298406_10152 ERR1298415_14 ERR1298415_1054 ERR1298415_1768 ERR1298415_2374 ERR1298415_3854 ERR1298415_4538 ERR1298415_5166 ERR1298415_7328 ERR1298415_8044 ERR1298415_9186 ERR1298415_9782 ERR1298425_234 ERR1298425_6630 ERR1298428_8610 ERR1298168_3407 ERR1298174_3223 ERR1298178_7547 ERR1298189_7007 ERR1298191_4843 ERR1298194_8361 ERR1298194_9057 ERR1298194_9883 ERR1298198_8673 ERR1298204_3387 ERR1298204_4925 ERR1298204_9625 ERR1298209_3259 ERR1298211_689 ERR1298211_7101 ERR1298216_1919 ERR1298218_3325 ERR1298220_8163 ERR1298228_4677 ERR1298230_6899 ERR1298231_1079 ERR1298231_3283 ERR1298237_7943 ERR1298245_2079 ERR1298252_8969 ERR1298255_3381 ERR1298255_9437 ERR1298258_3447 ERR1298266_1213 ERR1298266_4069 ERR1298267_7547 ERR1298267_9115 ERR1298267_10273 ERR1298269_253 ERR1298277_5807 ERR1298288_1737 ERR1298291_4461 ERR1298292_5145 ERR1298302_793 ERR1298302_7025 ERR1298304_4267 ERR1298304_9447 ERR1298310_3371 ERR1298310_3811 ERR1298322_213 ERR1298322_3583 ERR1298323_9837 ERR1298332_4221 ERR1298336_1221 ERR1298336_4723 ERR1298336_7569 ERR1298337_7233 ERR1298353_7673 ERR1298356_903 ERR1298356_9437 ERR1298360_2049 ERR1298362_2407 ERR1298363_7441 ERR1298366_2537 ERR1298366_5133 ERR1298367_6861 ERR1298367_10075 ERR1298375_567 ERR1298379_2325 ERR1298381_8113 ERR1298390_2203 ERR1298390_7009 ERR1298392_833 ERR1298392_6661 ERR1298393_6387 ERR1298397_3247 ERR1298397_9765 ERR1298405_1413 ERR1298424_10151 ERR1298437_7601 ERR1298439_337 ERR1298440_9849 ERR1298448_5457 ERR1298451_8385 ERR1298452_4765 ERR1298457_4345 ERR1298459_2593 ERR1298460_5857 ERR1298470_6637 ERR1298470_8339 ERR1298168_5629 ERR1298175_2597 ERR1298175_6335 ERR1298187_5775 ERR1298189_1307 ERR1298189_4101 ERR1298190_807 ERR1298190_927 ERR1298190_1693 ERR1298194_3657 ERR1298197_3905 ERR1298197_8939 ERR1298198_9089 ERR1298199_9507 ERR1298204_7457 ERR1298211_1613 ERR1298211_2185 ERR1298211_3671 ERR1298211_8679 ERR1298217_6253 ERR1298231_2867 ERR1298231_8537 ERR1298238_9103 ERR1298248_9897 ERR1298264_2243 ERR1298264_5265 ERR1298266_713 ERR1298266_7955 ERR1298268_1233 ERR1298268_1267 ERR1298268_8327 ERR1298269_9167 ERR1298282_9341 ERR1298283_7685 ERR1298288_3993 ERR1298291_3995 ERR1298291_9801 ERR1298292_403 ERR1298292_3759 ERR1298298_2997 ERR1298304_4163 ERR1298304_5013 ERR1298304_9167 ERR1298304_10143 ERR1298310_333 ERR1298310_1241 ERR1298314_8643 ERR1298322_3405 ERR1298323_9109 ERR1298332_1457 ERR1298332_5247 ERR1298333_3161 ERR1298333_8367 ERR1298337_1545 ERR1298344_4753 ERR1298347_3823 ERR1298348_6723 ERR1298353_9329 ERR1298356_10253 ERR1298360_2601 ERR1298362_4989 ERR1298367_7121 ERR1298370_4565 ERR1298375_8969 ERR1298390_271 ERR1298390_2155 ERR1298400_1425 ERR1298400_6563 ERR1298400_7323 ERR1298402_1691 ERR1298402_3997 ERR1298402_4561 ERR1298405_1841 ERR1298405_4601 ERR1298406_7841 ERR1298415_7483 ERR1298424_849 ERR1298434_707 ERR1298439_1749 ERR1298448_7241 ERR1298451_4829 ERR1298451_7735 ERR1298470_6237 ERR1298470_8671 ERR1298470_9791 ERR1298166_3635 ERR1298166_10231 ERR1298174_2423 ERR1298175_6801 ERR1298181_997 ERR1298181_6017 ERR1298187_5279 ERR1298187_8981 ERR1298189_4803 ERR1298191_9359 ERR1298193_3379 ERR1298193_7607 ERR1298194_8223 ERR1298204_2335 ERR1298204_4425 ERR1298208_4771 ERR1298209_9641 ERR1298211_8889 ERR1298217_97 ERR1298228_9481 ERR1298237_5747 ERR1298238_8143 ERR1298238_9939 ERR1298248_8209 ERR1298252_2811 ERR1298252_3065 ERR1298252_4211 ERR1298254_2573 ERR1298255_7071 ERR1298264_3933 ERR1298266_991 ERR1298267_9051 ERR1298268_1435 ERR1298277_8695 ERR1298283_9859 ERR1298284_827 ERR1298284_1261 ERR1298285_4841 ERR1298288_5249 ERR1298291_2357 ERR1298291_9937 ERR1298292_1639 ERR1298304_9165 ERR1298305_9531 ERR1298309_5211 ERR1298313_3573 ERR1298322_8105 ERR1298323_4987 ERR1298337_165 ERR1298337_243 ERR1298341_8699 ERR1298343_4241 ERR1298343_6665 ERR1298347_8531 ERR1298348_2747 ERR1298356_129 ERR1298356_7481 ERR1298362_10005 ERR1298363_1823 ERR1298375_4711 ERR1298379_1635 ERR1298379_6231 ERR1298395_329 ERR1298397_6183 ERR1298397_7003 ERR1298397_10261 ERR1298400_1431 ERR1298400_7411 ERR1298402_6971 ERR1298405_8571 ERR1298406_7177 ERR1298412_9457 ERR1298415_2723 ERR1298421_7755 ERR1298424_10183 ERR1298426_2791 ERR1298430_7143 ERR1298437_2717 ERR1298440_4217 ERR1298451_2089 ERR1298451_5547 ERR1298452_1941 ERR1298457_9369 ERR1298459_317 ERR1298459_8727 ERR1298169_5603 ERR1298174_7399 ERR1298175_3921 ERR1298182_3463 ERR1298187_1299 ERR1298187_6303 ERR1298198_1919 ERR1298199_7491 ERR1298211_1651 ERR1298211_3615 ERR1298217_5437 ERR1298217_8499 ERR1298219_2373 ERR1298219_5705 ERR1298219_6135 ERR1298220_931 ERR1298220_1753 ERR1298220_5993 ERR1298228_9905 ERR1298231_9797 ERR1298232_2831 ERR1298237_2257 ERR1298237_7631 ERR1298237_8615 ERR1298238_7311 ERR1298252_4021 ERR1298252_6463 ERR1298255_4015 ERR1298255_9485 ERR1298260_5743 ERR1298264_3649 ERR1298266_4409 ERR1298267_4467 ERR1298267_6009 ERR1298268_3153 ERR1298268_5887 ERR1298277_3559 ERR1298277_9521 ERR1298283_9433 ERR1298283_9905 ERR1298284_8219 ERR1298290_6995 ERR1298292_4873 ERR1298298_2101 ERR1298298_7643 ERR1298299_5957 ERR1298302_127 ERR1298302_6613 ERR1298308_7261 ERR1298309_9081 ERR1298313_3709 ERR1298313_4229 ERR1298313_9323 ERR1298319_8369 ERR1298322_3047 ERR1298328_1781 ERR1298328_8365 ERR1298337_10069 ERR1298348_4085 ERR1298348_5021 ERR1298348_8163 ERR1298380_6027 ERR1298382_5041 ERR1298390_997 ERR1298390_3241 ERR1298395_3961 ERR1298397_10039 ERR1298400_2889 ERR1298400_5155 ERR1298412_2157 ERR1298424_4545 ERR1298426_227 ERR1298426_3835 ERR1298426_4417 ERR1298429_695 ERR1298434_2701 ERR1298434_6067 ERR1298437_1675 ERR1298437_3379 ERR1298437_4087 ERR1298449_3765 ERR1298451_671 ERR1298457_10173 ERR1298470_89 ERR1298168_3167 ERR1298169_4307 ERR1298175_6833 ERR1298178_1933 ERR1298178_8049 ERR1298187_2125 ERR1298187_7505 ERR1298188_1499 ERR1298188_7511 ERR1298193_5081 ERR1298199_7607 ERR1298211_3897 ERR1298211_5603 ERR1298218_6053 ERR1298219_9129 ERR1298228_9435 ERR1298232_9165 ERR1298237_5291 ERR1298237_8673 ERR1298238_5019 ERR1298248_8991 ERR1298248_9821 ERR1298249_2145 ERR1298255_865 ERR1298255_1561 ERR1298255_4237 ERR1298255_6919 ERR1298260_4781 ERR1298260_8187 ERR1298267_1069 ERR1298267_6481 ERR1298269_1523 ERR1298269_3813 ERR1298277_9681 ERR1298283_10109 ERR1298285_5961 ERR1298285_7849 ERR1298288_5803 ERR1298288_6821 ERR1298292_1845 ERR1298294_2519 ERR1298298_3397 ERR1298298_6969 ERR1298298_8861 ERR1298308_1775 ERR1298313_8651 ERR1298314_2889 ERR1298322_1137 ERR1298322_4261 ERR1298323_6121 ERR1298326_6929 ERR1298337_2259 ERR1298356_1441 ERR1298356_5007 ERR1298356_5473 ERR1298356_5869 ERR1298360_4759 ERR1298363_8143 ERR1298379_8331 ERR1298380_10085 ERR1298390_177 ERR1298392_2341 ERR1298397_5987 ERR1298400_10231 ERR1298402_4381 ERR1298402_4799 ERR1298405_1765 ERR1298405_5339 ERR1298406_5525 ERR1298415_2601 ERR1298415_6591 ERR1298421_3943 ERR1298425_197 ERR1298426_4413 ERR1298430_5925 ERR1298437_2773 ERR1298440_8395 ERR1298449_5875 ERR1298451_647 ERR1298452_5511 ERR1298457_3297 ERR1298457_4231 ERR1298470_1359 ERR1298470_2031 ERR1298174_9125 ERR1298175_773 ERR1298187_6239 ERR1298189_2271 ERR1298193_1203 ERR1298193_3873 ERR1298197_453 ERR1298198_665 ERR1298204_4141 ERR1298209_1463 ERR1298211_363 ERR1298218_4623 ERR1298220_679 ERR1298220_6529 ERR1298228_2721 ERR1298231_10249 ERR1298232_1541 ERR1298232_1693 ERR1298232_5975 ERR1298237_281 ERR1298238_5479 ERR1298248_8893 ERR1298252_603 ERR1298252_7063 ERR1298252_8107 ERR1298254_5821 ERR1298255_5903 ERR1298258_3023 ERR1298260_8751 ERR1298266_6543 ERR1298267_9607 ERR1298268_4843 ERR1298269_1637 ERR1298277_8405 ERR1298277_8613 ERR1298282_3345 ERR1298283_7283 ERR1298284_1495 ERR1298285_461 ERR1298291_6005 ERR1298292_553 ERR1298292_10281 ERR1298294_2015 ERR1298298_7687 ERR1298304_4003 ERR1298304_5187 ERR1298304_9671 ERR1298308_9249 ERR1298310_2493 ERR1298313_4451 ERR1298313_6833 ERR1298322_3687 ERR1298322_7233 ERR1298322_9165 ERR1298323_9157 ERR1298323_9237 ERR1298326_595 ERR1298332_1007 ERR1298332_4631 ERR1298337_4543 ERR1298343_5095 ERR1298344_1859 ERR1298367_9515 ERR1298373_4789 ERR1298375_157 ERR1298376_3501 ERR1298380_6615 ERR1298390_2753 ERR1298390_4091 ERR1298390_4109 ERR1298392_645 ERR1298395_9645 ERR1298397_1655 ERR1298397_4997 ERR1298397_5385 ERR1298400_6877 ERR1298415_4575 ERR1298415_8043 ERR1298419_8963 ERR1298426_3163 ERR1298437_7629 ERR1298439_3835 ERR1298439_4455 ERR1298459_659 ERR1298169_4371 ERR1298178_8361 ERR1298181_775 ERR1298181_1051 ERR1298182_5445 ERR1298182_7383 ERR1298187_5241 ERR1298188_173 ERR1298188_10063 ERR1298191_1565 ERR1298192_2051 ERR1298193_757 ERR1298197_3725 ERR1298198_3559 ERR1298198_7437 ERR1298204_3025 ERR1298204_9493 ERR1298217_4851 ERR1298218_5573 ERR1298219_9163 ERR1298220_10025 ERR1298232_3843 ERR1298238_7039 ERR1298238_8511 ERR1298248_7351 ERR1298252_3135 ERR1298252_8135 ERR1298255_2315 ERR1298255_4951 ERR1298267_1815 ERR1298268_1187 ERR1298268_7889 ERR1298283_2147 ERR1298283_9029 ERR1298283_10173 ERR1298285_3515 ERR1298285_7009 ERR1298288_1597 ERR1298290_9077 ERR1298298_185 ERR1298302_7813 ERR1298304_3081 ERR1298304_5929 ERR1298313_5881 ERR1298314_7281 ERR1298314_7591 ERR1298323_191 ERR1298328_7065 ERR1298336_6163 ERR1298337_5127 ERR1298340_4179 ERR1298341_921 ERR1298342_4687 ERR1298347_2107 ERR1298348_959 ERR1298353_3549 ERR1298356_1329 ERR1298356_5221 ERR1298356_9699 ERR1298367_3349 ERR1298370_2831 ERR1298373_6847 ERR1298376_5789 ERR1298376_8317 ERR1298379_6343 ERR1298379_6435 ERR1298379_9481 ERR1298390_6655 ERR1298393_5683 ERR1298393_6997 ERR1298395_6427 ERR1298406_413 ERR1298406_671 ERR1298406_1697 ERR1298413_6791 ERR1298421_527 ERR1298421_3789 ERR1298421_8469 ERR1298426_2645 ERR1298439_6763 ERR1298452_5645 ERR1298457_9223 ERR1298470_1387 ERR1298166_2779 ERR1298168_5187 ERR1298169_1211 ERR1298169_10197 ERR1298174_1337 ERR1298175_3591 ERR1298175_8657 ERR1298176_1139 ERR1298176_6405 ERR1298179_4111 ERR1298187_5975 ERR1298188_289 ERR1298189_6735 ERR1298193_2325 ERR1298204_6689 ERR1298209_7631 ERR1298209_9895 ERR1298211_3119 ERR1298214_2263 ERR1298217_4781 ERR1298219_757 ERR1298219_2917 ERR1298228_4341 ERR1298232_3535 ERR1298238_377 ERR1298238_4617 ERR1298238_6827 ERR1298252_7287 ERR1298254_6911 ERR1298255_2069 ERR1298255_5477 ERR1298255_6845 ERR1298260_8189 ERR1298264_4575 ERR1298266_1755 ERR1298268_2265 ERR1298284_433 ERR1298284_1575 ERR1298288_1651 ERR1298288_3563 ERR1298288_7127 ERR1298292_1111 ERR1298294_2557 ERR1298302_7379 ERR1298302_9793 ERR1298310_8873 ERR1298314_2725 ERR1298314_4983 ERR1298337_6133 ERR1298341_3653 ERR1298343_6799 ERR1298348_7575 ERR1298360_9505 ERR1298366_4939 ERR1298366_7355 ERR1298367_2747 ERR1298370_7887 ERR1298373_8751 ERR1298376_2107 ERR1298379_343 ERR1298379_3039 ERR1298380_4663 ERR1298381_9709 ERR1298390_5161 ERR1298390_6019 ERR1298400_3943 ERR1298402_367 ERR1298402_2051 ERR1298402_2471 ERR1298402_3065 ERR1298406_6097 ERR1298406_8533 ERR1298415_2939 ERR1298421_4813 ERR1298425_907 ERR1298434_5445 ERR1298437_8985 ERR1298449_2049 ERR1298451_2619 ERR1298451_5531 ERR1298466_8097 ERR1298470_9409 ERR1298204_362 ERR1298204_3124 ERR1298204_3898 ERR1298204_6470 ERR1298204_6560 ERR1298204_6804 ERR1298204_9858 ERR1298204_9918 ERR1298208_2870 ERR1298208_9862 ERR1298220_392 ERR1298220_534 ERR1298220_800 ERR1298220_1430 ERR1298220_2942 ERR1298220_3134 ERR1298220_3922 ERR1298220_3982 ERR1298220_4222 ERR1298220_4444 ERR1298220_4952 ERR1298220_5246 ERR1298220_6362 ERR1298220_6420 ERR1298220_6476 ERR1298220_6482 ERR1298220_7110 ERR1298220_8370 ERR1298220_8678 ERR1298220_9128 ERR1298220_9484 ERR1298220_10134 ERR1298230_3600 ERR1298232_552 ERR1298232_3182 ERR1298232_5790 ERR1298232_6660 ERR1298237_44 ERR1298237_660 ERR1298237_1910 ERR1298237_2468 ERR1298237_2878 ERR1298237_3410 ERR1298237_3728 ERR1298237_4672 ERR1298237_5116 ERR1298237_5186 ERR1298237_6074 ERR1298237_6098 ERR1298237_6828 ERR1298237_6894 ERR1298237_7540 ERR1298237_7656 ERR1298237_7954 ERR1298237_9234 ERR1298237_10106 ERR1298258_6254 ERR1298267_614 ERR1298267_988 ERR1298296_2976 ERR1298309_6108 ERR1298370_772 ERR1298370_8186 ERR1298370_8492 ERR1298380_466 ERR1298380_1396 ERR1298380_1528 ERR1298380_1536 ERR1298380_1986 ERR1298380_2966 ERR1298380_3972 ERR1298380_4852 ERR1298380_9938 ERR1298386_6028 ERR1298398_9988 ERR1298421_5966 ERR1298421_5990 ERR1298426_3092 ERR1298434_6776 ERR1298434_7154 ERR1298437_2560 ERR1298439_2958 ERR1298168_2105 ERR1298181_1889 ERR1298182_9329 ERR1298188_547 ERR1298190_7225 ERR1298190_8173 ERR1298193_341 ERR1298193_8585 ERR1298198_1991 ERR1298204_9151 ERR1298211_1271 ERR1298217_4227 ERR1298217_7325 ERR1298218_3287 ERR1298219_2803 ERR1298219_8491 ERR1298220_915 ERR1298228_1883 ERR1298231_5239 ERR1298237_1217 ERR1298237_4619 ERR1298249_4399 ERR1298252_5615 ERR1298252_9621 ERR1298266_4021 ERR1298267_5051 ERR1298268_8959 ERR1298268_9037 ERR1298268_10093 ERR1298269_5683 ERR1298277_3145 ERR1298284_3121 ERR1298284_9381 ERR1298288_6365 ERR1298291_2713 ERR1298291_4657 ERR1298292_8977 ERR1298294_4677 ERR1298294_6657 ERR1298299_5461 ERR1298305_6715 ERR1298310_135 ERR1298310_7969 ERR1298313_3515 ERR1298313_6985 ERR1298313_10161 ERR1298322_3221 ERR1298326_3909 ERR1298326_4483 ERR1298328_2455 ERR1298328_9331 ERR1298332_10077 ERR1298340_7615 ERR1298341_8269 ERR1298362_10077 ERR1298367_7433 ERR1298390_10013 ERR1298392_6737 ERR1298400_555 ERR1298400_1105 ERR1298400_4749 ERR1298400_8741 ERR1298402_357 ERR1298402_5213 ERR1298405_6535 ERR1298405_8199 ERR1298406_5851 ERR1298412_2371 ERR1298412_4839 ERR1298413_3073 ERR1298413_3433 ERR1298419_7609 ERR1298421_10245 ERR1298439_3437 ERR1298439_9369 ERR1298440_1709 ERR1298441_2441 ERR1298448_5819 ERR1298448_9809 ERR1298451_251 ERR1298459_1663 ERR1298169_8739 ERR1298174_5717 ERR1298178_7707 ERR1298179_951 ERR1298179_5575 ERR1298182_263 ERR1298189_1587 ERR1298189_3979 ERR1298189_6749 ERR1298190_5717 ERR1298192_3087 ERR1298199_2569 ERR1298208_3083 ERR1298208_3345 ERR1298209_2403 ERR1298218_8971 ERR1298219_8659 ERR1298231_2399 ERR1298232_8093 ERR1298238_783 ERR1298245_7587 ERR1298252_2085 ERR1298252_3469 ERR1298254_9031 ERR1298258_4871 ERR1298258_5143 ERR1298260_2171 ERR1298266_3533 ERR1298268_901 ERR1298268_2779 ERR1298282_6169 ERR1298283_4059 ERR1298284_5485 ERR1298284_6069 ERR1298288_371 ERR1298288_5141 ERR1298291_5367 ERR1298298_989 ERR1298298_5003 ERR1298298_5069 ERR1298302_9459 ERR1298304_2907 ERR1298304_5949 ERR1298305_3689 ERR1298311_2453 ERR1298313_3087 ERR1298313_4189 ERR1298313_5783 ERR1298313_7397 ERR1298322_3771 ERR1298328_2949 ERR1298332_2149 ERR1298337_9665 ERR1298340_9525 ERR1298344_9337 ERR1298348_8983 ERR1298356_7859 ERR1298360_10135 ERR1298363_6353 ERR1298367_9007 ERR1298370_4903 ERR1298379_527 ERR1298380_3529 ERR1298392_1365 ERR1298392_4897 ERR1298392_6109 ERR1298392_9329 ERR1298397_2271 ERR1298397_8599 ERR1298402_2057 ERR1298402_5041 ERR1298406_1829 ERR1298406_9555 ERR1298415_7571 ERR1298426_8493 ERR1298437_1189 ERR1298440_707 ERR1298440_6237 ERR1298448_8381 ERR1298451_8543 ERR1298459_7111 ERR1298219_896 ERR1298219_1374 ERR1298219_2192 ERR1298219_5106 ERR1298219_8436 ERR1298219_8964 ERR1298219_9286 ERR1298245_6844 ERR1298245_7428 ERR1298268_6966 ERR1298268_8658 ERR1298299_2446 ERR1298299_2490 ERR1298302_364 ERR1298302_1034 ERR1298302_1656 ERR1298302_2704 ERR1298302_2708 ERR1298302_3160 ERR1298302_3546 ERR1298302_4754 ERR1298302_5206 ERR1298302_5518 ERR1298302_8500 ERR1298302_9348 ERR1298302_10098 ERR1298304_594 ERR1298304_1880 ERR1298304_1964 ERR1298304_2324 ERR1298304_2646 ERR1298304_3296 ERR1298304_3362 ERR1298304_3526 ERR1298304_5632 ERR1298304_6086 ERR1298304_6544 ERR1298304_6682 ERR1298304_7208 ERR1298304_7252 ERR1298304_7436 ERR1298304_7468 ERR1298304_7688 ERR1298304_7738 ERR1298328_9864 ERR1298331_5376 ERR1298332_2276 ERR1298332_4390 ERR1298332_4752 ERR1298332_7506 ERR1298333_4368 ERR1298333_4386 ERR1298405_386 ERR1298405_714 ERR1298405_6698 ERR1298405_9312 ERR1298406_74 ERR1298406_584 ERR1298406_894 ERR1298406_3314 ERR1298406_3358 ERR1298406_5284 ERR1298406_7186 ERR1298406_7452 ERR1298406_7812 ERR1298406_8154 ERR1298406_9548 ERR1298406_9710 ERR1298406_9712 ERR1298406_9982 ERR1298415_1496 ERR1298415_1682 ERR1298415_2020 ERR1298415_2254 ERR1298415_7382 ERR1298415_7948 ERR1298415_9058 ERR1298415_9578 ERR1298425_3358 ERR1298425_3534 ERR1298425_6890 ERR1298166_2125 ERR1298168_5767 ERR1298168_7659 ERR1298169_419 ERR1298175_2857 ERR1298175_7197 ERR1298178_4937 ERR1298181_4723 ERR1298181_9527 ERR1298182_749 ERR1298182_7649 ERR1298182_9099 ERR1298187_5059 ERR1298188_10141 ERR1298189_3323 ERR1298191_1595 ERR1298191_9817 ERR1298211_9637 ERR1298216_5075 ERR1298217_3571 ERR1298218_2609 ERR1298237_6345 ERR1298252_5231 ERR1298252_6465 ERR1298252_8487 ERR1298254_3613 ERR1298255_3181 ERR1298255_10113 ERR1298260_3131 ERR1298266_9335 ERR1298267_6689 ERR1298277_10247 ERR1298284_1143 ERR1298284_4979 ERR1298288_5775 ERR1298290_2845 ERR1298294_7875 ERR1298294_8395 ERR1298299_2571 ERR1298299_4479 ERR1298308_6801 ERR1298310_2597 ERR1298313_8983 ERR1298313_9111 ERR1298322_1497 ERR1298322_6263 ERR1298323_6507 ERR1298326_1257 ERR1298328_1683 ERR1298328_2375 ERR1298332_273 ERR1298336_6375 ERR1298337_2683 ERR1298344_3617 ERR1298347_8447 ERR1298356_6705 ERR1298362_805 ERR1298362_2239 ERR1298370_8495 ERR1298375_7437 ERR1298379_9741 ERR1298380_3003 ERR1298380_8071 ERR1298390_225 ERR1298400_593 ERR1298400_4239 ERR1298400_7939 ERR1298402_4601 ERR1298405_3289 ERR1298406_10187 ERR1298419_103 ERR1298425_3403 ERR1298437_33 ERR1298437_1531 ERR1298439_705 ERR1298439_9039 ERR1298457_617 ERR1298457_1801 ERR1298459_1569 ERR1298470_5679 ERR1298166_2381 ERR1298166_6511 ERR1298168_2469 ERR1298168_4743 ERR1298174_6741 ERR1298175_4751 ERR1298179_3331 ERR1298187_975 ERR1298187_8313 ERR1298188_8363 ERR1298190_6395 ERR1298192_505 ERR1298192_6143 ERR1298193_5103 ERR1298194_5867 ERR1298199_4165 ERR1298199_5691 ERR1298204_361 ERR1298204_1675 ERR1298208_9643 ERR1298208_9849 ERR1298218_3223 ERR1298220_4581 ERR1298231_283 ERR1298238_931 ERR1298238_5051 ERR1298238_8011 ERR1298249_5365 ERR1298258_3503 ERR1298260_8041 ERR1298264_673 ERR1298269_151 ERR1298269_9243 ERR1298277_4019 ERR1298277_4867 ERR1298284_5995 ERR1298285_2971 ERR1298288_3151 ERR1298291_3389 ERR1298302_4691 ERR1298302_7513 ERR1298302_7553 ERR1298304_3471 ERR1298308_7267 ERR1298311_801 ERR1298311_6527 ERR1298313_3251 ERR1298314_721 ERR1298322_6117 ERR1298322_9541 ERR1298322_9693 ERR1298323_2551 ERR1298326_1895 ERR1298341_9557 ERR1298344_1147 ERR1298348_2701 ERR1298356_3229 ERR1298356_7105 ERR1298360_4133 ERR1298362_7655 ERR1298362_8281 ERR1298375_1591 ERR1298380_7079 ERR1298391_6573 ERR1298392_9281 ERR1298402_7811 ERR1298406_4243 ERR1298406_9027 ERR1298415_9683 ERR1298421_7893 ERR1298426_1385 ERR1298426_2825 ERR1298437_4767 ERR1298437_5535 ERR1298449_5685 ERR1298451_3469 ERR1298451_8591 ERR1298452_9193 ERR1298460_3829 ERR1298470_983 ERR1298168_6837 ERR1298169_1261 ERR1298182_5075 ERR1298182_5387 ERR1298182_6761 ERR1298187_1467 ERR1298187_9509 ERR1298188_1053 ERR1298188_7059 ERR1298189_9363 ERR1298191_9357 ERR1298193_2179 ERR1298197_8081 ERR1298198_5885 ERR1298204_5249 ERR1298208_10307 ERR1298218_6833 ERR1298218_10275 ERR1298219_4661 ERR1298219_8947 ERR1298219_9785 ERR1298219_9981 ERR1298231_5065 ERR1298232_2027 ERR1298237_6729 ERR1298248_3731 ERR1298249_4787 ERR1298252_5397 ERR1298255_9229 ERR1298258_4513 ERR1298267_8555 ERR1298267_10223 ERR1298268_8009 ERR1298277_507 ERR1298277_9605 ERR1298284_2635 ERR1298284_3421 ERR1298288_8717 ERR1298291_6973 ERR1298292_5283 ERR1298296_7325 ERR1298298_9223 ERR1298299_4139 ERR1298302_3797 ERR1298302_8467 ERR1298304_157 ERR1298304_6225 ERR1298305_5519 ERR1298308_5039 ERR1298322_5057 ERR1298323_8417 ERR1298328_1189 ERR1298332_3153 ERR1298341_1161 ERR1298341_6139 ERR1298344_1749 ERR1298356_2357 ERR1298363_8739 ERR1298367_2547 ERR1298373_6467 ERR1298382_3315 ERR1298392_3065 ERR1298393_5021 ERR1298395_2797 ERR1298405_5065 ERR1298406_10161 ERR1298412_9607 ERR1298413_1339 ERR1298413_2873 ERR1298415_6823 ERR1298415_7839 ERR1298415_10013 ERR1298421_125 ERR1298426_7953 ERR1298439_3419 ERR1298440_9405 ERR1298451_769 ERR1298470_2695 ERR1298470_3171 ERR1298470_4665 ERR1298166_7567 ERR1298175_3365 ERR1298175_10195 ERR1298176_8973 ERR1298178_3929 ERR1298182_1699 ERR1298187_5111 ERR1298188_3207 ERR1298189_5009 ERR1298191_3555 ERR1298192_1179 ERR1298193_4397 ERR1298193_7297 ERR1298194_1483 ERR1298198_1765 ERR1298204_10153 ERR1298209_145 ERR1298216_9361 ERR1298218_6511 ERR1298219_8689 ERR1298220_6643 ERR1298237_9035 ERR1298238_9313 ERR1298252_10225 ERR1298255_2885 ERR1298255_4655 ERR1298267_275 ERR1298267_8449 ERR1298268_3241 ERR1298284_5639 ERR1298284_5767 ERR1298284_8045 ERR1298292_4265 ERR1298296_717 ERR1298299_4425 ERR1298299_7605 ERR1298305_6761 ERR1298310_7367 ERR1298313_1507 ERR1298313_10127 ERR1298314_6865 ERR1298322_7977 ERR1298323_1081 ERR1298323_1525 ERR1298333_79 ERR1298336_659 ERR1298336_8109 ERR1298337_8513 ERR1298341_7371 ERR1298344_2417 ERR1298344_2883 ERR1298344_6377 ERR1298356_5677 ERR1298363_519 ERR1298381_4879 ERR1298382_1691 ERR1298390_2201 ERR1298392_1345 ERR1298395_5747 ERR1298400_767 ERR1298400_2469 ERR1298400_10063 ERR1298402_4147 ERR1298402_5223 ERR1298405_3653 ERR1298415_1071 ERR1298415_10181 ERR1298421_6591 ERR1298425_6827 ERR1298426_6761 ERR1298437_3069 ERR1298437_3327 ERR1298437_6961 ERR1298437_10205 ERR1298439_2459 ERR1298448_2887 ERR1298448_6147 ERR1298451_4927 ERR1298452_4169 ERR1298452_6785 ERR1298166_7423 ERR1298168_3989 ERR1298175_2929 ERR1298176_6823 ERR1298182_1275 ERR1298187_9767 ERR1298189_9221 ERR1298191_889 ERR1298191_2521 ERR1298191_6343 ERR1298192_2295 ERR1298192_9553 ERR1298193_6687 ERR1298194_3317 ERR1298204_5357 ERR1298208_10249 ERR1298209_1969 ERR1298209_9041 ERR1298211_8621 ERR1298216_343 ERR1298219_8429 ERR1298220_3715 ERR1298230_10117 ERR1298238_2607 ERR1298238_6129 ERR1298249_2343 ERR1298255_3389 ERR1298261_7559 ERR1298266_4881 ERR1298268_8529 ERR1298283_5841 ERR1298283_6747 ERR1298288_2979 ERR1298294_2239 ERR1298294_7481 ERR1298298_2027 ERR1298298_10117 ERR1298302_3157 ERR1298302_4309 ERR1298302_6775 ERR1298304_2981 ERR1298310_4739 ERR1298310_9071 ERR1298313_1049 ERR1298313_4263 ERR1298313_5275 ERR1298326_5281 ERR1298328_9707 ERR1298332_6443 ERR1298336_10007 ERR1298337_5233 ERR1298337_6503 ERR1298344_8261 ERR1298344_8391 ERR1298356_3893 ERR1298356_5735 ERR1298356_8907 ERR1298360_1985 ERR1298366_5051 ERR1298368_2979 ERR1298370_163 ERR1298373_4625 ERR1298376_9973 ERR1298382_619 ERR1298390_781 ERR1298392_7747 ERR1298395_3109 ERR1298400_1875 ERR1298402_139 ERR1298405_2511 ERR1298412_165 ERR1298412_3473 ERR1298421_277 ERR1298421_5471 ERR1298437_8753 ERR1298439_9331 ERR1298439_9631 ERR1298440_5289 ERR1298470_85 ERR1298470_7461 ERR1298166_4469 ERR1298166_8295 ERR1298175_5847 ERR1298175_6043 ERR1298175_6629 ERR1298182_8101 ERR1298189_6791 ERR1298192_7607 ERR1298192_8695 ERR1298204_1843 ERR1298208_7719 ERR1298208_10309 ERR1298209_9627 ERR1298211_8069 ERR1298211_9843 ERR1298217_8621 ERR1298219_1831 ERR1298220_797 ERR1298232_3605 ERR1298238_731 ERR1298252_9659 ERR1298258_303 ERR1298260_4263 ERR1298260_4913 ERR1298264_8957 ERR1298267_2281 ERR1298277_7613 ERR1298282_10231 ERR1298283_9709 ERR1298283_9893 ERR1298284_567 ERR1298284_4603 ERR1298284_6383 ERR1298284_7769 ERR1298284_7847 ERR1298288_3577 ERR1298291_5707 ERR1298296_9261 ERR1298302_1161 ERR1298305_915 ERR1298308_5239 ERR1298309_6591 ERR1298311_3183 ERR1298313_3543 ERR1298313_5667 ERR1298314_7093 ERR1298322_2743 ERR1298323_8981 ERR1298326_6211 ERR1298332_3583 ERR1298337_4833 ERR1298341_10265 ERR1298344_1211 ERR1298344_9517 ERR1298348_2997 ERR1298356_3215 ERR1298362_5387 ERR1298363_4833 ERR1298373_391 ERR1298373_2121 ERR1298373_7007 ERR1298376_5315 ERR1298380_3253 ERR1298380_7909 ERR1298381_8291 ERR1298393_2909 ERR1298393_3245 ERR1298397_8775 ERR1298402_7831 ERR1298406_8989 ERR1298413_5705 ERR1298415_4605 ERR1298419_9903 ERR1298426_3059 ERR1298429_4113 ERR1298437_6019 ERR1298452_5829 ERR1298457_2541 ERR1298457_4293 ERR1298457_9265 ERR1298168_4565 ERR1298168_6751 ERR1298168_7073 ERR1298169_5395 ERR1298169_5475 ERR1298174_4549 ERR1298175_4519 ERR1298175_8375 ERR1298178_8525 ERR1298181_4125 ERR1298187_10125 ERR1298189_5721 ERR1298191_10175 ERR1298192_6243 ERR1298194_1393 ERR1298194_6575 ERR1298199_1861 ERR1298204_9461 ERR1298216_3589 ERR1298218_6821 ERR1298220_8205 ERR1298220_9093 ERR1298228_10167 ERR1298232_3289 ERR1298237_6009 ERR1298237_7951 ERR1298238_5711 ERR1298252_4373 ERR1298252_10073 ERR1298255_9899 ERR1298258_10317 ERR1298260_7195 ERR1298267_2695 ERR1298283_3421 ERR1298284_6659 ERR1298285_3209 ERR1298288_9361 ERR1298292_2587 ERR1298294_2283 ERR1298294_5791 ERR1298296_7951 ERR1298302_8465 ERR1298305_9787 ERR1298311_7875 ERR1298314_4617 ERR1298322_6291 ERR1298341_9407 ERR1298347_3765 ERR1298356_1161 ERR1298356_2965 ERR1298356_8813 ERR1298375_8085 ERR1298375_8697 ERR1298379_5891 ERR1298379_7171 ERR1298380_2599 ERR1298380_3543 ERR1298380_5509 ERR1298382_3761 ERR1298382_8283 ERR1298390_1539 ERR1298393_667 ERR1298395_2667 ERR1298406_2367 ERR1298413_2699 ERR1298419_675 ERR1298419_7143 ERR1298424_7113 ERR1298426_1283 ERR1298429_9555 ERR1298437_537 ERR1298439_1665 ERR1298439_3353 ERR1298439_8087 ERR1298448_4773 ERR1298451_4079 ERR1298451_6003 ERR1298457_5745 ERR1298459_7259 ERR1298470_8515 ERR1298166_3795 ERR1298166_6563 ERR1298168_7555 ERR1298168_8247 ERR1298175_6415 ERR1298175_6655 ERR1298182_937 ERR1298182_5219 ERR1298188_9271 ERR1298192_2585 ERR1298193_2977 ERR1298193_5551 ERR1298193_9739 ERR1298197_5455 ERR1298198_9515 ERR1298204_1583 ERR1298211_6441 ERR1298219_1915 ERR1298220_3803 ERR1298220_7631 ERR1298231_247 ERR1298231_747 ERR1298231_7841 ERR1298232_4349 ERR1298232_7463 ERR1298248_7833 ERR1298260_7603 ERR1298260_9233 ERR1298267_2021 ERR1298267_9753 ERR1298268_315 ERR1298268_7711 ERR1298282_5589 ERR1298283_2289 ERR1298284_1309 ERR1298284_3533 ERR1298284_3617 ERR1298284_6033 ERR1298288_1249 ERR1298291_4363 ERR1298292_7381 ERR1298294_6105 ERR1298304_523 ERR1298304_5681 ERR1298305_2771 ERR1298305_3107 ERR1298313_899 ERR1298314_1343 ERR1298314_8491 ERR1298323_3083 ERR1298323_5391 ERR1298326_3999 ERR1298332_8579 ERR1298336_4899 ERR1298336_8079 ERR1298337_2063 ERR1298341_1885 ERR1298356_3563 ERR1298360_3501 ERR1298367_4065 ERR1298379_1549 ERR1298379_9085 ERR1298380_3773 ERR1298381_407 ERR1298400_1805 ERR1298400_2051 ERR1298402_10095 ERR1298406_8487 ERR1298412_63 ERR1298437_5787 ERR1298437_8785 ERR1298451_6569 ERR1298452_4143 ERR1298452_8065 ERR1298452_9849 ERR1298459_1245 ERR1298459_3313 ERR1298470_2359 ERR1298470_3297 ERR1298470_8197 ERR1298169_1131 ERR1298175_4109 ERR1298175_8459 ERR1298176_10249 ERR1298178_8235 ERR1298178_8335 ERR1298182_6255 ERR1298188_8591 ERR1298189_4657 ERR1298191_8559 ERR1298198_3 ERR1298204_6475 ERR1298217_3557 ERR1298218_353 ERR1298218_5553 ERR1298219_9581 ERR1298220_5645 ERR1298228_233 ERR1298232_6045 ERR1298238_5025 ERR1298238_8991 ERR1298239_5845 ERR1298239_10167 ERR1298249_3765 ERR1298252_31 ERR1298252_1925 ERR1298252_7453 ERR1298254_1761 ERR1298258_3109 ERR1298266_3007 ERR1298268_7403 ERR1298284_8095 ERR1298285_5925 ERR1298292_8105 ERR1298294_2213 ERR1298298_1761 ERR1298302_285 ERR1298304_6907 ERR1298305_8089 ERR1298309_10141 ERR1298310_6441 ERR1298311_2889 ERR1298311_3675 ERR1298322_3329 ERR1298322_6327 ERR1298323_5403 ERR1298326_3675 ERR1298326_7193 ERR1298326_8221 ERR1298328_89 ERR1298332_255 ERR1298332_9715 ERR1298337_4705 ERR1298337_5637 ERR1298341_2815 ERR1298348_6395 ERR1298356_2145 ERR1298356_5087 ERR1298356_6529 ERR1298356_9597 ERR1298362_8979 ERR1298363_4223 ERR1298370_6491 ERR1298375_995 ERR1298382_8931 ERR1298390_8919 ERR1298390_10227 ERR1298397_9909 ERR1298400_9619 ERR1298405_4233 ERR1298413_5707 ERR1298424_6349 ERR1298426_7871 ERR1298439_2359 ERR1298439_9915 ERR1298449_3501 ERR1298451_2419 ERR1298459_6763 ERR1298470_2851 ERR1298470_5031 ERR1298168_9035 ERR1298178_2447 ERR1298178_4647 ERR1298179_8219 ERR1298187_875 ERR1298187_9605 ERR1298189_903 ERR1298192_2747 ERR1298194_1287 ERR1298199_725 ERR1298199_965 ERR1298204_9351 ERR1298204_9423 ERR1298208_4091 ERR1298211_743 ERR1298211_2379 ERR1298217_4951 ERR1298218_2521 ERR1298231_1225 ERR1298232_2909 ERR1298232_6459 ERR1298238_3435 ERR1298239_8265 ERR1298245_4289 ERR1298249_8571 ERR1298252_1713 ERR1298252_2557 ERR1298255_3289 ERR1298255_7973 ERR1298264_3431 ERR1298266_7771 ERR1298266_7777 ERR1298267_8499 ERR1298268_3311 ERR1298283_8265 ERR1298284_2951 ERR1298284_3371 ERR1298285_2019 ERR1298285_3789 ERR1298288_7639 ERR1298290_3353 ERR1298292_10265 ERR1298294_349 ERR1298310_9067 ERR1298310_9925 ERR1298311_1641 ERR1298314_8599 ERR1298322_727 ERR1298326_7355 ERR1298336_9551 ERR1298341_10223 ERR1298344_1095 ERR1298344_5989 ERR1298344_6053 ERR1298348_1441 ERR1298348_2959 ERR1298360_885 ERR1298362_6399 ERR1298366_5261 ERR1298379_7225 ERR1298380_4481 ERR1298380_4755 ERR1298382_3641 ERR1298390_2517 ERR1298390_5757 ERR1298392_9127 ERR1298393_9375 ERR1298395_3629 ERR1298395_7925 ERR1298400_4545 ERR1298424_2643 ERR1298425_185 ERR1298426_7831 ERR1298439_8321 ERR1298439_10045 ERR1298440_2893 ERR1298448_361 ERR1298457_6813 ERR1298460_6383 ERR1298470_3343 ERR1298248_188 ERR1298248_370 ERR1298248_1962 ERR1298248_1974 ERR1298248_2822 ERR1298248_7952 ERR1298248_8144 ERR1298252_4932 ERR1298252_5044 ERR1298252_5388 ERR1298252_8102 ERR1298277_2498 ERR1298277_9974 ERR1298336_1552 ERR1298336_7836 ERR1298336_9002 ERR1298344_3238 ERR1298344_4250 ERR1298347_5572 ERR1298347_8782 ERR1298348_7258 ERR1298348_9010 ERR1298348_9388 ERR1298356_4048 ERR1298356_5276 ERR1298356_8738 ERR1298356_9038 ERR1298356_9734 ERR1298373_958 ERR1298373_1540 ERR1298373_1542 ERR1298373_2672 ERR1298373_5510 ERR1298373_8760 ERR1298375_2962 ERR1298375_4748 ERR1298375_8706 ERR1298375_9632 ERR1298381_9902 ERR1298392_2824 ERR1298392_3240 ERR1298392_4572 ERR1298392_5276 ERR1298392_8108 ERR1298392_8156 ERR1298395_444 ERR1298395_662 ERR1298395_2120 ERR1298395_2616 ERR1298395_3002 ERR1298395_4152 ERR1298395_4174 ERR1298395_4338 ERR1298395_4580 ERR1298395_4862 ERR1298395_5934 ERR1298395_7410 ERR1298395_8966 ERR1298395_9660 ERR1298448_1900 ERR1298448_2290 ERR1298448_2602 ERR1298448_5956 ERR1298451_2402 ERR1298451_2796 ERR1298451_4830 ERR1298451_5090 ERR1298451_5140 ERR1298451_5208 ERR1298451_5302 ERR1298451_5418 ERR1298451_8878 ERR1298451_9442 ERR1298451_9886 ERR1298457_4682 ERR1298457_7278 ERR1298457_7442 ERR1298468_166 ERR1298468_3174 ERR1298468_9164 ERR1298166_2743 ERR1298166_8013 ERR1298168_261 ERR1298168_2753 ERR1298174_5525 ERR1298178_301 ERR1298181_2127 ERR1298187_8519 ERR1298194_5599 ERR1298198_951 ERR1298198_2503 ERR1298198_8047 ERR1298199_249 ERR1298204_8727 ERR1298208_8913 ERR1298209_8633 ERR1298211_4335 ERR1298216_4489 ERR1298217_109 ERR1298217_6377 ERR1298217_8117 ERR1298228_353 ERR1298228_8851 ERR1298237_6097 ERR1298238_10057 ERR1298248_9859 ERR1298252_5095 ERR1298252_6665 ERR1298252_8753 ERR1298255_5973 ERR1298260_5749 ERR1298268_9667 ERR1298277_1791 ERR1298283_3443 ERR1298288_5845 ERR1298291_7809 ERR1298294_9697 ERR1298296_6623 ERR1298298_2727 ERR1298302_7357 ERR1298304_2177 ERR1298304_6247 ERR1298304_9819 ERR1298311_707 ERR1298311_8329 ERR1298326_7527 ERR1298326_8411 ERR1298332_2955 ERR1298336_5073 ERR1298336_8263 ERR1298337_467 ERR1298348_2851 ERR1298348_6591 ERR1298356_39 ERR1298362_1091 ERR1298363_8259 ERR1298366_1029 ERR1298381_1469 ERR1298390_9301 ERR1298392_8171 ERR1298395_8129 ERR1298397_6875 ERR1298405_651 ERR1298413_6039 ERR1298415_5751 ERR1298415_10059 ERR1298419_6487 ERR1298425_1791 ERR1298425_7625 ERR1298429_1783 ERR1298437_2531 ERR1298437_3481 ERR1298439_6121 ERR1298440_4579 ERR1298449_9575 ERR1298457_25 ERR1298457_7587 ERR1298470_2941 ERR1298470_7113 ERR1298164_7255 ERR1298166_2877 ERR1298166_10257 ERR1298168_9669 ERR1298174_1097 ERR1298175_7485 ERR1298176_9133 ERR1298179_4615 ERR1298182_7173 ERR1298187_2741 ERR1298187_7913 ERR1298189_5539 ERR1298189_10049 ERR1298190_4831 ERR1298194_3975 ERR1298198_9069 ERR1298199_953 ERR1298204_4157 ERR1298204_5271 ERR1298216_9521 ERR1298217_6187 ERR1298219_4119 ERR1298219_4673 ERR1298220_3215 ERR1298238_941 ERR1298238_3643 ERR1298238_4481 ERR1298239_4371 ERR1298245_6339 ERR1298245_6341 ERR1298246_6393 ERR1298248_4657 ERR1298252_4383 ERR1298252_8627 ERR1298264_1355 ERR1298264_5555 ERR1298264_9991 ERR1298277_4079 ERR1298277_6409 ERR1298277_8747 ERR1298283_7989 ERR1298288_6173 ERR1298291_8327 ERR1298292_689 ERR1298302_2153 ERR1298302_9077 ERR1298304_2093 ERR1298304_10041 ERR1298305_7677 ERR1298308_9113 ERR1298311_1147 ERR1298314_6557 ERR1298323_6845 ERR1298323_7393 ERR1298328_861 ERR1298332_2989 ERR1298337_961 ERR1298337_8347 ERR1298343_9735 ERR1298344_9929 ERR1298348_4889 ERR1298356_5323 ERR1298367_4209 ERR1298370_6093 ERR1298376_9951 ERR1298379_2907 ERR1298382_5351 ERR1298400_4537 ERR1298400_5565 ERR1298402_3647 ERR1298402_9757 ERR1298406_651 ERR1298413_1193 ERR1298415_1295 ERR1298429_1423 ERR1298439_2545 ERR1298439_9197 ERR1298451_95 ERR1298470_2949 ERR1298175_4333 ERR1298191_825 ERR1298191_3979 ERR1298194_3599 ERR1298194_5975 ERR1298197_5445 ERR1298198_7811 ERR1298199_3457 ERR1298204_423 ERR1298204_9853 ERR1298208_4501 ERR1298209_5929 ERR1298211_3955 ERR1298216_6155 ERR1298216_8285 ERR1298220_8313 ERR1298220_10103 ERR1298228_9603 ERR1298231_3905 ERR1298237_1161 ERR1298237_8855 ERR1298245_6843 ERR1298248_8935 ERR1298249_2297 ERR1298254_7211 ERR1298258_1739 ERR1298258_9277 ERR1298260_2765 ERR1298268_5155 ERR1298269_1731 ERR1298283_7149 ERR1298283_8519 ERR1298284_9553 ERR1298294_4401 ERR1298294_7623 ERR1298296_1185 ERR1298299_2445 ERR1298299_4189 ERR1298304_7365 ERR1298304_8767 ERR1298308_9609 ERR1298309_9901 ERR1298310_6397 ERR1298310_9893 ERR1298313_3107 ERR1298313_3453 ERR1298314_1399 ERR1298314_7211 ERR1298322_2377 ERR1298322_5471 ERR1298322_7521 ERR1298341_6127 ERR1298348_6777 ERR1298362_9427 ERR1298367_1737 ERR1298370_4551 ERR1298375_3483 ERR1298375_7293 ERR1298380_7215 ERR1298390_3517 ERR1298390_6005 ERR1298392_4905 ERR1298395_2893 ERR1298395_4151 ERR1298402_1177 ERR1298405_4083 ERR1298405_9237 ERR1298406_8737 ERR1298415_595 ERR1298421_10281 ERR1298424_7479 ERR1298424_8101 ERR1298425_8909 ERR1298426_3239 ERR1298439_7573 ERR1298449_1003 ERR1298451_7389 ERR1298452_6619 ERR1298470_3373 ERR1298164_3429 ERR1298168_1989 ERR1298169_3865 ERR1298169_7329 ERR1298175_4783 ERR1298194_7969 ERR1298195_189 ERR1298199_3507 ERR1298204_2061 ERR1298204_2287 ERR1298237_2887 ERR1298237_6895 ERR1298238_2941 ERR1298238_7393 ERR1298241_9897 ERR1298254_5611 ERR1298255_763 ERR1298267_8461 ERR1298268_829 ERR1298277_3267 ERR1298277_6465 ERR1298277_6845 ERR1298284_6227 ERR1298288_7739 ERR1298290_9705 ERR1298292_17 ERR1298292_9619 ERR1298292_9735 ERR1298294_5373 ERR1298298_3017 ERR1298299_7139 ERR1298304_725 ERR1298308_2155 ERR1298308_6409 ERR1298311_2023 ERR1298314_1741 ERR1298314_9869 ERR1298322_1367 ERR1298322_5417 ERR1298322_6919 ERR1298326_6945 ERR1298328_4505 ERR1298332_9277 ERR1298333_6177 ERR1298337_3741 ERR1298340_3605 ERR1298341_2381 ERR1298341_3929 ERR1298341_7507 ERR1298343_729 ERR1298344_4075 ERR1298344_7311 ERR1298348_1875 ERR1298348_9785 ERR1298353_8379 ERR1298356_3627 ERR1298356_8201 ERR1298362_2847 ERR1298367_4867 ERR1298373_855 ERR1298375_7851 ERR1298376_5229 ERR1298381_25 ERR1298381_10127 ERR1298390_3987 ERR1298390_4687 ERR1298400_5333 ERR1298402_955 ERR1298405_1867 ERR1298405_6991 ERR1298406_5361 ERR1298406_5907 ERR1298415_9071 ERR1298421_1947 ERR1298421_3429 ERR1298424_6879 ERR1298434_6485 ERR1298439_2083 ERR1298166_4269 ERR1298168_8803 ERR1298175_7451 ERR1298182_9623 ERR1298187_4751 ERR1298190_9369 ERR1298192_3687 ERR1298193_1825 ERR1298193_2419 ERR1298193_5243 ERR1298193_8345 ERR1298198_7265 ERR1298198_9087 ERR1298204_9659 ERR1298209_461 ERR1298209_1035 ERR1298211_485 ERR1298211_1315 ERR1298211_3729 ERR1298216_3925 ERR1298216_8747 ERR1298220_17 ERR1298228_3419 ERR1298228_8961 ERR1298231_9257 ERR1298237_1583 ERR1298252_3129 ERR1298252_5249 ERR1298252_9017 ERR1298252_9369 ERR1298255_9085 ERR1298264_441 ERR1298264_9019 ERR1298266_9147 ERR1298268_9961 ERR1298268_10297 ERR1298277_485 ERR1298277_5523 ERR1298277_6679 ERR1298285_5067 ERR1298288_765 ERR1298288_3873 ERR1298294_5233 ERR1298294_7849 ERR1298298_1181 ERR1298302_7591 ERR1298304_4603 ERR1298310_7015 ERR1298314_8075 ERR1298322_7263 ERR1298332_5721 ERR1298336_8945 ERR1298337_4989 ERR1298347_4581 ERR1298348_647 ERR1298356_4835 ERR1298356_9377 ERR1298356_9403 ERR1298370_10209 ERR1298376_1443 ERR1298380_711 ERR1298380_9831 ERR1298382_10305 ERR1298384_4039 ERR1298390_2305 ERR1298392_3709 ERR1298392_10205 ERR1298395_5431 ERR1298400_3163 ERR1298400_8927 ERR1298413_8143 ERR1298424_7269 ERR1298434_3151 ERR1298439_997 ERR1298449_10319 ERR1298457_275 ERR1298457_5295 ERR1298459_7511 ERR1298166_2681 ERR1298174_3425 ERR1298175_3465 ERR1298187_3315 ERR1298189_3453 ERR1298192_3767 ERR1298192_5461 ERR1298194_4337 ERR1298197_2053 ERR1298208_7391 ERR1298211_5717 ERR1298217_4489 ERR1298218_5035 ERR1298219_2191 ERR1298219_4299 ERR1298238_1647 ERR1298238_7387 ERR1298238_9707 ERR1298238_9789 ERR1298252_667 ERR1298252_1791 ERR1298255_3333 ERR1298255_6217 ERR1298260_9119 ERR1298268_6759 ERR1298277_9083 ERR1298282_6295 ERR1298284_1695 ERR1298284_1971 ERR1298284_8143 ERR1298288_9005 ERR1298298_8825 ERR1298304_5241 ERR1298305_4145 ERR1298310_1481 ERR1298311_2617 ERR1298311_5727 ERR1298311_5859 ERR1298313_2609 ERR1298322_3907 ERR1298326_643 ERR1298326_6663 ERR1298328_433 ERR1298332_971 ERR1298337_7761 ERR1298337_9075 ERR1298341_6209 ERR1298343_829 ERR1298343_8875 ERR1298356_3579 ERR1298356_7597 ERR1298362_2177 ERR1298363_5037 ERR1298367_1607 ERR1298375_2283 ERR1298379_4423 ERR1298379_5813 ERR1298392_3717 ERR1298392_3837 ERR1298392_8651 ERR1298393_9673 ERR1298395_3863 ERR1298395_9789 ERR1298397_563 ERR1298402_7747 ERR1298406_3945 ERR1298406_8071 ERR1298415_4557 ERR1298415_9911 ERR1298419_7463 ERR1298429_5073 ERR1298439_3199 ERR1298439_5551 ERR1298439_6883 ERR1298449_3937 ERR1298459_3955 ERR1298459_4895 ERR1298459_10043 ERR1298168_3633 ERR1298187_899 ERR1298187_8067 ERR1298187_8869 ERR1298188_7133 ERR1298192_9819 ERR1298193_2381 ERR1298204_9555 ERR1298209_3265 ERR1298211_7 ERR1298211_3333 ERR1298211_7969 ERR1298217_1403 ERR1298232_8651 ERR1298238_1811 ERR1298238_3949 ERR1298238_5233 ERR1298248_8765 ERR1298249_8811 ERR1298252_3155 ERR1298252_6595 ERR1298252_8877 ERR1298255_9239 ERR1298255_9503 ERR1298255_9821 ERR1298258_491 ERR1298258_513 ERR1298266_3701 ERR1298267_6585 ERR1298267_8669 ERR1298268_11 ERR1298283_7363 ERR1298283_8101 ERR1298288_2001 ERR1298291_8769 ERR1298292_2703 ERR1298292_4349 ERR1298304_3869 ERR1298304_5963 ERR1298304_7539 ERR1298310_3883 ERR1298310_8589 ERR1298310_9919 ERR1298311_9321 ERR1298313_5467 ERR1298322_2051 ERR1298322_9763 ERR1298323_1447 ERR1298323_4399 ERR1298323_8331 ERR1298326_8805 ERR1298337_3483 ERR1298337_7085 ERR1298341_859 ERR1298341_7473 ERR1298348_2157 ERR1298348_9707 ERR1298362_681 ERR1298362_1495 ERR1298376_1073 ERR1298379_1031 ERR1298381_3595 ERR1298390_191 ERR1298392_2353 ERR1298392_3181 ERR1298392_8653 ERR1298395_1153 ERR1298402_9915 ERR1298415_861 ERR1298429_2647 ERR1298437_7303 ERR1298439_2019 ERR1298439_4793 ERR1298439_6305 ERR1298451_8249 ERR1298452_91 ERR1298452_9205 ERR1298457_7227 ERR1298166_959 ERR1298166_9933 ERR1298174_5797 ERR1298174_7773 ERR1298175_5725 ERR1298182_3369 ERR1298182_4749 ERR1298182_7117 ERR1298187_6809 ERR1298189_4289 ERR1298189_8343 ERR1298191_2227 ERR1298192_3205 ERR1298193_3835 ERR1298193_3899 ERR1298197_5807 ERR1298198_7125 ERR1298204_6825 ERR1298209_3549 ERR1298211_39 ERR1298217_1111 ERR1298217_2655 ERR1298217_2737 ERR1298220_6149 ERR1298220_10153 ERR1298228_10299 ERR1298231_6611 ERR1298237_43 ERR1298237_7847 ERR1298238_3811 ERR1298248_1469 ERR1298252_9047 ERR1298254_9155 ERR1298255_5359 ERR1298255_9305 ERR1298258_5867 ERR1298264_2467 ERR1298269_1261 ERR1298284_7383 ERR1298296_4801 ERR1298305_7739 ERR1298313_855 ERR1298313_2181 ERR1298314_3287 ERR1298314_3849 ERR1298328_1803 ERR1298328_4297 ERR1298332_8225 ERR1298336_3351 ERR1298337_5263 ERR1298337_8433 ERR1298337_9229 ERR1298343_7135 ERR1298344_10159 ERR1298375_10113 ERR1298376_4161 ERR1298376_8845 ERR1298379_5395 ERR1298386_685 ERR1298392_7193 ERR1298400_3125 ERR1298402_8933 ERR1298419_8181 ERR1298421_2575 ERR1298421_2709 ERR1298434_9037 ERR1298437_4007 ERR1298437_4431 ERR1298437_5045 ERR1298437_8447 ERR1298440_5087 ERR1298451_2713 ERR1298451_10059 ERR1298452_10195 ERR1298457_787 ERR1298457_5055 ERR1298459_2591 ERR1298168_1033 ERR1298168_1179 ERR1298169_3643 ERR1298174_7725 ERR1298175_3051 ERR1298175_8269 ERR1298176_7455 ERR1298176_7783 ERR1298178_1137 ERR1298182_5191 ERR1298189_8073 ERR1298191_8191 ERR1298192_5031 ERR1298194_857 ERR1298204_6613 ERR1298204_9805 ERR1298218_9289 ERR1298219_3747 ERR1298228_2007 ERR1298231_5923 ERR1298237_9749 ERR1298237_9771 ERR1298238_1071 ERR1298254_6807 ERR1298254_8679 ERR1298255_5279 ERR1298255_5761 ERR1298255_7437 ERR1298266_3615 ERR1298267_4151 ERR1298282_2493 ERR1298283_7087 ERR1298283_8791 ERR1298284_6063 ERR1298288_8109 ERR1298298_5157 ERR1298305_1477 ERR1298310_805 ERR1298311_8909 ERR1298313_117 ERR1298314_1167 ERR1298314_8445 ERR1298322_5237 ERR1298326_3335 ERR1298337_2231 ERR1298337_3561 ERR1298343_2115 ERR1298344_639 ERR1298344_7659 ERR1298344_8407 ERR1298348_9941 ERR1298356_6585 ERR1298356_8563 ERR1298356_10135 ERR1298362_453 ERR1298363_6521 ERR1298367_7289 ERR1298375_5055 ERR1298375_9703 ERR1298380_8083 ERR1298390_9421 ERR1298392_4223 ERR1298392_9341 ERR1298395_7035 ERR1298397_2383 ERR1298402_4359 ERR1298405_931 ERR1298405_3401 ERR1298405_5915 ERR1298406_3105 ERR1298406_6341 ERR1298421_963 ERR1298437_6815 ERR1298437_6985 ERR1298439_1201 ERR1298440_10037 ERR1298457_7417 ERR1298164_4067 ERR1298164_10187 ERR1298166_2339 ERR1298166_7639 ERR1298166_10093 ERR1298169_8365 ERR1298174_3259 ERR1298174_4577 ERR1298174_7561 ERR1298175_6903 ERR1298182_2631 ERR1298182_4453 ERR1298182_9505 ERR1298192_4045 ERR1298193_6447 ERR1298204_157 ERR1298208_9329 ERR1298209_2481 ERR1298209_7019 ERR1298216_8241 ERR1298219_1821 ERR1298219_3565 ERR1298231_581 ERR1298238_8015 ERR1298238_9387 ERR1298252_4913 ERR1298267_6779 ERR1298284_2115 ERR1298284_2117 ERR1298284_3883 ERR1298288_6049 ERR1298291_1959 ERR1298291_5221 ERR1298292_8637 ERR1298294_1565 ERR1298294_8003 ERR1298302_4093 ERR1298304_4891 ERR1298304_6575 ERR1298310_5089 ERR1298313_5509 ERR1298322_8295 ERR1298328_9397 ERR1298337_4221 ERR1298340_5211 ERR1298341_8531 ERR1298344_3001 ERR1298347_9487 ERR1298360_3541 ERR1298362_2793 ERR1298363_699 ERR1298366_3655 ERR1298370_771 ERR1298375_8803 ERR1298380_6749 ERR1298387_8943 ERR1298390_9929 ERR1298392_4247 ERR1298395_1557 ERR1298397_3359 ERR1298397_6431 ERR1298400_9377 ERR1298402_1953 ERR1298402_2281 ERR1298405_10131 ERR1298419_5159 ERR1298421_4549 ERR1298424_3909 ERR1298425_1411 ERR1298425_3241 ERR1298426_8687 ERR1298439_3781 ERR1298439_6891 ERR1298449_6881 ERR1298449_7229 ERR1298457_7947 ERR1298163_8631 ERR1298164_5089 ERR1298166_1053 ERR1298166_5377 ERR1298168_7997 ERR1298174_9541 ERR1298181_131 ERR1298182_5573 ERR1298188_3855 ERR1298191_5981 ERR1298191_7475 ERR1298198_8071 ERR1298204_1509 ERR1298204_4493 ERR1298208_3713 ERR1298216_925 ERR1298220_9247 ERR1298232_6669 ERR1298238_6023 ERR1298238_9763 ERR1298248_1175 ERR1298249_5261 ERR1298255_2087 ERR1298255_3807 ERR1298255_4769 ERR1298264_4667 ERR1298267_8679 ERR1298268_5553 ERR1298277_3061 ERR1298277_9547 ERR1298277_10067 ERR1298282_2231 ERR1298282_9713 ERR1298285_1995 ERR1298298_4499 ERR1298304_3671 ERR1298304_7605 ERR1298308_4393 ERR1298310_4987 ERR1298311_6101 ERR1298313_6913 ERR1298313_7915 ERR1298322_4999 ERR1298328_4145 ERR1298328_9275 ERR1298332_885 ERR1298337_2397 ERR1298337_3385 ERR1298344_3941 ERR1298344_7863 ERR1298348_3245 ERR1298356_875 ERR1298375_289 ERR1298375_3917 ERR1298376_3025 ERR1298379_5857 ERR1298380_7931 ERR1298382_1805 ERR1298391_7969 ERR1298392_9793 ERR1298392_10111 ERR1298397_9509 ERR1298402_2981 ERR1298405_5795 ERR1298405_10135 ERR1298406_133 ERR1298406_805 ERR1298421_1459 ERR1298426_4367 ERR1298434_6175 ERR1298451_115 ERR1298451_3347 ERR1298457_1339 ERR1298459_5461 ERR1298459_10075 ERR1298468_693 ERR1298166_2473 ERR1298168_6337 ERR1298175_1563 ERR1298175_6771 ERR1298187_4437 ERR1298188_3391 ERR1298191_2379 ERR1298192_5355 ERR1298193_1423 ERR1298194_257 ERR1298204_3275 ERR1298204_7831 ERR1298209_6257 ERR1298209_9131 ERR1298211_4627 ERR1298218_767 ERR1298219_9925 ERR1298228_6089 ERR1298230_10093 ERR1298252_5833 ERR1298252_7647 ERR1298254_7247 ERR1298258_1443 ERR1298258_4621 ERR1298267_8055 ERR1298268_1667 ERR1298284_6309 ERR1298285_5417 ERR1298288_6315 ERR1298290_6873 ERR1298294_6803 ERR1298294_9573 ERR1298304_9313 ERR1298305_2289 ERR1298308_787 ERR1298310_3401 ERR1298310_9733 ERR1298313_6065 ERR1298313_9749 ERR1298323_3329 ERR1298323_5877 ERR1298326_1325 ERR1298326_7881 ERR1298333_2721 ERR1298336_6547 ERR1298341_6463 ERR1298341_8621 ERR1298344_7791 ERR1298348_1803 ERR1298355_3901 ERR1298356_451 ERR1298379_9293 ERR1298380_9181 ERR1298381_8453 ERR1298382_8801 ERR1298390_5459 ERR1298390_7685 ERR1298390_9639 ERR1298393_8261 ERR1298395_2631 ERR1298397_517 ERR1298405_5979 ERR1298406_4057 ERR1298406_4525 ERR1298406_4537 ERR1298406_6839 ERR1298413_8559 ERR1298415_6795 ERR1298421_7563 ERR1298421_9431 ERR1298425_2045 ERR1298430_2021 ERR1298437_863 ERR1298439_863 ERR1298448_7043 ERR1298459_8657 ERR1298163_3437 ERR1298174_3299 ERR1298178_1733 ERR1298187_6939 ERR1298191_7417 ERR1298192_3939 ERR1298193_6649 ERR1298194_4605 ERR1298197_4443 ERR1298197_9431 ERR1298199_5933 ERR1298204_981 ERR1298209_2951 ERR1298217_4679 ERR1298219_2335 ERR1298219_8531 ERR1298220_5949 ERR1298238_1163 ERR1298238_4333 ERR1298238_5259 ERR1298255_1655 ERR1298255_9609 ERR1298258_5685 ERR1298260_1895 ERR1298260_1951 ERR1298264_3219 ERR1298267_7005 ERR1298277_4871 ERR1298291_1423 ERR1298291_8963 ERR1298299_6669 ERR1298302_5593 ERR1298304_3565 ERR1298304_5401 ERR1298304_6309 ERR1298304_8049 ERR1298305_6191 ERR1298309_535 ERR1298310_6267 ERR1298310_9435 ERR1298313_9085 ERR1298322_545 ERR1298322_4881 ERR1298323_6547 ERR1298337_6729 ERR1298344_1071 ERR1298348_2647 ERR1298356_917 ERR1298362_2131 ERR1298362_8155 ERR1298362_9573 ERR1298375_3651 ERR1298380_8621 ERR1298380_9049 ERR1298390_2225 ERR1298390_3737 ERR1298397_2741 ERR1298400_2123 ERR1298402_3783 ERR1298402_9737 ERR1298405_9093 ERR1298406_2169 ERR1298406_4155 ERR1298413_3975 ERR1298415_1689 ERR1298419_6645 ERR1298426_3097 ERR1298439_3785 ERR1298439_4399 ERR1298439_5605 ERR1298439_10059 ERR1298451_1901 ERR1298452_419 ERR1298452_6959 ERR1298459_4649 ERR1298174_6729 ERR1298175_1703 ERR1298187_2889 ERR1298187_7787 ERR1298189_1693 ERR1298189_6183 ERR1298191_5645 ERR1298192_3151 ERR1298193_3583 ERR1298194_3371 ERR1298194_4489 ERR1298204_3857 ERR1298208_7421 ERR1298209_3133 ERR1298211_1101 ERR1298216_8669 ERR1298217_4311 ERR1298219_5635 ERR1298232_2341 ERR1298237_6057 ERR1298238_4505 ERR1298238_7617 ERR1298238_7747 ERR1298249_4675 ERR1298254_5301 ERR1298255_3873 ERR1298258_8307 ERR1298260_911 ERR1298264_3789 ERR1298266_3679 ERR1298266_5747 ERR1298267_801 ERR1298268_3209 ERR1298282_7437 ERR1298284_6559 ERR1298284_9625 ERR1298285_5591 ERR1298291_945 ERR1298291_7791 ERR1298299_8085 ERR1298302_7121 ERR1298309_2501 ERR1298310_495 ERR1298313_2807 ERR1298314_6345 ERR1298322_3663 ERR1298322_10293 ERR1298332_907 ERR1298332_5905 ERR1298340_5985 ERR1298344_351 ERR1298344_4693 ERR1298344_7903 ERR1298353_9955 ERR1298356_3147 ERR1298363_1385 ERR1298368_4555 ERR1298390_711 ERR1298392_6097 ERR1298393_3811 ERR1298393_5541 ERR1298400_45 ERR1298400_4151 ERR1298400_5837 ERR1298402_9423 ERR1298406_7757 ERR1298415_3641 ERR1298424_599 ERR1298426_6007 ERR1298434_4245 ERR1298439_5423 ERR1298457_7381 ERR1298457_9959 ERR1298459_6371 ERR1298470_10141 ERR1298166_4743 ERR1298166_5647 ERR1298168_3643 ERR1298168_4121 ERR1298174_247 ERR1298175_8391 ERR1298176_4663 ERR1298182_3355 ERR1298187_4787 ERR1298187_9867 ERR1298189_9923 ERR1298190_3903 ERR1298191_10245 ERR1298198_9977 ERR1298208_9935 ERR1298211_2987 ERR1298217_4191 ERR1298217_8037 ERR1298218_8831 ERR1298228_6851 ERR1298237_5349 ERR1298237_6445 ERR1298248_5109 ERR1298255_3883 ERR1298255_4955 ERR1298258_6457 ERR1298268_3443 ERR1298284_9755 ERR1298288_4635 ERR1298290_2433 ERR1298291_923 ERR1298292_4277 ERR1298298_5067 ERR1298299_8691 ERR1298302_291 ERR1298304_3903 ERR1298310_471 ERR1298310_5479 ERR1298310_9091 ERR1298311_6005 ERR1298319_9109 ERR1298322_3273 ERR1298322_8777 ERR1298326_429 ERR1298337_3039 ERR1298347_8775 ERR1298353_4209 ERR1298356_6239 ERR1298366_6559 ERR1298371_2915 ERR1298379_569 ERR1298379_9641 ERR1298380_1357 ERR1298380_4255 ERR1298382_5459 ERR1298392_3707 ERR1298392_8621 ERR1298393_773 ERR1298395_1513 ERR1298395_8895 ERR1298395_8901 ERR1298400_9717 ERR1298405_597 ERR1298406_751 ERR1298412_2805 ERR1298419_4475 ERR1298421_4363 ERR1298425_6143 ERR1298426_9607 ERR1298434_8909 ERR1298437_1237 ERR1298437_8673 ERR1298440_5051 ERR1298452_3697 ERR1298168_7531 ERR1298168_7857 ERR1298168_8701 ERR1298174_9219 ERR1298176_9783 ERR1298178_4449 ERR1298181_10099 ERR1298182_8503 ERR1298187_7589 ERR1298187_10251 ERR1298189_3129 ERR1298191_5963 ERR1298192_7509 ERR1298193_4659 ERR1298194_4105 ERR1298194_6663 ERR1298194_9269 ERR1298204_6221 ERR1298208_2911 ERR1298208_6687 ERR1298209_1665 ERR1298209_5267 ERR1298216_2159 ERR1298217_1623 ERR1298217_6913 ERR1298220_8317 ERR1298228_7431 ERR1298231_4421 ERR1298237_257 ERR1298249_6015 ERR1298255_2961 ERR1298269_451 ERR1298282_8823 ERR1298283_8895 ERR1298285_5427 ERR1298291_6621 ERR1298292_6167 ERR1298294_6925 ERR1298294_8921 ERR1298304_2837 ERR1298304_7203 ERR1298304_8101 ERR1298304_8227 ERR1298310_6869 ERR1298310_8127 ERR1298311_4025 ERR1298332_375 ERR1298336_1617 ERR1298336_7283 ERR1298337_3509 ERR1298344_5275 ERR1298347_2765 ERR1298356_2159 ERR1298360_6095 ERR1298370_245 ERR1298376_1663 ERR1298376_6303 ERR1298380_3757 ERR1298382_4189 ERR1298390_161 ERR1298392_1951 ERR1298392_9023 ERR1298400_1697 ERR1298400_2579 ERR1298402_2719 ERR1298402_4897 ERR1298402_9873 ERR1298405_6827 ERR1298406_8605 ERR1298415_4193 ERR1298426_8019 ERR1298437_7669 ERR1298449_8107 ERR1298470_5699 ERR1298168_4263 ERR1298176_8479 ERR1298182_7445 ERR1298187_3937 ERR1298187_7179 ERR1298191_95 ERR1298193_749 ERR1298193_9359 ERR1298193_9459 ERR1298194_8547 ERR1298216_9851 ERR1298217_7633 ERR1298220_7921 ERR1298228_10025 ERR1298231_5387 ERR1298232_9655 ERR1298237_4543 ERR1298237_6193 ERR1298238_1595 ERR1298238_5195 ERR1298248_2865 ERR1298252_29 ERR1298255_5595 ERR1298258_6875 ERR1298264_2497 ERR1298267_7889 ERR1298268_2683 ERR1298268_8401 ERR1298268_9077 ERR1298277_647 ERR1298277_3875 ERR1298283_3189 ERR1298284_199 ERR1298284_5881 ERR1298288_5255 ERR1298288_5473 ERR1298288_6311 ERR1298290_2197 ERR1298291_293 ERR1298294_3621 ERR1298298_8803 ERR1298304_9805 ERR1298311_269 ERR1298311_8447 ERR1298313_3683 ERR1298322_2629 ERR1298322_6433 ERR1298326_6135 ERR1298328_9269 ERR1298332_9463 ERR1298337_6563 ERR1298344_9263 ERR1298353_9093 ERR1298356_1723 ERR1298362_8513 ERR1298370_6831 ERR1298373_9165 ERR1298376_3157 ERR1298379_1255 ERR1298381_3925 ERR1298381_7003 ERR1298382_9199 ERR1298382_9293 ERR1298400_5347 ERR1298402_4125 ERR1298405_4637 ERR1298406_3497 ERR1298424_5521 ERR1298425_7439 ERR1298439_1083 ERR1298439_3145 ERR1298448_9205 ERR1298457_7271 ERR1298164_4011 ERR1298166_4191 ERR1298175_1275 ERR1298175_1909 ERR1298176_8959 ERR1298176_9761 ERR1298179_10073 ERR1298191_7511 ERR1298192_2171 ERR1298192_2909 ERR1298194_4823 ERR1298204_379 ERR1298204_9289 ERR1298216_9999 ERR1298218_8527 ERR1298219_2739 ERR1298219_4111 ERR1298220_1343 ERR1298237_4155 ERR1298239_9435 ERR1298241_8973 ERR1298246_6565 ERR1298249_9359 ERR1298255_5521 ERR1298258_4189 ERR1298268_3789 ERR1298282_3461 ERR1298283_8357 ERR1298283_9289 ERR1298288_4075 ERR1298290_307 ERR1298292_8121 ERR1298296_199 ERR1298298_3 ERR1298310_5727 ERR1298313_1133 ERR1298313_8841 ERR1298323_293 ERR1298326_5041 ERR1298332_1649 ERR1298337_3717 ERR1298344_7481 ERR1298348_3643 ERR1298348_4477 ERR1298356_3855 ERR1298356_4065 ERR1298356_10095 ERR1298363_3351 ERR1298363_5787 ERR1298368_6525 ERR1298373_6483 ERR1298375_2155 ERR1298382_4231 ERR1298382_6633 ERR1298386_6943 ERR1298390_3027 ERR1298392_2377 ERR1298392_2457 ERR1298392_6275 ERR1298397_3727 ERR1298397_4503 ERR1298400_1411 ERR1298402_5433 ERR1298405_4475 ERR1298406_6455 ERR1298424_2087 ERR1298425_1485 ERR1298437_9125 ERR1298440_3615 ERR1298457_405 ERR1298457_3191 ERR1298457_10065 ERR1298466_9773 ERR1298166_1459 ERR1298166_3393 ERR1298166_6519 ERR1298175_7667 ERR1298176_6561 ERR1298178_2473 ERR1298181_5777 ERR1298182_6197 ERR1298182_6201 ERR1298187_8909 ERR1298191_8861 ERR1298192_2961 ERR1298194_6683 ERR1298199_879 ERR1298208_8517 ERR1298216_115 ERR1298219_3463 ERR1298219_3489 ERR1298219_8601 ERR1298228_3595 ERR1298237_1763 ERR1298238_6237 ERR1298238_8537 ERR1298248_6621 ERR1298254_1249 ERR1298258_10013 ERR1298267_8895 ERR1298267_8957 ERR1298277_5263 ERR1298283_1063 ERR1298290_3381 ERR1298291_4835 ERR1298291_9957 ERR1298292_2929 ERR1298304_711 ERR1298304_1647 ERR1298322_737 ERR1298326_5969 ERR1298326_7153 ERR1298326_8471 ERR1298332_8825 ERR1298337_2707 ERR1298341_5295 ERR1298343_10195 ERR1298344_2273 ERR1298347_79 ERR1298348_6457 ERR1298355_4461 ERR1298356_703 ERR1298356_5129 ERR1298356_6547 ERR1298362_9313 ERR1298375_9647 ERR1298380_9385 ERR1298381_2665 ERR1298392_6507 ERR1298392_7781 ERR1298392_9199 ERR1298395_929 ERR1298395_1545 ERR1298400_639 ERR1298400_1879 ERR1298400_4679 ERR1298402_8805 ERR1298405_713 ERR1298406_6371 ERR1298425_4145 ERR1298426_3353 ERR1298439_7491 ERR1298439_8951 ERR1298451_2497 ERR1298470_8179 ERR1298470_9045 ERR1298166_7159 ERR1298169_5635 ERR1298175_1173 ERR1298182_5509 ERR1298187_987 ERR1298187_1733 ERR1298187_4395 ERR1298187_9573 ERR1298188_7869 ERR1298193_523 ERR1298208_3007 ERR1298211_2715 ERR1298211_9605 ERR1298216_7413 ERR1298231_3439 ERR1298238_5895 ERR1298238_6621 ERR1298239_6969 ERR1298245_2277 ERR1298252_4663 ERR1298255_10161 ERR1298258_9813 ERR1298267_4163 ERR1298267_5545 ERR1298267_8447 ERR1298267_10301 ERR1298283_3781 ERR1298284_817 ERR1298284_2259 ERR1298284_9967 ERR1298285_203 ERR1298302_4019 ERR1298310_739 ERR1298313_5883 ERR1298313_6301 ERR1298322_1431 ERR1298322_3863 ERR1298322_4265 ERR1298322_5427 ERR1298322_5817 ERR1298323_5369 ERR1298326_4725 ERR1298331_8165 ERR1298336_4737 ERR1298336_8681 ERR1298341_1755 ERR1298341_2427 ERR1298348_3985 ERR1298360_2899 ERR1298373_7071 ERR1298376_1449 ERR1298390_7895 ERR1298392_4917 ERR1298393_677 ERR1298397_4533 ERR1298398_5227 ERR1298400_4857 ERR1298400_5367 ERR1298400_9577 ERR1298402_4489 ERR1298402_6181 ERR1298406_477 ERR1298412_3367 ERR1298413_8175 ERR1298421_4619 ERR1298426_2133 ERR1298426_4633 ERR1298437_1359 ERR1298439_2493 ERR1298439_3881 ERR1298439_4841 ERR1298449_27 ERR1298449_2221 ERR1298174_4871 ERR1298178_69 ERR1298178_5539 ERR1298182_299 ERR1298187_1909 ERR1298188_873 ERR1298190_6127 ERR1298197_3279 ERR1298199_9433 ERR1298209_1571 ERR1298211_2263 ERR1298211_9171 ERR1298214_8925 ERR1298219_501 ERR1298219_3379 ERR1298228_3225 ERR1298232_1033 ERR1298232_4291 ERR1298241_9683 ERR1298245_6685 ERR1298248_269 ERR1298248_7461 ERR1298255_5949 ERR1298255_8351 ERR1298264_7749 ERR1298266_4007 ERR1298267_9413 ERR1298268_9175 ERR1298277_1065 ERR1298277_3753 ERR1298283_8799 ERR1298284_8913 ERR1298288_10191 ERR1298290_7257 ERR1298291_6275 ERR1298299_5869 ERR1298299_7421 ERR1298302_1093 ERR1298305_3305 ERR1298319_1175 ERR1298322_1603 ERR1298322_6061 ERR1298326_4965 ERR1298326_10203 ERR1298333_8527 ERR1298337_7235 ERR1298337_7557 ERR1298337_7801 ERR1298341_1011 ERR1298341_4779 ERR1298348_7267 ERR1298356_9881 ERR1298360_3337 ERR1298362_6957 ERR1298375_3627 ERR1298379_2687 ERR1298382_99 ERR1298382_1639 ERR1298392_2193 ERR1298395_9585 ERR1298397_4831 ERR1298400_489 ERR1298400_5495 ERR1298402_193 ERR1298412_1657 ERR1298413_195 ERR1298424_2637 ERR1298426_4885 ERR1298426_7949 ERR1298434_5323 ERR1298439_8387 ERR1298451_8225 ERR1298452_9559 ERR1298174_9423 ERR1298176_2379 ERR1298182_8179 ERR1298187_5063 ERR1298188_7031 ERR1298192_865 ERR1298193_5001 ERR1298198_9723 ERR1298204_8487 ERR1298218_7177 ERR1298218_7953 ERR1298219_2791 ERR1298219_3551 ERR1298228_5513 ERR1298228_8707 ERR1298232_1031 ERR1298238_1845 ERR1298248_3791 ERR1298248_9413 ERR1298252_2111 ERR1298252_6729 ERR1298254_789 ERR1298255_9073 ERR1298255_9763 ERR1298258_9757 ERR1298264_9953 ERR1298268_1537 ERR1298268_9907 ERR1298277_8227 ERR1298283_1487 ERR1298284_1211 ERR1298284_8193 ERR1298288_9517 ERR1298290_1573 ERR1298292_9809 ERR1298298_1099 ERR1298298_5903 ERR1298302_6079 ERR1298304_1179 ERR1298305_1365 ERR1298305_3321 ERR1298310_391 ERR1298310_9747 ERR1298322_301 ERR1298323_6827 ERR1298331_5719 ERR1298337_4301 ERR1298362_9827 ERR1298370_1475 ERR1298373_1629 ERR1298375_6227 ERR1298380_491 ERR1298380_4653 ERR1298381_1495 ERR1298381_6693 ERR1298390_7235 ERR1298397_1951 ERR1298400_3159 ERR1298402_2797 ERR1298406_7761 ERR1298413_5783 ERR1298415_429 ERR1298415_4097 ERR1298415_7741 ERR1298424_1373 ERR1298425_1875 ERR1298430_7425 ERR1298437_2323 ERR1298439_2797 ERR1298448_8719 ERR1298449_7673 ERR1298449_8111 ERR1298451_5429 ERR1298175_1601 ERR1298175_8393 ERR1298179_7839 ERR1298182_5281 ERR1298182_7739 ERR1298182_9803 ERR1298187_5327 ERR1298189_8945 ERR1298193_1601 ERR1298193_4789 ERR1298194_3177 ERR1298194_3505 ERR1298199_2519 ERR1298199_3271 ERR1298208_527 ERR1298211_1479 ERR1298211_1751 ERR1298219_1647 ERR1298219_2591 ERR1298220_8863 ERR1298232_5137 ERR1298237_171 ERR1298237_3679 ERR1298238_529 ERR1298238_8205 ERR1298267_4739 ERR1298268_9173 ERR1298277_8961 ERR1298283_1517 ERR1298284_2901 ERR1298288_5315 ERR1298288_8793 ERR1298292_4153 ERR1298302_617 ERR1298302_4879 ERR1298304_5375 ERR1298304_6353 ERR1298304_8059 ERR1298310_4549 ERR1298322_3367 ERR1298326_2257 ERR1298332_1619 ERR1298336_7835 ERR1298341_959 ERR1298356_6813 ERR1298356_7159 ERR1298362_2365 ERR1298362_2719 ERR1298375_4459 ERR1298379_7425 ERR1298379_7627 ERR1298382_4123 ERR1298382_7003 ERR1298390_3603 ERR1298390_8281 ERR1298397_5081 ERR1298397_9881 ERR1298400_3763 ERR1298400_7423 ERR1298406_2015 ERR1298406_3793 ERR1298406_6945 ERR1298415_4999 ERR1298415_9681 ERR1298421_579 ERR1298437_10215 ERR1298439_5023 ERR1298440_1351 ERR1298440_4713 ERR1298448_3671 ERR1298449_8461 ERR1298452_9249 ERR1298459_6817 ERR1298163_2727 ERR1298163_6503 ERR1298166_3875 ERR1298169_4803 ERR1298175_8919 ERR1298176_3689 ERR1298176_4653 ERR1298178_4971 ERR1298187_2115 ERR1298189_6431 ERR1298192_1441 ERR1298193_8151 ERR1298194_5003 ERR1298211_3681 ERR1298218_6983 ERR1298220_8529 ERR1298228_3397 ERR1298238_5269 ERR1298248_8599 ERR1298254_215 ERR1298255_5915 ERR1298269_453 ERR1298282_2065 ERR1298283_5761 ERR1298284_1395 ERR1298284_4185 ERR1298285_2299 ERR1298285_8509 ERR1298288_2521 ERR1298288_7429 ERR1298294_9757 ERR1298298_3815 ERR1298298_7767 ERR1298299_151 ERR1298299_7133 ERR1298302_7317 ERR1298310_8507 ERR1298311_6375 ERR1298323_625 ERR1298332_9503 ERR1298336_8551 ERR1298337_6357 ERR1298337_8837 ERR1298341_7669 ERR1298343_3193 ERR1298363_601 ERR1298366_6741 ERR1298366_9441 ERR1298375_6655 ERR1298375_8105 ERR1298376_6149 ERR1298379_10219 ERR1298382_8741 ERR1298390_7849 ERR1298390_9325 ERR1298390_9915 ERR1298392_2861 ERR1298395_447 ERR1298395_2731 ERR1298395_5257 ERR1298415_3203 ERR1298415_4563 ERR1298421_7747 ERR1298424_7941 ERR1298430_6395 ERR1298437_7617 ERR1298439_8139 ERR1298451_2421 ERR1298457_913 ERR1298457_4065 ERR1298459_8611 ERR1298470_625 ERR1298169_3013 ERR1298174_9773 ERR1298178_1201 ERR1298178_5443 ERR1298182_4671 ERR1298189_8815 ERR1298191_8345 ERR1298192_3873 ERR1298194_8571 ERR1298197_3065 ERR1298197_4755 ERR1298209_2213 ERR1298217_5547 ERR1298218_1369 ERR1298218_4847 ERR1298218_7713 ERR1298219_3161 ERR1298219_7283 ERR1298248_7375 ERR1298252_8153 ERR1298258_29 ERR1298260_4817 ERR1298266_5177 ERR1298268_2031 ERR1298277_6247 ERR1298277_6289 ERR1298277_7623 ERR1298283_87 ERR1298298_9209 ERR1298298_9383 ERR1298304_2013 ERR1298304_5823 ERR1298304_9349 ERR1298305_2991 ERR1298310_4243 ERR1298311_6795 ERR1298311_7459 ERR1298322_4131 ERR1298337_781 ERR1298337_3747 ERR1298337_6101 ERR1298337_6401 ERR1298340_3597 ERR1298343_6859 ERR1298344_1645 ERR1298344_9827 ERR1298348_2191 ERR1298348_7825 ERR1298348_8949 ERR1298363_4471 ERR1298366_2341 ERR1298373_5835 ERR1298375_885 ERR1298375_3939 ERR1298375_10205 ERR1298379_9953 ERR1298380_6197 ERR1298380_6779 ERR1298382_8959 ERR1298390_9141 ERR1298392_5205 ERR1298400_4345 ERR1298402_733 ERR1298405_5701 ERR1298405_7039 ERR1298406_5819 ERR1298406_7811 ERR1298426_5345 ERR1298439_3791 ERR1298448_5485 ERR1298451_3871 ERR1298457_2671 ERR1298168_123 ERR1298169_363 ERR1298175_8655 ERR1298181_3523 ERR1298187_4893 ERR1298187_5627 ERR1298189_5323 ERR1298189_8263 ERR1298191_5461 ERR1298193_965 ERR1298194_1097 ERR1298194_5763 ERR1298198_10251 ERR1298204_8073 ERR1298204_8107 ERR1298211_5841 ERR1298216_499 ERR1298216_8601 ERR1298219_5853 ERR1298228_3305 ERR1298232_6763 ERR1298238_7713 ERR1298239_3129 ERR1298248_8153 ERR1298249_7001 ERR1298252_3451 ERR1298252_8269 ERR1298255_319 ERR1298255_6765 ERR1298258_4295 ERR1298264_919 ERR1298264_5723 ERR1298268_3093 ERR1298268_7615 ERR1298268_10191 ERR1298283_1561 ERR1298284_7197 ERR1298284_7359 ERR1298284_10053 ERR1298288_533 ERR1298288_2857 ERR1298291_7749 ERR1298294_5605 ERR1298299_2057 ERR1298304_2025 ERR1298304_7151 ERR1298310_8625 ERR1298313_4725 ERR1298323_9969 ERR1298326_8133 ERR1298332_5823 ERR1298343_10227 ERR1298356_277 ERR1298375_6961 ERR1298379_449 ERR1298379_1769 ERR1298379_6449 ERR1298393_4553 ERR1298395_1489 ERR1298395_6231 ERR1298395_7685 ERR1298400_477 ERR1298400_2681 ERR1298402_10119 ERR1298412_8015 ERR1298426_6033 ERR1298434_899 ERR1298437_271 ERR1298457_1437 ERR1298457_4763 ERR1298470_899 ERR1298166_1069 ERR1298168_3125 ERR1298168_5795 ERR1298168_8453 ERR1298169_4271 ERR1298174_9061 ERR1298182_1803 ERR1298188_5443 ERR1298189_5039 ERR1298194_10003 ERR1298211_3683 ERR1298211_5589 ERR1298218_7731 ERR1298232_6915 ERR1298239_3571 ERR1298245_3829 ERR1298249_6771 ERR1298252_9137 ERR1298260_6979 ERR1298277_7165 ERR1298284_413 ERR1298285_6369 ERR1298294_7027 ERR1298294_7115 ERR1298294_7255 ERR1298296_1191 ERR1298298_5643 ERR1298304_2935 ERR1298305_2797 ERR1298305_3783 ERR1298305_7969 ERR1298310_9231 ERR1298313_1261 ERR1298313_5135 ERR1298313_7039 ERR1298314_3925 ERR1298314_8457 ERR1298314_9951 ERR1298326_3931 ERR1298332_5957 ERR1298343_9403 ERR1298347_1199 ERR1298347_8723 ERR1298348_5901 ERR1298356_1289 ERR1298356_8019 ERR1298363_2621 ERR1298363_3345 ERR1298365_2903 ERR1298370_4965 ERR1298379_4245 ERR1298382_6101 ERR1298390_9805 ERR1298390_10063 ERR1298395_2077 ERR1298397_581 ERR1298397_6165 ERR1298400_4497 ERR1298405_4907 ERR1298406_3839 ERR1298406_5551 ERR1298413_3477 ERR1298434_5939 ERR1298439_4463 ERR1298440_1579 ERR1298452_3501 ERR1298457_3277 ERR1298457_7027 ERR1298457_10145 ERR1298459_6053 ERR1298470_9811 ERR1298182_9467 ERR1298187_1819 ERR1298189_7495 ERR1298189_8193 ERR1298190_7691 ERR1298193_7615 ERR1298209_9375 ERR1298211_5391 ERR1298216_3497 ERR1298219_6951 ERR1298219_8969 ERR1298220_1561 ERR1298220_4689 ERR1298237_4013 ERR1298237_10033 ERR1298238_1355 ERR1298238_7691 ERR1298246_6469 ERR1298248_2275 ERR1298249_2733 ERR1298252_4457 ERR1298252_9791 ERR1298255_9307 ERR1298261_1627 ERR1298264_2687 ERR1298266_865 ERR1298266_9291 ERR1298267_10269 ERR1298284_2161 ERR1298284_7959 ERR1298284_9627 ERR1298288_8565 ERR1298288_9191 ERR1298290_2145 ERR1298292_1133 ERR1298298_985 ERR1298298_4489 ERR1298302_2537 ERR1298304_8741 ERR1298304_10189 ERR1298310_463 ERR1298310_3667 ERR1298310_9553 ERR1298311_8107 ERR1298322_1559 ERR1298332_1009 ERR1298336_2855 ERR1298337_7279 ERR1298341_2627 ERR1298347_9603 ERR1298356_7089 ERR1298362_1335 ERR1298363_7817 ERR1298365_4183 ERR1298371_4645 ERR1298376_8693 ERR1298380_3913 ERR1298390_4265 ERR1298390_7537 ERR1298397_783 ERR1298415_4843 ERR1298421_5163 ERR1298426_8007 ERR1298448_9587 ERR1298449_9901 ERR1298451_1415 ERR1298452_7707 ERR1298457_5293 ERR1298459_6675 ERR1298470_513 ERR1298470_5817 ERR1298216_3648 ERR1298216_4400 ERR1298248_5134 ERR1298248_7462 ERR1298248_8106 ERR1298248_8732 ERR1298252_1496 ERR1298252_4812 ERR1298261_9488 ERR1298319_7284 ERR1298326_4496 ERR1298336_3382 ERR1298336_4344 ERR1298336_8342 ERR1298344_1184 ERR1298344_6352 ERR1298356_798 ERR1298356_1030 ERR1298356_4548 ERR1298356_8486 ERR1298362_52 ERR1298362_1416 ERR1298362_1496 ERR1298362_1906 ERR1298362_3594 ERR1298362_3984 ERR1298362_7544 ERR1298362_8546 ERR1298362_9474 ERR1298362_9486 ERR1298373_5248 ERR1298373_9198 ERR1298375_596 ERR1298375_2624 ERR1298375_7092 ERR1298375_7954 ERR1298375_9834 ERR1298381_446 ERR1298381_3202 ERR1298381_3494 ERR1298381_9962 ERR1298381_10260 ERR1298392_98 ERR1298392_1446 ERR1298392_1556 ERR1298392_1934 ERR1298392_2378 ERR1298392_2640 ERR1298392_2834 ERR1298392_2980 ERR1298392_3248 ERR1298392_5292 ERR1298392_8130 ERR1298395_752 ERR1298395_1266 ERR1298395_2894 ERR1298395_2904 ERR1298395_3014 ERR1298395_5254 ERR1298395_6430 ERR1298395_7128 ERR1298395_7932 ERR1298448_3212 ERR1298451_5766 ERR1298451_6950 ERR1298451_7148 ERR1298451_9780 ERR1298451_10300 ERR1298457_88 ERR1298457_5026 ERR1298468_9612 ERR1298164_399 ERR1298168_2915 ERR1298168_3743 ERR1298168_6605 ERR1298175_1039 ERR1298175_1345 ERR1298178_1175 ERR1298178_3437 ERR1298182_2507 ERR1298182_3645 ERR1298182_7467 ERR1298187_6489 ERR1298189_3537 ERR1298191_7837 ERR1298192_6627 ERR1298193_6295 ERR1298194_5429 ERR1298198_3521 ERR1298211_1435 ERR1298228_8369 ERR1298237_9297 ERR1298238_5165 ERR1298238_6609 ERR1298248_8521 ERR1298249_121 ERR1298254_3383 ERR1298254_8561 ERR1298258_7241 ERR1298283_3599 ERR1298283_5781 ERR1298285_5157 ERR1298288_973 ERR1298290_7269 ERR1298294_3113 ERR1298298_5893 ERR1298299_9141 ERR1298302_4231 ERR1298304_2943 ERR1298305_6813 ERR1298311_4159 ERR1298313_843 ERR1298328_705 ERR1298341_1319 ERR1298356_3995 ERR1298362_7069 ERR1298379_1233 ERR1298382_8829 ERR1298390_2625 ERR1298390_5225 ERR1298391_6451 ERR1298392_3125 ERR1298392_6195 ERR1298393_2277 ERR1298395_157 ERR1298395_10007 ERR1298400_2523 ERR1298400_4975 ERR1298406_5331 ERR1298412_2977 ERR1298415_1411 ERR1298421_7145 ERR1298437_7295 ERR1298439_6349 ERR1298439_6753 ERR1298449_4681 ERR1298449_8891 ERR1298452_7135 ERR1298457_1981 ERR1298459_8499 ERR1298470_4757 ERR1298166_6229 ERR1298175_475 ERR1298175_961 ERR1298175_5527 ERR1298178_8397 ERR1298182_1725 ERR1298187_793 ERR1298188_9751 ERR1298192_1385 ERR1298192_7159 ERR1298194_67 ERR1298194_5623 ERR1298194_9665 ERR1298208_6965 ERR1298209_1967 ERR1298209_7529 ERR1298211_6079 ERR1298218_6089 ERR1298219_861 ERR1298219_4105 ERR1298219_5791 ERR1298219_8643 ERR1298228_4395 ERR1298231_63 ERR1298232_2265 ERR1298237_2597 ERR1298238_1521 ERR1298238_2289 ERR1298239_6935 ERR1298239_7247 ERR1298245_3209 ERR1298248_6439 ERR1298252_3035 ERR1298252_8177 ERR1298252_10247 ERR1298254_7975 ERR1298255_351 ERR1298268_3967 ERR1298268_4061 ERR1298268_9079 ERR1298284_7135 ERR1298288_8783 ERR1298290_7793 ERR1298304_5623 ERR1298304_8573 ERR1298305_5503 ERR1298322_9783 ERR1298323_2237 ERR1298323_2389 ERR1298326_9849 ERR1298344_881 ERR1298344_5101 ERR1298362_6047 ERR1298373_5945 ERR1298376_2279 ERR1298390_4025 ERR1298392_59 ERR1298398_581 ERR1298400_6211 ERR1298400_9063 ERR1298402_3313 ERR1298421_2003 ERR1298421_8669 ERR1298434_8125 ERR1298439_249 ERR1298439_3889 ERR1298448_1951 ERR1298449_3111 ERR1298451_9425 ERR1298459_5233 ERR1298166_4475 ERR1298175_2335 ERR1298175_10245 ERR1298178_7153 ERR1298187_7077 ERR1298189_4025 ERR1298189_5597 ERR1298192_6859 ERR1298204_1219 ERR1298208_3191 ERR1298208_9927 ERR1298216_7699 ERR1298219_1513 ERR1298228_1621 ERR1298228_8339 ERR1298238_4931 ERR1298248_5267 ERR1298252_6001 ERR1298252_6973 ERR1298258_5205 ERR1298264_7739 ERR1298267_5593 ERR1298267_9813 ERR1298283_215 ERR1298283_5431 ERR1298283_7335 ERR1298284_2303 ERR1298284_2601 ERR1298284_5789 ERR1298284_7283 ERR1298284_7733 ERR1298288_8611 ERR1298292_6525 ERR1298292_7937 ERR1298294_7021 ERR1298298_3229 ERR1298302_10033 ERR1298304_1037 ERR1298304_7461 ERR1298304_9097 ERR1298305_5757 ERR1298310_2289 ERR1298310_4331 ERR1298310_4851 ERR1298311_2843 ERR1298311_3009 ERR1298313_4339 ERR1298322_2081 ERR1298322_8213 ERR1298328_3861 ERR1298332_2509 ERR1298336_8911 ERR1298337_2355 ERR1298356_1237 ERR1298356_10203 ERR1298379_8359 ERR1298380_473 ERR1298390_3251 ERR1298392_4563 ERR1298400_6533 ERR1298406_399 ERR1298406_2397 ERR1298415_1061 ERR1298421_6441 ERR1298439_1069 ERR1298440_7089 ERR1298451_3031 ERR1298451_7327 ERR1298468_8375 ERR1298470_8831 ERR1298166_9895 ERR1298176_6665 ERR1298176_9067 ERR1298182_2033 ERR1298182_10019 ERR1298187_1043 ERR1298187_5981 ERR1298188_7167 ERR1298191_2405 ERR1298194_5713 ERR1298204_79 ERR1298208_7027 ERR1298216_449 ERR1298228_8613 ERR1298237_5051 ERR1298238_5403 ERR1298238_6625 ERR1298238_9977 ERR1298239_4999 ERR1298239_8743 ERR1298248_343 ERR1298249_10125 ERR1298255_2389 ERR1298255_6797 ERR1298260_377 ERR1298266_2497 ERR1298267_965 ERR1298269_6281 ERR1298277_1469 ERR1298284_6385 ERR1298285_4729 ERR1298288_6233 ERR1298290_2081 ERR1298292_9733 ERR1298299_1765 ERR1298299_4659 ERR1298304_2171 ERR1298304_4899 ERR1298304_10201 ERR1298308_10243 ERR1298309_2769 ERR1298311_5959 ERR1298311_8015 ERR1298313_9219 ERR1298322_8119 ERR1298322_8339 ERR1298326_9973 ERR1298356_5817 ERR1298356_10009 ERR1298363_6255 ERR1298373_6361 ERR1298379_6985 ERR1298380_2581 ERR1298390_1595 ERR1298397_9767 ERR1298400_6507 ERR1298400_7163 ERR1298402_6187 ERR1298405_389 ERR1298405_7287 ERR1298406_987 ERR1298406_10253 ERR1298413_1499 ERR1298419_5585 ERR1298421_7427 ERR1298426_7797 ERR1298439_1145 ERR1298449_1477 ERR1298459_3589 ERR1298460_6753 ERR1298166_7191 ERR1298166_10041 ERR1298168_901 ERR1298168_1123 ERR1298168_3391 ERR1298174_3831 ERR1298175_4709 ERR1298175_9129 ERR1298182_4641 ERR1298187_4191 ERR1298189_6591 ERR1298190_1181 ERR1298192_8735 ERR1298194_9359 ERR1298198_8123 ERR1298209_4093 ERR1298218_2675 ERR1298218_2777 ERR1298218_2937 ERR1298220_527 ERR1298231_2623 ERR1298238_1853 ERR1298238_4703 ERR1298238_5797 ERR1298239_9593 ERR1298245_3695 ERR1298245_4237 ERR1298245_6297 ERR1298245_7485 ERR1298255_2441 ERR1298255_5399 ERR1298255_9069 ERR1298258_4745 ERR1298258_9075 ERR1298284_4257 ERR1298284_6057 ERR1298290_5413 ERR1298298_5511 ERR1298302_6425 ERR1298302_8175 ERR1298308_2073 ERR1298309_8237 ERR1298311_5361 ERR1298322_3153 ERR1298326_9505 ERR1298333_789 ERR1298333_8965 ERR1298336_10111 ERR1298337_1313 ERR1298344_6829 ERR1298371_805 ERR1298375_5703 ERR1298376_1027 ERR1298376_5837 ERR1298379_2293 ERR1298382_7243 ERR1298382_8681 ERR1298384_563 ERR1298390_69 ERR1298390_877 ERR1298390_7085 ERR1298392_6819 ERR1298392_7031 ERR1298400_3399 ERR1298405_6995 ERR1298419_6091 ERR1298434_9529 ERR1298437_1089 ERR1298437_9963 ERR1298459_10263 ERR1298182_537 ERR1298187_4269 ERR1298187_4415 ERR1298189_4667 ERR1298189_5657 ERR1298189_9889 ERR1298191_3103 ERR1298191_5991 ERR1298191_8747 ERR1298192_4911 ERR1298198_4729 ERR1298198_8501 ERR1298199_51 ERR1298204_10319 ERR1298209_6819 ERR1298217_3517 ERR1298230_2977 ERR1298238_5321 ERR1298238_5427 ERR1298248_5721 ERR1298252_5227 ERR1298254_7521 ERR1298258_4423 ERR1298266_2959 ERR1298277_1343 ERR1298283_6295 ERR1298284_5523 ERR1298291_225 ERR1298291_291 ERR1298292_8795 ERR1298292_8803 ERR1298298_7715 ERR1298305_5051 ERR1298308_293 ERR1298310_1221 ERR1298310_2469 ERR1298311_7377 ERR1298311_9765 ERR1298313_9657 ERR1298322_6055 ERR1298326_2197 ERR1298326_2637 ERR1298328_5233 ERR1298332_1499 ERR1298332_2575 ERR1298344_205 ERR1298344_7005 ERR1298356_3527 ERR1298362_1629 ERR1298368_4657 ERR1298373_1799 ERR1298376_5117 ERR1298379_6411 ERR1298390_6271 ERR1298393_9537 ERR1298395_6093 ERR1298397_8361 ERR1298400_5647 ERR1298400_9281 ERR1298405_5255 ERR1298406_7169 ERR1298424_5497 ERR1298426_597 ERR1298426_7319 ERR1298426_9489 ERR1298429_5809 ERR1298437_5737 ERR1298439_5623 ERR1298449_6299 ERR1298457_9649 ERR1298166_3555 ERR1298168_2339 ERR1298168_5625 ERR1298168_7703 ERR1298169_2443 ERR1298187_2381 ERR1298187_10123 ERR1298189_6759 ERR1298193_8735 ERR1298194_5905 ERR1298194_9967 ERR1298209_381 ERR1298211_3733 ERR1298217_7347 ERR1298217_10203 ERR1298228_4413 ERR1298232_8693 ERR1298238_1269 ERR1298238_9247 ERR1298239_4173 ERR1298245_7031 ERR1298245_7293 ERR1298248_1019 ERR1298248_2373 ERR1298248_4127 ERR1298255_525 ERR1298255_3963 ERR1298255_4771 ERR1298264_9049 ERR1298266_27 ERR1298267_863 ERR1298268_5637 ERR1298277_1605 ERR1298277_9861 ERR1298284_823 ERR1298284_3401 ERR1298288_5293 ERR1298290_571 ERR1298290_4373 ERR1298292_8481 ERR1298298_5617 ERR1298310_6081 ERR1298333_6183 ERR1298336_8379 ERR1298340_4429 ERR1298347_7415 ERR1298362_129 ERR1298363_7761 ERR1298376_7503 ERR1298379_8807 ERR1298382_2811 ERR1298382_3089 ERR1298390_10267 ERR1298392_511 ERR1298392_1895 ERR1298392_6107 ERR1298395_4161 ERR1298395_5627 ERR1298397_1245 ERR1298397_9285 ERR1298400_525 ERR1298405_3617 ERR1298406_2549 ERR1298421_1575 ERR1298425_1337 ERR1298426_4539 ERR1298429_4993 ERR1298437_9049 ERR1298451_5089 ERR1298168_7421 ERR1298174_3767 ERR1298175_6137 ERR1298176_5417 ERR1298176_5659 ERR1298179_2301 ERR1298187_5901 ERR1298187_6381 ERR1298191_4299 ERR1298193_2471 ERR1298194_3383 ERR1298197_2845 ERR1298204_2871 ERR1298209_2159 ERR1298209_4815 ERR1298211_2511 ERR1298211_5123 ERR1298216_8559 ERR1298217_4357 ERR1298219_9305 ERR1298237_3329 ERR1298239_9131 ERR1298245_2451 ERR1298248_113 ERR1298249_8813 ERR1298252_4985 ERR1298258_133 ERR1298258_8857 ERR1298266_8539 ERR1298269_2469 ERR1298284_1331 ERR1298284_4673 ERR1298288_6965 ERR1298288_8985 ERR1298290_7487 ERR1298291_9235 ERR1298292_7351 ERR1298302_8533 ERR1298304_10299 ERR1298305_9793 ERR1298313_4959 ERR1298314_6305 ERR1298314_6449 ERR1298322_7411 ERR1298323_6351 ERR1298326_775 ERR1298328_2865 ERR1298341_5475 ERR1298343_6283 ERR1298344_9651 ERR1298356_153 ERR1298363_5443 ERR1298363_8677 ERR1298381_6363 ERR1298392_7841 ERR1298393_1435 ERR1298395_4067 ERR1298395_6993 ERR1298402_1863 ERR1298402_7563 ERR1298405_1411 ERR1298415_9577 ERR1298421_6983 ERR1298421_8709 ERR1298426_6997 ERR1298434_3383 ERR1298451_2785 ERR1298452_7945 ERR1298470_943 ERR1298166_10241 ERR1298174_3773 ERR1298175_275 ERR1298175_5983 ERR1298178_4219 ERR1298179_7641 ERR1298182_1095 ERR1298182_4917 ERR1298187_265 ERR1298190_6423 ERR1298193_6023 ERR1298197_5495 ERR1298199_6085 ERR1298204_6251 ERR1298208_2351 ERR1298209_7537 ERR1298217_7051 ERR1298218_6471 ERR1298219_3943 ERR1298219_9853 ERR1298228_4479 ERR1298232_2615 ERR1298232_5991 ERR1298237_8607 ERR1298238_353 ERR1298239_6499 ERR1298255_4403 ERR1298264_6219 ERR1298268_7093 ERR1298268_8831 ERR1298277_10095 ERR1298282_819 ERR1298284_3723 ERR1298284_7667 ERR1298288_1663 ERR1298290_3085 ERR1298291_1545 ERR1298291_4057 ERR1298292_3933 ERR1298326_605 ERR1298328_4917 ERR1298336_3265 ERR1298337_2031 ERR1298341_7061 ERR1298348_3521 ERR1298356_901 ERR1298356_8971 ERR1298356_9791 ERR1298363_5953 ERR1298370_7111 ERR1298376_5181 ERR1298379_4913 ERR1298379_6889 ERR1298380_4475 ERR1298390_5729 ERR1298392_3797 ERR1298392_9971 ERR1298397_9917 ERR1298406_5617 ERR1298406_7347 ERR1298421_4441 ERR1298449_1107 ERR1298449_9111 ERR1298451_9973 ERR1298457_3567 ERR1298457_5303 ERR1298457_6187 ERR1298457_8865 ERR1298470_7469 ERR1298168_6453 ERR1298175_7481 ERR1298176_2791 ERR1298189_4299 ERR1298189_4331 ERR1298197_589 ERR1298198_3655 ERR1298198_9625 ERR1298199_3235 ERR1298199_6561 ERR1298204_3293 ERR1298209_8623 ERR1298211_5463 ERR1298231_6745 ERR1298237_1653 ERR1298237_4691 ERR1298237_8501 ERR1298238_8103 ERR1298248_3973 ERR1298248_10261 ERR1298252_2711 ERR1298260_10091 ERR1298269_1933 ERR1298283_1151 ERR1298283_3023 ERR1298288_1063 ERR1298290_2183 ERR1298294_1621 ERR1298294_9171 ERR1298298_2179 ERR1298298_3933 ERR1298299_7275 ERR1298309_9949 ERR1298310_2649 ERR1298311_6455 ERR1298313_2191 ERR1298313_4629 ERR1298313_8277 ERR1298322_3457 ERR1298322_5933 ERR1298322_8425 ERR1298323_1261 ERR1298328_2117 ERR1298332_931 ERR1298332_4653 ERR1298343_1671 ERR1298347_4815 ERR1298347_7699 ERR1298356_5963 ERR1298362_4627 ERR1298362_6503 ERR1298363_6815 ERR1298367_945 ERR1298368_5843 ERR1298375_2325 ERR1298379_2743 ERR1298381_9659 ERR1298382_8911 ERR1298397_2245 ERR1298400_6459 ERR1298406_5289 ERR1298419_1011 ERR1298421_9027 ERR1298425_3063 ERR1298439_1571 ERR1298451_6493 ERR1298457_235 ERR1298459_3039 ERR1298459_3967 ERR1298175_4119 ERR1298187_631 ERR1298189_6477 ERR1298192_7669 ERR1298193_6273 ERR1298199_75 ERR1298199_4975 ERR1298204_219 ERR1298204_2459 ERR1298204_4577 ERR1298216_2697 ERR1298217_7365 ERR1298218_5739 ERR1298219_1291 ERR1298219_3653 ERR1298228_9357 ERR1298237_7629 ERR1298248_1807 ERR1298248_2367 ERR1298248_6563 ERR1298249_6955 ERR1298254_4007 ERR1298268_2171 ERR1298268_6169 ERR1298282_4923 ERR1298284_521 ERR1298285_2763 ERR1298285_10255 ERR1298288_8789 ERR1298290_5615 ERR1298290_8953 ERR1298291_3039 ERR1298292_445 ERR1298294_6309 ERR1298294_7919 ERR1298294_9513 ERR1298298_955 ERR1298302_803 ERR1298308_9851 ERR1298310_10035 ERR1298319_6329 ERR1298323_4045 ERR1298323_6025 ERR1298332_2637 ERR1298336_673 ERR1298347_10197 ERR1298348_2225 ERR1298348_2891 ERR1298356_163 ERR1298360_9709 ERR1298362_399 ERR1298367_2125 ERR1298379_5181 ERR1298381_2407 ERR1298382_2277 ERR1298393_3091 ERR1298395_2207 ERR1298397_689 ERR1298397_9937 ERR1298400_717 ERR1298402_7679 ERR1298402_9847 ERR1298406_4635 ERR1298421_8641 ERR1298426_8547 ERR1298426_9601 ERR1298437_8099 ERR1298439_10199 ERR1298449_9751 ERR1298168_2755 ERR1298175_2867 ERR1298179_6869 ERR1298182_8539 ERR1298191_9779 ERR1298192_6911 ERR1298193_6285 ERR1298194_3053 ERR1298194_9319 ERR1298198_3827 ERR1298198_4995 ERR1298199_2065 ERR1298199_3773 ERR1298204_917 ERR1298204_3947 ERR1298204_4183 ERR1298204_9367 ERR1298209_5413 ERR1298211_9587 ERR1298211_10023 ERR1298214_1819 ERR1298217_8437 ERR1298228_129 ERR1298228_565 ERR1298237_3825 ERR1298238_289 ERR1298254_5743 ERR1298258_7 ERR1298264_247 ERR1298268_4667 ERR1298277_1113 ERR1298277_5107 ERR1298284_9069 ERR1298285_3033 ERR1298288_3567 ERR1298294_10165 ERR1298298_1605 ERR1298302_3037 ERR1298305_3797 ERR1298323_1061 ERR1298323_1589 ERR1298328_8173 ERR1298337_747 ERR1298337_3359 ERR1298341_1513 ERR1298341_5601 ERR1298344_6049 ERR1298348_465 ERR1298356_3023 ERR1298356_10145 ERR1298365_9649 ERR1298366_417 ERR1298392_8129 ERR1298393_7619 ERR1298395_495 ERR1298400_125 ERR1298402_2173 ERR1298402_7441 ERR1298402_9399 ERR1298406_547 ERR1298406_4581 ERR1298412_417 ERR1298415_7535 ERR1298415_7683 ERR1298415_8111 ERR1298437_5399 ERR1298437_9445 ERR1298439_5723 ERR1298459_8647 ERR1298169_7451 ERR1298169_10059 ERR1298175_3385 ERR1298175_7221 ERR1298178_1913 ERR1298178_6665 ERR1298187_7323 ERR1298187_7469 ERR1298189_279 ERR1298189_4155 ERR1298204_1601 ERR1298208_7577 ERR1298209_2555 ERR1298211_2881 ERR1298216_1107 ERR1298220_4443 ERR1298228_3261 ERR1298228_7877 ERR1298237_2057 ERR1298237_4839 ERR1298237_8589 ERR1298238_6879 ERR1298245_6921 ERR1298258_8225 ERR1298258_8421 ERR1298261_8521 ERR1298267_6497 ERR1298268_3621 ERR1298277_3669 ERR1298277_6155 ERR1298277_8609 ERR1298283_6675 ERR1298284_4773 ERR1298291_3605 ERR1298291_6539 ERR1298292_1117 ERR1298292_5121 ERR1298294_703 ERR1298294_7227 ERR1298304_4455 ERR1298323_6291 ERR1298326_2201 ERR1298336_1445 ERR1298343_6433 ERR1298344_6231 ERR1298356_7061 ERR1298360_6447 ERR1298363_1089 ERR1298366_4001 ERR1298375_2193 ERR1298375_5749 ERR1298375_8465 ERR1298382_5337 ERR1298391_7643 ERR1298392_8603 ERR1298400_3791 ERR1298402_1427 ERR1298402_2013 ERR1298405_2627 ERR1298406_9837 ERR1298415_4973 ERR1298421_5003 ERR1298426_457 ERR1298437_7771 ERR1298439_289 ERR1298451_4325 ERR1298452_8209 ERR1298457_2435 ERR1298470_10025 ERR1298164_4805 ERR1298166_4061 ERR1298166_9965 ERR1298175_3769 ERR1298178_3551 ERR1298182_3797 ERR1298187_3275 ERR1298187_4979 ERR1298188_6229 ERR1298190_1687 ERR1298193_229 ERR1298198_1435 ERR1298198_8211 ERR1298204_5149 ERR1298208_4769 ERR1298217_2727 ERR1298219_9551 ERR1298220_3463 ERR1298220_6449 ERR1298228_2337 ERR1298228_6985 ERR1298237_825 ERR1298237_1839 ERR1298237_10147 ERR1298238_4283 ERR1298249_2631 ERR1298252_3685 ERR1298255_8031 ERR1298260_2377 ERR1298264_9445 ERR1298267_3039 ERR1298268_8997 ERR1298277_1693 ERR1298282_4303 ERR1298284_891 ERR1298284_1103 ERR1298284_2793 ERR1298284_6889 ERR1298284_8409 ERR1298284_9515 ERR1298288_2765 ERR1298298_7625 ERR1298304_9897 ERR1298305_1607 ERR1298310_3397 ERR1298322_67 ERR1298337_3807 ERR1298337_4505 ERR1298337_5447 ERR1298337_9855 ERR1298341_2551 ERR1298341_3903 ERR1298350_9583 ERR1298373_4279 ERR1298379_4573 ERR1298380_239 ERR1298381_4755 ERR1298382_4887 ERR1298390_7657 ERR1298390_8051 ERR1298400_1227 ERR1298400_10081 ERR1298402_8707 ERR1298424_1777 ERR1298434_6911 ERR1298439_3627 ERR1298451_3911 ERR1298451_4557 ERR1298175_1427 ERR1298175_3255 ERR1298175_6409 ERR1298187_7849 ERR1298192_3651 ERR1298193_5641 ERR1298194_4081 ERR1298194_6791 ERR1298197_217 ERR1298197_2419 ERR1298197_5493 ERR1298198_3645 ERR1298198_9807 ERR1298199_3843 ERR1298209_1377 ERR1298218_789 ERR1298219_7005 ERR1298231_117 ERR1298245_4751 ERR1298248_3581 ERR1298248_8019 ERR1298252_431 ERR1298252_5441 ERR1298252_6523 ERR1298254_9835 ERR1298255_979 ERR1298255_7657 ERR1298264_5471 ERR1298267_9081 ERR1298269_8215 ERR1298283_253 ERR1298284_9317 ERR1298285_1523 ERR1298290_865 ERR1298291_2559 ERR1298291_3403 ERR1298298_149 ERR1298302_7275 ERR1298305_3527 ERR1298305_4883 ERR1298313_3235 ERR1298322_7811 ERR1298328_145 ERR1298340_6153 ERR1298340_7865 ERR1298341_2995 ERR1298356_8297 ERR1298363_425 ERR1298375_7329 ERR1298379_551 ERR1298380_1415 ERR1298384_6865 ERR1298390_707 ERR1298390_9237 ERR1298392_5291 ERR1298392_8075 ERR1298406_4553 ERR1298421_5597 ERR1298424_8979 ERR1298437_889 ERR1298439_1055 ERR1298440_2207 ERR1298440_2841 ERR1298449_1927 ERR1298452_8753 ERR1298459_699 ERR1298470_8877 ERR1298470_9309 ERR1298164_8159 ERR1298175_7313 ERR1298175_8189 ERR1298176_9763 ERR1298182_5017 ERR1298187_5555 ERR1298192_6357 ERR1298194_3619 ERR1298198_2189 ERR1298198_7015 ERR1298209_2059 ERR1298217_10167 ERR1298231_4717 ERR1298232_3951 ERR1298238_1893 ERR1298238_5755 ERR1298248_827 ERR1298248_8193 ERR1298254_5331 ERR1298254_6549 ERR1298258_6731 ERR1298260_6535 ERR1298267_1221 ERR1298267_6421 ERR1298268_1139 ERR1298282_6335 ERR1298285_4517 ERR1298288_2723 ERR1298288_8645 ERR1298292_8591 ERR1298294_6859 ERR1298302_5763 ERR1298304_1425 ERR1298304_4169 ERR1298308_3427 ERR1298310_1769 ERR1298310_9317 ERR1298313_727 ERR1298313_4195 ERR1298323_6027 ERR1298323_9633 ERR1298341_8845 ERR1298348_1819 ERR1298348_6807 ERR1298356_7825 ERR1298376_7925 ERR1298376_8223 ERR1298380_2745 ERR1298382_7405 ERR1298382_7665 ERR1298391_8355 ERR1298393_729 ERR1298395_749 ERR1298397_339 ERR1298400_5951 ERR1298400_8617 ERR1298402_10285 ERR1298405_6923 ERR1298406_7155 ERR1298419_2675 ERR1298426_6763 ERR1298434_1963 ERR1298437_477 ERR1298437_507 ERR1298439_5873 ERR1298448_8741 ERR1298451_6515 ERR1298451_7293 ERR1298169_381 ERR1298169_3513 ERR1298174_1263 ERR1298178_353 ERR1298178_4755 ERR1298187_2505 ERR1298188_9733 ERR1298190_9937 ERR1298191_7055 ERR1298193_7549 ERR1298197_9251 ERR1298198_9665 ERR1298211_7011 ERR1298216_303 ERR1298218_6289 ERR1298219_3527 ERR1298219_4383 ERR1298232_8347 ERR1298237_3529 ERR1298245_4799 ERR1298245_7455 ERR1298249_9323 ERR1298252_921 ERR1298255_9153 ERR1298255_9719 ERR1298260_4589 ERR1298264_7411 ERR1298267_2965 ERR1298267_9847 ERR1298268_21 ERR1298268_8965 ERR1298283_3201 ERR1298284_5909 ERR1298285_749 ERR1298285_9335 ERR1298288_10225 ERR1298292_9135 ERR1298294_2339 ERR1298294_4361 ERR1298294_4825 ERR1298294_8467 ERR1298298_495 ERR1298298_3517 ERR1298298_5931 ERR1298299_9047 ERR1298304_495 ERR1298304_2273 ERR1298305_1125 ERR1298310_6059 ERR1298328_1077 ERR1298332_869 ERR1298332_2275 ERR1298336_9941 ERR1298343_2177 ERR1298344_399 ERR1298344_7615 ERR1298356_8929 ERR1298360_5593 ERR1298373_9011 ERR1298375_5975 ERR1298379_8845 ERR1298393_10067 ERR1298395_6997 ERR1298405_2341 ERR1298406_5983 ERR1298413_773 ERR1298457_5461 ERR1298457_8515 ERR1298175_4247 ERR1298176_1437 ERR1298182_7089 ERR1298192_1049 ERR1298198_387 ERR1298198_1941 ERR1298204_5647 ERR1298204_7211 ERR1298209_1441 ERR1298217_9669 ERR1298218_1225 ERR1298218_9201 ERR1298219_9243 ERR1298220_795 ERR1298220_4431 ERR1298220_7605 ERR1298238_4145 ERR1298255_515 ERR1298255_2173 ERR1298260_8461 ERR1298269_6929 ERR1298283_655 ERR1298284_209 ERR1298284_6131 ERR1298288_205 ERR1298292_1415 ERR1298292_3595 ERR1298292_10087 ERR1298296_3241 ERR1298298_4583 ERR1298298_9005 ERR1298302_991 ERR1298304_6503 ERR1298305_1873 ERR1298310_6057 ERR1298314_385 ERR1298322_6407 ERR1298323_1407 ERR1298326_567 ERR1298326_4363 ERR1298337_10257 ERR1298344_2761 ERR1298344_2795 ERR1298344_2977 ERR1298347_4981 ERR1298348_8395 ERR1298366_8899 ERR1298367_7385 ERR1298368_8073 ERR1298373_3261 ERR1298373_8873 ERR1298380_415 ERR1298380_4341 ERR1298381_5291 ERR1298390_9191 ERR1298402_913 ERR1298402_3155 ERR1298402_5197 ERR1298405_2409 ERR1298405_10271 ERR1298415_6467 ERR1298424_6957 ERR1298434_5171 ERR1298437_7829 ERR1298448_3835 ERR1298457_2563 ERR1298459_6399 ERR1298470_9933 ERR1298191_9484 ERR1298194_8806 ERR1298219_326 ERR1298219_720 ERR1298219_782 ERR1298219_1620 ERR1298219_5790 ERR1298219_5850 ERR1298219_6330 ERR1298219_9216 ERR1298245_6256 ERR1298245_6846 ERR1298245_7032 ERR1298255_7250 ERR1298299_3622 ERR1298299_8500 ERR1298299_9678 ERR1298299_9856 ERR1298302_1558 ERR1298302_2464 ERR1298302_2640 ERR1298302_3186 ERR1298302_3668 ERR1298302_3806 ERR1298302_8688 ERR1298302_8760 ERR1298302_8922 ERR1298304_2594 ERR1298304_3024 ERR1298304_3624 ERR1298304_3964 ERR1298304_4020 ERR1298304_4094 ERR1298304_4344 ERR1298304_4510 ERR1298304_7108 ERR1298304_7606 ERR1298304_7904 ERR1298304_8368 ERR1298304_9130 ERR1298304_9378 ERR1298353_9828 ERR1298405_282 ERR1298405_6492 ERR1298405_6600 ERR1298405_7678 ERR1298405_8302 ERR1298405_10302 ERR1298406_548 ERR1298406_6344 ERR1298406_6704 ERR1298406_8130 ERR1298406_9550 ERR1298406_9686 ERR1298406_10146 ERR1298415_3690 ERR1298415_4246 ERR1298415_7468 ERR1298415_7484 ERR1298415_9800 ERR1298425_3792 ERR1298425_5112 ERR1298425_6572 ERR1298425_6834 ERR1298425_8090 ERR1298425_10106 ERR1298428_1256 ERR1298428_6452 ERR1298163_9345 ERR1298166_579 ERR1298166_3125 ERR1298166_4511 ERR1298166_5113 ERR1298175_363 ERR1298192_2447 ERR1298192_5523 ERR1298198_2267 ERR1298199_4719 ERR1298217_963 ERR1298219_9351 ERR1298231_9755 ERR1298232_1735 ERR1298232_9419 ERR1298238_6451 ERR1298238_6769 ERR1298238_7345 ERR1298239_6311 ERR1298245_5195 ERR1298245_6535 ERR1298245_7561 ERR1298246_1059 ERR1298252_7689 ERR1298252_8705 ERR1298255_4289 ERR1298268_3345 ERR1298283_6773 ERR1298292_4729 ERR1298296_9177 ERR1298302_2157 ERR1298304_5057 ERR1298305_1851 ERR1298310_1939 ERR1298310_5857 ERR1298313_9401 ERR1298323_9831 ERR1298328_2761 ERR1298344_383 ERR1298348_3697 ERR1298348_6891 ERR1298353_283 ERR1298356_1579 ERR1298356_2393 ERR1298363_9403 ERR1298366_5981 ERR1298370_5009 ERR1298375_15 ERR1298380_7207 ERR1298381_6309 ERR1298390_7173 ERR1298390_9571 ERR1298392_1311 ERR1298392_3677 ERR1298393_3623 ERR1298395_4739 ERR1298395_5459 ERR1298400_4279 ERR1298400_4561 ERR1298402_2077 ERR1298405_5531 ERR1298429_9051 ERR1298441_4357 ERR1298452_3043 ERR1298452_5709 ERR1298457_2545 ERR1298459_9963 ERR1298174_2829 ERR1298176_9769 ERR1298189_3971 ERR1298189_4071 ERR1298189_9533 ERR1298192_2589 ERR1298194_4975 ERR1298208_7085 ERR1298209_369 ERR1298211_697 ERR1298216_9657 ERR1298217_4887 ERR1298219_697 ERR1298239_8429 ERR1298245_2465 ERR1298245_2901 ERR1298245_2913 ERR1298245_6951 ERR1298246_6633 ERR1298248_461 ERR1298248_5909 ERR1298252_591 ERR1298252_9879 ERR1298255_1679 ERR1298255_6517 ERR1298258_7287 ERR1298268_691 ERR1298282_1473 ERR1298288_3871 ERR1298291_1559 ERR1298294_9333 ERR1298296_2649 ERR1298298_3407 ERR1298304_8721 ERR1298305_2741 ERR1298310_3635 ERR1298316_1455 ERR1298322_1801 ERR1298323_6021 ERR1298323_6843 ERR1298337_2087 ERR1298337_4645 ERR1298337_7447 ERR1298340_2445 ERR1298343_8249 ERR1298344_411 ERR1298344_9451 ERR1298353_8517 ERR1298356_8541 ERR1298363_7585 ERR1298376_1005 ERR1298376_8793 ERR1298391_8107 ERR1298392_1335 ERR1298393_891 ERR1298400_2241 ERR1298402_8831 ERR1298405_6293 ERR1298405_9685 ERR1298406_2627 ERR1298406_3359 ERR1298421_8739 ERR1298426_7379 ERR1298434_219 ERR1298457_1579 ERR1298459_309 ERR1298459_6811 ERR1298169_4633 ERR1298189_1101 ERR1298191_3663 ERR1298191_6731 ERR1298192_9171 ERR1298195_6541 ERR1298197_9359 ERR1298220_2833 ERR1298228_2539 ERR1298237_943 ERR1298238_7011 ERR1298248_9173 ERR1298249_1113 ERR1298252_1697 ERR1298254_8971 ERR1298260_3879 ERR1298260_5729 ERR1298260_6933 ERR1298269_695 ERR1298269_7567 ERR1298283_3365 ERR1298283_7823 ERR1298290_10103 ERR1298291_9505 ERR1298292_6115 ERR1298298_5471 ERR1298304_2129 ERR1298304_10303 ERR1298305_5829 ERR1298313_2533 ERR1298313_4969 ERR1298314_7233 ERR1298322_913 ERR1298322_6609 ERR1298322_8283 ERR1298326_2743 ERR1298326_3445 ERR1298336_401 ERR1298340_4937 ERR1298340_5989 ERR1298343_6361 ERR1298344_6269 ERR1298348_7569 ERR1298348_8307 ERR1298353_7695 ERR1298363_10129 ERR1298366_2293 ERR1298370_1667 ERR1298375_6483 ERR1298379_3347 ERR1298379_9071 ERR1298381_10131 ERR1298390_5545 ERR1298392_4967 ERR1298392_6293 ERR1298393_8001 ERR1298395_2507 ERR1298415_5331 ERR1298415_9999 ERR1298419_89 ERR1298426_7063 ERR1298426_7447 ERR1298426_7629 ERR1298434_8477 ERR1298448_10283 ERR1298452_8535 ERR1298457_6039 ERR1298188_4575 ERR1298190_9967 ERR1298193_1251 ERR1298194_999 ERR1298208_9491 ERR1298217_4035 ERR1298219_783 ERR1298228_125 ERR1298231_5463 ERR1298231_8045 ERR1298237_8471 ERR1298245_6721 ERR1298246_6131 ERR1298249_3979 ERR1298252_8285 ERR1298255_2155 ERR1298255_5655 ERR1298264_2591 ERR1298267_1469 ERR1298268_225 ERR1298284_2679 ERR1298284_3115 ERR1298284_4233 ERR1298290_867 ERR1298291_9003 ERR1298298_997 ERR1298298_4789 ERR1298302_699 ERR1298304_5249 ERR1298313_879 ERR1298313_2803 ERR1298314_5867 ERR1298322_2459 ERR1298322_9493 ERR1298337_8349 ERR1298344_357 ERR1298348_10145 ERR1298353_7077 ERR1298356_2183 ERR1298356_10015 ERR1298360_7457 ERR1298362_7009 ERR1298362_7113 ERR1298373_2321 ERR1298373_5509 ERR1298375_739 ERR1298379_6929 ERR1298380_4957 ERR1298390_5907 ERR1298390_9927 ERR1298393_7875 ERR1298393_10161 ERR1298397_1723 ERR1298400_1943 ERR1298400_4581 ERR1298400_7075 ERR1298402_1763 ERR1298406_8443 ERR1298412_2449 ERR1298421_4279 ERR1298425_6509 ERR1298437_8149 ERR1298440_2725 ERR1298448_9389 ERR1298449_4927 ERR1298457_8789 ERR1298470_7305 ERR1298169_2325 ERR1298175_7081 ERR1298178_3027 ERR1298182_9003 ERR1298187_9941 ERR1298190_1433 ERR1298191_2509 ERR1298191_3571 ERR1298194_2191 ERR1298194_3257 ERR1298197_863 ERR1298198_557 ERR1298198_3047 ERR1298204_8351 ERR1298219_2439 ERR1298228_6453 ERR1298231_761 ERR1298231_5613 ERR1298232_7083 ERR1298237_1117 ERR1298238_2377 ERR1298238_4659 ERR1298252_4459 ERR1298255_8269 ERR1298269_303 ERR1298284_9509 ERR1298285_3373 ERR1298288_5485 ERR1298290_4943 ERR1298296_319 ERR1298302_107 ERR1298304_933 ERR1298311_2357 ERR1298311_4487 ERR1298313_8271 ERR1298322_5133 ERR1298326_5441 ERR1298340_6483 ERR1298341_9271 ERR1298343_4991 ERR1298343_8349 ERR1298348_2087 ERR1298356_2389 ERR1298356_2467 ERR1298363_4083 ERR1298368_5503 ERR1298370_6443 ERR1298375_6237 ERR1298379_9011 ERR1298379_9805 ERR1298380_7595 ERR1298380_9497 ERR1298380_9821 ERR1298395_1897 ERR1298395_8657 ERR1298406_1095 ERR1298413_3583 ERR1298415_1203 ERR1298421_773 ERR1298421_1439 ERR1298421_5395 ERR1298421_8099 ERR1298429_997 ERR1298429_6909 ERR1298437_9711 ERR1298449_1381 ERR1298452_2375 ERR1298168_4287 ERR1298168_8075 ERR1298174_4939 ERR1298174_5235 ERR1298174_8079 ERR1298174_10281 ERR1298178_1053 ERR1298178_4947 ERR1298193_5505 ERR1298204_4211 ERR1298204_9749 ERR1298211_1691 ERR1298211_5809 ERR1298228_5565 ERR1298237_6645 ERR1298238_7043 ERR1298249_6833 ERR1298249_10129 ERR1298252_9739 ERR1298254_2057 ERR1298255_4629 ERR1298255_8815 ERR1298258_4085 ERR1298260_9555 ERR1298264_2283 ERR1298266_3625 ERR1298267_225 ERR1298288_3287 ERR1298291_5245 ERR1298291_7373 ERR1298302_4167 ERR1298302_5747 ERR1298302_7945 ERR1298304_7281 ERR1298305_1765 ERR1298310_7329 ERR1298313_9275 ERR1298322_7125 ERR1298326_439 ERR1298332_3219 ERR1298332_5313 ERR1298336_1083 ERR1298344_2659 ERR1298344_7465 ERR1298370_9595 ERR1298375_10187 ERR1298376_9263 ERR1298379_9931 ERR1298380_3115 ERR1298380_4789 ERR1298382_8677 ERR1298382_9779 ERR1298392_3097 ERR1298392_7813 ERR1298392_9631 ERR1298402_5647 ERR1298415_3655 ERR1298421_127 ERR1298426_6989 ERR1298428_7185 ERR1298434_5315 ERR1298439_6933 ERR1298439_8481 ERR1298452_6649 ERR1298457_4485 ERR1298470_2259 ERR1298166_5937 ERR1298166_9309 ERR1298168_3813 ERR1298174_4199 ERR1298181_8373 ERR1298181_9363 ERR1298189_8133 ERR1298193_4103 ERR1298194_8541 ERR1298197_2487 ERR1298199_9157 ERR1298211_8971 ERR1298216_2209 ERR1298219_6447 ERR1298219_9399 ERR1298248_1047 ERR1298255_4727 ERR1298255_6803 ERR1298260_5109 ERR1298260_9507 ERR1298266_6617 ERR1298269_7411 ERR1298277_1807 ERR1298284_3277 ERR1298285_297 ERR1298285_2047 ERR1298285_4599 ERR1298285_6319 ERR1298288_2555 ERR1298290_1825 ERR1298291_513 ERR1298291_2111 ERR1298292_1167 ERR1298299_3679 ERR1298302_8025 ERR1298313_6055 ERR1298313_9329 ERR1298314_8195 ERR1298322_10145 ERR1298332_9779 ERR1298340_5993 ERR1298341_399 ERR1298348_10237 ERR1298360_3837 ERR1298362_6329 ERR1298370_5451 ERR1298376_5393 ERR1298381_6213 ERR1298381_8499 ERR1298390_5115 ERR1298392_2641 ERR1298393_7019 ERR1298405_5107 ERR1298406_8899 ERR1298424_4689 ERR1298424_9837 ERR1298434_3453 ERR1298437_8841 ERR1298440_1819 ERR1298440_6929 ERR1298449_203 ERR1298457_2345 ERR1298457_7929 ERR1298457_8705 ERR1298457_9485 ERR1298470_967 ERR1298175_5041 ERR1298176_2465 ERR1298182_10001 ERR1298187_993 ERR1298187_4795 ERR1298188_553 ERR1298188_4009 ERR1298192_4747 ERR1298197_1139 ERR1298198_5239 ERR1298204_5123 ERR1298216_1517 ERR1298218_3729 ERR1298219_8975 ERR1298220_3637 ERR1298248_3831 ERR1298252_8555 ERR1298266_8087 ERR1298267_6211 ERR1298268_3599 ERR1298283_2187 ERR1298284_7885 ERR1298288_1367 ERR1298288_2825 ERR1298288_3203 ERR1298304_7543 ERR1298308_3187 ERR1298310_4715 ERR1298310_5961 ERR1298328_3135 ERR1298336_1881 ERR1298336_2241 ERR1298336_3747 ERR1298336_5483 ERR1298343_6607 ERR1298343_8877 ERR1298353_8511 ERR1298356_7883 ERR1298363_751 ERR1298366_5383 ERR1298367_839 ERR1298367_4243 ERR1298375_71 ERR1298379_2389 ERR1298379_6713 ERR1298380_2555 ERR1298382_8469 ERR1298382_9781 ERR1298390_2109 ERR1298390_9949 ERR1298392_6985 ERR1298395_6209 ERR1298395_8175 ERR1298400_6119 ERR1298402_1433 ERR1298402_3867 ERR1298402_7577 ERR1298406_8105 ERR1298424_7295 ERR1298425_3357 ERR1298428_8813 ERR1298451_10293 ERR1298452_3231 ERR1298470_6579 ERR1298470_6601 ERR1298470_9073 ERR1298182_9683 ERR1298187_433 ERR1298187_7311 ERR1298189_2199 ERR1298189_5035 ERR1298218_5263 ERR1298219_4451 ERR1298248_8671 ERR1298252_3871 ERR1298266_8719 ERR1298268_197 ERR1298268_7387 ERR1298268_9551 ERR1298284_4963 ERR1298285_315 ERR1298292_2991 ERR1298294_5147 ERR1298302_2023 ERR1298304_8163 ERR1298305_5703 ERR1298305_9755 ERR1298309_1697 ERR1298310_3599 ERR1298311_3631 ERR1298313_363 ERR1298313_2525 ERR1298313_10199 ERR1298322_4675 ERR1298322_4805 ERR1298328_9259 ERR1298336_2831 ERR1298337_5703 ERR1298340_2947 ERR1298344_635 ERR1298348_8987 ERR1298356_8013 ERR1298363_2731 ERR1298367_3451 ERR1298375_539 ERR1298376_3147 ERR1298376_9157 ERR1298380_8749 ERR1298382_2109 ERR1298390_2711 ERR1298395_5335 ERR1298395_9907 ERR1298397_3511 ERR1298397_8425 ERR1298402_6397 ERR1298402_10155 ERR1298413_17 ERR1298415_757 ERR1298419_1175 ERR1298421_10139 ERR1298426_6669 ERR1298429_1487 ERR1298434_4341 ERR1298437_8759 ERR1298439_7561 ERR1298439_8365 ERR1298439_10157 ERR1298440_1327 ERR1298449_6741 ERR1298452_6101 ERR1298468_8451 ERR1298468_10007 ERR1298248_2180 ERR1298248_2264 ERR1298252_1090 ERR1298252_3922 ERR1298277_304 ERR1298277_1490 ERR1298277_4308 ERR1298277_9090 ERR1298336_2666 ERR1298344_4424 ERR1298348_992 ERR1298348_2722 ERR1298356_2906 ERR1298356_4412 ERR1298356_4446 ERR1298362_406 ERR1298362_946 ERR1298362_994 ERR1298362_1102 ERR1298362_6862 ERR1298362_8118 ERR1298362_9660 ERR1298362_9770 ERR1298362_9784 ERR1298362_10098 ERR1298373_466 ERR1298375_162 ERR1298375_814 ERR1298375_1708 ERR1298375_2284 ERR1298375_2934 ERR1298375_5642 ERR1298375_9776 ERR1298375_9788 ERR1298381_2368 ERR1298381_4850 ERR1298381_5544 ERR1298381_6814 ERR1298381_7466 ERR1298381_8904 ERR1298381_9346 ERR1298387_4576 ERR1298392_312 ERR1298392_382 ERR1298392_1720 ERR1298392_2730 ERR1298392_3030 ERR1298392_4416 ERR1298392_8508 ERR1298392_9298 ERR1298395_776 ERR1298395_2606 ERR1298395_2690 ERR1298395_2876 ERR1298395_9706 ERR1298448_9918 ERR1298451_5212 ERR1298451_9776 ERR1298451_10082 ERR1298457_194 ERR1298457_3032 ERR1298457_4808 ERR1298459_158 ERR1298459_1494 ERR1298459_9674 ERR1298468_8708 ERR1298168_4899 ERR1298178_2305 ERR1298182_5799 ERR1298187_21 ERR1298189_7791 ERR1298190_9255 ERR1298191_6761 ERR1298193_3135 ERR1298193_3427 ERR1298193_9329 ERR1298194_143 ERR1298194_5589 ERR1298197_389 ERR1298197_1369 ERR1298209_5595 ERR1298211_5827 ERR1298217_2883 ERR1298228_7803 ERR1298231_6011 ERR1298232_1349 ERR1298232_7067 ERR1298237_2341 ERR1298248_4673 ERR1298249_1027 ERR1298249_5759 ERR1298252_3187 ERR1298252_7455 ERR1298255_603 ERR1298255_4321 ERR1298267_97 ERR1298267_9521 ERR1298277_9871 ERR1298283_7179 ERR1298298_5659 ERR1298302_9709 ERR1298304_4271 ERR1298304_4293 ERR1298309_3893 ERR1298310_443 ERR1298310_6921 ERR1298311_7811 ERR1298314_3177 ERR1298328_4077 ERR1298336_4911 ERR1298343_4697 ERR1298344_3345 ERR1298344_7271 ERR1298344_7421 ERR1298348_9901 ERR1298360_323 ERR1298363_4545 ERR1298367_9157 ERR1298375_3105 ERR1298376_6677 ERR1298390_3677 ERR1298390_6625 ERR1298402_7829 ERR1298415_2911 ERR1298434_7905 ERR1298439_2937 ERR1298449_1641 ERR1298451_1275 ERR1298470_845 ERR1298470_2325 ERR1298470_9259 ERR1298164_1711 ERR1298174_9733 ERR1298175_957 ERR1298175_4613 ERR1298178_3745 ERR1298188_7877 ERR1298189_1231 ERR1298191_7349 ERR1298204_2197 ERR1298209_3189 ERR1298209_7951 ERR1298219_6467 ERR1298220_4813 ERR1298231_7289 ERR1298231_9775 ERR1298238_689 ERR1298238_6565 ERR1298239_7989 ERR1298245_6931 ERR1298248_1189 ERR1298255_4697 ERR1298260_8733 ERR1298264_4955 ERR1298267_1247 ERR1298277_2765 ERR1298277_4749 ERR1298283_1277 ERR1298283_9681 ERR1298284_9429 ERR1298296_9267 ERR1298302_1963 ERR1298310_5341 ERR1298313_3625 ERR1298313_6559 ERR1298322_7487 ERR1298323_1961 ERR1298332_2769 ERR1298336_3951 ERR1298337_9917 ERR1298344_7785 ERR1298362_9847 ERR1298367_4173 ERR1298370_89 ERR1298373_291 ERR1298375_7259 ERR1298380_8957 ERR1298390_3233 ERR1298392_3661 ERR1298392_7455 ERR1298395_2819 ERR1298402_729 ERR1298402_3273 ERR1298405_5427 ERR1298405_8653 ERR1298415_6787 ERR1298429_4837 ERR1298434_4663 ERR1298437_5443 ERR1298439_9957 ERR1298451_4531 ERR1298452_1877 ERR1298457_8459 ERR1298468_8443 ERR1298470_2683 ERR1298470_6163 ERR1298163_5641 ERR1298169_4899 ERR1298175_2039 ERR1298175_5235 ERR1298175_8037 ERR1298182_3717 ERR1298182_6831 ERR1298187_99 ERR1298189_6135 ERR1298193_3227 ERR1298194_8865 ERR1298194_9421 ERR1298199_3501 ERR1298204_123 ERR1298209_10013 ERR1298217_6975 ERR1298219_1785 ERR1298219_3731 ERR1298248_9783 ERR1298252_6607 ERR1298254_7171 ERR1298255_2005 ERR1298255_9459 ERR1298264_9123 ERR1298267_4401 ERR1298268_1557 ERR1298268_5959 ERR1298277_9395 ERR1298284_477 ERR1298284_7119 ERR1298302_4203 ERR1298304_2519 ERR1298311_6855 ERR1298313_4367 ERR1298314_10161 ERR1298319_4139 ERR1298322_5435 ERR1298328_5831 ERR1298337_6331 ERR1298340_9113 ERR1298341_3227 ERR1298344_7279 ERR1298344_8793 ERR1298348_3595 ERR1298356_1241 ERR1298362_7693 ERR1298373_6475 ERR1298381_1709 ERR1298382_969 ERR1298390_353 ERR1298390_9051 ERR1298395_4337 ERR1298405_1389 ERR1298405_1993 ERR1298413_6347 ERR1298421_2917 ERR1298421_4301 ERR1298424_3215 ERR1298425_131 ERR1298437_8549 ERR1298439_7141 ERR1298439_8239 ERR1298457_6025 ERR1298457_7527 ERR1298470_4411 ERR1298166_3699 ERR1298174_8173 ERR1298175_1323 ERR1298175_2755 ERR1298175_7869 ERR1298179_1469 ERR1298187_6999 ERR1298189_6993 ERR1298190_1349 ERR1298198_15 ERR1298204_655 ERR1298219_1615 ERR1298237_3779 ERR1298238_3937 ERR1298239_3357 ERR1298248_9887 ERR1298258_4783 ERR1298266_1449 ERR1298267_1691 ERR1298277_8027 ERR1298283_9949 ERR1298284_6315 ERR1298284_8809 ERR1298292_6299 ERR1298294_5651 ERR1298304_4329 ERR1298304_4393 ERR1298309_4201 ERR1298309_7093 ERR1298310_5483 ERR1298310_5881 ERR1298310_6711 ERR1298311_7013 ERR1298313_8769 ERR1298313_9615 ERR1298322_8299 ERR1298341_1235 ERR1298343_4555 ERR1298356_5857 ERR1298366_2213 ERR1298375_25 ERR1298390_563 ERR1298390_3973 ERR1298390_4327 ERR1298392_1379 ERR1298392_8635 ERR1298400_777 ERR1298402_2147 ERR1298402_7185 ERR1298406_807 ERR1298413_1323 ERR1298419_7123 ERR1298421_5655 ERR1298424_253 ERR1298425_3541 ERR1298434_639 ERR1298440_5223 ERR1298448_7835 ERR1298449_6493 ERR1298449_7189 ERR1298451_8843 ERR1298457_3723 ERR1298459_341 ERR1298459_3025 ERR1298470_7063 ERR1298169_7563 ERR1298175_2719 ERR1298176_243 ERR1298187_3187 ERR1298188_4777 ERR1298189_375 ERR1298192_6685 ERR1298192_9901 ERR1298193_1911 ERR1298193_10281 ERR1298204_1859 ERR1298209_5875 ERR1298211_1387 ERR1298217_2433 ERR1298217_9881 ERR1298219_471 ERR1298228_825 ERR1298238_2241 ERR1298238_9033 ERR1298248_3655 ERR1298252_109 ERR1298254_3547 ERR1298254_4607 ERR1298255_9025 ERR1298255_10085 ERR1298258_1095 ERR1298258_4957 ERR1298258_6213 ERR1298260_6975 ERR1298266_6163 ERR1298267_101 ERR1298283_6223 ERR1298283_7847 ERR1298284_919 ERR1298284_4959 ERR1298284_7249 ERR1298304_4655 ERR1298304_7097 ERR1298313_967 ERR1298313_7699 ERR1298313_9133 ERR1298313_9471 ERR1298322_2321 ERR1298322_9759 ERR1298337_4253 ERR1298344_2753 ERR1298356_1053 ERR1298356_8875 ERR1298370_7137 ERR1298379_4895 ERR1298382_5079 ERR1298390_1051 ERR1298395_6351 ERR1298400_6153 ERR1298402_5833 ERR1298406_9403 ERR1298412_3159 ERR1298415_2495 ERR1298421_2311 ERR1298424_357 ERR1298437_7213 ERR1298440_6267 ERR1298449_6539 ERR1298470_3905 ERR1298470_8667 ERR1298166_8135 ERR1298168_3451 ERR1298168_7917 ERR1298169_5621 ERR1298178_287 ERR1298187_8309 ERR1298187_8335 ERR1298189_799 ERR1298192_2373 ERR1298193_3479 ERR1298198_4285 ERR1298198_9021 ERR1298204_2511 ERR1298209_8343 ERR1298211_3177 ERR1298218_4323 ERR1298220_8403 ERR1298232_309 ERR1298232_2609 ERR1298238_8451 ERR1298239_3895 ERR1298248_3945 ERR1298248_5367 ERR1298249_9933 ERR1298252_1483 ERR1298254_3491 ERR1298266_4915 ERR1298266_7577 ERR1298267_4557 ERR1298268_9561 ERR1298277_4809 ERR1298284_767 ERR1298285_989 ERR1298294_3999 ERR1298299_5245 ERR1298302_6929 ERR1298309_7061 ERR1298310_1759 ERR1298313_495 ERR1298313_7967 ERR1298313_8907 ERR1298322_1267 ERR1298323_8857 ERR1298336_2913 ERR1298340_1921 ERR1298341_1995 ERR1298348_9905 ERR1298348_9999 ERR1298353_9087 ERR1298362_2529 ERR1298397_6555 ERR1298400_2159 ERR1298400_6013 ERR1298402_3061 ERR1298402_5247 ERR1298415_8155 ERR1298426_4865 ERR1298426_8983 ERR1298452_243 ERR1298452_3103 ERR1298452_3971 ERR1298452_7559 ERR1298457_1895 ERR1298457_10301 ERR1298470_3051 ERR1298168_583 ERR1298174_4383 ERR1298178_4883 ERR1298187_6941 ERR1298189_9129 ERR1298197_2969 ERR1298198_5099 ERR1298198_5263 ERR1298198_7491 ERR1298204_4563 ERR1298208_459 ERR1298209_4173 ERR1298209_9539 ERR1298211_1907 ERR1298216_3951 ERR1298217_8237 ERR1298217_9519 ERR1298218_3253 ERR1298228_4853 ERR1298238_8083 ERR1298238_8311 ERR1298248_1889 ERR1298255_299 ERR1298258_5741 ERR1298266_8277 ERR1298268_1037 ERR1298283_301 ERR1298283_4829 ERR1298283_9381 ERR1298285_899 ERR1298288_281 ERR1298288_10211 ERR1298291_3469 ERR1298292_9711 ERR1298304_6371 ERR1298304_7199 ERR1298310_419 ERR1298310_1529 ERR1298322_1985 ERR1298322_2237 ERR1298322_2349 ERR1298326_7895 ERR1298326_9129 ERR1298348_4455 ERR1298348_7395 ERR1298356_1193 ERR1298370_3375 ERR1298375_3687 ERR1298376_3761 ERR1298382_4627 ERR1298387_5355 ERR1298392_2979 ERR1298395_1737 ERR1298395_7003 ERR1298402_7047 ERR1298405_6135 ERR1298406_3617 ERR1298421_661 ERR1298425_1797 ERR1298434_2421 ERR1298437_9373 ERR1298449_4539 ERR1298451_7453 ERR1298457_8101 ERR1298459_1065 ERR1298166_7727 ERR1298168_8869 ERR1298169_8315 ERR1298174_5171 ERR1298178_4717 ERR1298187_5755 ERR1298187_6705 ERR1298187_6881 ERR1298189_6545 ERR1298194_1525 ERR1298198_1109 ERR1298204_3861 ERR1298208_7941 ERR1298211_2405 ERR1298211_5473 ERR1298228_4903 ERR1298231_3787 ERR1298237_8925 ERR1298245_6975 ERR1298248_5135 ERR1298248_5303 ERR1298248_7451 ERR1298258_2095 ERR1298260_8433 ERR1298277_4511 ERR1298283_1217 ERR1298284_5519 ERR1298285_2287 ERR1298291_1711 ERR1298296_6733 ERR1298308_5065 ERR1298309_7467 ERR1298310_535 ERR1298326_4751 ERR1298332_3311 ERR1298336_2421 ERR1298337_2245 ERR1298341_6233 ERR1298343_5081 ERR1298343_10119 ERR1298344_2635 ERR1298348_1203 ERR1298348_2589 ERR1298363_619 ERR1298373_3831 ERR1298376_6329 ERR1298380_9079 ERR1298381_9371 ERR1298382_5695 ERR1298382_7579 ERR1298390_8007 ERR1298393_5971 ERR1298395_3527 ERR1298398_3085 ERR1298400_93 ERR1298400_8175 ERR1298402_8133 ERR1298405_4433 ERR1298412_7655 ERR1298415_1039 ERR1298419_7833 ERR1298424_2851 ERR1298459_4801 ERR1298470_2883 ERR1298470_3919 ERR1298169_331 ERR1298175_3247 ERR1298178_9615 ERR1298179_7493 ERR1298182_3007 ERR1298189_1529 ERR1298191_2271 ERR1298192_9397 ERR1298204_891 ERR1298209_7173 ERR1298230_8043 ERR1298237_393 ERR1298237_955 ERR1298252_4939 ERR1298252_9057 ERR1298252_9333 ERR1298264_4649 ERR1298267_3291 ERR1298267_9079 ERR1298268_1095 ERR1298277_6217 ERR1298277_6981 ERR1298284_8689 ERR1298290_3145 ERR1298291_6061 ERR1298291_8331 ERR1298298_2009 ERR1298304_4413 ERR1298304_5981 ERR1298310_895 ERR1298314_8995 ERR1298326_6499 ERR1298332_8581 ERR1298337_8333 ERR1298341_837 ERR1298343_4219 ERR1298343_9215 ERR1298344_9437 ERR1298356_5047 ERR1298356_9997 ERR1298362_4165 ERR1298375_4789 ERR1298376_3483 ERR1298379_5279 ERR1298380_8367 ERR1298381_2691 ERR1298390_9017 ERR1298393_1795 ERR1298395_5949 ERR1298395_6271 ERR1298400_1261 ERR1298400_9345 ERR1298402_3457 ERR1298402_6777 ERR1298402_10003 ERR1298406_9789 ERR1298412_4073 ERR1298421_8011 ERR1298440_1039 ERR1298440_6553 ERR1298440_9743 ERR1298452_2411 ERR1298459_10247 ERR1298470_1553 ERR1298470_4119 ERR1298187_7011 ERR1298187_8627 ERR1298193_279 ERR1298194_9733 ERR1298198_5627 ERR1298204_1005 ERR1298216_7549 ERR1298216_8767 ERR1298217_4201 ERR1298228_8705 ERR1298231_2157 ERR1298238_1149 ERR1298238_4171 ERR1298254_9341 ERR1298255_757 ERR1298255_1533 ERR1298255_2459 ERR1298255_7867 ERR1298260_6801 ERR1298267_2145 ERR1298268_131 ERR1298268_867 ERR1298268_4669 ERR1298282_5121 ERR1298283_4189 ERR1298283_4799 ERR1298284_1019 ERR1298285_5213 ERR1298288_6755 ERR1298291_3985 ERR1298294_6979 ERR1298302_2391 ERR1298302_7149 ERR1298304_4365 ERR1298304_4905 ERR1298305_6475 ERR1298310_9157 ERR1298311_3151 ERR1298311_6239 ERR1298313_4075 ERR1298314_3631 ERR1298341_7305 ERR1298356_6325 ERR1298356_6801 ERR1298356_8763 ERR1298362_1047 ERR1298367_7879 ERR1298375_8937 ERR1298375_9035 ERR1298382_527 ERR1298382_7615 ERR1298395_7307 ERR1298395_8637 ERR1298397_2211 ERR1298400_1021 ERR1298402_2039 ERR1298405_4547 ERR1298405_5615 ERR1298421_4425 ERR1298424_7585 ERR1298437_2643 ERR1298440_6999 ERR1298440_9125 ERR1298449_9435 ERR1298452_825 ERR1298163_4331 ERR1298166_1903 ERR1298175_7025 ERR1298175_9255 ERR1298175_9381 ERR1298178_2285 ERR1298187_3175 ERR1298191_4577 ERR1298191_9379 ERR1298192_757 ERR1298198_8721 ERR1298204_8529 ERR1298216_167 ERR1298218_4697 ERR1298219_935 ERR1298219_2397 ERR1298220_5613 ERR1298228_567 ERR1298237_1287 ERR1298238_4643 ERR1298238_6577 ERR1298238_10233 ERR1298245_7699 ERR1298252_8043 ERR1298255_3119 ERR1298266_2041 ERR1298268_3419 ERR1298269_4501 ERR1298277_3443 ERR1298291_1929 ERR1298299_5459 ERR1298304_1539 ERR1298304_3305 ERR1298309_9327 ERR1298310_7479 ERR1298313_4129 ERR1298314_2751 ERR1298322_7259 ERR1298322_10153 ERR1298326_7263 ERR1298336_767 ERR1298341_5491 ERR1298343_211 ERR1298348_4177 ERR1298356_41 ERR1298356_5895 ERR1298362_6741 ERR1298363_7867 ERR1298370_5765 ERR1298373_4515 ERR1298379_4455 ERR1298381_665 ERR1298390_2833 ERR1298392_8375 ERR1298406_4803 ERR1298413_7987 ERR1298415_1971 ERR1298419_143 ERR1298419_7693 ERR1298421_1373 ERR1298424_397 ERR1298426_921 ERR1298426_3897 ERR1298439_9035 ERR1298164_5199 ERR1298166_9267 ERR1298168_3257 ERR1298169_467 ERR1298169_8279 ERR1298189_1327 ERR1298191_6607 ERR1298193_5261 ERR1298194_4163 ERR1298194_7067 ERR1298197_5297 ERR1298198_8401 ERR1298204_9995 ERR1298209_6177 ERR1298211_1225 ERR1298211_9155 ERR1298217_1477 ERR1298228_6591 ERR1298232_31 ERR1298232_2603 ERR1298237_4927 ERR1298238_4217 ERR1298248_9765 ERR1298248_10061 ERR1298264_1255 ERR1298264_2395 ERR1298267_8967 ERR1298268_7773 ERR1298283_10029 ERR1298284_7557 ERR1298284_7983 ERR1298284_8253 ERR1298285_7605 ERR1298288_3083 ERR1298288_3333 ERR1298291_5155 ERR1298292_3731 ERR1298294_5259 ERR1298298_4827 ERR1298298_7931 ERR1298298_9377 ERR1298298_10139 ERR1298302_1827 ERR1298304_3687 ERR1298308_3713 ERR1298308_9105 ERR1298310_7935 ERR1298313_10181 ERR1298322_4483 ERR1298322_9919 ERR1298323_4719 ERR1298326_7765 ERR1298326_9857 ERR1298333_4729 ERR1298337_6771 ERR1298355_3 ERR1298360_4871 ERR1298362_9001 ERR1298368_469 ERR1298370_2659 ERR1298379_397 ERR1298419_3009 ERR1298434_9243 ERR1298439_4533 ERR1298168_4411 ERR1298168_8389 ERR1298175_5737 ERR1298178_1079 ERR1298178_8493 ERR1298187_527 ERR1298187_5851 ERR1298187_8139 ERR1298187_8179 ERR1298189_2347 ERR1298191_4445 ERR1298192_321 ERR1298194_3451 ERR1298217_9269 ERR1298219_4169 ERR1298237_6785 ERR1298238_3219 ERR1298248_5715 ERR1298252_2777 ERR1298254_7089 ERR1298264_3349 ERR1298267_3367 ERR1298268_657 ERR1298269_1973 ERR1298283_9805 ERR1298284_4547 ERR1298285_4669 ERR1298285_4779 ERR1298294_4629 ERR1298298_5559 ERR1298310_2569 ERR1298310_4481 ERR1298310_9033 ERR1298313_10157 ERR1298326_7889 ERR1298328_3729 ERR1298337_679 ERR1298344_1723 ERR1298344_2057 ERR1298356_6691 ERR1298356_8199 ERR1298360_6133 ERR1298365_5581 ERR1298375_6623 ERR1298379_3595 ERR1298382_6065 ERR1298390_5787 ERR1298395_6595 ERR1298397_6463 ERR1298398_9987 ERR1298402_4809 ERR1298405_2119 ERR1298406_901 ERR1298425_2269 ERR1298426_7313 ERR1298429_3931 ERR1298448_6585 ERR1298451_4385 ERR1298451_8943 ERR1298457_1055 ERR1298466_4293 ERR1298470_495 ERR1298470_9879 ERR1298470_10147 ERR1298168_1531 ERR1298168_7105 ERR1298169_1651 ERR1298175_7593 ERR1298178_2823 ERR1298187_1421 ERR1298189_1117 ERR1298194_13 ERR1298194_1873 ERR1298194_4667 ERR1298199_2999 ERR1298204_6023 ERR1298211_3337 ERR1298216_3833 ERR1298218_4845 ERR1298219_8279 ERR1298228_6707 ERR1298231_7379 ERR1298237_4859 ERR1298248_4669 ERR1298249_4697 ERR1298252_9539 ERR1298255_7797 ERR1298255_8067 ERR1298260_8627 ERR1298264_7089 ERR1298266_1071 ERR1298266_1781 ERR1298267_1173 ERR1298269_8509 ERR1298284_7737 ERR1298294_35 ERR1298294_6661 ERR1298298_1401 ERR1298302_3565 ERR1298302_4229 ERR1298304_6667 ERR1298304_8557 ERR1298305_8565 ERR1298310_2707 ERR1298311_4539 ERR1298313_261 ERR1298313_5405 ERR1298322_6207 ERR1298337_9725 ERR1298360_6847 ERR1298367_7379 ERR1298370_9511 ERR1298381_4187 ERR1298391_389 ERR1298392_9343 ERR1298395_3809 ERR1298395_4635 ERR1298402_2827 ERR1298406_981 ERR1298406_8363 ERR1298415_9689 ERR1298421_6811 ERR1298426_5489 ERR1298449_1541 ERR1298451_3139 ERR1298459_1037 ERR1298459_1069 ERR1298470_8481 ERR1298187_3749 ERR1298187_4801 ERR1298188_6263 ERR1298189_5585 ERR1298192_511 ERR1298192_2785 ERR1298198_5843 ERR1298209_3969 ERR1298217_4389 ERR1298219_4879 ERR1298219_9531 ERR1298228_3831 ERR1298228_5081 ERR1298248_8505 ERR1298249_3199 ERR1298252_1123 ERR1298252_1363 ERR1298252_3269 ERR1298254_8925 ERR1298260_299 ERR1298266_8283 ERR1298267_2985 ERR1298268_2935 ERR1298284_1597 ERR1298285_491 ERR1298285_6285 ERR1298290_931 ERR1298294_6231 ERR1298296_7405 ERR1298298_5921 ERR1298302_8367 ERR1298323_6015 ERR1298326_4235 ERR1298336_5303 ERR1298337_10109 ERR1298341_2589 ERR1298343_5943 ERR1298347_1983 ERR1298348_10151 ERR1298356_1317 ERR1298362_6585 ERR1298367_2951 ERR1298367_9739 ERR1298375_4187 ERR1298379_1391 ERR1298379_5579 ERR1298381_8713 ERR1298392_3051 ERR1298393_523 ERR1298395_6785 ERR1298400_1849 ERR1298402_1893 ERR1298402_1965 ERR1298402_7173 ERR1298402_8895 ERR1298402_10045 ERR1298415_1943 ERR1298421_9807 ERR1298425_2601 ERR1298426_7049 ERR1298426_7889 ERR1298434_4259 ERR1298452_6021 ERR1298459_7261 ERR1298174_4901 ERR1298175_7339 ERR1298176_7887 ERR1298188_703 ERR1298190_9589 ERR1298191_7577 ERR1298194_2367 ERR1298194_2411 ERR1298198_3701 ERR1298209_5827 ERR1298209_8217 ERR1298211_4955 ERR1298211_8693 ERR1298218_6283 ERR1298219_3639 ERR1298219_8057 ERR1298231_4249 ERR1298237_10265 ERR1298252_5965 ERR1298254_53 ERR1298255_4263 ERR1298255_5529 ERR1298255_7577 ERR1298255_9209 ERR1298258_4777 ERR1298266_3587 ERR1298268_1159 ERR1298268_1167 ERR1298277_1391 ERR1298277_2187 ERR1298277_6683 ERR1298291_4051 ERR1298292_5303 ERR1298296_6745 ERR1298302_5335 ERR1298302_7719 ERR1298304_7995 ERR1298305_4611 ERR1298310_3093 ERR1298313_5355 ERR1298323_6999 ERR1298328_6127 ERR1298337_5789 ERR1298344_2219 ERR1298347_2329 ERR1298356_1055 ERR1298356_2795 ERR1298356_10127 ERR1298362_4949 ERR1298376_6627 ERR1298390_3383 ERR1298392_7907 ERR1298405_3731 ERR1298405_9915 ERR1298406_8917 ERR1298415_4323 ERR1298426_3639 ERR1298426_6807 ERR1298426_9737 ERR1298437_5083 ERR1298437_6991 ERR1298439_3421 ERR1298459_4427 ERR1298470_1167 ERR1298187_5471 ERR1298187_6891 ERR1298189_9165 ERR1298198_7901 ERR1298218_2181 ERR1298218_8123 ERR1298218_9997 ERR1298219_4039 ERR1298245_6033 ERR1298248_871 ERR1298252_3921 ERR1298252_9915 ERR1298258_3895 ERR1298267_5665 ERR1298268_255 ERR1298268_4907 ERR1298277_4789 ERR1298284_5119 ERR1298285_9157 ERR1298288_7403 ERR1298290_2671 ERR1298294_1071 ERR1298294_1569 ERR1298298_3469 ERR1298298_3991 ERR1298302_2523 ERR1298302_6299 ERR1298304_133 ERR1298304_9359 ERR1298305_5509 ERR1298308_4951 ERR1298326_6331 ERR1298332_7591 ERR1298341_639 ERR1298343_1439 ERR1298344_9815 ERR1298348_4485 ERR1298348_9833 ERR1298356_1031 ERR1298365_9457 ERR1298366_3583 ERR1298382_2763 ERR1298382_3909 ERR1298382_7353 ERR1298390_5963 ERR1298402_7707 ERR1298412_61 ERR1298415_4447 ERR1298419_4259 ERR1298421_145 ERR1298421_361 ERR1298425_5349 ERR1298425_7907 ERR1298426_4487 ERR1298426_6285 ERR1298439_6993 ERR1298440_5037 ERR1298448_3841 ERR1298451_5301 ERR1298452_2243 ERR1298452_5691 ERR1298466_3419 ERR1298470_5695 ERR1298470_8705 ERR1298187_2071 ERR1298187_8571 ERR1298189_675 ERR1298192_7987 ERR1298192_9833 ERR1298193_4767 ERR1298209_4603 ERR1298209_6417 ERR1298216_6099 ERR1298219_10167 ERR1298237_8507 ERR1298238_9973 ERR1298246_3927 ERR1298246_3931 ERR1298248_2137 ERR1298252_3601 ERR1298252_9617 ERR1298252_9995 ERR1298255_1607 ERR1298258_8267 ERR1298264_2633 ERR1298269_4475 ERR1298277_1195 ERR1298283_5583 ERR1298284_6269 ERR1298288_7577 ERR1298290_1901 ERR1298299_697 ERR1298304_829 ERR1298305_4319 ERR1298309_5009 ERR1298310_439 ERR1298310_4749 ERR1298326_3893 ERR1298332_1849 ERR1298337_557 ERR1298343_1919 ERR1298343_2581 ERR1298347_4455 ERR1298348_8995 ERR1298367_4973 ERR1298381_1005 ERR1298381_2611 ERR1298382_197 ERR1298382_6253 ERR1298390_3135 ERR1298400_4683 ERR1298400_10019 ERR1298402_5405 ERR1298405_9227 ERR1298419_5779 ERR1298421_3555 ERR1298421_7711 ERR1298421_8031 ERR1298424_8121 ERR1298426_9301 ERR1298429_603 ERR1298437_1095 ERR1298439_10251 ERR1298440_3717 ERR1298451_6543 ERR1298470_2831 ERR1298470_7769 ERR1298470_9465 ERR1298204_48 ERR1298204_156 ERR1298204_158 ERR1298204_464 ERR1298204_3314 ERR1298204_3404 ERR1298204_3472 ERR1298204_4142 ERR1298204_4502 ERR1298204_5144 ERR1298204_5742 ERR1298204_7280 ERR1298204_7720 ERR1298220_80 ERR1298220_422 ERR1298220_772 ERR1298220_864 ERR1298220_1380 ERR1298220_1722 ERR1298220_3902 ERR1298220_4772 ERR1298220_4934 ERR1298220_5750 ERR1298220_6122 ERR1298220_6632 ERR1298220_6846 ERR1298220_7314 ERR1298220_7418 ERR1298220_7604 ERR1298220_9248 ERR1298220_9348 ERR1298220_9608 ERR1298220_9792 ERR1298230_3026 ERR1298232_3606 ERR1298232_4190 ERR1298232_7794 ERR1298237_3084 ERR1298237_3274 ERR1298237_3634 ERR1298237_4084 ERR1298237_4908 ERR1298237_5996 ERR1298237_6986 ERR1298237_8902 ERR1298237_9120 ERR1298258_4718 ERR1298258_5652 ERR1298260_2446 ERR1298267_492 ERR1298267_786 ERR1298267_1194 ERR1298380_864 ERR1298380_1342 ERR1298380_7616 ERR1298380_8266 ERR1298386_7350 ERR1298386_10276 ERR1298419_4426 ERR1298421_5188 ERR1298421_5340 ERR1298421_5810 ERR1298439_2022 ERR1298440_3780 ERR1298166_2449 ERR1298168_1009 ERR1298175_4811 ERR1298176_6023 ERR1298176_9193 ERR1298182_9671 ERR1298187_7903 ERR1298191_7213 ERR1298192_2695 ERR1298197_7875 ERR1298198_5401 ERR1298198_7133 ERR1298211_775 ERR1298211_8975 ERR1298228_3969 ERR1298231_8563 ERR1298232_7637 ERR1298237_4193 ERR1298237_5423 ERR1298237_9533 ERR1298238_2667 ERR1298238_4501 ERR1298248_10317 ERR1298255_1919 ERR1298255_3793 ERR1298255_9467 ERR1298260_6153 ERR1298264_4925 ERR1298267_2891 ERR1298267_6755 ERR1298283_5181 ERR1298284_6245 ERR1298291_8861 ERR1298294_8743 ERR1298296_9957 ERR1298298_2245 ERR1298313_5181 ERR1298322_2299 ERR1298322_4327 ERR1298323_8223 ERR1298328_6021 ERR1298337_9533 ERR1298360_10217 ERR1298373_8925 ERR1298379_10211 ERR1298381_10311 ERR1298390_6599 ERR1298392_1359 ERR1298393_5435 ERR1298395_3551 ERR1298400_2421 ERR1298400_3103 ERR1298406_3817 ERR1298419_7119 ERR1298421_4815 ERR1298426_293 ERR1298426_3365 ERR1298426_9851 ERR1298437_10147 ERR1298451_63 ERR1298452_1547 ERR1298452_5181 ERR1298459_8357 ERR1298182_1531 ERR1298190_8977 ERR1298192_5791 ERR1298193_5227 ERR1298199_3831 ERR1298204_7797 ERR1298219_6013 ERR1298219_7147 ERR1298219_8773 ERR1298228_9529 ERR1298245_2349 ERR1298245_5283 ERR1298245_5441 ERR1298248_9103 ERR1298252_2503 ERR1298252_4707 ERR1298252_5219 ERR1298255_6723 ERR1298255_7191 ERR1298264_3525 ERR1298267_6897 ERR1298267_10291 ERR1298268_4227 ERR1298277_3981 ERR1298282_385 ERR1298284_7761 ERR1298285_9363 ERR1298292_5733 ERR1298294_3145 ERR1298296_10229 ERR1298302_8163 ERR1298304_8727 ERR1298304_9551 ERR1298305_9727 ERR1298310_2851 ERR1298313_5149 ERR1298337_6915 ERR1298340_3183 ERR1298341_2151 ERR1298348_8783 ERR1298356_9691 ERR1298360_7553 ERR1298363_4323 ERR1298363_7955 ERR1298363_8707 ERR1298379_1309 ERR1298390_4501 ERR1298390_5369 ERR1298392_8569 ERR1298395_8619 ERR1298400_221 ERR1298400_9571 ERR1298402_3779 ERR1298415_8211 ERR1298437_6145 ERR1298439_2719 ERR1298439_7447 ERR1298439_7687 ERR1298451_1249 ERR1298468_5853 ERR1298468_10263 ERR1298470_779 ERR1298168_1877 ERR1298174_3475 ERR1298175_7503 ERR1298182_10193 ERR1298187_2271 ERR1298193_101 ERR1298198_2609 ERR1298204_4439 ERR1298204_7753 ERR1298208_4001 ERR1298209_4825 ERR1298209_5465 ERR1298220_4951 ERR1298220_6885 ERR1298228_9883 ERR1298237_2187 ERR1298238_7649 ERR1298248_3813 ERR1298248_7525 ERR1298252_4029 ERR1298252_6221 ERR1298260_10167 ERR1298260_10251 ERR1298267_2153 ERR1298267_10171 ERR1298268_5211 ERR1298284_8561 ERR1298288_409 ERR1298291_7761 ERR1298294_9529 ERR1298302_3295 ERR1298304_9681 ERR1298309_2999 ERR1298310_2101 ERR1298322_6677 ERR1298322_10111 ERR1298323_3253 ERR1298326_7203 ERR1298336_5281 ERR1298336_7331 ERR1298341_3333 ERR1298347_1937 ERR1298356_3511 ERR1298356_7419 ERR1298363_3791 ERR1298373_2379 ERR1298373_8939 ERR1298375_7613 ERR1298380_2265 ERR1298380_6133 ERR1298382_4469 ERR1298382_8533 ERR1298390_2961 ERR1298402_9913 ERR1298412_1019 ERR1298426_5917 ERR1298440_7835 ERR1298449_1165 ERR1298451_1935 ERR1298451_7539 ERR1298459_1493 ERR1298470_4865 ERR1298168_43 ERR1298169_7067 ERR1298174_1209 ERR1298174_9101 ERR1298175_5463 ERR1298182_9701 ERR1298188_9967 ERR1298194_6511 ERR1298197_3587 ERR1298197_4627 ERR1298204_6041 ERR1298208_10169 ERR1298214_9705 ERR1298231_1387 ERR1298248_7489 ERR1298255_6427 ERR1298258_3785 ERR1298258_8345 ERR1298266_9421 ERR1298284_1969 ERR1298285_5279 ERR1298288_7847 ERR1298291_8199 ERR1298294_553 ERR1298294_1417 ERR1298296_3215 ERR1298296_9657 ERR1298298_5349 ERR1298299_1755 ERR1298302_9217 ERR1298304_9241 ERR1298304_9503 ERR1298310_9841 ERR1298313_9403 ERR1298314_8213 ERR1298322_1475 ERR1298333_8787 ERR1298336_7489 ERR1298337_8419 ERR1298341_219 ERR1298341_3101 ERR1298348_3109 ERR1298356_8089 ERR1298362_5469 ERR1298362_5749 ERR1298362_9837 ERR1298367_2207 ERR1298375_607 ERR1298376_4335 ERR1298379_4109 ERR1298390_6827 ERR1298392_283 ERR1298392_1301 ERR1298392_6465 ERR1298393_3761 ERR1298400_1769 ERR1298400_6655 ERR1298402_9735 ERR1298402_10195 ERR1298437_9631 ERR1298449_465 ERR1298457_6141 ERR1298174_4859 ERR1298175_8701 ERR1298182_1499 ERR1298191_7571 ERR1298192_7731 ERR1298194_9611 ERR1298211_9277 ERR1298218_7421 ERR1298228_9041 ERR1298237_5123 ERR1298238_2081 ERR1298248_3623 ERR1298248_9423 ERR1298249_4801 ERR1298252_3485 ERR1298254_7335 ERR1298255_2273 ERR1298255_6589 ERR1298255_9605 ERR1298258_7837 ERR1298266_141 ERR1298277_7843 ERR1298282_5535 ERR1298283_9257 ERR1298284_6793 ERR1298288_3839 ERR1298294_17 ERR1298296_1867 ERR1298302_3017 ERR1298304_5567 ERR1298309_1813 ERR1298311_6259 ERR1298313_3111 ERR1298322_5671 ERR1298328_7259 ERR1298332_3037 ERR1298337_9607 ERR1298344_9645 ERR1298348_2361 ERR1298363_3439 ERR1298379_363 ERR1298380_3965 ERR1298380_6073 ERR1298380_8145 ERR1298382_1827 ERR1298392_1545 ERR1298392_7373 ERR1298392_8355 ERR1298395_4397 ERR1298397_3217 ERR1298400_3073 ERR1298400_5749 ERR1298400_6003 ERR1298402_9011 ERR1298406_3659 ERR1298421_457 ERR1298421_8853 ERR1298424_7095 ERR1298425_5217 ERR1298440_4035 ERR1298451_5495 ERR1298452_2173 ERR1298166_7199 ERR1298168_3207 ERR1298168_3425 ERR1298182_6909 ERR1298187_8153 ERR1298190_1923 ERR1298190_2015 ERR1298192_545 ERR1298193_7601 ERR1298194_4379 ERR1298197_3653 ERR1298197_4973 ERR1298217_1773 ERR1298218_2945 ERR1298220_871 ERR1298228_1487 ERR1298238_1353 ERR1298238_1745 ERR1298238_10099 ERR1298239_2901 ERR1298241_9261 ERR1298248_9943 ERR1298249_5081 ERR1298252_2803 ERR1298255_6167 ERR1298268_1591 ERR1298269_1811 ERR1298282_9613 ERR1298283_3127 ERR1298283_6595 ERR1298284_2051 ERR1298288_9603 ERR1298290_2869 ERR1298291_3651 ERR1298294_4213 ERR1298296_7791 ERR1298302_4063 ERR1298304_7703 ERR1298310_9495 ERR1298326_9243 ERR1298328_9293 ERR1298336_2479 ERR1298337_5279 ERR1298337_7989 ERR1298344_8725 ERR1298348_2985 ERR1298353_9827 ERR1298356_3073 ERR1298362_10093 ERR1298373_3265 ERR1298380_10229 ERR1298397_6345 ERR1298400_4569 ERR1298405_9621 ERR1298426_1877 ERR1298429_1519 ERR1298439_6023 ERR1298448_4711 ERR1298448_7349 ERR1298452_1497 ERR1298457_9505 ERR1298470_9907 ERR1298175_8785 ERR1298182_4273 ERR1298191_3109 ERR1298192_4891 ERR1298192_9655 ERR1298194_1919 ERR1298194_6221 ERR1298204_1977 ERR1298208_2871 ERR1298216_7639 ERR1298217_4873 ERR1298219_2819 ERR1298220_4147 ERR1298220_5963 ERR1298237_2425 ERR1298238_5389 ERR1298239_7445 ERR1298239_9115 ERR1298246_6399 ERR1298248_4751 ERR1298260_8171 ERR1298260_8879 ERR1298267_9795 ERR1298269_4255 ERR1298284_4189 ERR1298284_9599 ERR1298285_8363 ERR1298291_4601 ERR1298292_9361 ERR1298302_9421 ERR1298304_3371 ERR1298304_8011 ERR1298305_9931 ERR1298310_301 ERR1298310_5967 ERR1298326_1329 ERR1298326_6519 ERR1298330_4341 ERR1298341_481 ERR1298341_3209 ERR1298344_3325 ERR1298348_4099 ERR1298367_5729 ERR1298367_8701 ERR1298370_8359 ERR1298375_2771 ERR1298376_7955 ERR1298379_53 ERR1298381_10281 ERR1298382_733 ERR1298390_2097 ERR1298392_3761 ERR1298402_1625 ERR1298406_1211 ERR1298406_5199 ERR1298406_7887 ERR1298421_3705 ERR1298424_9971 ERR1298449_4791 ERR1298451_3655 ERR1298452_6587 ERR1298470_2099 ERR1298166_5099 ERR1298166_7945 ERR1298174_3623 ERR1298175_2067 ERR1298175_3097 ERR1298176_8481 ERR1298187_1461 ERR1298197_4097 ERR1298198_4117 ERR1298204_10201 ERR1298209_8265 ERR1298211_4899 ERR1298216_1921 ERR1298217_7615 ERR1298217_8839 ERR1298219_3907 ERR1298239_4955 ERR1298245_2871 ERR1298245_7427 ERR1298246_4029 ERR1298246_6133 ERR1298252_5435 ERR1298254_831 ERR1298254_3669 ERR1298255_9765 ERR1298258_405 ERR1298258_2609 ERR1298264_3161 ERR1298267_1311 ERR1298268_271 ERR1298268_5745 ERR1298277_9383 ERR1298283_2451 ERR1298284_859 ERR1298285_7987 ERR1298288_2229 ERR1298302_395 ERR1298304_1957 ERR1298304_5349 ERR1298311_4201 ERR1298313_4497 ERR1298313_6975 ERR1298322_937 ERR1298322_1621 ERR1298328_6257 ERR1298333_921 ERR1298336_3703 ERR1298344_8485 ERR1298347_3033 ERR1298348_1353 ERR1298392_6033 ERR1298402_1811 ERR1298424_9827 ERR1298426_9173 ERR1298439_4501 ERR1298439_9297 ERR1298440_9159 ERR1298449_2929 ERR1298449_5603 ERR1298449_6457 ERR1298451_5333 ERR1298163_8815 ERR1298166_5475 ERR1298166_6901 ERR1298175_881 ERR1298175_6151 ERR1298178_5461 ERR1298178_9437 ERR1298178_9483 ERR1298187_1635 ERR1298188_6515 ERR1298190_4939 ERR1298192_4251 ERR1298192_8983 ERR1298193_10101 ERR1298198_405 ERR1298208_5111 ERR1298209_9021 ERR1298219_921 ERR1298228_5563 ERR1298237_5131 ERR1298238_7921 ERR1298245_3361 ERR1298252_6505 ERR1298255_5383 ERR1298255_6205 ERR1298267_9699 ERR1298268_4425 ERR1298268_5059 ERR1298269_3075 ERR1298283_1899 ERR1298284_299 ERR1298291_9271 ERR1298298_7575 ERR1298304_2115 ERR1298304_2471 ERR1298310_4065 ERR1298310_6653 ERR1298311_925 ERR1298326_4083 ERR1298328_4245 ERR1298341_2463 ERR1298341_7659 ERR1298341_9225 ERR1298344_813 ERR1298362_5369 ERR1298371_5581 ERR1298376_8473 ERR1298382_617 ERR1298390_6039 ERR1298390_6987 ERR1298395_8729 ERR1298400_79 ERR1298402_5743 ERR1298412_5773 ERR1298413_7607 ERR1298424_7433 ERR1298439_5053 ERR1298439_8861 ERR1298449_9729 ERR1298452_1511 ERR1298470_7249 ERR1298175_8505 ERR1298187_4953 ERR1298189_1627 ERR1298191_4131 ERR1298191_9811 ERR1298197_3407 ERR1298197_10067 ERR1298199_8055 ERR1298199_9019 ERR1298204_6161 ERR1298208_9059 ERR1298208_10103 ERR1298211_2463 ERR1298211_8041 ERR1298216_2695 ERR1298216_5351 ERR1298216_7993 ERR1298217_6723 ERR1298219_7189 ERR1298228_5447 ERR1298238_1967 ERR1298248_2477 ERR1298248_6635 ERR1298248_7355 ERR1298252_6939 ERR1298254_8141 ERR1298255_513 ERR1298258_955 ERR1298268_1665 ERR1298284_3965 ERR1298292_5079 ERR1298294_8687 ERR1298305_1379 ERR1298309_8019 ERR1298310_8809 ERR1298310_9159 ERR1298314_3165 ERR1298322_2689 ERR1298322_7313 ERR1298323_8963 ERR1298326_6441 ERR1298328_8475 ERR1298328_8787 ERR1298356_25 ERR1298376_349 ERR1298376_10071 ERR1298379_2651 ERR1298379_5989 ERR1298379_6157 ERR1298382_3029 ERR1298395_4677 ERR1298397_6001 ERR1298400_4643 ERR1298413_837 ERR1298415_3689 ERR1298437_2753 ERR1298439_2823 ERR1298439_7529 ERR1298451_4481 ERR1298457_4283 ERR1298459_9835 ERR1298174_9723 ERR1298175_6505 ERR1298187_5903 ERR1298187_7689 ERR1298187_8325 ERR1298189_9663 ERR1298193_287 ERR1298194_6535 ERR1298198_553 ERR1298209_127 ERR1298209_949 ERR1298211_1951 ERR1298211_2647 ERR1298220_487 ERR1298220_5933 ERR1298231_1641 ERR1298238_1619 ERR1298238_8049 ERR1298238_8151 ERR1298245_7629 ERR1298288_2075 ERR1298290_7921 ERR1298298_5785 ERR1298302_5305 ERR1298304_7693 ERR1298305_4349 ERR1298322_4787 ERR1298322_6813 ERR1298323_10227 ERR1298326_4275 ERR1298332_9017 ERR1298341_6509 ERR1298341_8893 ERR1298343_4509 ERR1298360_5769 ERR1298362_5087 ERR1298363_7571 ERR1298363_10137 ERR1298376_2457 ERR1298380_685 ERR1298381_7521 ERR1298382_3905 ERR1298395_1583 ERR1298395_4185 ERR1298395_5395 ERR1298400_995 ERR1298400_6611 ERR1298402_1159 ERR1298402_2841 ERR1298402_8035 ERR1298406_447 ERR1298406_7389 ERR1298415_2275 ERR1298421_7895 ERR1298425_6083 ERR1298434_7493 ERR1298439_4085 ERR1298440_6703 ERR1298440_9755 ERR1298449_8167 ERR1298457_1597 ERR1298168_6505 ERR1298168_10243 ERR1298175_8095 ERR1298178_10145 ERR1298182_8449 ERR1298187_7595 ERR1298193_6369 ERR1298194_2403 ERR1298204_217 ERR1298204_2483 ERR1298204_6387 ERR1298211_1973 ERR1298211_2545 ERR1298216_2289 ERR1298228_10151 ERR1298231_1917 ERR1298237_8277 ERR1298239_4601 ERR1298239_6805 ERR1298245_4111 ERR1298245_7687 ERR1298248_5295 ERR1298252_197 ERR1298258_2717 ERR1298260_9519 ERR1298282_6957 ERR1298284_3575 ERR1298284_4557 ERR1298288_8523 ERR1298291_5869 ERR1298291_8127 ERR1298302_10125 ERR1298304_9961 ERR1298305_6705 ERR1298310_3975 ERR1298311_437 ERR1298314_9795 ERR1298332_5589 ERR1298336_4407 ERR1298336_6059 ERR1298337_3059 ERR1298344_623 ERR1298344_1101 ERR1298356_2531 ERR1298356_9003 ERR1298370_4591 ERR1298382_6073 ERR1298390_6583 ERR1298395_8635 ERR1298400_9423 ERR1298402_4107 ERR1298405_10249 ERR1298406_4021 ERR1298425_4901 ERR1298434_7049 ERR1298439_6229 ERR1298449_963 ERR1298449_1419 ERR1298459_3067 ERR1298459_6211 ERR1298470_2047 ERR1298178_8119 ERR1298178_8223 ERR1298179_1789 ERR1298187_8367 ERR1298189_1615 ERR1298192_9407 ERR1298194_495 ERR1298204_391 ERR1298208_3535 ERR1298208_4263 ERR1298209_3975 ERR1298209_9277 ERR1298211_10317 ERR1298217_2585 ERR1298217_5161 ERR1298217_7673 ERR1298219_5749 ERR1298228_8605 ERR1298230_2945 ERR1298248_2651 ERR1298252_8221 ERR1298254_3571 ERR1298255_2823 ERR1298258_2505 ERR1298268_787 ERR1298277_3493 ERR1298283_5641 ERR1298284_1509 ERR1298290_9781 ERR1298302_2887 ERR1298304_5757 ERR1298305_4299 ERR1298309_1117 ERR1298309_8299 ERR1298310_3847 ERR1298310_4751 ERR1298311_6363 ERR1298322_4349 ERR1298323_1183 ERR1298323_6375 ERR1298326_6639 ERR1298326_7701 ERR1298332_1033 ERR1298332_3731 ERR1298347_8223 ERR1298380_5555 ERR1298381_7775 ERR1298382_4981 ERR1298390_3139 ERR1298390_6205 ERR1298395_6265 ERR1298400_10133 ERR1298400_10209 ERR1298402_695 ERR1298405_1395 ERR1298405_7241 ERR1298406_6151 ERR1298424_10121 ERR1298425_4779 ERR1298439_7197 ERR1298440_5093 ERR1298174_1385 ERR1298174_2171 ERR1298174_5149 ERR1298181_579 ERR1298182_3037 ERR1298182_7385 ERR1298192_6431 ERR1298193_3369 ERR1298198_8301 ERR1298199_2667 ERR1298211_1457 ERR1298216_8209 ERR1298220_2647 ERR1298220_7803 ERR1298232_3911 ERR1298237_9629 ERR1298238_5305 ERR1298248_4063 ERR1298248_7371 ERR1298249_2521 ERR1298252_6091 ERR1298254_3445 ERR1298266_8999 ERR1298268_165 ERR1298268_4641 ERR1298268_9447 ERR1298283_8055 ERR1298285_7153 ERR1298290_2053 ERR1298291_1983 ERR1298292_3127 ERR1298294_2427 ERR1298294_6881 ERR1298294_8295 ERR1298302_2659 ERR1298304_9253 ERR1298314_6463 ERR1298322_10147 ERR1298332_6683 ERR1298332_6917 ERR1298337_7573 ERR1298356_8833 ERR1298360_4847 ERR1298362_8787 ERR1298375_4113 ERR1298375_4747 ERR1298375_6479 ERR1298390_4771 ERR1298392_1733 ERR1298395_3687 ERR1298400_2759 ERR1298402_401 ERR1298406_5721 ERR1298419_3153 ERR1298421_1251 ERR1298437_8849 ERR1298440_3303 ERR1298440_10199 ERR1298451_57 ERR1298457_8011 ERR1298470_1843 ERR1298168_9855 ERR1298188_897 ERR1298189_7715 ERR1298191_1829 ERR1298192_1903 ERR1298192_2531 ERR1298192_7763 ERR1298193_3473 ERR1298193_4737 ERR1298208_2111 ERR1298211_4623 ERR1298216_6425 ERR1298228_2593 ERR1298231_5315 ERR1298238_4945 ERR1298238_9439 ERR1298239_6603 ERR1298246_2813 ERR1298246_5839 ERR1298248_6251 ERR1298252_9097 ERR1298254_443 ERR1298254_2139 ERR1298264_9081 ERR1298267_2981 ERR1298284_1173 ERR1298284_2487 ERR1298284_2937 ERR1298292_4597 ERR1298298_1163 ERR1298299_2875 ERR1298299_9809 ERR1298304_925 ERR1298310_6327 ERR1298311_9849 ERR1298313_6473 ERR1298332_2265 ERR1298341_585 ERR1298341_2605 ERR1298341_6635 ERR1298344_6089 ERR1298348_8021 ERR1298348_8495 ERR1298353_3987 ERR1298363_4209 ERR1298379_759 ERR1298390_1555 ERR1298390_3819 ERR1298397_2345 ERR1298397_2911 ERR1298397_7681 ERR1298400_3009 ERR1298402_4361 ERR1298405_8917 ERR1298415_8873 ERR1298421_6021 ERR1298449_275 ERR1298449_5865 ERR1298451_8827 ERR1298470_923 ERR1298168_7319 ERR1298168_10313 ERR1298174_10279 ERR1298175_5107 ERR1298175_9383 ERR1298178_3733 ERR1298189_10011 ERR1298192_2151 ERR1298193_9879 ERR1298211_9051 ERR1298220_2947 ERR1298220_9051 ERR1298220_9579 ERR1298228_5035 ERR1298230_4697 ERR1298231_6891 ERR1298232_1511 ERR1298232_3083 ERR1298232_4769 ERR1298248_7707 ERR1298255_491 ERR1298258_2733 ERR1298258_4063 ERR1298260_7189 ERR1298269_5733 ERR1298283_5503 ERR1298284_5833 ERR1298285_3247 ERR1298292_7267 ERR1298298_13 ERR1298298_2211 ERR1298298_6863 ERR1298299_569 ERR1298310_9563 ERR1298311_795 ERR1298313_2143 ERR1298313_6979 ERR1298314_6945 ERR1298322_9363 ERR1298326_7023 ERR1298328_4199 ERR1298348_8345 ERR1298356_8207 ERR1298360_15 ERR1298360_2961 ERR1298379_487 ERR1298379_6037 ERR1298379_7551 ERR1298382_781 ERR1298392_2401 ERR1298395_6267 ERR1298395_7855 ERR1298402_9467 ERR1298406_6439 ERR1298426_6975 ERR1298440_4461 ERR1298449_2543 ERR1298451_6337 ERR1298451_7569 ERR1298470_579 ERR1298168_7139 ERR1298169_5479 ERR1298174_9089 ERR1298174_9465 ERR1298178_1133 ERR1298188_7589 ERR1298191_7685 ERR1298192_4227 ERR1298193_8149 ERR1298194_7493 ERR1298197_6607 ERR1298197_8071 ERR1298204_2463 ERR1298204_6431 ERR1298211_6419 ERR1298219_3391 ERR1298220_4923 ERR1298228_8793 ERR1298232_7111 ERR1298238_3865 ERR1298238_5153 ERR1298238_6759 ERR1298241_9131 ERR1298252_3377 ERR1298254_5019 ERR1298255_49 ERR1298255_7425 ERR1298267_6925 ERR1298267_7939 ERR1298268_5129 ERR1298277_3919 ERR1298284_1321 ERR1298288_2357 ERR1298288_5101 ERR1298288_7259 ERR1298298_8223 ERR1298299_1441 ERR1298302_8675 ERR1298304_1705 ERR1298305_4187 ERR1298305_9639 ERR1298309_2277 ERR1298320_5031 ERR1298326_2011 ERR1298326_6321 ERR1298347_743 ERR1298356_9755 ERR1298360_5281 ERR1298362_6667 ERR1298373_5671 ERR1298380_1341 ERR1298393_4097 ERR1298400_3039 ERR1298402_7271 ERR1298424_6207 ERR1298425_5141 ERR1298429_1595 ERR1298437_6389 ERR1298468_8317 ERR1298470_679 ERR1298164_10067 ERR1298166_1197 ERR1298166_2447 ERR1298166_7251 ERR1298174_1967 ERR1298178_4777 ERR1298182_4469 ERR1298187_5923 ERR1298194_1223 ERR1298194_1821 ERR1298218_463 ERR1298219_2909 ERR1298238_2017 ERR1298238_5021 ERR1298248_5661 ERR1298248_7729 ERR1298252_1479 ERR1298252_10243 ERR1298252_10253 ERR1298258_2103 ERR1298264_3345 ERR1298264_5877 ERR1298267_4579 ERR1298268_2699 ERR1298283_341 ERR1298283_6941 ERR1298290_659 ERR1298290_9963 ERR1298294_1467 ERR1298298_9201 ERR1298304_841 ERR1298310_1067 ERR1298313_8783 ERR1298328_897 ERR1298332_3663 ERR1298341_2639 ERR1298341_3517 ERR1298362_3593 ERR1298362_8923 ERR1298370_3479 ERR1298375_301 ERR1298381_517 ERR1298381_4177 ERR1298390_9593 ERR1298392_2639 ERR1298400_3171 ERR1298400_7243 ERR1298402_5431 ERR1298402_8269 ERR1298405_3091 ERR1298406_4181 ERR1298406_6533 ERR1298421_3499 ERR1298440_2065 ERR1298440_6275 ERR1298448_8269 ERR1298457_4827 ERR1298470_897 ERR1298470_2379 ERR1298470_4971 ERR1298166_4057 ERR1298168_2987 ERR1298168_7631 ERR1298174_3865 ERR1298176_2239 ERR1298179_6483 ERR1298182_6333 ERR1298189_5423 ERR1298193_4523 ERR1298197_6811 ERR1298197_7819 ERR1298198_8077 ERR1298198_8779 ERR1298204_647 ERR1298204_9867 ERR1298209_2167 ERR1298211_2203 ERR1298231_9055 ERR1298232_6177 ERR1298237_6845 ERR1298241_9343 ERR1298245_3493 ERR1298245_5049 ERR1298248_8913 ERR1298258_3667 ERR1298266_3069 ERR1298282_1875 ERR1298283_3611 ERR1298296_6403 ERR1298304_7039 ERR1298308_8469 ERR1298311_1965 ERR1298314_7313 ERR1298326_2841 ERR1298332_6697 ERR1298340_7361 ERR1298341_6191 ERR1298343_6927 ERR1298356_1829 ERR1298356_6683 ERR1298366_8403 ERR1298373_3185 ERR1298379_6119 ERR1298380_1567 ERR1298382_759 ERR1298390_1719 ERR1298390_1765 ERR1298390_7027 ERR1298391_1551 ERR1298392_3443 ERR1298397_7221 ERR1298400_2323 ERR1298400_7133 ERR1298405_1367 ERR1298415_3361 ERR1298451_3157 ERR1298451_3513 ERR1298457_4589 ERR1298459_10087 ERR1298470_8767 ERR1298166_1789 ERR1298166_10079 ERR1298168_383 ERR1298178_4393 ERR1298189_4593 ERR1298194_8655 ERR1298197_1711 ERR1298199_9769 ERR1298204_1355 ERR1298208_4251 ERR1298209_8575 ERR1298211_4481 ERR1298211_8935 ERR1298217_3057 ERR1298219_1089 ERR1298228_6301 ERR1298238_3911 ERR1298248_1895 ERR1298252_2347 ERR1298252_3023 ERR1298252_3075 ERR1298255_3203 ERR1298255_3757 ERR1298264_5267 ERR1298266_4027 ERR1298267_969 ERR1298268_1273 ERR1298282_5803 ERR1298283_4531 ERR1298283_5993 ERR1298291_1225 ERR1298294_3213 ERR1298304_6237 ERR1298314_2797 ERR1298322_3589 ERR1298323_9353 ERR1298341_4345 ERR1298341_9357 ERR1298343_5707 ERR1298343_9533 ERR1298344_5393 ERR1298347_7061 ERR1298363_4897 ERR1298367_9741 ERR1298379_6859 ERR1298382_2005 ERR1298390_1967 ERR1298393_8737 ERR1298400_3435 ERR1298402_1881 ERR1298415_5127 ERR1298425_2345 ERR1298425_3213 ERR1298437_4251 ERR1298439_7609 ERR1298449_8877 ERR1298451_1615 ERR1298451_2915 ERR1298451_3635 ERR1298451_8455 ERR1298178_2151 ERR1298178_5233 ERR1298182_7663 ERR1298190_1627 ERR1298194_1331 ERR1298194_7161 ERR1298194_8305 ERR1298208_1479 ERR1298217_4817 ERR1298219_31 ERR1298220_5875 ERR1298228_8201 ERR1298231_4977 ERR1298237_559 ERR1298237_2075 ERR1298237_7739 ERR1298237_7931 ERR1298239_7495 ERR1298239_10099 ERR1298241_9651 ERR1298245_3491 ERR1298245_6815 ERR1298248_8841 ERR1298255_3303 ERR1298260_4721 ERR1298260_6039 ERR1298267_8997 ERR1298283_3401 ERR1298285_9727 ERR1298291_1839 ERR1298294_3295 ERR1298296_9125 ERR1298299_6057 ERR1298310_5111 ERR1298322_8307 ERR1298323_755 ERR1298323_4933 ERR1298340_5847 ERR1298343_7317 ERR1298356_53 ERR1298356_6491 ERR1298360_9151 ERR1298363_4899 ERR1298373_6321 ERR1298375_4227 ERR1298375_7235 ERR1298379_8075 ERR1298380_7159 ERR1298390_7469 ERR1298405_9083 ERR1298406_6779 ERR1298426_1293 ERR1298426_5035 ERR1298429_2353 ERR1298434_3609 ERR1298437_623 ERR1298437_6825 ERR1298451_6853 ERR1298457_7673 ERR1298459_1879 ERR1298175_2094 ERR1298175_9006 ERR1298175_9194 ERR1298204_86 ERR1298204_144 ERR1298204_2826 ERR1298204_3614 ERR1298204_4346 ERR1298204_4570 ERR1298204_4882 ERR1298204_8934 ERR1298208_8292 ERR1298208_9156 ERR1298208_9636 ERR1298220_466 ERR1298220_570 ERR1298220_796 ERR1298220_850 ERR1298220_936 ERR1298220_948 ERR1298220_2778 ERR1298220_2914 ERR1298220_3548 ERR1298220_4782 ERR1298220_6186 ERR1298220_7034 ERR1298220_8138 ERR1298220_9368 ERR1298220_9800 ERR1298220_10072 ERR1298220_10168 ERR1298232_1542 ERR1298232_1994 ERR1298232_2266 ERR1298237_606 ERR1298237_1320 ERR1298237_1598 ERR1298237_1810 ERR1298237_2188 ERR1298237_4034 ERR1298237_5292 ERR1298237_9042 ERR1298237_10160 ERR1298260_644 ERR1298267_954 ERR1298342_6936 ERR1298366_1030 ERR1298366_2838 ERR1298370_1258 ERR1298380_688 ERR1298380_1588 ERR1298398_8208 ERR1298421_6072 ERR1298421_6344 ERR1298426_9900 ERR1298434_6272 ERR1298434_6910 ERR1298437_3152 ERR1298439_1870 ERR1298439_2106 ERR1298189_10013 ERR1298190_4487 ERR1298197_4193 ERR1298198_99 ERR1298209_4999 ERR1298217_4547 ERR1298217_8297 ERR1298217_9731 ERR1298219_5961 ERR1298228_1081 ERR1298231_1543 ERR1298237_5947 ERR1298238_6009 ERR1298238_7175 ERR1298249_1493 ERR1298252_2987 ERR1298255_6601 ERR1298258_3603 ERR1298264_1527 ERR1298267_3981 ERR1298277_3183 ERR1298288_237 ERR1298288_1909 ERR1298288_9505 ERR1298290_6713 ERR1298291_627 ERR1298298_2761 ERR1298302_3137 ERR1298304_2905 ERR1298304_6985 ERR1298304_10285 ERR1298310_4185 ERR1298313_7093 ERR1298314_843 ERR1298314_1527 ERR1298323_6365 ERR1298328_3957 ERR1298328_4563 ERR1298332_835 ERR1298343_233 ERR1298344_7813 ERR1298356_4791 ERR1298356_6641 ERR1298360_8587 ERR1298362_8119 ERR1298375_2709 ERR1298375_7273 ERR1298379_4327 ERR1298380_2211 ERR1298390_9173 ERR1298402_6389 ERR1298413_623 ERR1298419_8563 ERR1298421_6909 ERR1298425_6351 ERR1298448_1561 ERR1298448_6125 ERR1298452_9323 ERR1298459_1801 ERR1298470_9203 ERR1298163_10319 ERR1298169_7727 ERR1298174_3035 ERR1298178_4827 ERR1298179_9389 ERR1298188_1297 ERR1298188_2637 ERR1298194_6793 ERR1298198_4021 ERR1298204_2881 ERR1298204_6297 ERR1298216_9629 ERR1298218_6401 ERR1298228_7363 ERR1298238_4819 ERR1298254_3113 ERR1298260_8525 ERR1298267_7061 ERR1298268_2507 ERR1298284_7287 ERR1298292_6169 ERR1298294_9321 ERR1298299_7297 ERR1298302_1423 ERR1298304_6675 ERR1298310_3199 ERR1298311_9567 ERR1298313_335 ERR1298313_4245 ERR1298313_5771 ERR1298322_2751 ERR1298322_8679 ERR1298326_6707 ERR1298337_4147 ERR1298341_7917 ERR1298348_6171 ERR1298360_651 ERR1298362_6541 ERR1298362_8455 ERR1298366_8841 ERR1298375_3887 ERR1298375_6259 ERR1298379_5931 ERR1298380_5251 ERR1298381_3457 ERR1298393_6339 ERR1298395_2699 ERR1298405_3601 ERR1298421_1801 ERR1298424_9403 ERR1298426_1557 ERR1298429_7825 ERR1298434_2075 ERR1298439_961 ERR1298439_9053 ERR1298449_2903 ERR1298457_645 ERR1298457_4207 ERR1298457_4829 ERR1298166_801 ERR1298168_49 ERR1298175_909 ERR1298175_7983 ERR1298178_7165 ERR1298187_5495 ERR1298190_1489 ERR1298191_4077 ERR1298191_7131 ERR1298192_7061 ERR1298193_9137 ERR1298199_6017 ERR1298208_9881 ERR1298237_6673 ERR1298238_3413 ERR1298238_6757 ERR1298248_2009 ERR1298248_3943 ERR1298252_3119 ERR1298264_707 ERR1298266_2141 ERR1298268_5983 ERR1298269_2525 ERR1298269_6351 ERR1298288_775 ERR1298288_3063 ERR1298288_6603 ERR1298292_8515 ERR1298294_9317 ERR1298298_5197 ERR1298299_4263 ERR1298299_4577 ERR1298302_29 ERR1298304_3211 ERR1298310_8759 ERR1298314_6375 ERR1298322_8039 ERR1298326_1033 ERR1298328_5659 ERR1298328_9131 ERR1298332_8673 ERR1298341_9003 ERR1298341_9231 ERR1298347_4097 ERR1298348_8471 ERR1298362_6175 ERR1298366_1879 ERR1298370_5293 ERR1298380_1933 ERR1298381_9785 ERR1298390_3107 ERR1298400_983 ERR1298400_3323 ERR1298406_549 ERR1298406_8085 ERR1298424_2607 ERR1298426_8773 ERR1298437_5361 ERR1298451_6447 ERR1298166_3515 ERR1298168_4611 ERR1298169_8143 ERR1298193_2109 ERR1298193_10043 ERR1298204_10045 ERR1298211_5201 ERR1298219_8465 ERR1298220_7043 ERR1298237_1751 ERR1298248_197 ERR1298248_2621 ERR1298248_4485 ERR1298252_5885 ERR1298254_2941 ERR1298254_7939 ERR1298267_2781 ERR1298267_8479 ERR1298268_1081 ERR1298277_7359 ERR1298284_1955 ERR1298284_5667 ERR1298284_7305 ERR1298285_2343 ERR1298292_1601 ERR1298292_3017 ERR1298294_2377 ERR1298294_2745 ERR1298299_8169 ERR1298302_2881 ERR1298304_5561 ERR1298304_5863 ERR1298304_7075 ERR1298304_8159 ERR1298310_107 ERR1298311_2125 ERR1298323_5053 ERR1298326_3179 ERR1298326_4563 ERR1298328_893 ERR1298336_2653 ERR1298341_6137 ERR1298344_4515 ERR1298348_6647 ERR1298363_1821 ERR1298368_649 ERR1298380_2719 ERR1298382_8493 ERR1298400_2345 ERR1298400_4739 ERR1298406_3305 ERR1298415_6291 ERR1298421_747 ERR1298439_7699 ERR1298449_2997 ERR1298449_3367 ERR1298451_1079 ERR1298451_6505 ERR1298459_3289 ERR1298166_513 ERR1298175_4415 ERR1298194_8457 ERR1298199_9559 ERR1298214_7547 ERR1298218_2819 ERR1298219_7611 ERR1298220_8557 ERR1298228_8625 ERR1298232_6619 ERR1298239_5495 ERR1298239_9755 ERR1298246_7191 ERR1298249_1643 ERR1298249_5997 ERR1298252_5459 ERR1298252_8377 ERR1298255_2717 ERR1298255_9075 ERR1298266_4857 ERR1298267_6977 ERR1298268_5611 ERR1298283_7263 ERR1298284_327 ERR1298284_2213 ERR1298290_3447 ERR1298292_4439 ERR1298294_1375 ERR1298296_3545 ERR1298299_561 ERR1298299_6883 ERR1298302_3791 ERR1298311_9247 ERR1298313_653 ERR1298322_6807 ERR1298323_3171 ERR1298326_4719 ERR1298333_8069 ERR1298336_2163 ERR1298336_8025 ERR1298341_10005 ERR1298344_3849 ERR1298344_6393 ERR1298344_9167 ERR1298348_3007 ERR1298356_6189 ERR1298363_3395 ERR1298367_3037 ERR1298380_2109 ERR1298381_37 ERR1298381_8033 ERR1298382_8467 ERR1298397_8059 ERR1298400_1539 ERR1298428_10165 ERR1298440_10155 ERR1298449_4523 ERR1298449_5927 ERR1298457_4121 ERR1298188_7933 ERR1298190_4835 ERR1298192_8953 ERR1298193_173 ERR1298197_2433 ERR1298199_1009 ERR1298204_1075 ERR1298209_6457 ERR1298209_9881 ERR1298216_157 ERR1298216_2825 ERR1298219_923 ERR1298219_5797 ERR1298228_8697 ERR1298237_7953 ERR1298248_4829 ERR1298254_6723 ERR1298255_3359 ERR1298260_3643 ERR1298264_389 ERR1298266_4441 ERR1298266_5447 ERR1298267_8489 ERR1298277_1135 ERR1298277_1449 ERR1298285_8229 ERR1298288_7879 ERR1298288_8931 ERR1298296_2187 ERR1298304_639 ERR1298304_8325 ERR1298304_8503 ERR1298305_6403 ERR1298309_9059 ERR1298311_4957 ERR1298332_9547 ERR1298336_8557 ERR1298343_5931 ERR1298343_10003 ERR1298348_1059 ERR1298362_2105 ERR1298366_4907 ERR1298380_4231 ERR1298380_5859 ERR1298380_6389 ERR1298382_2225 ERR1298390_10061 ERR1298397_5357 ERR1298398_1675 ERR1298400_4329 ERR1298415_5895 ERR1298421_8753 ERR1298426_2743 ERR1298426_7439 ERR1298437_5963 ERR1298439_9281 ERR1298449_8831 ERR1298457_2297 ERR1298457_8141 ERR1298179_7865 ERR1298189_2427 ERR1298189_4813 ERR1298191_3705 ERR1298192_2223 ERR1298192_9265 ERR1298193_4077 ERR1298193_4303 ERR1298199_9145 ERR1298208_6649 ERR1298217_1145 ERR1298217_3937 ERR1298220_1187 ERR1298231_3227 ERR1298237_327 ERR1298248_2729 ERR1298248_8069 ERR1298254_2897 ERR1298258_8683 ERR1298264_6949 ERR1298266_2747 ERR1298267_9851 ERR1298268_1449 ERR1298268_4199 ERR1298282_8637 ERR1298283_7457 ERR1298284_2109 ERR1298284_7141 ERR1298284_8249 ERR1298288_2803 ERR1298291_8725 ERR1298292_679 ERR1298313_6957 ERR1298322_7573 ERR1298328_6727 ERR1298332_5745 ERR1298341_8909 ERR1298341_9137 ERR1298344_315 ERR1298344_7309 ERR1298348_2239 ERR1298356_6733 ERR1298356_7081 ERR1298356_9929 ERR1298375_4049 ERR1298376_2489 ERR1298380_235 ERR1298380_7651 ERR1298402_4649 ERR1298402_7191 ERR1298413_3937 ERR1298421_1745 ERR1298434_29 ERR1298434_6065 ERR1298440_6161 ERR1298449_3903 ERR1298452_8013 ERR1298457_225 ERR1298457_5613 ERR1298182_8195 ERR1298187_3399 ERR1298187_7683 ERR1298191_2487 ERR1298192_10201 ERR1298199_1049 ERR1298204_4279 ERR1298211_1443 ERR1298216_6147 ERR1298218_9751 ERR1298237_4877 ERR1298238_2761 ERR1298248_1493 ERR1298248_5833 ERR1298252_1757 ERR1298255_2617 ERR1298260_10011 ERR1298264_10065 ERR1298266_7705 ERR1298269_5801 ERR1298277_3911 ERR1298283_5945 ERR1298284_2337 ERR1298294_773 ERR1298302_9747 ERR1298305_3409 ERR1298310_4177 ERR1298311_889 ERR1298313_3487 ERR1298313_5671 ERR1298313_8887 ERR1298326_2573 ERR1298332_2897 ERR1298344_9593 ERR1298347_3081 ERR1298348_4057 ERR1298356_4797 ERR1298360_2969 ERR1298367_9147 ERR1298379_1599 ERR1298379_9651 ERR1298382_8177 ERR1298395_9009 ERR1298397_8543 ERR1298402_6073 ERR1298406_3469 ERR1298412_5693 ERR1298413_3123 ERR1298415_3845 ERR1298421_2867 ERR1298421_4699 ERR1298437_117 ERR1298437_7363 ERR1298437_8807 ERR1298451_4073 ERR1298451_6609 ERR1298457_1167 ERR1298457_7463 ERR1298468_8393 ERR1298164_5327 ERR1298168_8163 ERR1298175_9613 ERR1298175_9689 ERR1298190_8247 ERR1298192_2487 ERR1298194_931 ERR1298194_7697 ERR1298204_8237 ERR1298209_7955 ERR1298218_1117 ERR1298249_2047 ERR1298249_2295 ERR1298249_3459 ERR1298258_10251 ERR1298264_2027 ERR1298266_1697 ERR1298266_4939 ERR1298284_873 ERR1298284_2371 ERR1298284_7481 ERR1298288_3761 ERR1298294_1277 ERR1298294_3077 ERR1298304_7881 ERR1298310_6063 ERR1298319_4001 ERR1298322_3591 ERR1298326_1669 ERR1298326_6685 ERR1298341_6047 ERR1298343_519 ERR1298344_8869 ERR1298367_3173 ERR1298375_6657 ERR1298380_5909 ERR1298382_3841 ERR1298382_7719 ERR1298390_8663 ERR1298390_9223 ERR1298393_5881 ERR1298397_7505 ERR1298400_3405 ERR1298400_6901 ERR1298400_10191 ERR1298402_33 ERR1298402_3411 ERR1298406_4493 ERR1298406_5813 ERR1298415_69 ERR1298415_1979 ERR1298421_5043 ERR1298421_8761 ERR1298426_9265 ERR1298434_7651 ERR1298439_939 ERR1298451_3675 ERR1298457_7377 ERR1298166_7399 ERR1298168_9771 ERR1298175_7011 ERR1298187_5067 ERR1298189_5033 ERR1298191_3593 ERR1298192_2363 ERR1298193_2097 ERR1298199_8467 ERR1298204_4483 ERR1298208_4179 ERR1298211_3447 ERR1298216_959 ERR1298220_6949 ERR1298237_4483 ERR1298238_7037 ERR1298239_9567 ERR1298252_945 ERR1298252_2585 ERR1298252_7797 ERR1298252_10119 ERR1298260_3277 ERR1298264_6693 ERR1298288_1433 ERR1298290_9997 ERR1298299_4863 ERR1298304_2231 ERR1298305_2725 ERR1298310_219 ERR1298310_4895 ERR1298311_6229 ERR1298311_8101 ERR1298313_3475 ERR1298322_6099 ERR1298328_4413 ERR1298332_9333 ERR1298341_8111 ERR1298343_2415 ERR1298348_5357 ERR1298356_807 ERR1298356_6761 ERR1298356_10239 ERR1298380_6943 ERR1298382_5943 ERR1298390_4087 ERR1298392_4869 ERR1298395_443 ERR1298397_4323 ERR1298397_6753 ERR1298400_4939 ERR1298406_551 ERR1298419_2593 ERR1298426_759 ERR1298426_1471 ERR1298426_9167 ERR1298448_1899 ERR1298449_1813 ERR1298470_3323 ERR1298166_1095 ERR1298168_8821 ERR1298174_7609 ERR1298189_4919 ERR1298191_9219 ERR1298191_10185 ERR1298193_7269 ERR1298198_3715 ERR1298199_10107 ERR1298209_7273 ERR1298211_8787 ERR1298218_8137 ERR1298238_4163 ERR1298239_6343 ERR1298245_5451 ERR1298246_5379 ERR1298252_4687 ERR1298260_1405 ERR1298264_6981 ERR1298267_6653 ERR1298269_9867 ERR1298277_1771 ERR1298285_4541 ERR1298291_3679 ERR1298292_3403 ERR1298292_5519 ERR1298294_4093 ERR1298296_10217 ERR1298304_7237 ERR1298310_287 ERR1298310_5221 ERR1298310_5653 ERR1298319_4515 ERR1298323_2365 ERR1298326_4367 ERR1298332_8493 ERR1298336_8393 ERR1298348_137 ERR1298375_1857 ERR1298382_5483 ERR1298382_7605 ERR1298390_2855 ERR1298390_8093 ERR1298400_523 ERR1298400_4877 ERR1298405_3775 ERR1298406_8507 ERR1298419_3911 ERR1298439_6401 ERR1298439_7069 ERR1298448_6393 ERR1298451_1507 ERR1298451_7231 ERR1298451_9129 ERR1298451_9897 ERR1298452_127 ERR1298452_3001 ERR1298470_3351 ERR1298168_4085 ERR1298168_5969 ERR1298174_8135 ERR1298178_7355 ERR1298178_8521 ERR1298181_3301 ERR1298182_9771 ERR1298187_5027 ERR1298187_7869 ERR1298193_205 ERR1298193_4251 ERR1298208_1773 ERR1298209_4855 ERR1298217_10093 ERR1298219_5379 ERR1298231_7243 ERR1298238_831 ERR1298238_7105 ERR1298238_7131 ERR1298239_6869 ERR1298245_2541 ERR1298245_3707 ERR1298245_5461 ERR1298248_3923 ERR1298248_7427 ERR1298248_9885 ERR1298248_9981 ERR1298255_5697 ERR1298277_10071 ERR1298288_987 ERR1298302_6023 ERR1298302_7421 ERR1298304_2323 ERR1298304_7521 ERR1298310_1775 ERR1298310_3875 ERR1298314_4103 ERR1298322_3033 ERR1298332_9269 ERR1298332_9869 ERR1298333_8781 ERR1298337_4027 ERR1298348_49 ERR1298360_3401 ERR1298367_1081 ERR1298375_8849 ERR1298376_751 ERR1298376_10057 ERR1298382_4363 ERR1298390_2595 ERR1298402_3849 ERR1298402_4461 ERR1298415_5937 ERR1298415_7907 ERR1298421_1387 ERR1298439_481 ERR1298452_6267 ERR1298457_157 ERR1298169_1113 ERR1298175_3493 ERR1298175_6303 ERR1298178_7481 ERR1298182_6755 ERR1298191_4385 ERR1298193_4707 ERR1298197_3461 ERR1298217_6543 ERR1298220_3409 ERR1298220_9605 ERR1298248_455 ERR1298248_9539 ERR1298252_9955 ERR1298255_2881 ERR1298255_4619 ERR1298264_4993 ERR1298267_8267 ERR1298282_1007 ERR1298283_1551 ERR1298283_2773 ERR1298288_1649 ERR1298288_4559 ERR1298288_6111 ERR1298288_8815 ERR1298291_1245 ERR1298294_6879 ERR1298304_2553 ERR1298304_5335 ERR1298304_7509 ERR1298308_421 ERR1298322_7153 ERR1298337_665 ERR1298337_4161 ERR1298348_2819 ERR1298356_1839 ERR1298356_6945 ERR1298362_4769 ERR1298363_4527 ERR1298370_1909 ERR1298373_4143 ERR1298375_233 ERR1298375_1549 ERR1298380_291 ERR1298380_1817 ERR1298392_1519 ERR1298395_5125 ERR1298397_9985 ERR1298400_85 ERR1298415_5939 ERR1298426_303 ERR1298428_5181 ERR1298429_9741 ERR1298434_2005 ERR1298437_10211 ERR1298439_7001 ERR1298451_6777 ERR1298457_3655 ERR1298178_8543 ERR1298181_3251 ERR1298187_5703 ERR1298187_8321 ERR1298189_2645 ERR1298191_959 ERR1298192_7277 ERR1298198_7859 ERR1298199_2015 ERR1298199_10279 ERR1298204_8781 ERR1298208_3231 ERR1298209_81 ERR1298209_8635 ERR1298209_9315 ERR1298211_7325 ERR1298219_1235 ERR1298219_9899 ERR1298228_10203 ERR1298237_5243 ERR1298238_4369 ERR1298238_7881 ERR1298241_8709 ERR1298248_7889 ERR1298249_4979 ERR1298252_8469 ERR1298255_8889 ERR1298264_4651 ERR1298266_13 ERR1298266_2727 ERR1298268_8567 ERR1298269_9937 ERR1298284_6599 ERR1298284_8123 ERR1298288_6395 ERR1298291_4591 ERR1298291_8685 ERR1298292_8885 ERR1298304_5747 ERR1298304_9031 ERR1298305_3055 ERR1298326_1077 ERR1298332_2895 ERR1298332_9965 ERR1298337_10197 ERR1298356_1007 ERR1298390_6759 ERR1298392_8645 ERR1298397_9799 ERR1298402_4025 ERR1298421_5425 ERR1298425_10283 ERR1298426_6729 ERR1298426_10123 ERR1298439_5363 ERR1298440_5679 ERR1298449_8545 ERR1298457_3311 ERR1298191_8455 ERR1298197_5221 ERR1298197_5599 ERR1298198_5799 ERR1298199_883 ERR1298204_3069 ERR1298204_6425 ERR1298209_5181 ERR1298211_6337 ERR1298219_7729 ERR1298231_2873 ERR1298254_1157 ERR1298255_241 ERR1298268_1371 ERR1298277_5119 ERR1298277_6989 ERR1298284_4199 ERR1298284_5189 ERR1298284_9301 ERR1298285_2827 ERR1298285_4703 ERR1298288_485 ERR1298288_6449 ERR1298290_1207 ERR1298291_10097 ERR1298294_5697 ERR1298302_1313 ERR1298304_2875 ERR1298305_4255 ERR1298310_5879 ERR1298313_281 ERR1298322_9099 ERR1298322_9345 ERR1298337_3929 ERR1298344_6287 ERR1298348_9863 ERR1298356_1057 ERR1298356_8615 ERR1298360_1977 ERR1298363_4385 ERR1298366_8997 ERR1298367_10031 ERR1298375_845 ERR1298376_9391 ERR1298376_10275 ERR1298380_543 ERR1298390_9655 ERR1298391_5775 ERR1298402_8563 ERR1298405_2881 ERR1298415_653 ERR1298426_975 ERR1298440_9617 ERR1298452_8401 ERR1298457_6249 ERR1298459_6027 ERR1298459_8921 ERR1298470_4235 ERR1298163_6569 ERR1298175_4549 ERR1298181_9299 ERR1298193_1771 ERR1298199_5401 ERR1298199_8939 ERR1298217_6959 ERR1298231_2315 ERR1298232_167 ERR1298237_8813 ERR1298248_851 ERR1298249_5611 ERR1298249_6387 ERR1298252_5301 ERR1298254_7273 ERR1298283_3719 ERR1298283_8301 ERR1298284_2137 ERR1298294_1411 ERR1298294_7751 ERR1298298_411 ERR1298299_9985 ERR1298305_1227 ERR1298309_3679 ERR1298310_243 ERR1298311_5673 ERR1298322_5669 ERR1298322_6929 ERR1298322_7151 ERR1298332_2293 ERR1298336_1209 ERR1298337_6845 ERR1298356_211 ERR1298360_1947 ERR1298362_2713 ERR1298366_6507 ERR1298370_1301 ERR1298370_7021 ERR1298376_9121 ERR1298379_1243 ERR1298380_2705 ERR1298380_9207 ERR1298382_5715 ERR1298390_1131 ERR1298390_6265 ERR1298392_5475 ERR1298392_6189 ERR1298392_6811 ERR1298397_1053 ERR1298400_6253 ERR1298402_2851 ERR1298402_3945 ERR1298426_8063 ERR1298426_8621 ERR1298439_5621 ERR1298451_895 ERR1298451_6837 ERR1298174_7901 ERR1298175_3923 ERR1298176_7399 ERR1298187_9643 ERR1298189_3221 ERR1298191_5993 ERR1298194_3727 ERR1298194_5911 ERR1298197_4419 ERR1298204_6081 ERR1298211_3327 ERR1298219_8573 ERR1298232_4241 ERR1298238_1379 ERR1298249_3057 ERR1298249_10057 ERR1298258_2349 ERR1298266_5739 ERR1298267_7877 ERR1298268_1595 ERR1298284_3081 ERR1298284_5117 ERR1298284_9767 ERR1298288_2649 ERR1298291_2803 ERR1298302_1811 ERR1298304_1809 ERR1298304_7773 ERR1298309_7053 ERR1298311_3515 ERR1298323_5625 ERR1298337_3317 ERR1298337_9311 ERR1298341_3329 ERR1298341_8937 ERR1298348_9637 ERR1298348_9911 ERR1298356_139 ERR1298360_351 ERR1298375_6001 ERR1298382_3047 ERR1298392_4783 ERR1298392_8677 ERR1298402_4443 ERR1298402_5671 ERR1298405_6019 ERR1298406_5409 ERR1298421_6191 ERR1298428_1087 ERR1298437_1069 ERR1298439_8445 ERR1298440_1987 ERR1298440_6781 ERR1298448_7579 ERR1298449_2641 ERR1298457_673 ERR1298457_9827 ERR1298182_7097 ERR1298189_3177 ERR1298192_1275 ERR1298193_1411 ERR1298194_9107 ERR1298198_5271 ERR1298204_8919 ERR1298209_2869 ERR1298209_9425 ERR1298217_2239 ERR1298218_7573 ERR1298219_5199 ERR1298219_8813 ERR1298248_9441 ERR1298252_2183 ERR1298252_5555 ERR1298255_3085 ERR1298260_5019 ERR1298264_7523 ERR1298277_2685 ERR1298277_10219 ERR1298283_6109 ERR1298291_4749 ERR1298292_7717 ERR1298294_3659 ERR1298294_5025 ERR1298298_2239 ERR1298298_9907 ERR1298302_2843 ERR1298302_4237 ERR1298302_4271 ERR1298302_4911 ERR1298304_2821 ERR1298310_5237 ERR1298326_3897 ERR1298328_4899 ERR1298336_4141 ERR1298336_5597 ERR1298343_4013 ERR1298344_5695 ERR1298348_5561 ERR1298362_5509 ERR1298381_1471 ERR1298395_2469 ERR1298395_9131 ERR1298397_3343 ERR1298397_9929 ERR1298405_6277 ERR1298426_7829 ERR1298426_8091 ERR1298437_1789 ERR1298439_8423 ERR1298451_5171 ERR1298452_2759 ERR1298452_8811 ERR1298466_9497 ERR1298470_8305 ERR1298182_8733 ERR1298187_5791 ERR1298194_283 ERR1298198_3339 ERR1298199_9629 ERR1298204_5747 ERR1298208_4497 ERR1298209_2835 ERR1298211_2559 ERR1298231_2705 ERR1298237_65 ERR1298255_1197 ERR1298255_4249 ERR1298266_215 ERR1298266_2307 ERR1298266_6083 ERR1298267_10305 ERR1298282_713 ERR1298288_6777 ERR1298290_5243 ERR1298291_2907 ERR1298291_8509 ERR1298294_2325 ERR1298294_4821 ERR1298298_1713 ERR1298298_2141 ERR1298298_3133 ERR1298308_10049 ERR1298314_7527 ERR1298316_1855 ERR1298332_3721 ERR1298337_1799 ERR1298341_8781 ERR1298343_423 ERR1298362_4187 ERR1298373_8723 ERR1298375_4367 ERR1298379_6621 ERR1298380_4435 ERR1298381_8801 ERR1298397_539 ERR1298397_7931 ERR1298400_3461 ERR1298400_9013 ERR1298402_455 ERR1298405_8521 ERR1298412_4779 ERR1298412_6395 ERR1298415_4411 ERR1298419_613 ERR1298421_7485 ERR1298426_10003 ERR1298440_369 ERR1298440_1525 ERR1298451_3349 ERR1298452_9065 ERR1298459_4859 ERR1298166_2343 ERR1298168_2633 ERR1298182_6229 ERR1298187_493 ERR1298187_2717 ERR1298187_6259 ERR1298187_7165 ERR1298187_8995 ERR1298187_10235 ERR1298192_2441 ERR1298197_1165 ERR1298197_6611 ERR1298199_7255 ERR1298211_6705 ERR1298214_6809 ERR1298217_8785 ERR1298219_529 ERR1298219_1733 ERR1298254_3429 ERR1298255_6095 ERR1298258_4653 ERR1298258_7969 ERR1298284_6869 ERR1298294_949 ERR1298305_9811 ERR1298308_3261 ERR1298310_1895 ERR1298322_1007 ERR1298322_8057 ERR1298323_3687 ERR1298326_1755 ERR1298326_9971 ERR1298332_6747 ERR1298343_937 ERR1298347_1111 ERR1298353_3507 ERR1298353_10201 ERR1298362_1689 ERR1298362_3753 ERR1298362_8437 ERR1298381_2641 ERR1298390_3669 ERR1298393_9001 ERR1298395_1693 ERR1298402_2921 ERR1298402_3385 ERR1298402_6525 ERR1298419_10031 ERR1298421_705 ERR1298421_8807 ERR1298421_9215 ERR1298439_6101 ERR1298439_7045 ERR1298440_6671 ERR1298466_4479 ERR1298468_4721 ERR1298470_7655 ERR1298166_967 ERR1298166_7685 ERR1298169_4333 ERR1298175_6277 ERR1298182_6633 ERR1298187_3233 ERR1298187_8715 ERR1298189_9251 ERR1298189_9297 ERR1298192_9457 ERR1298198_4915 ERR1298198_6285 ERR1298208_4335 ERR1298209_3781 ERR1298216_8963 ERR1298218_1101 ERR1298219_977 ERR1298220_5885 ERR1298228_673 ERR1298232_2061 ERR1298238_5735 ERR1298249_3611 ERR1298266_1651 ERR1298282_4429 ERR1298283_10271 ERR1298284_4571 ERR1298294_2647 ERR1298294_6385 ERR1298296_1135 ERR1298304_3229 ERR1298304_7435 ERR1298304_7729 ERR1298310_7307 ERR1298341_7343 ERR1298343_5465 ERR1298344_6817 ERR1298356_8331 ERR1298379_6827 ERR1298380_259 ERR1298382_2957 ERR1298387_3707 ERR1298390_9637 ERR1298391_3635 ERR1298392_9841 ERR1298400_4443 ERR1298402_6483 ERR1298415_7883 ERR1298419_1435 ERR1298421_537 ERR1298421_1195 ERR1298421_3063 ERR1298424_1581 ERR1298439_6051 ERR1298440_4843 ERR1298440_5023 ERR1298451_8151 ERR1298457_8355 ERR1298168_731 ERR1298168_4461 ERR1298174_2849 ERR1298191_3181 ERR1298191_10031 ERR1298198_2733 ERR1298204_3761 ERR1298204_4949 ERR1298209_6077 ERR1298211_8353 ERR1298216_4609 ERR1298216_5973 ERR1298216_6565 ERR1298220_9393 ERR1298238_419 ERR1298239_4845 ERR1298239_5537 ERR1298245_4119 ERR1298258_5901 ERR1298258_8221 ERR1298284_8801 ERR1298285_6531 ERR1298291_4475 ERR1298294_5821 ERR1298299_6557 ERR1298305_5021 ERR1298310_6603 ERR1298332_3159 ERR1298332_3703 ERR1298336_2457 ERR1298337_3387 ERR1298340_6137 ERR1298343_9411 ERR1298353_9545 ERR1298356_3225 ERR1298363_8075 ERR1298370_605 ERR1298375_2447 ERR1298376_7223 ERR1298379_587 ERR1298380_1527 ERR1298392_703 ERR1298395_2293 ERR1298400_10169 ERR1298402_10107 ERR1298413_5403 ERR1298424_5669 ERR1298437_8123 ERR1298439_5157 ERR1298439_9913 ERR1298451_4615 ERR1298452_3705 ERR1298452_6569 ERR1298457_5747 ERR1298457_6063 ERR1298457_9247 ERR1298459_4291 ERR1298166_6807 ERR1298169_5275 ERR1298179_8439 ERR1298187_1053 ERR1298192_6503 ERR1298194_6587 ERR1298197_3269 ERR1298198_9887 ERR1298199_1453 ERR1298199_5599 ERR1298204_6553 ERR1298209_7483 ERR1298211_7049 ERR1298217_275 ERR1298218_3869 ERR1298220_465 ERR1298237_3097 ERR1298241_9541 ERR1298255_225 ERR1298258_3011 ERR1298264_9847 ERR1298266_3637 ERR1298266_9377 ERR1298268_669 ERR1298269_6797 ERR1298269_8177 ERR1298282_2255 ERR1298283_2169 ERR1298284_389 ERR1298284_4487 ERR1298294_3177 ERR1298294_6009 ERR1298294_7055 ERR1298305_9011 ERR1298310_3989 ERR1298310_7391 ERR1298310_7449 ERR1298311_9451 ERR1298314_533 ERR1298322_8133 ERR1298322_9961 ERR1298341_8083 ERR1298348_4185 ERR1298348_5461 ERR1298362_7669 ERR1298379_9099 ERR1298380_1443 ERR1298384_4849 ERR1298390_4693 ERR1298390_5103 ERR1298393_7801 ERR1298402_3943 ERR1298402_7565 ERR1298405_4823 ERR1298421_871 ERR1298426_8555 ERR1298457_5183 ERR1298166_6171 ERR1298168_8013 ERR1298174_4155 ERR1298175_353 ERR1298187_1197 ERR1298187_1315 ERR1298190_9881 ERR1298191_7797 ERR1298193_1291 ERR1298193_4833 ERR1298193_6567 ERR1298199_3049 ERR1298204_615 ERR1298204_3807 ERR1298208_8947 ERR1298209_3177 ERR1298211_93 ERR1298241_10275 ERR1298245_3665 ERR1298252_7275 ERR1298258_9779 ERR1298260_2593 ERR1298264_3793 ERR1298267_9207 ERR1298269_8749 ERR1298277_1763 ERR1298277_2753 ERR1298277_4179 ERR1298282_8385 ERR1298283_1039 ERR1298284_5547 ERR1298284_8979 ERR1298285_2075 ERR1298294_1797 ERR1298294_2449 ERR1298299_3557 ERR1298299_4633 ERR1298302_4765 ERR1298302_8817 ERR1298309_1499 ERR1298310_6395 ERR1298310_10111 ERR1298311_9739 ERR1298322_8695 ERR1298323_8111 ERR1298343_8773 ERR1298362_3109 ERR1298381_4929 ERR1298382_9005 ERR1298390_5249 ERR1298402_2047 ERR1298402_9285 ERR1298415_3381 ERR1298440_1111 ERR1298448_5647 ERR1298451_1923 ERR1298452_1303 ERR1298174_10217 ERR1298187_4727 ERR1298189_431 ERR1298204_8249 ERR1298208_3477 ERR1298209_571 ERR1298219_6295 ERR1298220_5641 ERR1298220_7603 ERR1298232_5979 ERR1298237_1765 ERR1298238_10263 ERR1298246_9433 ERR1298248_7843 ERR1298258_8741 ERR1298267_1009 ERR1298267_2493 ERR1298267_3887 ERR1298267_3991 ERR1298277_9041 ERR1298282_4393 ERR1298285_2097 ERR1298288_10285 ERR1298291_2217 ERR1298292_2201 ERR1298292_7379 ERR1298294_2121 ERR1298299_7749 ERR1298304_1713 ERR1298304_9331 ERR1298310_2319 ERR1298311_4343 ERR1298332_4047 ERR1298332_9979 ERR1298341_3615 ERR1298343_2281 ERR1298344_8745 ERR1298344_9323 ERR1298356_2073 ERR1298356_7053 ERR1298360_2513 ERR1298379_8369 ERR1298380_9693 ERR1298382_1861 ERR1298382_5321 ERR1298392_1475 ERR1298395_1075 ERR1298395_3417 ERR1298395_6511 ERR1298400_1765 ERR1298421_501 ERR1298425_4111 ERR1298439_8703 ERR1298457_2201 ERR1298457_5363 ERR1298457_10215 ERR1298470_6923 ERR1298169_3999 ERR1298187_8375 ERR1298191_3211 ERR1298191_3331 ERR1298193_1821 ERR1298193_8787 ERR1298198_3619 ERR1298204_1311 ERR1298209_8051 ERR1298216_5021 ERR1298217_8693 ERR1298218_6975 ERR1298219_2119 ERR1298220_605 ERR1298220_5599 ERR1298252_1739 ERR1298267_509 ERR1298267_953 ERR1298267_1257 ERR1298283_2493 ERR1298283_3893 ERR1298288_8437 ERR1298290_8775 ERR1298291_9621 ERR1298291_9855 ERR1298296_9073 ERR1298314_149 ERR1298322_1317 ERR1298326_9917 ERR1298333_237 ERR1298333_8373 ERR1298336_23 ERR1298337_3797 ERR1298341_9379 ERR1298348_2533 ERR1298356_2853 ERR1298356_3901 ERR1298360_359 ERR1298363_4749 ERR1298375_2621 ERR1298379_3095 ERR1298380_2209 ERR1298392_4613 ERR1298395_7261 ERR1298400_2039 ERR1298402_5447 ERR1298421_2897 ERR1298421_9705 ERR1298426_4303 ERR1298437_6923 ERR1298439_5881 ERR1298449_743 ERR1298451_1299 ERR1298452_3623 ERR1298457_6095 ERR1298459_9977 ERR1298470_2833 ERR1298178_1655 ERR1298181_2687 ERR1298187_8763 ERR1298192_5131 ERR1298204_5943 ERR1298211_7689 ERR1298217_473 ERR1298220_4445 ERR1298220_5813 ERR1298228_8391 ERR1298248_6133 ERR1298249_3185 ERR1298260_291 ERR1298260_1743 ERR1298268_4955 ERR1298277_191 ERR1298277_7647 ERR1298283_1683 ERR1298283_6571 ERR1298284_4655 ERR1298298_3509 ERR1298299_273 ERR1298304_5093 ERR1298311_603 ERR1298313_2583 ERR1298313_8811 ERR1298314_3819 ERR1298322_5903 ERR1298323_991 ERR1298326_2293 ERR1298332_3967 ERR1298336_6355 ERR1298343_9199 ERR1298353_7165 ERR1298356_2269 ERR1298356_7997 ERR1298362_243 ERR1298363_6311 ERR1298370_3781 ERR1298370_4605 ERR1298373_5781 ERR1298375_2909 ERR1298400_7263 ERR1298413_6123 ERR1298415_1059 ERR1298421_6891 ERR1298426_635 ERR1298426_7721 ERR1298440_879 ERR1298451_341 ERR1298451_9757 ERR1298452_2913 ERR1298457_2117 ERR1298457_3381 ERR1298457_4969 ERR1298468_3507 ERR1298468_7851 ERR1298174_6773 ERR1298189_2947 ERR1298192_2577 ERR1298192_8351 ERR1298193_4231 ERR1298193_4663 ERR1298194_7207 ERR1298198_6223 ERR1298199_157 ERR1298219_4457 ERR1298219_4869 ERR1298240_8563 ERR1298245_2131 ERR1298245_2167 ERR1298245_6537 ERR1298255_9099 ERR1298258_1627 ERR1298258_4623 ERR1298260_5077 ERR1298266_355 ERR1298266_9029 ERR1298268_237 ERR1298268_4719 ERR1298283_2295 ERR1298283_3833 ERR1298283_3955 ERR1298292_929 ERR1298298_6381 ERR1298299_1047 ERR1298299_5331 ERR1298304_2851 ERR1298310_2051 ERR1298310_2339 ERR1298310_5033 ERR1298332_965 ERR1298336_3503 ERR1298336_8371 ERR1298337_8129 ERR1298341_4883 ERR1298363_8945 ERR1298367_9671 ERR1298375_8669 ERR1298375_9605 ERR1298379_255 ERR1298379_9541 ERR1298380_6771 ERR1298390_999 ERR1298390_1229 ERR1298390_8327 ERR1298399_6417 ERR1298400_2433 ERR1298421_7285 ERR1298425_4549 ERR1298426_3555 ERR1298449_9225 ERR1298451_3351 ERR1298451_8325 ERR1298181_10087 ERR1298189_9551 ERR1298190_7103 ERR1298204_9139 ERR1298209_4359 ERR1298217_2985 ERR1298228_6691 ERR1298231_8965 ERR1298237_8661 ERR1298248_1579 ERR1298252_8253 ERR1298255_4147 ERR1298255_5759 ERR1298260_10297 ERR1298267_2847 ERR1298267_6011 ERR1298268_4593 ERR1298277_1129 ERR1298284_4875 ERR1298288_8315 ERR1298298_7119 ERR1298298_7231 ERR1298302_853 ERR1298302_7371 ERR1298310_5685 ERR1298310_9493 ERR1298322_7121 ERR1298332_2255 ERR1298336_489 ERR1298336_7397 ERR1298337_4571 ERR1298341_3743 ERR1298341_3971 ERR1298344_5145 ERR1298348_4821 ERR1298353_9515 ERR1298356_2583 ERR1298356_6873 ERR1298356_7545 ERR1298356_8871 ERR1298356_8941 ERR1298373_4491 ERR1298375_3247 ERR1298379_513 ERR1298379_3731 ERR1298384_4059 ERR1298395_1351 ERR1298397_3979 ERR1298399_7749 ERR1298415_2423 ERR1298425_2151 ERR1298437_2745 ERR1298439_3517 ERR1298448_6485 ERR1298457_8903 ERR1298470_5085 ERR1298470_9501 ERR1298216_7162 ERR1298248_7102 ERR1298248_7968 ERR1298248_9756 ERR1298252_696 ERR1298252_3610 ERR1298252_4702 ERR1298252_5074 ERR1298252_5588 ERR1298252_7002 ERR1298252_7182 ERR1298252_7950 ERR1298336_3728 ERR1298336_7332 ERR1298336_7500 ERR1298347_4794 ERR1298362_682 ERR1298362_2016 ERR1298362_2344 ERR1298362_2454 ERR1298362_5622 ERR1298362_8460 ERR1298362_9584 ERR1298373_328 ERR1298373_856 ERR1298373_1438 ERR1298373_6730 ERR1298375_1528 ERR1298375_1532 ERR1298375_5854 ERR1298375_7740 ERR1298381_504 ERR1298381_3908 ERR1298381_6340 ERR1298392_78 ERR1298392_580 ERR1298392_2158 ERR1298392_2268 ERR1298392_2704 ERR1298392_4690 ERR1298392_5750 ERR1298392_7934 ERR1298392_8010 ERR1298395_324 ERR1298395_644 ERR1298395_1490 ERR1298395_1734 ERR1298395_2896 ERR1298395_5658 ERR1298395_7544 ERR1298448_10074 ERR1298448_10226 ERR1298451_4314 ERR1298451_5644 ERR1298451_8546 ERR1298451_10142 ERR1298457_776 ERR1298166_4069 ERR1298168_6209 ERR1298174_6191 ERR1298175_6347 ERR1298194_2363 ERR1298199_4011 ERR1298204_7419 ERR1298204_8983 ERR1298208_6853 ERR1298209_5521 ERR1298216_8321 ERR1298228_5487 ERR1298228_6295 ERR1298248_1 ERR1298248_7005 ERR1298248_7405 ERR1298254_4599 ERR1298254_4959 ERR1298255_8587 ERR1298255_9193 ERR1298260_713 ERR1298264_5223 ERR1298264_8015 ERR1298266_5979 ERR1298269_9615 ERR1298285_3905 ERR1298290_6229 ERR1298291_1391 ERR1298291_8217 ERR1298292_1099 ERR1298305_6625 ERR1298310_4035 ERR1298310_4871 ERR1298311_9569 ERR1298313_9113 ERR1298314_1357 ERR1298314_3917 ERR1298337_10203 ERR1298341_1595 ERR1298341_3621 ERR1298344_5923 ERR1298344_6949 ERR1298355_2405 ERR1298356_473 ERR1298356_8637 ERR1298362_2947 ERR1298375_9363 ERR1298382_3177 ERR1298392_1549 ERR1298393_10305 ERR1298395_4173 ERR1298425_979 ERR1298437_1963 ERR1298449_1573 ERR1298449_3515 ERR1298452_2839 ERR1298166_9871 ERR1298168_219 ERR1298175_10255 ERR1298192_6367 ERR1298195_5239 ERR1298198_9465 ERR1298216_4701 ERR1298217_487 ERR1298219_4493 ERR1298220_4731 ERR1298228_2051 ERR1298238_9011 ERR1298252_935 ERR1298258_2017 ERR1298258_2365 ERR1298277_6487 ERR1298277_8951 ERR1298284_6839 ERR1298284_7471 ERR1298288_6589 ERR1298291_9019 ERR1298292_2549 ERR1298294_3401 ERR1298294_4339 ERR1298296_5311 ERR1298298_2403 ERR1298298_7109 ERR1298302_3265 ERR1298305_381 ERR1298305_689 ERR1298310_9977 ERR1298311_4459 ERR1298313_8803 ERR1298323_1625 ERR1298328_1689 ERR1298328_8481 ERR1298332_2433 ERR1298348_1013 ERR1298356_3907 ERR1298367_4217 ERR1298381_989 ERR1298381_6623 ERR1298390_5985 ERR1298392_3449 ERR1298393_9411 ERR1298395_8183 ERR1298398_9703 ERR1298400_6495 ERR1298421_3177 ERR1298421_8007 ERR1298429_10051 ERR1298434_1451 ERR1298439_1883 ERR1298452_1229 ERR1298452_2949 ERR1298470_2219 ERR1298163_10083 ERR1298166_3663 ERR1298166_8261 ERR1298169_607 ERR1298174_2775 ERR1298178_9027 ERR1298182_6311 ERR1298182_8381 ERR1298193_5609 ERR1298204_2895 ERR1298208_2739 ERR1298208_4093 ERR1298216_5541 ERR1298228_3189 ERR1298237_1297 ERR1298245_4035 ERR1298248_2079 ERR1298252_8709 ERR1298252_10085 ERR1298266_3589 ERR1298267_27 ERR1298268_2925 ERR1298268_7073 ERR1298269_3347 ERR1298277_3503 ERR1298277_7859 ERR1298285_6949 ERR1298288_2471 ERR1298304_4641 ERR1298311_4269 ERR1298319_10267 ERR1298322_2761 ERR1298322_2779 ERR1298322_7173 ERR1298328_6557 ERR1298337_8723 ERR1298342_6035 ERR1298344_939 ERR1298344_2137 ERR1298353_3935 ERR1298356_2689 ERR1298356_9543 ERR1298367_1811 ERR1298375_3421 ERR1298380_8427 ERR1298390_1257 ERR1298395_7865 ERR1298402_433 ERR1298402_7425 ERR1298406_4169 ERR1298437_6125 ERR1298439_5935 ERR1298439_9111 ERR1298457_2031 ERR1298457_4681 ERR1298470_2997 ERR1298166_4943 ERR1298175_5989 ERR1298175_7207 ERR1298176_9461 ERR1298178_6169 ERR1298193_7173 ERR1298197_1631 ERR1298197_7575 ERR1298198_7819 ERR1298204_773 ERR1298204_7675 ERR1298209_577 ERR1298217_7465 ERR1298220_5705 ERR1298228_1945 ERR1298228_5437 ERR1298228_5597 ERR1298228_7097 ERR1298232_6571 ERR1298232_9895 ERR1298238_5231 ERR1298238_8595 ERR1298254_9053 ERR1298284_8707 ERR1298290_2705 ERR1298291_4501 ERR1298294_2133 ERR1298302_1151 ERR1298310_7905 ERR1298313_8659 ERR1298314_2177 ERR1298316_3395 ERR1298322_2175 ERR1298322_5291 ERR1298328_7749 ERR1298341_781 ERR1298360_2025 ERR1298362_9195 ERR1298367_3029 ERR1298375_5243 ERR1298380_4597 ERR1298380_7351 ERR1298390_5685 ERR1298392_3111 ERR1298395_9227 ERR1298397_1181 ERR1298400_3473 ERR1298402_9067 ERR1298415_913 ERR1298415_3519 ERR1298421_7975 ERR1298449_3135 ERR1298451_3949 ERR1298457_7917 ERR1298460_5879 ERR1298470_3283 ERR1298166_3867 ERR1298168_8825 ERR1298174_9341 ERR1298182_7227 ERR1298187_61 ERR1298187_1893 ERR1298192_5863 ERR1298198_1351 ERR1298208_5887 ERR1298211_7453 ERR1298211_9369 ERR1298216_5497 ERR1298220_8473 ERR1298228_6747 ERR1298238_5805 ERR1298255_3965 ERR1298258_185 ERR1298267_3885 ERR1298269_5049 ERR1298285_6773 ERR1298290_9515 ERR1298291_9639 ERR1298299_9301 ERR1298304_299 ERR1298304_4709 ERR1298310_1035 ERR1298313_9231 ERR1298323_3379 ERR1298326_4477 ERR1298328_147 ERR1298332_7435 ERR1298341_2939 ERR1298341_7359 ERR1298343_2039 ERR1298343_7413 ERR1298348_3973 ERR1298348_4741 ERR1298365_5357 ERR1298367_5333 ERR1298376_5137 ERR1298379_8409 ERR1298390_7927 ERR1298393_15 ERR1298395_3753 ERR1298400_5759 ERR1298400_7087 ERR1298402_1131 ERR1298406_10077 ERR1298412_8449 ERR1298415_5305 ERR1298430_10167 ERR1298440_6519 ERR1298451_2195 ERR1298452_2863 ERR1298457_1723 ERR1298470_4789 ERR1298191_6769 ERR1298194_2247 ERR1298199_5761 ERR1298209_8169 ERR1298209_8745 ERR1298216_7391 ERR1298217_469 ERR1298232_3117 ERR1298248_7839 ERR1298248_8963 ERR1298252_3277 ERR1298252_3655 ERR1298252_5803 ERR1298254_1847 ERR1298258_7037 ERR1298264_67 ERR1298277_9739 ERR1298282_3425 ERR1298284_4587 ERR1298288_8663 ERR1298294_6061 ERR1298304_8947 ERR1298308_1467 ERR1298310_2945 ERR1298310_9381 ERR1298313_759 ERR1298314_5781 ERR1298323_3121 ERR1298323_4551 ERR1298336_5349 ERR1298363_9103 ERR1298366_2775 ERR1298375_2069 ERR1298379_3957 ERR1298381_6475 ERR1298382_7101 ERR1298382_9049 ERR1298393_4815 ERR1298395_7213 ERR1298402_4127 ERR1298405_1125 ERR1298406_2629 ERR1298406_3149 ERR1298406_5021 ERR1298406_6903 ERR1298415_2819 ERR1298415_6307 ERR1298430_4753 ERR1298430_6473 ERR1298437_701 ERR1298439_6769 ERR1298448_8165 ERR1298451_6933 ERR1298451_7843 ERR1298460_4083 ERR1298468_6351 ERR1298176_217 ERR1298182_3775 ERR1298182_7275 ERR1298192_4795 ERR1298194_10073 ERR1298198_6931 ERR1298208_2273 ERR1298211_3817 ERR1298216_1231 ERR1298218_3845 ERR1298231_8583 ERR1298249_8639 ERR1298252_1803 ERR1298254_6763 ERR1298255_2299 ERR1298266_361 ERR1298266_531 ERR1298266_5923 ERR1298266_7237 ERR1298268_8097 ERR1298277_7939 ERR1298282_4519 ERR1298282_6999 ERR1298283_2381 ERR1298284_197 ERR1298284_1247 ERR1298284_2491 ERR1298284_7971 ERR1298285_4155 ERR1298291_6059 ERR1298292_5793 ERR1298294_185 ERR1298294_2337 ERR1298294_7689 ERR1298302_3321 ERR1298308_1877 ERR1298310_3405 ERR1298332_6017 ERR1298343_3489 ERR1298344_6179 ERR1298344_9859 ERR1298348_7715 ERR1298360_2307 ERR1298379_1087 ERR1298390_3773 ERR1298390_5691 ERR1298393_6983 ERR1298402_5269 ERR1298405_1567 ERR1298405_1833 ERR1298419_10317 ERR1298439_673 ERR1298439_9083 ERR1298440_3033 ERR1298451_5253 ERR1298452_6261 ERR1298169_10281 ERR1298181_10075 ERR1298192_1191 ERR1298194_2913 ERR1298198_7053 ERR1298198_8261 ERR1298199_1837 ERR1298204_5021 ERR1298216_3099 ERR1298216_5927 ERR1298228_1257 ERR1298238_8361 ERR1298252_349 ERR1298255_2627 ERR1298255_4007 ERR1298258_2143 ERR1298258_9861 ERR1298260_5755 ERR1298264_579 ERR1298284_179 ERR1298284_457 ERR1298288_5489 ERR1298291_3315 ERR1298299_6359 ERR1298304_2059 ERR1298304_3623 ERR1298313_2717 ERR1298313_3817 ERR1298322_7389 ERR1298323_6743 ERR1298326_4129 ERR1298326_6557 ERR1298341_7169 ERR1298341_9553 ERR1298343_331 ERR1298343_5841 ERR1298347_2359 ERR1298356_6725 ERR1298375_2425 ERR1298375_5733 ERR1298380_9387 ERR1298393_173 ERR1298393_2521 ERR1298395_4219 ERR1298400_2467 ERR1298400_4401 ERR1298402_2303 ERR1298402_10315 ERR1298406_379 ERR1298415_35 ERR1298421_4383 ERR1298437_1799 ERR1298437_7633 ERR1298439_5775 ERR1298451_2007 ERR1298470_8897 ERR1298174_1935 ERR1298175_8673 ERR1298176_2029 ERR1298182_2545 ERR1298187_7955 ERR1298194_6345 ERR1298194_9159 ERR1298198_5651 ERR1298204_5133 ERR1298209_3167 ERR1298211_5979 ERR1298216_73 ERR1298217_2495 ERR1298218_5099 ERR1298218_7579 ERR1298219_5109 ERR1298228_2571 ERR1298237_6005 ERR1298238_1971 ERR1298248_3049 ERR1298248_9167 ERR1298255_2805 ERR1298255_5193 ERR1298268_2917 ERR1298268_4701 ERR1298269_6419 ERR1298277_9259 ERR1298283_2659 ERR1298288_757 ERR1298288_2665 ERR1298291_10199 ERR1298294_9531 ERR1298299_7837 ERR1298308_4075 ERR1298310_699 ERR1298316_139 ERR1298322_1795 ERR1298322_8377 ERR1298337_8365 ERR1298341_2413 ERR1298355_905 ERR1298356_4223 ERR1298356_9531 ERR1298373_151 ERR1298375_2313 ERR1298393_4729 ERR1298400_8869 ERR1298406_5929 ERR1298415_4913 ERR1298421_4245 ERR1298437_2627 ERR1298451_3717 ERR1298457_4591 ERR1298457_6321 ERR1298459_8321 ERR1298470_7455 ERR1298179_5723 ERR1298189_8579 ERR1298193_6401 ERR1298198_3407 ERR1298198_7191 ERR1298198_9667 ERR1298204_2609 ERR1298204_5311 ERR1298204_10051 ERR1298208_2963 ERR1298209_9637 ERR1298216_5171 ERR1298252_1375 ERR1298252_4003 ERR1298252_6749 ERR1298255_3847 ERR1298264_789 ERR1298264_997 ERR1298266_7597 ERR1298267_2669 ERR1298268_9655 ERR1298284_1203 ERR1298284_7537 ERR1298285_4765 ERR1298291_8263 ERR1298302_6857 ERR1298304_1413 ERR1298304_7173 ERR1298305_5407 ERR1298310_3707 ERR1298310_6613 ERR1298313_5535 ERR1298322_7317 ERR1298323_1763 ERR1298326_3715 ERR1298337_4005 ERR1298337_4685 ERR1298340_5043 ERR1298341_3361 ERR1298356_457 ERR1298356_717 ERR1298363_3963 ERR1298370_531 ERR1298379_4015 ERR1298380_3953 ERR1298380_4949 ERR1298406_8453 ERR1298419_1831 ERR1298419_6261 ERR1298426_129 ERR1298434_4275 ERR1298437_6193 ERR1298449_3583 ERR1298470_4307 ERR1298470_6761 ERR1298470_8485 ERR1298182_2773 ERR1298189_7783 ERR1298191_9793 ERR1298191_9961 ERR1298192_1973 ERR1298198_3713 ERR1298204_2067 ERR1298204_7737 ERR1298209_8111 ERR1298217_8373 ERR1298218_2831 ERR1298228_8535 ERR1298237_6967 ERR1298238_1471 ERR1298248_5579 ERR1298252_1309 ERR1298252_5161 ERR1298260_5689 ERR1298266_8983 ERR1298269_793 ERR1298277_3729 ERR1298283_2247 ERR1298284_1111 ERR1298284_4551 ERR1298284_6337 ERR1298284_7029 ERR1298284_9179 ERR1298285_1511 ERR1298285_6025 ERR1298291_4901 ERR1298292_1213 ERR1298298_9013 ERR1298304_3667 ERR1298305_1601 ERR1298310_1289 ERR1298310_6213 ERR1298322_7013 ERR1298322_7391 ERR1298326_3639 ERR1298326_6335 ERR1298336_341 ERR1298340_2223 ERR1298347_3379 ERR1298347_5689 ERR1298348_8661 ERR1298356_8139 ERR1298362_207 ERR1298362_2577 ERR1298362_7671 ERR1298375_3349 ERR1298406_8735 ERR1298406_9951 ERR1298419_4735 ERR1298429_411 ERR1298440_8949 ERR1298451_873 ERR1298166_6689 ERR1298166_8311 ERR1298175_991 ERR1298181_1101 ERR1298182_363 ERR1298187_811 ERR1298192_9873 ERR1298194_5101 ERR1298199_7947 ERR1298211_3527 ERR1298211_9297 ERR1298211_9749 ERR1298228_1283 ERR1298238_1537 ERR1298238_9761 ERR1298252_7205 ERR1298254_3197 ERR1298264_2805 ERR1298266_9667 ERR1298267_2973 ERR1298283_7395 ERR1298285_6399 ERR1298288_3481 ERR1298288_5127 ERR1298304_5667 ERR1298310_2801 ERR1298311_8051 ERR1298322_3423 ERR1298322_3825 ERR1298322_5857 ERR1298322_8845 ERR1298353_10183 ERR1298356_3271 ERR1298362_405 ERR1298366_4369 ERR1298379_2349 ERR1298380_8113 ERR1298382_1829 ERR1298382_3469 ERR1298386_8041 ERR1298390_439 ERR1298390_7099 ERR1298397_439 ERR1298397_853 ERR1298412_1731 ERR1298415_2903 ERR1298415_4779 ERR1298421_259 ERR1298421_4109 ERR1298421_6051 ERR1298425_7603 ERR1298426_1897 ERR1298448_8861 ERR1298457_4945 ERR1298470_4057 ERR1298175_1161 ERR1298175_1587 ERR1298175_4601 ERR1298181_5667 ERR1298187_10133 ERR1298191_8823 ERR1298192_5627 ERR1298192_8445 ERR1298193_2971 ERR1298194_3099 ERR1298197_3639 ERR1298198_10229 ERR1298208_1195 ERR1298211_2655 ERR1298220_833 ERR1298231_4381 ERR1298232_3817 ERR1298232_8757 ERR1298248_565 ERR1298252_4151 ERR1298255_5463 ERR1298284_6847 ERR1298288_4541 ERR1298288_8725 ERR1298290_9259 ERR1298292_6157 ERR1298302_2571 ERR1298302_5223 ERR1298319_8861 ERR1298337_6103 ERR1298341_5495 ERR1298343_2411 ERR1298347_1327 ERR1298353_1747 ERR1298353_3151 ERR1298362_1515 ERR1298363_9681 ERR1298373_1083 ERR1298376_2569 ERR1298390_2973 ERR1298392_7587 ERR1298393_1677 ERR1298395_6113 ERR1298400_675 ERR1298400_5665 ERR1298421_4209 ERR1298421_7013 ERR1298421_9573 ERR1298440_7751 ERR1298448_5357 ERR1298449_4407 ERR1298452_2265 ERR1298457_1609 ERR1298457_5707 ERR1298470_8207 ERR1298166_6117 ERR1298166_9889 ERR1298174_2337 ERR1298182_4099 ERR1298192_4401 ERR1298193_1665 ERR1298193_1713 ERR1298209_2885 ERR1298211_2241 ERR1298211_2969 ERR1298219_2775 ERR1298228_9405 ERR1298238_1183 ERR1298252_7857 ERR1298254_3617 ERR1298254_8415 ERR1298258_4411 ERR1298264_8887 ERR1298266_569 ERR1298267_8209 ERR1298277_4835 ERR1298283_1955 ERR1298283_6001 ERR1298283_9525 ERR1298284_899 ERR1298292_3505 ERR1298294_4813 ERR1298298_3691 ERR1298298_4593 ERR1298302_7541 ERR1298304_405 ERR1298304_10089 ERR1298309_3849 ERR1298310_2003 ERR1298310_5713 ERR1298311_791 ERR1298311_1673 ERR1298314_5827 ERR1298323_3549 ERR1298323_3653 ERR1298340_6889 ERR1298341_2481 ERR1298360_1111 ERR1298366_10151 ERR1298375_8833 ERR1298376_4703 ERR1298380_7361 ERR1298402_4841 ERR1298406_8033 ERR1298421_6817 ERR1298424_5379 ERR1298449_8299 ERR1298451_7665 ERR1298452_1923 ERR1298470_4117 ERR1298169_5695 ERR1298176_8891 ERR1298182_4833 ERR1298182_5041 ERR1298182_7491 ERR1298182_7941 ERR1298182_9085 ERR1298197_9371 ERR1298198_7547 ERR1298204_3889 ERR1298204_7613 ERR1298209_2643 ERR1298211_6593 ERR1298238_4131 ERR1298248_5445 ERR1298248_7065 ERR1298254_8573 ERR1298255_8175 ERR1298258_10083 ERR1298266_3371 ERR1298268_9707 ERR1298277_7403 ERR1298283_3827 ERR1298284_5379 ERR1298284_9087 ERR1298291_9629 ERR1298294_8727 ERR1298302_9785 ERR1298326_4923 ERR1298328_3577 ERR1298337_1107 ERR1298341_6619 ERR1298348_905 ERR1298348_1759 ERR1298348_8413 ERR1298356_2121 ERR1298356_8957 ERR1298363_89 ERR1298363_5605 ERR1298367_9921 ERR1298375_8399 ERR1298379_6471 ERR1298379_7325 ERR1298380_10063 ERR1298390_6071 ERR1298392_3769 ERR1298395_2481 ERR1298426_4609 ERR1298426_5747 ERR1298429_8037 ERR1298437_9635 ERR1298439_6703 ERR1298439_7321 ERR1298457_7601 ERR1298470_841 ERR1298164_795 ERR1298168_8617 ERR1298175_2727 ERR1298178_275 ERR1298187_5273 ERR1298189_6559 ERR1298190_10193 ERR1298191_8377 ERR1298191_9339 ERR1298194_8645 ERR1298197_4555 ERR1298198_2025 ERR1298199_10257 ERR1298204_7531 ERR1298208_455 ERR1298208_3425 ERR1298208_3905 ERR1298218_6719 ERR1298219_4667 ERR1298246_7739 ERR1298248_777 ERR1298248_2755 ERR1298260_3807 ERR1298267_6551 ERR1298268_8911 ERR1298269_8393 ERR1298288_8829 ERR1298288_9613 ERR1298290_3305 ERR1298290_6415 ERR1298292_771 ERR1298302_231 ERR1298302_3715 ERR1298313_1297 ERR1298323_7097 ERR1298323_7497 ERR1298337_10167 ERR1298340_6383 ERR1298341_5467 ERR1298348_5577 ERR1298348_8939 ERR1298366_7471 ERR1298380_3593 ERR1298390_295 ERR1298395_4497 ERR1298406_6989 ERR1298406_9571 ERR1298412_8945 ERR1298425_6235 ERR1298426_8499 ERR1298426_9361 ERR1298439_6389 ERR1298449_9057 ERR1298457_10053 ERR1298459_6013 ERR1298166_3771 ERR1298168_141 ERR1298168_2385 ERR1298176_5393 ERR1298191_1571 ERR1298192_2089 ERR1298209_8593 ERR1298209_10011 ERR1298211_3833 ERR1298219_4395 ERR1298219_6695 ERR1298220_6181 ERR1298237_1037 ERR1298248_5351 ERR1298248_5359 ERR1298252_8115 ERR1298255_2259 ERR1298258_9295 ERR1298260_9305 ERR1298277_1353 ERR1298277_2411 ERR1298283_9751 ERR1298284_5883 ERR1298284_8749 ERR1298292_6325 ERR1298302_1999 ERR1298302_4845 ERR1298304_2101 ERR1298311_5399 ERR1298322_169 ERR1298322_1045 ERR1298322_7641 ERR1298323_1189 ERR1298323_4073 ERR1298326_6195 ERR1298328_4953 ERR1298337_501 ERR1298337_10067 ERR1298341_8585 ERR1298344_9059 ERR1298353_711 ERR1298356_59 ERR1298367_1433 ERR1298367_6459 ERR1298380_1041 ERR1298390_3585 ERR1298392_6409 ERR1298392_8417 ERR1298393_5705 ERR1298393_8267 ERR1298397_3075 ERR1298421_8869 ERR1298437_1865 ERR1298459_4011 ERR1298470_10021 ERR1298175_4045 ERR1298176_1305 ERR1298190_9039 ERR1298198_603 ERR1298199_8325 ERR1298209_909 ERR1298209_1929 ERR1298216_671 ERR1298217_3625 ERR1298219_5311 ERR1298219_7845 ERR1298238_2921 ERR1298239_8463 ERR1298252_5877 ERR1298252_9635 ERR1298255_9641 ERR1298266_6605 ERR1298268_3323 ERR1298268_9293 ERR1298283_4653 ERR1298284_6095 ERR1298288_1157 ERR1298302_45 ERR1298302_4245 ERR1298304_6719 ERR1298310_8051 ERR1298313_1521 ERR1298313_7557 ERR1298322_2015 ERR1298323_6653 ERR1298333_4667 ERR1298337_13 ERR1298341_547 ERR1298341_7553 ERR1298343_6167 ERR1298348_3877 ERR1298348_6005 ERR1298356_4159 ERR1298360_3843 ERR1298380_15 ERR1298380_8085 ERR1298381_5645 ERR1298392_8717 ERR1298421_8733 ERR1298424_5243 ERR1298426_5825 ERR1298426_6905 ERR1298429_9193 ERR1298437_6921 ERR1298448_2107 ERR1298448_6295 ERR1298449_571 ERR1298449_6005 ERR1298457_5535 ERR1298459_1301 ERR1298166_9849 ERR1298176_1993 ERR1298178_737 ERR1298181_3863 ERR1298187_1253 ERR1298193_7739 ERR1298194_3607 ERR1298194_5337 ERR1298199_6063 ERR1298209_3671 ERR1298216_1867 ERR1298217_631 ERR1298219_2813 ERR1298237_765 ERR1298237_6117 ERR1298238_6133 ERR1298245_1957 ERR1298245_4099 ERR1298245_6955 ERR1298248_1143 ERR1298255_1617 ERR1298258_1079 ERR1298264_7629 ERR1298283_1287 ERR1298283_9259 ERR1298284_2025 ERR1298290_4177 ERR1298290_7307 ERR1298294_4183 ERR1298298_7409 ERR1298299_5247 ERR1298304_3637 ERR1298305_3585 ERR1298308_5489 ERR1298313_1501 ERR1298322_4579 ERR1298326_1757 ERR1298328_8839 ERR1298337_6249 ERR1298356_5979 ERR1298356_7875 ERR1298393_7789 ERR1298395_3387 ERR1298395_6809 ERR1298397_5771 ERR1298405_6287 ERR1298406_4655 ERR1298419_10145 ERR1298421_6585 ERR1298426_2789 ERR1298430_3023 ERR1298439_1033 ERR1298444_2787 ERR1298451_5085 ERR1298457_5205 ERR1298168_1165 ERR1298168_4041 ERR1298168_7939 ERR1298174_10117 ERR1298178_1757 ERR1298187_8353 ERR1298188_1433 ERR1298190_7945 ERR1298197_5423 ERR1298208_3209 ERR1298209_8599 ERR1298211_821 ERR1298217_2893 ERR1298217_4587 ERR1298217_5943 ERR1298219_1879 ERR1298219_9333 ERR1298237_7867 ERR1298238_10275 ERR1298240_7537 ERR1298252_7817 ERR1298268_145 ERR1298268_2643 ERR1298269_8397 ERR1298277_8137 ERR1298284_2499 ERR1298284_5549 ERR1298288_1617 ERR1298288_6475 ERR1298294_2327 ERR1298294_9481 ERR1298302_9363 ERR1298304_3445 ERR1298304_3473 ERR1298305_4825 ERR1298323_61 ERR1298337_2387 ERR1298341_7323 ERR1298356_2937 ERR1298362_3821 ERR1298370_3489 ERR1298370_5219 ERR1298376_5257 ERR1298379_1465 ERR1298380_2105 ERR1298382_5673 ERR1298395_1785 ERR1298402_10291 ERR1298405_10149 ERR1298415_3579 ERR1298437_2367 ERR1298440_61 ERR1298449_2297 ERR1298470_2399 ERR1298470_4975 ERR1298166_5363 ERR1298182_5431 ERR1298192_2743 ERR1298192_9435 ERR1298208_1101 ERR1298211_5211 ERR1298218_6261 ERR1298219_3107 ERR1298219_3377 ERR1298231_4899 ERR1298231_9571 ERR1298232_8049 ERR1298237_9555 ERR1298238_8975 ERR1298248_6585 ERR1298252_2321 ERR1298255_2525 ERR1298255_2827 ERR1298255_9729 ERR1298267_2113 ERR1298267_4555 ERR1298268_6059 ERR1298277_1009 ERR1298277_4243 ERR1298284_8771 ERR1298291_5049 ERR1298292_2603 ERR1298298_4741 ERR1298302_5273 ERR1298336_979 ERR1298341_4525 ERR1298344_3477 ERR1298356_5759 ERR1298360_2369 ERR1298363_6545 ERR1298363_9221 ERR1298366_4773 ERR1298373_2119 ERR1298376_6129 ERR1298392_4043 ERR1298395_8683 ERR1298400_4555 ERR1298400_5167 ERR1298405_8125 ERR1298415_811 ERR1298421_5291 ERR1298424_969 ERR1298434_8769 ERR1298434_10051 ERR1298448_3633 ERR1298449_2191 ERR1298452_2673 ERR1298457_2799 ERR1298457_7767 ERR1298470_75 ERR1298168_4301 ERR1298169_4479 ERR1298169_5005 ERR1298174_7957 ERR1298175_6631 ERR1298187_2091 ERR1298187_4915 ERR1298189_6327 ERR1298191_8337 ERR1298194_7709 ERR1298194_9629 ERR1298198_7403 ERR1298216_2721 ERR1298220_6331 ERR1298231_5483 ERR1298238_3481 ERR1298248_639 ERR1298248_2263 ERR1298248_6691 ERR1298248_8531 ERR1298248_8901 ERR1298254_2459 ERR1298260_8369 ERR1298268_6471 ERR1298269_8073 ERR1298277_7739 ERR1298283_8135 ERR1298291_3375 ERR1298296_2987 ERR1298296_9691 ERR1298302_2785 ERR1298302_3155 ERR1298323_8589 ERR1298332_8787 ERR1298337_1825 ERR1298337_7197 ERR1298356_3019 ERR1298390_2269 ERR1298390_2555 ERR1298392_917 ERR1298392_1543 ERR1298395_3623 ERR1298395_6929 ERR1298397_6201 ERR1298406_5965 ERR1298412_2415 ERR1298421_4517 ERR1298421_9781 ERR1298424_5711 ERR1298424_7563 ERR1298439_8575 ERR1298449_6889 ERR1298451_767 ERR1298451_3769 ERR1298457_7707 ERR1298175_2127 ERR1298176_4807 ERR1298178_679 ERR1298178_9659 ERR1298189_3719 ERR1298189_4663 ERR1298191_2097 ERR1298193_6929 ERR1298198_5331 ERR1298198_7215 ERR1298220_2941 ERR1298231_3769 ERR1298237_6609 ERR1298238_7619 ERR1298252_8569 ERR1298260_3845 ERR1298264_5813 ERR1298267_4935 ERR1298269_5825 ERR1298283_9759 ERR1298288_611 ERR1298288_2967 ERR1298294_4897 ERR1298302_5429 ERR1298304_53 ERR1298304_6305 ERR1298310_8281 ERR1298314_7579 ERR1298322_7597 ERR1298323_389 ERR1298337_845 ERR1298344_6947 ERR1298347_2429 ERR1298347_4273 ERR1298347_8961 ERR1298348_691 ERR1298348_5753 ERR1298356_1107 ERR1298356_1763 ERR1298356_1917 ERR1298397_4895 ERR1298397_9465 ERR1298400_1921 ERR1298400_8677 ERR1298405_4031 ERR1298406_687 ERR1298415_2509 ERR1298419_5947 ERR1298426_6775 ERR1298426_7037 ERR1298434_713 ERR1298434_3785 ERR1298434_4541 ERR1298434_6081 ERR1298457_5571 ERR1298187_4359 ERR1298189_8647 ERR1298192_3307 ERR1298193_8233 ERR1298197_10037 ERR1298204_7707 ERR1298211_5449 ERR1298217_363 ERR1298219_5741 ERR1298220_4835 ERR1298220_5855 ERR1298237_7413 ERR1298252_6099 ERR1298252_6709 ERR1298255_4825 ERR1298260_339 ERR1298266_2549 ERR1298268_9019 ERR1298269_2029 ERR1298269_6391 ERR1298284_235 ERR1298284_3259 ERR1298285_1051 ERR1298288_4285 ERR1298288_6893 ERR1298288_7087 ERR1298291_5263 ERR1298291_8591 ERR1298292_6715 ERR1298294_1657 ERR1298298_10049 ERR1298302_5395 ERR1298308_2145 ERR1298314_5497 ERR1298326_4749 ERR1298347_3495 ERR1298348_7689 ERR1298356_2347 ERR1298360_5283 ERR1298362_2651 ERR1298363_3263 ERR1298379_3597 ERR1298380_2629 ERR1298381_6759 ERR1298390_605 ERR1298390_2873 ERR1298402_3803 ERR1298402_4773 ERR1298402_7453 ERR1298415_6105 ERR1298419_1293 ERR1298421_5419 ERR1298424_3193 ERR1298451_5031 ERR1298451_8671 ERR1298219_560 ERR1298219_1742 ERR1298219_1812 ERR1298219_2156 ERR1298219_2196 ERR1298219_9130 ERR1298219_9278 ERR1298245_88 ERR1298245_3722 ERR1298255_7242 ERR1298266_2718 ERR1298268_6410 ERR1298299_1998 ERR1298299_4744 ERR1298299_7912 ERR1298302_1202 ERR1298302_1446 ERR1298302_1508 ERR1298302_1816 ERR1298302_2312 ERR1298302_2778 ERR1298302_3814 ERR1298302_4638 ERR1298302_9026 ERR1298302_9434 ERR1298304_1910 ERR1298304_2026 ERR1298304_2980 ERR1298304_3004 ERR1298304_3438 ERR1298304_3474 ERR1298304_4300 ERR1298304_4354 ERR1298304_4382 ERR1298304_6252 ERR1298304_6374 ERR1298304_7054 ERR1298304_7184 ERR1298304_8802 ERR1298304_9634 ERR1298332_3312 ERR1298353_274 ERR1298353_660 ERR1298353_7470 ERR1298406_596 ERR1298406_2280 ERR1298406_3998 ERR1298406_4324 ERR1298406_8014 ERR1298406_9626 ERR1298406_9662 ERR1298406_10002 ERR1298415_422 ERR1298415_8670 ERR1298425_506 ERR1298168_7593 ERR1298181_4901 ERR1298187_9979 ERR1298189_3609 ERR1298189_8609 ERR1298190_4075 ERR1298190_5953 ERR1298193_9561 ERR1298194_8153 ERR1298197_2913 ERR1298254_2589 ERR1298255_8489 ERR1298258_1081 ERR1298258_1333 ERR1298264_3573 ERR1298266_9047 ERR1298267_5671 ERR1298268_2805 ERR1298268_3285 ERR1298282_1921 ERR1298285_6627 ERR1298285_9873 ERR1298288_423 ERR1298288_7389 ERR1298290_8459 ERR1298292_993 ERR1298292_3603 ERR1298294_685 ERR1298294_3373 ERR1298294_9451 ERR1298302_8805 ERR1298304_6323 ERR1298310_6289 ERR1298310_6947 ERR1298319_663 ERR1298322_7989 ERR1298323_7873 ERR1298328_587 ERR1298348_3167 ERR1298348_3225 ERR1298362_4963 ERR1298362_10287 ERR1298363_6215 ERR1298379_2955 ERR1298379_4587 ERR1298392_1891 ERR1298395_9775 ERR1298415_4641 ERR1298437_4117 ERR1298437_6987 ERR1298439_7935 ERR1298448_1745 ERR1298452_4703 ERR1298470_7983 ERR1298166_6793 ERR1298175_315 ERR1298187_6685 ERR1298192_3891 ERR1298197_3533 ERR1298199_5751 ERR1298209_2747 ERR1298209_9831 ERR1298211_10183 ERR1298216_7671 ERR1298237_3451 ERR1298239_227 ERR1298248_5073 ERR1298254_3521 ERR1298255_3191 ERR1298264_7657 ERR1298264_10313 ERR1298268_5349 ERR1298283_8173 ERR1298284_9713 ERR1298290_7019 ERR1298294_5595 ERR1298298_5755 ERR1298304_3333 ERR1298310_3053 ERR1298310_5511 ERR1298311_7793 ERR1298313_6159 ERR1298322_8103 ERR1298322_8745 ERR1298326_9059 ERR1298340_1341 ERR1298348_9267 ERR1298348_9387 ERR1298353_1613 ERR1298356_1367 ERR1298356_6117 ERR1298362_6467 ERR1298366_6903 ERR1298379_245 ERR1298380_1493 ERR1298392_8107 ERR1298393_5365 ERR1298393_5479 ERR1298395_799 ERR1298397_6115 ERR1298397_9463 ERR1298402_7133 ERR1298405_417 ERR1298426_5671 ERR1298434_6039 ERR1298439_5729 ERR1298440_2099 ERR1298460_9173 ERR1298178_1975 ERR1298182_913 ERR1298182_10033 ERR1298190_1715 ERR1298192_7013 ERR1298194_87 ERR1298198_4825 ERR1298218_9315 ERR1298219_1547 ERR1298232_4583 ERR1298237_3609 ERR1298239_9695 ERR1298245_5435 ERR1298245_7437 ERR1298252_7493 ERR1298266_7875 ERR1298268_285 ERR1298269_7265 ERR1298284_4367 ERR1298284_7691 ERR1298290_4843 ERR1298291_1943 ERR1298291_8315 ERR1298292_785 ERR1298302_1995 ERR1298302_5503 ERR1298302_6973 ERR1298304_579 ERR1298304_7289 ERR1298322_455 ERR1298344_309 ERR1298344_7417 ERR1298350_5139 ERR1298356_4193 ERR1298363_3783 ERR1298366_3063 ERR1298375_8783 ERR1298376_7393 ERR1298379_3591 ERR1298380_1919 ERR1298380_7269 ERR1298392_7779 ERR1298392_9387 ERR1298393_5367 ERR1298397_2953 ERR1298402_2941 ERR1298415_9827 ERR1298419_8911 ERR1298439_5779 ERR1298448_4629 ERR1298457_967 ERR1298457_6349 ERR1298457_7101 ERR1298457_10269 ERR1298174_3253 ERR1298182_2567 ERR1298190_5687 ERR1298191_4927 ERR1298194_1945 ERR1298204_5635 ERR1298204_9897 ERR1298217_7507 ERR1298231_4425 ERR1298237_7677 ERR1298238_6809 ERR1298248_3919 ERR1298248_9975 ERR1298255_5323 ERR1298255_9577 ERR1298264_6257 ERR1298267_499 ERR1298277_9699 ERR1298283_8845 ERR1298285_945 ERR1298292_8231 ERR1298294_7393 ERR1298305_4427 ERR1298310_4797 ERR1298313_9983 ERR1298322_8525 ERR1298326_4495 ERR1298328_9815 ERR1298333_10227 ERR1298337_401 ERR1298341_8849 ERR1298341_9063 ERR1298344_5163 ERR1298353_2865 ERR1298356_8493 ERR1298356_9039 ERR1298360_6461 ERR1298363_4973 ERR1298373_5015 ERR1298397_5311 ERR1298400_3417 ERR1298400_5947 ERR1298400_7027 ERR1298402_2807 ERR1298406_1479 ERR1298406_1571 ERR1298406_2699 ERR1298419_1115 ERR1298424_851 ERR1298437_2389 ERR1298437_5601 ERR1298449_8637 ERR1298451_1821 ERR1298451_10277 ERR1298175_557 ERR1298178_909 ERR1298187_6639 ERR1298194_2233 ERR1298197_6827 ERR1298198_1709 ERR1298204_2877 ERR1298216_1589 ERR1298219_991 ERR1298231_6409 ERR1298238_3025 ERR1298238_6297 ERR1298238_8789 ERR1298248_7193 ERR1298252_4995 ERR1298254_1975 ERR1298255_1151 ERR1298255_6335 ERR1298258_7341 ERR1298266_3935 ERR1298267_301 ERR1298267_1969 ERR1298267_5677 ERR1298284_8309 ERR1298285_6979 ERR1298285_9667 ERR1298291_8649 ERR1298304_7963 ERR1298322_4165 ERR1298326_7613 ERR1298341_4745 ERR1298344_6045 ERR1298347_771 ERR1298353_2983 ERR1298363_10205 ERR1298366_4127 ERR1298370_4237 ERR1298375_81 ERR1298375_3353 ERR1298390_6011 ERR1298392_6401 ERR1298397_1143 ERR1298400_6753 ERR1298405_9841 ERR1298406_5379 ERR1298421_3875 ERR1298426_1517 ERR1298439_165 ERR1298451_731 ERR1298451_1777 ERR1298451_10221 ERR1298452_1553 ERR1298452_4799 ERR1298470_4219 ERR1298175_7029 ERR1298176_9387 ERR1298178_2359 ERR1298178_7101 ERR1298189_2373 ERR1298194_3649 ERR1298198_4557 ERR1298204_257 ERR1298204_2235 ERR1298204_3595 ERR1298204_4419 ERR1298208_8097 ERR1298208_9723 ERR1298217_6305 ERR1298218_6177 ERR1298219_8951 ERR1298228_5425 ERR1298228_8335 ERR1298237_4903 ERR1298239_6307 ERR1298241_9633 ERR1298245_7581 ERR1298246_5261 ERR1298248_2515 ERR1298248_5985 ERR1298248_9137 ERR1298258_1939 ERR1298268_39 ERR1298269_8093 ERR1298284_2561 ERR1298285_7999 ERR1298305_1975 ERR1298305_5305 ERR1298323_2285 ERR1298326_8269 ERR1298328_1285 ERR1298328_3137 ERR1298337_1167 ERR1298341_10121 ERR1298343_9603 ERR1298343_9633 ERR1298356_1965 ERR1298375_7665 ERR1298380_83 ERR1298390_2605 ERR1298393_8305 ERR1298395_2127 ERR1298395_8547 ERR1298397_8705 ERR1298402_8143 ERR1298426_6817 ERR1298439_7869 ERR1298441_4247 ERR1298451_5821 ERR1298166_4815 ERR1298168_8937 ERR1298175_6107 ERR1298182_2187 ERR1298189_1141 ERR1298204_4723 ERR1298208_8065 ERR1298209_4957 ERR1298211_5317 ERR1298218_5767 ERR1298219_3439 ERR1298231_1247 ERR1298231_5171 ERR1298238_101 ERR1298248_2379 ERR1298255_7079 ERR1298260_3385 ERR1298260_9089 ERR1298264_1391 ERR1298268_7591 ERR1298277_1973 ERR1298282_3545 ERR1298283_5719 ERR1298284_1197 ERR1298285_409 ERR1298285_9269 ERR1298294_3435 ERR1298304_603 ERR1298305_3705 ERR1298310_4927 ERR1298322_2405 ERR1298326_2361 ERR1298326_6329 ERR1298332_3561 ERR1298344_9869 ERR1298344_10229 ERR1298348_3285 ERR1298348_5193 ERR1298360_5895 ERR1298376_9509 ERR1298379_7295 ERR1298390_2731 ERR1298392_5265 ERR1298397_4445 ERR1298397_6539 ERR1298402_3435 ERR1298406_10229 ERR1298421_2517 ERR1298425_9957 ERR1298429_8165 ERR1298441_10177 ERR1298449_2599 ERR1298451_9097 ERR1298452_5065 ERR1298164_2045 ERR1298166_459 ERR1298168_67 ERR1298174_8519 ERR1298181_3381 ERR1298182_7161 ERR1298187_4791 ERR1298187_8871 ERR1298189_2561 ERR1298208_10151 ERR1298209_1347 ERR1298211_5015 ERR1298217_993 ERR1298217_3989 ERR1298219_3061 ERR1298219_8189 ERR1298238_8207 ERR1298240_9953 ERR1298245_5797 ERR1298248_9201 ERR1298255_1731 ERR1298264_8921 ERR1298283_9559 ERR1298284_2279 ERR1298285_6329 ERR1298285_10181 ERR1298288_373 ERR1298310_7455 ERR1298311_2935 ERR1298313_8157 ERR1298314_7073 ERR1298314_9177 ERR1298337_5949 ERR1298337_7997 ERR1298344_1079 ERR1298344_8015 ERR1298347_7451 ERR1298360_5315 ERR1298362_3507 ERR1298363_4491 ERR1298392_1349 ERR1298393_1389 ERR1298393_4507 ERR1298400_9701 ERR1298402_2849 ERR1298405_9703 ERR1298406_8571 ERR1298413_6703 ERR1298425_2501 ERR1298434_2923 ERR1298439_2957 ERR1298439_5913 ERR1298457_5011 ERR1298470_6813 ERR1298175_6613 ERR1298178_4627 ERR1298178_7789 ERR1298189_3397 ERR1298193_77 ERR1298193_6553 ERR1298194_8487 ERR1298198_611 ERR1298198_3013 ERR1298209_6239 ERR1298211_4319 ERR1298211_5665 ERR1298216_7595 ERR1298220_6373 ERR1298220_6387 ERR1298255_6215 ERR1298267_1877 ERR1298267_2067 ERR1298284_3221 ERR1298284_4863 ERR1298284_5113 ERR1298285_2487 ERR1298285_2751 ERR1298288_9861 ERR1298290_901 ERR1298290_8989 ERR1298291_1179 ERR1298292_7577 ERR1298292_8941 ERR1298296_6787 ERR1298298_4965 ERR1298302_8963 ERR1298305_609 ERR1298305_2235 ERR1298310_8357 ERR1298311_7505 ERR1298322_6581 ERR1298322_7655 ERR1298323_9305 ERR1298326_1721 ERR1298330_5985 ERR1298347_6027 ERR1298348_5731 ERR1298355_3277 ERR1298356_8195 ERR1298380_2669 ERR1298391_1781 ERR1298397_9573 ERR1298400_9613 ERR1298406_8649 ERR1298421_2641 ERR1298421_10029 ERR1298449_385 ERR1298470_9769 ERR1298166_6667 ERR1298168_3825 ERR1298175_8927 ERR1298187_361 ERR1298193_10041 ERR1298197_259 ERR1298197_2797 ERR1298204_2773 ERR1298208_8383 ERR1298209_827 ERR1298211_4633 ERR1298211_5681 ERR1298211_7647 ERR1298216_4891 ERR1298218_4493 ERR1298219_2749 ERR1298219_4749 ERR1298239_2847 ERR1298245_7683 ERR1298248_8351 ERR1298249_6775 ERR1298252_7105 ERR1298252_7769 ERR1298254_7735 ERR1298255_6109 ERR1298260_1761 ERR1298267_5713 ERR1298268_2585 ERR1298269_3935 ERR1298282_1419 ERR1298284_1445 ERR1298284_1671 ERR1298284_9837 ERR1298291_6917 ERR1298298_4647 ERR1298310_10199 ERR1298331_4489 ERR1298348_1645 ERR1298356_8837 ERR1298375_1735 ERR1298379_175 ERR1298381_3319 ERR1298390_9555 ERR1298392_4505 ERR1298415_549 ERR1298419_2953 ERR1298419_9921 ERR1298434_7441 ERR1298449_5461 ERR1298452_771 ERR1298452_2717 ERR1298452_6075 ERR1298457_7833 ERR1298470_9405 ERR1298174_6339 ERR1298175_1979 ERR1298175_3705 ERR1298175_6799 ERR1298193_6805 ERR1298194_8617 ERR1298198_7245 ERR1298199_5755 ERR1298209_3881 ERR1298231_3627 ERR1298239_4083 ERR1298245_6083 ERR1298249_4685 ERR1298252_4277 ERR1298252_8073 ERR1298254_1251 ERR1298260_6303 ERR1298266_6373 ERR1298294_4597 ERR1298302_2805 ERR1298304_6013 ERR1298309_7799 ERR1298309_10181 ERR1298314_6891 ERR1298323_5779 ERR1298337_7241 ERR1298344_213 ERR1298344_8197 ERR1298344_9565 ERR1298356_2527 ERR1298356_6987 ERR1298363_2743 ERR1298367_4705 ERR1298367_6973 ERR1298375_4307 ERR1298379_7921 ERR1298381_3025 ERR1298382_5873 ERR1298390_8443 ERR1298395_629 ERR1298397_3607 ERR1298398_2609 ERR1298400_105 ERR1298400_3605 ERR1298405_2967 ERR1298406_9549 ERR1298415_7147 ERR1298421_10119 ERR1298439_7629 ERR1298441_4605 ERR1298449_2665 ERR1298451_9691 ERR1298457_3853 ERR1298459_6547 ERR1298192_7247 ERR1298193_5235 ERR1298194_9713 ERR1298198_5069 ERR1298199_301 ERR1298199_2767 ERR1298220_6329 ERR1298228_2093 ERR1298238_9219 ERR1298240_10085 ERR1298246_4841 ERR1298255_2613 ERR1298255_5599 ERR1298260_6887 ERR1298267_4849 ERR1298268_1313 ERR1298268_4495 ERR1298284_673 ERR1298284_7423 ERR1298288_1671 ERR1298288_9023 ERR1298291_333 ERR1298294_7727 ERR1298299_7853 ERR1298305_5807 ERR1298310_5313 ERR1298314_6169 ERR1298322_8207 ERR1298326_5745 ERR1298333_2703 ERR1298337_2645 ERR1298337_4053 ERR1298349_4717 ERR1298356_4737 ERR1298356_7851 ERR1298362_10097 ERR1298363_1045 ERR1298367_6297 ERR1298380_4985 ERR1298381_5719 ERR1298382_9981 ERR1298390_5483 ERR1298392_6865 ERR1298393_1403 ERR1298397_403 ERR1298405_7661 ERR1298406_6041 ERR1298419_8745 ERR1298426_333 ERR1298429_9543 ERR1298434_7295 ERR1298437_1399 ERR1298448_6629 ERR1298451_3437 ERR1298168_3783 ERR1298168_9467 ERR1298174_491 ERR1298175_8963 ERR1298182_4953 ERR1298189_3407 ERR1298194_1881 ERR1298209_7961 ERR1298228_1021 ERR1298228_1629 ERR1298237_9023 ERR1298246_3935 ERR1298248_1127 ERR1298264_2047 ERR1298267_7335 ERR1298269_6113 ERR1298269_9827 ERR1298288_9157 ERR1298291_7211 ERR1298294_2853 ERR1298304_3709 ERR1298304_5643 ERR1298304_7835 ERR1298310_10257 ERR1298316_295 ERR1298322_9901 ERR1298323_10283 ERR1298326_4009 ERR1298326_6049 ERR1298337_10255 ERR1298341_1901 ERR1298344_4933 ERR1298348_6467 ERR1298356_9649 ERR1298362_8435 ERR1298370_6717 ERR1298376_5353 ERR1298380_2895 ERR1298382_2555 ERR1298382_8541 ERR1298390_5591 ERR1298395_133 ERR1298395_4557 ERR1298400_2749 ERR1298400_4277 ERR1298400_4343 ERR1298400_5697 ERR1298402_2239 ERR1298406_5427 ERR1298406_9451 ERR1298439_7825 ERR1298457_59 ERR1298457_7089 ERR1298470_8323 ERR1298174_1393 ERR1298175_3067 ERR1298179_9305 ERR1298179_9735 ERR1298182_7167 ERR1298193_963 ERR1298193_5025 ERR1298198_4717 ERR1298198_5829 ERR1298204_2873 ERR1298217_145 ERR1298219_6211 ERR1298219_7597 ERR1298220_929 ERR1298231_1469 ERR1298231_3101 ERR1298238_221 ERR1298254_5529 ERR1298258_7375 ERR1298266_1127 ERR1298277_5365 ERR1298277_5389 ERR1298283_3427 ERR1298284_7633 ERR1298288_2087 ERR1298288_3327 ERR1298290_79 ERR1298291_2415 ERR1298298_3693 ERR1298302_1307 ERR1298302_1853 ERR1298310_63 ERR1298310_10303 ERR1298322_2087 ERR1298322_6897 ERR1298323_2887 ERR1298326_4237 ERR1298337_5977 ERR1298340_8433 ERR1298341_9681 ERR1298348_2367 ERR1298382_3107 ERR1298390_7335 ERR1298392_8579 ERR1298402_8267 ERR1298406_871 ERR1298406_1451 ERR1298406_8861 ERR1298419_8193 ERR1298437_9491 ERR1298448_2783 ERR1298449_4259 ERR1298451_5397 ERR1298457_1247 ERR1298178_3669 ERR1298178_4639 ERR1298187_3773 ERR1298187_9131 ERR1298190_1913 ERR1298191_4283 ERR1298191_9969 ERR1298192_7359 ERR1298193_3731 ERR1298197_9439 ERR1298199_3405 ERR1298217_1643 ERR1298252_959 ERR1298252_5941 ERR1298255_3711 ERR1298264_3065 ERR1298268_4079 ERR1298269_1925 ERR1298282_191 ERR1298291_2673 ERR1298296_1439 ERR1298296_10141 ERR1298302_1057 ERR1298302_7319 ERR1298304_4509 ERR1298305_1385 ERR1298305_2073 ERR1298310_3777 ERR1298311_4713 ERR1298311_9835 ERR1298323_2009 ERR1298323_9039 ERR1298326_5363 ERR1298341_2067 ERR1298344_2849 ERR1298347_6057 ERR1298348_3395 ERR1298348_7383 ERR1298363_873 ERR1298367_3825 ERR1298373_5087 ERR1298375_3653 ERR1298390_2111 ERR1298400_9585 ERR1298402_9371 ERR1298405_1895 ERR1298405_9175 ERR1298419_5633 ERR1298426_7795 ERR1298434_4783 ERR1298439_6017 ERR1298439_10239 ERR1298449_6751 ERR1298470_3909 ERR1298175_2109 ERR1298175_6149 ERR1298178_9791 ERR1298181_4211 ERR1298181_9503 ERR1298187_4981 ERR1298188_5155 ERR1298192_4349 ERR1298192_6297 ERR1298193_2933 ERR1298228_4807 ERR1298241_3557 ERR1298245_4051 ERR1298248_4987 ERR1298249_8369 ERR1298252_3917 ERR1298266_7127 ERR1298267_3235 ERR1298268_6115 ERR1298277_4803 ERR1298277_9241 ERR1298285_10097 ERR1298294_2317 ERR1298294_5215 ERR1298294_7421 ERR1298302_4647 ERR1298310_2449 ERR1298310_8969 ERR1298313_5563 ERR1298322_5305 ERR1298341_9617 ERR1298343_9945 ERR1298353_7417 ERR1298356_3807 ERR1298370_2497 ERR1298373_6981 ERR1298379_7563 ERR1298380_6375 ERR1298380_7043 ERR1298382_8307 ERR1298390_3155 ERR1298390_8417 ERR1298395_755 ERR1298397_5349 ERR1298402_5995 ERR1298405_2521 ERR1298406_5277 ERR1298406_6875 ERR1298425_659 ERR1298426_9315 ERR1298440_7325 ERR1298459_4767 ERR1298470_1091 ERR1298470_5217 ERR1298181_1409 ERR1298182_5653 ERR1298182_8253 ERR1298187_3491 ERR1298190_6887 ERR1298193_7669 ERR1298194_9243 ERR1298194_10057 ERR1298198_1527 ERR1298199_1057 ERR1298199_7335 ERR1298208_2723 ERR1298209_3031 ERR1298216_8449 ERR1298252_1257 ERR1298252_1359 ERR1298252_9229 ERR1298258_2947 ERR1298282_6959 ERR1298284_6517 ERR1298285_3143 ERR1298290_2007 ERR1298291_1417 ERR1298292_5767 ERR1298292_8703 ERR1298294_7295 ERR1298311_2799 ERR1298322_4939 ERR1298322_5831 ERR1298323_2061 ERR1298337_11 ERR1298340_7541 ERR1298341_319 ERR1298343_8477 ERR1298348_6203 ERR1298356_8009 ERR1298356_9159 ERR1298362_7613 ERR1298363_9667 ERR1298379_1111 ERR1298379_5849 ERR1298393_4969 ERR1298400_3041 ERR1298400_6111 ERR1298400_8531 ERR1298400_9137 ERR1298412_197 ERR1298412_1683 ERR1298415_2889 ERR1298451_353 ERR1298451_9639 ERR1298457_1915 ERR1298457_4329 ERR1298470_1201 ERR1298182_7113 ERR1298187_9099 ERR1298191_5683 ERR1298194_8555 ERR1298198_7991 ERR1298211_1429 ERR1298217_3159 ERR1298218_3137 ERR1298220_5843 ERR1298231_6443 ERR1298237_1187 ERR1298245_5179 ERR1298248_217 ERR1298252_147 ERR1298255_5005 ERR1298258_7153 ERR1298260_2805 ERR1298267_3447 ERR1298268_8863 ERR1298282_1997 ERR1298284_2929 ERR1298284_3029 ERR1298284_3281 ERR1298284_6103 ERR1298284_7875 ERR1298288_9947 ERR1298294_2487 ERR1298298_3181 ERR1298302_5905 ERR1298302_9347 ERR1298305_5459 ERR1298310_987 ERR1298313_2139 ERR1298326_189 ERR1298326_7251 ERR1298332_2511 ERR1298336_3787 ERR1298341_8105 ERR1298344_2033 ERR1298348_5905 ERR1298362_3425 ERR1298362_6011 ERR1298380_4289 ERR1298380_9235 ERR1298392_9305 ERR1298393_6657 ERR1298395_7715 ERR1298400_733 ERR1298400_9125 ERR1298406_2887 ERR1298415_2111 ERR1298424_4865 ERR1298439_6015 ERR1298168_1575 ERR1298175_57 ERR1298182_2003 ERR1298187_393 ERR1298187_9049 ERR1298190_5191 ERR1298191_7897 ERR1298192_7601 ERR1298194_541 ERR1298199_9795 ERR1298204_8419 ERR1298211_7435 ERR1298217_1379 ERR1298228_7031 ERR1298237_7649 ERR1298249_6685 ERR1298252_5293 ERR1298252_5509 ERR1298254_7563 ERR1298260_4529 ERR1298266_2505 ERR1298291_11 ERR1298291_595 ERR1298291_5197 ERR1298299_4373 ERR1298305_6851 ERR1298310_5851 ERR1298314_7793 ERR1298328_7111 ERR1298336_7857 ERR1298337_53 ERR1298337_1989 ERR1298344_5295 ERR1298347_5501 ERR1298356_9777 ERR1298360_1881 ERR1298373_7001 ERR1298397_3989 ERR1298402_603 ERR1298402_1505 ERR1298405_8617 ERR1298406_5947 ERR1298415_815 ERR1298425_231 ERR1298429_915 ERR1298437_655 ERR1298437_5781 ERR1298439_41 ERR1298448_8807 ERR1298451_5431 ERR1298457_721 ERR1298457_4837 ERR1298466_3411 ERR1298164_7821 ERR1298168_3475 ERR1298174_9739 ERR1298181_5025 ERR1298188_8927 ERR1298190_2449 ERR1298193_7891 ERR1298194_9441 ERR1298198_899 ERR1298209_639 ERR1298238_5587 ERR1298241_7871 ERR1298245_2329 ERR1298246_4067 ERR1298248_5371 ERR1298252_7627 ERR1298255_3701 ERR1298258_2299 ERR1298267_6505 ERR1298268_775 ERR1298268_2293 ERR1298277_1437 ERR1298283_2719 ERR1298284_889 ERR1298284_5539 ERR1298292_3479 ERR1298298_6101 ERR1298305_4167 ERR1298308_451 ERR1298310_4993 ERR1298322_901 ERR1298322_3469 ERR1298326_4287 ERR1298326_5823 ERR1298328_3469 ERR1298328_5511 ERR1298328_9755 ERR1298348_951 ERR1298348_4803 ERR1298360_5585 ERR1298367_3007 ERR1298376_6523 ERR1298381_6085 ERR1298390_6117 ERR1298392_2537 ERR1298393_383 ERR1298397_8937 ERR1298402_157 ERR1298402_9943 ERR1298412_8017 ERR1298439_2595 ERR1298451_987 ERR1298470_313 ERR1298166_7043 ERR1298175_5319 ERR1298187_1455 ERR1298194_7115 ERR1298195_6965 ERR1298197_9925 ERR1298199_8997 ERR1298208_9133 ERR1298211_7641 ERR1298211_9347 ERR1298217_55 ERR1298232_631 ERR1298252_2297 ERR1298252_7227 ERR1298252_8219 ERR1298255_8919 ERR1298264_2645 ERR1298268_2111 ERR1298268_4477 ERR1298269_957 ERR1298277_5423 ERR1298283_2323 ERR1298283_5985 ERR1298284_763 ERR1298285_6801 ERR1298288_7251 ERR1298291_1729 ERR1298291_6441 ERR1298294_6815 ERR1298302_457 ERR1298302_5203 ERR1298310_2845 ERR1298343_4651 ERR1298348_2041 ERR1298356_1979 ERR1298360_3553 ERR1298362_2907 ERR1298375_7317 ERR1298380_1895 ERR1298380_6479 ERR1298382_3559 ERR1298392_603 ERR1298392_9821 ERR1298400_9621 ERR1298402_1171 ERR1298402_9465 ERR1298424_5923 ERR1298430_7831 ERR1298434_9987 ERR1298449_9091 ERR1298451_1053 ERR1298457_2453 ERR1298470_5689 ERR1298164_5919 ERR1298166_3063 ERR1298166_3497 ERR1298181_6667 ERR1298182_5197 ERR1298191_1127 ERR1298193_9801 ERR1298209_4597 ERR1298209_5721 ERR1298211_7963 ERR1298248_3197 ERR1298254_1811 ERR1298255_6721 ERR1298267_793 ERR1298267_813 ERR1298267_2913 ERR1298267_8289 ERR1298269_2095 ERR1298282_2263 ERR1298285_5249 ERR1298296_4247 ERR1298298_8489 ERR1298304_2165 ERR1298310_381 ERR1298310_3973 ERR1298311_4625 ERR1298311_7259 ERR1298313_199 ERR1298314_3265 ERR1298322_7191 ERR1298326_7035 ERR1298337_935 ERR1298337_8015 ERR1298344_2993 ERR1298347_5331 ERR1298348_9473 ERR1298362_791 ERR1298362_7969 ERR1298380_6939 ERR1298381_7093 ERR1298393_1537 ERR1298393_5619 ERR1298400_2311 ERR1298400_4301 ERR1298402_6967 ERR1298406_5971 ERR1298426_3921 ERR1298451_445 ERR1298452_3815 ERR1298459_149 ERR1298470_4601 ERR1298470_4615 ERR1298470_4715 ERR1298175_3105 ERR1298182_2901 ERR1298189_5987 ERR1298199_8653 ERR1298204_6381 ERR1298208_637 ERR1298208_6743 ERR1298208_9735 ERR1298230_9079 ERR1298249_9885 ERR1298252_5649 ERR1298252_8303 ERR1298255_845 ERR1298264_1591 ERR1298266_8595 ERR1298284_2419 ERR1298284_6119 ERR1298288_6891 ERR1298292_2937 ERR1298296_3611 ERR1298298_2781 ERR1298302_8691 ERR1298302_9139 ERR1298304_3721 ERR1298322_3283 ERR1298322_4605 ERR1298323_2445 ERR1298326_561 ERR1298331_5781 ERR1298337_3455 ERR1298337_8721 ERR1298340_8953 ERR1298344_311 ERR1298344_4475 ERR1298344_5797 ERR1298356_4057 ERR1298356_5623 ERR1298379_8273 ERR1298380_2357 ERR1298380_7575 ERR1298381_9933 ERR1298390_5755 ERR1298402_5039 ERR1298406_7647 ERR1298419_7065 ERR1298421_907 ERR1298426_4263 ERR1298426_6271 ERR1298429_4405 ERR1298434_8251 ERR1298439_8979 ERR1298449_5941 ERR1298452_3389 ERR1298168_9189 ERR1298178_1071 ERR1298182_5743 ERR1298193_4873 ERR1298198_1127 ERR1298204_7497 ERR1298209_2625 ERR1298217_7933 ERR1298220_3003 ERR1298228_4291 ERR1298231_5809 ERR1298238_6583 ERR1298238_8765 ERR1298245_4965 ERR1298255_613 ERR1298260_6229 ERR1298260_6785 ERR1298269_165 ERR1298284_3863 ERR1298292_3131 ERR1298294_5197 ERR1298294_6537 ERR1298302_9315 ERR1298326_2533 ERR1298326_9643 ERR1298341_8311 ERR1298343_11 ERR1298356_6087 ERR1298356_8851 ERR1298360_3381 ERR1298363_7403 ERR1298366_5457 ERR1298370_3535 ERR1298373_3431 ERR1298375_9833 ERR1298379_8765 ERR1298379_9277 ERR1298382_9793 ERR1298392_6977 ERR1298397_7695 ERR1298400_4879 ERR1298421_6755 ERR1298424_2541 ERR1298425_4939 ERR1298426_3839 ERR1298434_8281 ERR1298437_3375 ERR1298437_7299 ERR1298439_4293 ERR1298439_7979 ERR1298441_1345 ERR1298468_3555 ERR1298470_9293 ERR1298175_9351 ERR1298188_8481 ERR1298190_7539 ERR1298190_7947 ERR1298193_3591 ERR1298193_7825 ERR1298204_3321 ERR1298204_5387 ERR1298208_1415 ERR1298211_6549 ERR1298217_51 ERR1298219_3117 ERR1298228_6059 ERR1298239_3351 ERR1298248_7087 ERR1298260_4761 ERR1298260_6389 ERR1298266_9 ERR1298267_2631 ERR1298268_1 ERR1298268_4789 ERR1298268_7485 ERR1298282_7303 ERR1298283_2303 ERR1298284_1141 ERR1298288_7745 ERR1298305_5575 ERR1298310_2207 ERR1298311_393 ERR1298314_1711 ERR1298326_3919 ERR1298328_7455 ERR1298337_3389 ERR1298340_4269 ERR1298356_1263 ERR1298356_5233 ERR1298356_8931 ERR1298362_2997 ERR1298362_9213 ERR1298363_7715 ERR1298366_8407 ERR1298379_8745 ERR1298402_1793 ERR1298402_5227 ERR1298405_2803 ERR1298415_2013 ERR1298426_10049 ERR1298439_1653 ERR1298448_7815 ERR1298451_483 ERR1298451_2721 ERR1298457_5681 ERR1298470_2749 ERR1298168_3537 ERR1298174_1499 ERR1298175_8421 ERR1298191_1357 ERR1298191_5023 ERR1298191_9483 ERR1298192_875 ERR1298193_2031 ERR1298193_5073 ERR1298197_5461 ERR1298198_9929 ERR1298204_1943 ERR1298216_6901 ERR1298219_277 ERR1298232_1935 ERR1298232_8015 ERR1298237_7853 ERR1298238_6725 ERR1298241_9485 ERR1298252_8643 ERR1298255_1447 ERR1298258_3275 ERR1298268_6585 ERR1298284_9595 ERR1298291_8547 ERR1298292_10237 ERR1298296_5637 ERR1298304_945 ERR1298332_5657 ERR1298332_8037 ERR1298336_1143 ERR1298340_8827 ERR1298341_2337 ERR1298342_1047 ERR1298344_2183 ERR1298344_6069 ERR1298344_6511 ERR1298353_497 ERR1298356_3817 ERR1298360_5701 ERR1298370_6499 ERR1298375_5245 ERR1298381_9031 ERR1298392_6105 ERR1298397_9539 ERR1298400_5821 ERR1298402_3339 ERR1298415_6393 ERR1298419_10197 ERR1298421_9677 ERR1298440_2879 ERR1298451_6757 ERR1298470_7403 ERR1298169_5969 ERR1298182_8039 ERR1298187_3587 ERR1298189_855 ERR1298190_5003 ERR1298191_2063 ERR1298193_8251 ERR1298194_5391 ERR1298230_3111 ERR1298248_4297 ERR1298248_8267 ERR1298252_2639 ERR1298254_761 ERR1298254_3469 ERR1298255_2817 ERR1298260_10053 ERR1298264_3617 ERR1298268_5941 ERR1298284_6475 ERR1298285_6125 ERR1298291_5779 ERR1298291_8797 ERR1298292_4423 ERR1298294_1793 ERR1298294_9203 ERR1298298_9315 ERR1298299_2639 ERR1298304_2057 ERR1298304_6493 ERR1298304_9545 ERR1298305_5819 ERR1298310_569 ERR1298313_8807 ERR1298322_9785 ERR1298326_3835 ERR1298344_5009 ERR1298362_3513 ERR1298366_4091 ERR1298366_7549 ERR1298366_7727 ERR1298367_2791 ERR1298375_6425 ERR1298379_3985 ERR1298395_9801 ERR1298402_6507 ERR1298415_4909 ERR1298421_3661 ERR1298429_2765 ERR1298439_4405 ERR1298449_6777 ERR1298451_7515 ERR1298452_6897 ERR1298470_4897 ERR1298189_10055 ERR1298191_8491 ERR1298209_2285 ERR1298217_7657 ERR1298231_7523 ERR1298231_8513 ERR1298237_9221 ERR1298237_9525 ERR1298248_2851 ERR1298248_6969 ERR1298252_6759 ERR1298252_9277 ERR1298255_4383 ERR1298255_9119 ERR1298268_261 ERR1298277_6427 ERR1298290_7187 ERR1298291_5641 ERR1298298_99 ERR1298302_1937 ERR1298302_2497 ERR1298304_2777 ERR1298304_4117 ERR1298304_7541 ERR1298311_7881 ERR1298314_727 ERR1298323_2661 ERR1298326_5173 ERR1298326_8453 ERR1298333_4273 ERR1298337_4639 ERR1298341_1005 ERR1298341_4847 ERR1298344_2329 ERR1298347_3221 ERR1298362_33 ERR1298363_8999 ERR1298375_4943 ERR1298375_5207 ERR1298392_3363 ERR1298395_1063 ERR1298395_10145 ERR1298400_4973 ERR1298415_759 ERR1298419_9955 ERR1298421_295 ERR1298421_3557 ERR1298441_6797 ERR1298452_9009 ERR1298457_3161 ERR1298457_3589 ERR1298459_967 ERR1298470_10225 ERR1298175_2417 ERR1298182_3235 ERR12981
```
