## Supplementary material 1 for "Detection of phylogenetic core groups in diverse microbial ecosystems": filt.txt (part 3 of 6)

```
87_5329 ERR1298187_8701 ERR1298187_9943 ERR1298189_4541 ERR1298193_3935 ERR1298194_7267 ERR1298198_5143 ERR1298204_4201 ERR1298209_1181 ERR1298209_3347 ERR1298217_6895 ERR1298237_4585 ERR1298248_8143 ERR1298255_735 ERR1298258_2075 ERR1298260_6713 ERR1298264_5393 ERR1298268_6705 ERR1298277_8521 ERR1298284_3891 ERR1298284_6093 ERR1298288_8579 ERR1298288_9075 ERR1298299_2891 ERR1298302_10169 ERR1298304_2463 ERR1298304_2645 ERR1298304_8201 ERR1298322_9425 ERR1298337_5065 ERR1298344_3555 ERR1298348_4961 ERR1298348_6025 ERR1298348_10143 ERR1298356_2485 ERR1298362_6617 ERR1298375_5759 ERR1298380_645 ERR1298382_797 ERR1298386_2693 ERR1298400_5793 ERR1298406_7435 ERR1298421_2053 ERR1298421_10307 ERR1298426_5983 ERR1298426_8573 ERR1298429_3715 ERR1298437_3553 ERR1298437_4685 ERR1298437_9115 ERR1298457_2841 ERR1298164_163 ERR1298166_237 ERR1298175_5557 ERR1298187_3147 ERR1298187_7065 ERR1298187_8149 ERR1298189_8477 ERR1298190_2623 ERR1298191_8295 ERR1298192_6629 ERR1298194_9959 ERR1298198_3893 ERR1298198_4943 ERR1298199_6185 ERR1298204_2113 ERR1298204_3103 ERR1298217_2269 ERR1298232_8667 ERR1298252_4031 ERR1298255_5333 ERR1298258_8459 ERR1298268_3809 ERR1298285_9635 ERR1298288_6797 ERR1298292_397 ERR1298305_1421 ERR1298313_3135 ERR1298314_3045 ERR1298333_1979 ERR1298336_4437 ERR1298341_6079 ERR1298341_7689 ERR1298343_5413 ERR1298344_405 ERR1298347_9429 ERR1298356_4609 ERR1298356_5521 ERR1298380_1199 ERR1298382_5665 ERR1298390_6795 ERR1298393_8091 ERR1298395_6013 ERR1298406_7641 ERR1298406_9933 ERR1298415_1455 ERR1298415_4275 ERR1298415_10261 ERR1298424_9823 ERR1298434_2355 ERR1298439_1459 ERR1298449_9377 ERR1298449_9407 ERR1298168_8281 ERR1298175_9005 ERR1298181_9913 ERR1298187_607 ERR1298189_1385 ERR1298190_6755 ERR1298198_9995 ERR1298199_6369 ERR1298204_6643 ERR1298208_4503 ERR1298248_5379 ERR1298252_7085 ERR1298255_1879 ERR1298260_2003 ERR1298264_6105 ERR1298268_10249 ERR1298269_5907 ERR1298283_4871 ERR1298283_7825 ERR1298291_2923 ERR1298292_1497 ERR1298302_8587 ERR1298304_5903 ERR1298309_6827 ERR1298309_8091 ERR1298322_4187 ERR1298323_3591 ERR1298326_7173 ERR1298326_7271 ERR1298341_8847 ERR1298341_9387 ERR1298348_4807 ERR1298348_7911 ERR1298360_3205 ERR1298360_7161 ERR1298363_9223 ERR1298379_5725 ERR1298380_77 ERR1298380_5257 ERR1298390_4321 ERR1298402_3883 ERR1298406_1283 ERR1298412_8923 ERR1298425_8599 ERR1298426_4305 ERR1298439_2051 ERR1298439_4127 ERR1298449_1937 ERR1298457_8761 ERR1298457_9181 ERR1298459_617 ERR1298459_5149 ERR1298168_8125 ERR1298174_6497 ERR1298174_6779 ERR1298175_4313 ERR1298187_5575 ERR1298188_10253 ERR1298191_5817 ERR1298192_5667 ERR1298194_879 ERR1298194_1159 ERR1298194_5395 ERR1298209_8485 ERR1298211_8819 ERR1298252_5519 ERR1298252_9895 ERR1298255_3641 ERR1298264_897 ERR1298267_6721 ERR1298268_4145 ERR1298268_5021 ERR1298288_2187 ERR1298294_1491 ERR1298304_10083 ERR1298305_1053 ERR1298310_4875 ERR1298310_10065 ERR1298313_9451 ERR1298319_9727 ERR1298326_4045 ERR1298332_3773 ERR1298341_4333 ERR1298348_7683 ERR1298348_8655 ERR1298362_2467 ERR1298363_1325 ERR1298368_9325 ERR1298376_1473 ERR1298376_6339 ERR1298380_7539 ERR1298380_8343 ERR1298382_3143 ERR1298382_3593 ERR1298392_5995 ERR1298402_2353 ERR1298406_4981 ERR1298421_9819 ERR1298429_7619 ERR1298448_2747 ERR1298449_7845 ERR1298451_2129 ERR1298451_2577 ERR1298470_8891 ERR1298166_4085 ERR1298169_5011 ERR1298175_1565 ERR1298175_6857 ERR1298182_2155 ERR1298189_2153 ERR1298191_5389 ERR1298192_4123 ERR1298192_4639 ERR1298192_9415 ERR1298208_5187 ERR1298211_3429 ERR1298218_8435 ERR1298220_1327 ERR1298238_3587 ERR1298238_8433 ERR1298249_1693 ERR1298249_9215 ERR1298252_6047 ERR1298260_3731 ERR1298264_2789 ERR1298266_8153 ERR1298267_7587 ERR1298268_5197 ERR1298283_4827 ERR1298298_3401 ERR1298302_9895 ERR1298304_6989 ERR1298304_9751 ERR1298305_1361 ERR1298305_8725 ERR1298309_3701 ERR1298310_7161 ERR1298313_975 ERR1298313_2131 ERR1298314_4531 ERR1298322_8375 ERR1298326_25 ERR1298326_7965 ERR1298348_5397 ERR1298356_10321 ERR1298373_6215 ERR1298390_6121 ERR1298395_2583 ERR1298400_5421 ERR1298402_8519 ERR1298402_9727 ERR1298405_841 ERR1298406_9127 ERR1298424_6061 ERR1298439_157 ERR1298439_621 ERR1298169_6595 ERR1298178_3205 ERR1298189_3491 ERR1298190_1601 ERR1298192_7319 ERR1298193_1697 ERR1298194_1115 ERR1298199_8287 ERR1298204_1193 ERR1298208_693 ERR1298208_873 ERR1298228_5501 ERR1298245_7163 ERR1298245_7279 ERR1298268_7103 ERR1298269_9265 ERR1298277_9029 ERR1298283_1423 ERR1298284_2175 ERR1298284_6727 ERR1298292_999 ERR1298292_4427 ERR1298298_8809 ERR1298302_10055 ERR1298305_6645 ERR1298310_1283 ERR1298313_3425 ERR1298313_3821 ERR1298322_3327 ERR1298328_3515 ERR1298328_9747 ERR1298332_9167 ERR1298347_3067 ERR1298348_6875 ERR1298367_7407 ERR1298381_3333 ERR1298390_2687 ERR1298390_8749 ERR1298392_3093 ERR1298392_3943 ERR1298392_4023 ERR1298397_8491 ERR1298400_1909 ERR1298402_4993 ERR1298402_7137 ERR1298419_2615 ERR1298421_5843 ERR1298425_3191 ERR1298439_4349 ERR1298440_2987 ERR1298449_1743 ERR1298470_8161 ERR1298166_2119 ERR1298168_5919 ERR1298174_7343 ERR1298191_977 ERR1298208_2633 ERR1298208_4129 ERR1298218_741 ERR1298219_3011 ERR1298228_3403 ERR1298228_5529 ERR1298230_8087 ERR1298237_1077 ERR1298252_361 ERR1298252_1149 ERR1298252_7683 ERR1298254_3659 ERR1298255_5167 ERR1298260_1775 ERR1298267_837 ERR1298267_6153 ERR1298268_5751 ERR1298269_3155 ERR1298284_139 ERR1298284_3599 ERR1298290_3683 ERR1298291_6477 ERR1298294_879 ERR1298302_2491 ERR1298304_7163 ERR1298308_1361 ERR1298310_3263 ERR1298326_9829 ERR1298328_1353 ERR1298336_5599 ERR1298344_2109 ERR1298348_3993 ERR1298356_3513 ERR1298375_3255 ERR1298382_9161 ERR1298391_9205 ERR1298395_7781 ERR1298402_6867 ERR1298406_9979 ERR1298413_7201 ERR1298421_8449 ERR1298424_9329 ERR1298437_2527 ERR1298441_3881 ERR1298451_3897 ERR1298451_5487 ERR1298457_335 ERR1298470_7717 ERR1298168_1161 ERR1298169_4781 ERR1298182_2569 ERR1298187_9685 ERR1298188_361 ERR1298189_5181 ERR1298190_7941 ERR1298191_8953 ERR1298194_4929 ERR1298211_5243 ERR1298219_1851 ERR1298220_5957 ERR1298220_9413 ERR1298228_2887 ERR1298239_2915 ERR1298246_7813 ERR1298252_4289 ERR1298252_7743 ERR1298267_4119 ERR1298277_8273 ERR1298284_993 ERR1298288_8263 ERR1298294_7923 ERR1298298_6091 ERR1298298_7745 ERR1298308_4485 ERR1298310_6871 ERR1298313_3291 ERR1298322_3447 ERR1298326_4285 ERR1298326_4535 ERR1298337_6559 ERR1298337_9621 ERR1298340_6999 ERR1298344_3399 ERR1298370_7599 ERR1298379_6179 ERR1298380_3641 ERR1298382_8073 ERR1298392_3083 ERR1298393_3705 ERR1298397_8083 ERR1298421_9559 ERR1298426_2207 ERR1298437_4273 ERR1298437_10307 ERR1298440_2929 ERR1298449_8195 ERR1298457_6719 ERR1298470_541 ERR1298470_1793 ERR1298470_9673 ERR1298175_6349 ERR1298190_7471 ERR1298191_941 ERR1298192_175 ERR1298192_3931 ERR1298199_6207 ERR1298208_9861 ERR1298209_9711 ERR1298218_8931 ERR1298219_3281 ERR1298220_6945 ERR1298238_9445 ERR1298248_243 ERR1298248_6239 ERR1298249_5099 ERR1298252_7291 ERR1298255_6197 ERR1298285_5611 ERR1298288_7027 ERR1298288_8441 ERR1298288_8751 ERR1298292_5685 ERR1298292_9315 ERR1298305_849 ERR1298314_4991 ERR1298322_3817 ERR1298323_1363 ERR1298326_9591 ERR1298330_8787 ERR1298340_6071 ERR1298341_1469 ERR1298343_5909 ERR1298356_6599 ERR1298356_8675 ERR1298363_4591 ERR1298366_9895 ERR1298380_8941 ERR1298393_5099 ERR1298397_7393 ERR1298406_2155 ERR1298437_3061 ERR1298439_4423 ERR1298439_6217 ERR1298449_4271 ERR1298451_4715 ERR1298452_2057 ERR1298457_3533 ERR1298457_4289 ERR1298457_9251 ERR1298468_1959 ERR1298468_7609 ERR1298470_7897 ERR1298187_5195 ERR1298187_10161 ERR1298190_503 ERR1298191_847 ERR1298191_4833 ERR1298194_5457 ERR1298198_2941 ERR1298199_9615 ERR1298211_1531 ERR1298237_9443 ERR1298255_8129 ERR1298258_4747 ERR1298267_3905 ERR1298267_9137 ERR1298269_6297 ERR1298284_1897 ERR1298285_7279 ERR1298291_3569 ERR1298292_5347 ERR1298298_1059 ERR1298302_8955 ERR1298310_2995 ERR1298311_4611 ERR1298311_7385 ERR1298311_8371 ERR1298322_883 ERR1298322_2091 ERR1298322_7623 ERR1298326_2999 ERR1298326_3813 ERR1298344_621 ERR1298360_9729 ERR1298362_2507 ERR1298373_175 ERR1298376_5253 ERR1298381_5277 ERR1298392_6717 ERR1298392_8377 ERR1298392_10305 ERR1298395_9235 ERR1298400_6561 ERR1298405_5679 ERR1298415_509 ERR1298421_5371 ERR1298434_4775 ERR1298437_3407 ERR1298437_5789 ERR1298451_1071 ERR1298451_2117 ERR1298452_6921 ERR1298457_9385 ERR1298470_5157 ERR1298163_6401 ERR1298166_2363 ERR1298166_9327 ERR1298187_4957 ERR1298188_3965 ERR1298189_1705 ERR1298191_1077 ERR1298204_1031 ERR1298217_9567 ERR1298218_7677 ERR1298219_8091 ERR1298220_5103 ERR1298220_7787 ERR1298228_5463 ERR1298255_5639 ERR1298260_257 ERR1298266_2233 ERR1298266_3259 ERR1298267_5861 ERR1298268_2183 ERR1298268_6125 ERR1298277_1753 ERR1298291_4981 ERR1298292_7713 ERR1298298_7027 ERR1298302_3307 ERR1298304_6715 ERR1298310_8853 ERR1298322_3373 ERR1298322_3497 ERR1298322_6089 ERR1298326_687 ERR1298328_1095 ERR1298337_829 ERR1298337_9697 ERR1298356_1093 ERR1298356_2311 ERR1298375_709 ERR1298376_7005 ERR1298379_7367 ERR1298382_2455 ERR1298392_639 ERR1298392_9595 ERR1298402_1459 ERR1298402_4423 ERR1298405_8505 ERR1298415_1923 ERR1298440_2219 ERR1298448_1607 ERR1298449_5903 ERR1298468_7227 ERR1298164_9951 ERR1298168_469 ERR1298182_8593 ERR1298187_5289 ERR1298197_6919 ERR1298198_4663 ERR1298198_9747 ERR1298209_211 ERR1298216_5011 ERR1298228_7051 ERR1298249_415 ERR1298255_387 ERR1298267_9905 ERR1298284_5433 ERR1298284_9971 ERR1298285_5421 ERR1298285_5807 ERR1298292_6237 ERR1298294_9893 ERR1298298_4515 ERR1298302_5135 ERR1298304_8641 ERR1298322_8929 ERR1298323_803 ERR1298337_545 ERR1298341_2021 ERR1298344_4705 ERR1298344_8445 ERR1298347_7703 ERR1298356_6053 ERR1298356_7171 ERR1298356_8737 ERR1298362_5525 ERR1298366_5345 ERR1298375_2339 ERR1298375_2655 ERR1298382_3459 ERR1298398_2091 ERR1298400_7039 ERR1298405_1383 ERR1298406_927 ERR1298415_7041 ERR1298424_6861 ERR1298424_7335 ERR1298425_3031 ERR1298437_2233 ERR1298437_6625 ERR1298449_2409 ERR1298451_1193 ERR1298451_1937 ERR1298451_4635 ERR1298166_2963 ERR1298168_2603 ERR1298182_723 ERR1298191_9395 ERR1298193_7107 ERR1298197_3377 ERR1298198_2489 ERR1298204_1067 ERR1298204_2543 ERR1298220_7903 ERR1298238_1429 ERR1298255_10089 ERR1298260_7981 ERR1298264_5851 ERR1298277_4029 ERR1298282_3661 ERR1298284_4977 ERR1298284_6325 ERR1298291_2031 ERR1298291_6639 ERR1298291_7485 ERR1298298_131 ERR1298302_319 ERR1298302_7907 ERR1298304_7037 ERR1298311_2589 ERR1298313_1671 ERR1298313_9421 ERR1298326_6815 ERR1298328_8089 ERR1298340_6465 ERR1298340_8757 ERR1298341_7651 ERR1298347_9707 ERR1298353_9053 ERR1298356_2811 ERR1298356_4931 ERR1298356_6393 ERR1298363_8617 ERR1298375_4627 ERR1298375_5641 ERR1298375_7515 ERR1298379_5119 ERR1298379_6203 ERR1298380_7153 ERR1298406_2241 ERR1298406_9523 ERR1298430_6093 ERR1298439_3407 ERR1298451_3489 ERR1298451_7783 ERR1298176_327 ERR1298176_9963 ERR1298181_7245 ERR1298187_1971 ERR1298189_1903 ERR1298189_10015 ERR1298191_6349 ERR1298193_1525 ERR1298198_213 ERR1298204_7383 ERR1298208_7905 ERR1298209_649 ERR1298237_8591 ERR1298238_8139 ERR1298255_3639 ERR1298255_7325 ERR1298258_8511 ERR1298264_2377 ERR1298264_5437 ERR1298268_1987 ERR1298277_101 ERR1298277_1201 ERR1298288_2537 ERR1298292_7363 ERR1298294_1255 ERR1298305_1747 ERR1298305_2241 ERR1298310_33 ERR1298310_405 ERR1298310_4745 ERR1298313_1095 ERR1298332_4365 ERR1298337_5111 ERR1298344_6727 ERR1298348_1185 ERR1298348_3203 ERR1298356_8057 ERR1298375_6669 ERR1298376_5949 ERR1298395_7499 ERR1298402_5627 ERR1298405_5595 ERR1298415_2713 ERR1298421_1051 ERR1298437_3411 ERR1298437_6975 ERR1298437_7627 ERR1298439_7207 ERR1298457_4771 ERR1298468_6705 ERR1298470_613 ERR1298178_5681 ERR1298181_8425 ERR1298182_9471 ERR1298187_605 ERR1298192_479 ERR1298192_4093 ERR1298192_7459 ERR1298193_9793 ERR1298194_9759 ERR1298204_1221 ERR1298216_5723 ERR1298218_457 ERR1298218_7211 ERR1298255_661 ERR1298255_3293 ERR1298255_9371 ERR1298258_2035 ERR1298269_6407 ERR1298283_1017 ERR1298284_5101 ERR1298290_1433 ERR1298290_3641 ERR1298294_1379 ERR1298298_49 ERR1298302_4881 ERR1298304_10259 ERR1298309_2377 ERR1298310_2911 ERR1298310_7595 ERR1298313_9037 ERR1298313_9847 ERR1298322_5839 ERR1298336_5359 ERR1298343_627 ERR1298347_847 ERR1298356_785 ERR1298366_5665 ERR1298379_10125 ERR1298380_5805 ERR1298380_8415 ERR1298382_8023 ERR1298392_1779 ERR1298400_9941 ERR1298405_8205 ERR1298413_3769 ERR1298426_1313 ERR1298439_8891 ERR1298449_3833 ERR1298452_841 ERR1298452_4019 ERR1298452_6483 ERR1298166_1281 ERR1298169_8557 ERR1298176_7207 ERR1298178_5719 ERR1298178_6451 ERR1298187_47 ERR1298192_5513 ERR1298193_5469 ERR1298197_6911 ERR1298199_5681 ERR1298211_109 ERR1298211_8043 ERR1298219_3739 ERR1298220_6065 ERR1298228_1471 ERR1298232_1411 ERR1298237_8919 ERR1298238_2231 ERR1298239_4213 ERR1298239_5333 ERR1298245_4989 ERR1298245_7447 ERR1298248_6655 ERR1298248_7179 ERR1298254_2637 ERR1298255_5085 ERR1298264_3549 ERR1298284_7673 ERR1298288_2105 ERR1298296_2659 ERR1298298_3441 ERR1298305_3725 ERR1298313_10001 ERR1298323_1725 ERR1298347_7523 ERR1298356_6907 ERR1298356_9155 ERR1298362_9539 ERR1298363_735 ERR1298379_6105 ERR1298380_6973 ERR1298390_8297 ERR1298393_41 ERR1298395_8985 ERR1298397_95 ERR1298400_2011 ERR1298413_1771 ERR1298421_1109 ERR1298437_3519 ERR1298457_581 ERR1298470_5647 ERR1298164_8077 ERR1298166_1765 ERR1298166_6877 ERR1298168_5251 ERR1298174_9223 ERR1298175_199 ERR1298176_5317 ERR1298193_2605 ERR1298193_9751 ERR1298197_2223 ERR1298199_8917 ERR1298204_9531 ERR1298211_9911 ERR1298219_8445 ERR1298219_8493 ERR1298232_7655 ERR1298245_7783 ERR1298260_489 ERR1298260_1321 ERR1298267_7557 ERR1298282_1943 ERR1298284_3149 ERR1298284_3975 ERR1298284_9029 ERR1298302_917 ERR1298304_4181 ERR1298310_6797 ERR1298313_5157 ERR1298314_5889 ERR1298314_6355 ERR1298326_7311 ERR1298332_1753 ERR1298336_9751 ERR1298337_1435 ERR1298347_9253 ERR1298360_3237 ERR1298360_8575 ERR1298363_7183 ERR1298373_6071 ERR1298390_4555 ERR1298395_7785 ERR1298400_6315 ERR1298402_3495 ERR1298406_7147 ERR1298415_6605 ERR1298421_9305 ERR1298429_661 ERR1298437_1171 ERR1298437_8013 ERR1298440_2249 ERR1298451_1291 ERR1298169_3855 ERR1298175_1549 ERR1298175_5375 ERR1298181_3369 ERR1298182_5549 ERR1298191_8651 ERR1298191_9115 ERR1298199_1373 ERR1298204_6117 ERR1298209_791 ERR1298209_4003 ERR1298239_6727 ERR1298254_3797 ERR1298255_5317 ERR1298255_9927 ERR1298266_6349 ERR1298267_1813 ERR1298283_8111 ERR1298284_8815 ERR1298288_7097 ERR1298298_10247 ERR1298302_8853 ERR1298305_125 ERR1298308_7965 ERR1298309_1523 ERR1298310_1285 ERR1298310_5825 ERR1298310_6771 ERR1298310_9181 ERR1298311_4939 ERR1298313_9911 ERR1298336_2055 ERR1298336_8213 ERR1298341_281 ERR1298343_9155 ERR1298344_6879 ERR1298356_9579 ERR1298360_2339 ERR1298362_9707 ERR1298381_319 ERR1298390_9365 ERR1298400_5811 ERR1298402_8599 ERR1298402_8725 ERR1298406_539 ERR1298412_3519 ERR1298424_1823 ERR1298424_8831 ERR1298449_6907 ERR1298451_47 ERR1298451_6809 ERR1298168_2709 ERR1298189_6077 ERR1298191_2305 ERR1298194_581 ERR1298197_3361 ERR1298198_7335 ERR1298208_7661 ERR1298209_3307 ERR1298209_8583 ERR1298211_10031 ERR1298217_5093 ERR1298218_4751 ERR1298218_6505 ERR1298228_4961 ERR1298238_4647 ERR1298239_4127 ERR1298239_4499 ERR1298246_5873 ERR1298252_10233 ERR1298258_2497 ERR1298266_7383 ERR1298267_8573 ERR1298283_7073 ERR1298284_2553 ERR1298285_3705 ERR1298285_9361 ERR1298288_4315 ERR1298294_5863 ERR1298298_4393 ERR1298310_4321 ERR1298314_6211 ERR1298322_4447 ERR1298323_2175 ERR1298337_4717 ERR1298344_165 ERR1298353_1099 ERR1298360_2333 ERR1298362_1101 ERR1298370_5099 ERR1298375_1245 ERR1298380_6123 ERR1298395_4631 ERR1298402_8247 ERR1298402_10193 ERR1298406_9001 ERR1298415_5549 ERR1298421_1495 ERR1298439_3137 ERR1298440_8103 ERR1298457_1911 ERR1298470_2875 ERR1298176_495 ERR1298181_6677 ERR1298182_3715 ERR1298187_3165 ERR1298189_3091 ERR1298189_10231 ERR1298190_3247 ERR1298194_149 ERR1298198_10283 ERR1298218_2205 ERR1298232_3015 ERR1298238_5877 ERR1298248_4943 ERR1298252_1415 ERR1298252_4575 ERR1298254_843 ERR1298255_5743 ERR1298255_6159 ERR1298260_9433 ERR1298264_1859 ERR1298268_1727 ERR1298277_4151 ERR1298283_5669 ERR1298284_907 ERR1298291_1193 ERR1298298_5359 ERR1298305_5179 ERR1298310_2443 ERR1298310_8163 ERR1298313_1323 ERR1298313_4809 ERR1298323_2695 ERR1298326_5807 ERR1298333_1825 ERR1298337_6325 ERR1298337_7681 ERR1298348_2803 ERR1298356_7923 ERR1298379_3851 ERR1298380_107 ERR1298381_2787 ERR1298382_9195 ERR1298390_2673 ERR1298400_395 ERR1298405_1085 ERR1298405_6899 ERR1298421_6581 ERR1298448_4981 ERR1298449_1453 ERR1298451_5263 ERR1298457_6865 ERR1298168_2943 ERR1298178_9257 ERR1298181_7009 ERR1298187_6997 ERR1298193_5179 ERR1298199_1153 ERR1298204_1321 ERR1298204_5517 ERR1298204_9905 ERR1298219_9441 ERR1298228_1561 ERR1298237_8601 ERR1298239_7231 ERR1298245_6031 ERR1298248_2609 ERR1298248_5881 ERR1298252_5307 ERR1298255_3307 ERR1298260_8505 ERR1298277_3889 ERR1298282_2423 ERR1298284_2575 ERR1298285_8103 ERR1298294_3197 ERR1298294_5077 ERR1298294_8509 ERR1298308_3901 ERR1298311_4403 ERR1298311_9289 ERR1298320_1309 ERR1298337_2431 ERR1298344_6389 ERR1298348_489 ERR1298356_2597 ERR1298375_6427 ERR1298381_5889 ERR1298390_3937 ERR1298390_8465 ERR1298395_1569 ERR1298397_7285 ERR1298402_3863 ERR1298402_7105 ERR1298405_4817 ERR1298406_3615 ERR1298426_8427 ERR1298437_4689 ERR1298440_5939 ERR1298440_9403 ERR1298452_4057 ERR1298452_5489 ERR1298470_671 ERR1298182_10111 ERR1298189_2795 ERR1298191_3397 ERR1298197_2493 ERR1298237_10123 ERR1298238_1985 ERR1298248_7835 ERR1298252_4885 ERR1298252_5819 ERR1298254_4675 ERR1298254_4983 ERR1298255_2643 ERR1298268_6841 ERR1298268_9819 ERR1298277_7109 ERR1298277_8619 ERR1298283_6141 ERR1298285_1991 ERR1298285_6205 ERR1298285_7325 ERR1298288_3351 ERR1298292_4911 ERR1298298_3163 ERR1298302_441 ERR1298304_9449 ERR1298309_4977 ERR1298311_4385 ERR1298313_1187 ERR1298332_4289 ERR1298336_9497 ERR1298341_4093 ERR1298356_5331 ERR1298360_4505 ERR1298363_3101 ERR1298366_5387 ERR1298370_8837 ERR1298375_8677 ERR1298390_805 ERR1298392_7755 ERR1298397_1353 ERR1298397_3993 ERR1298402_7621 ERR1298421_10275 ERR1298439_223 ERR1298451_2715 ERR1298452_7445 ERR1298457_3045 ERR1298459_1911 ERR1298468_855 ERR1298470_4877 ERR1298470_5275 ERR1298169_4707 ERR1298174_10303 ERR1298175_6229 ERR1298181_7949 ERR1298194_4479 ERR1298198_8897 ERR1298199_5441 ERR1298218_9679 ERR1298248_1061 ERR1298252_1833 ERR1298252_2381 ERR1298252_5401 ERR1298254_9047 ERR1298260_6313 ERR1298288_3783 ERR1298288_7039 ERR1298290_9 ERR1298299_10239 ERR1298304_8125 ERR1298305_5719 ERR1298308_4653 ERR1298309_2111 ERR1298313_5493 ERR1298313_7939 ERR1298326_2665 ERR1298332_1159 ERR1298332_5507 ERR1298332_5561 ERR1298332_9051 ERR1298336_4545 ERR1298336_7959 ERR1298337_2849 ERR1298348_5647 ERR1298353_8229 ERR1298356_797 ERR1298362_7645 ERR1298366_2187 ERR1298370_2677 ERR1298370_7297 ERR1298375_4877 ERR1298376_6353 ERR1298379_9543 ERR1298380_1577 ERR1298382_8369 ERR1298400_1349 ERR1298406_6677 ERR1298406_8051 ERR1298412_2437 ERR1298413_1805 ERR1298451_1825 ERR1298457_6003 ERR1298187_9155 ERR1298189_3847 ERR1298199_7721 ERR1298208_1191 ERR1298209_7573 ERR1298219_3745 ERR1298231_9693 ERR1298238_2067 ERR1298252_1677 ERR1298252_3939 ERR1298252_5613 ERR1298264_5385 ERR1298269_3593 ERR1298283_1783 ERR1298284_1273 ERR1298284_4639 ERR1298284_8669 ERR1298285_9289 ERR1298288_7701 ERR1298290_6457 ERR1298294_1897 ERR1298294_3707 ERR1298294_6563 ERR1298302_4599 ERR1298311_7999 ERR1298311_8141 ERR1298322_7011 ERR1298332_1315 ERR1298336_4197 ERR1298340_3377 ERR1298341_721 ERR1298341_765 ERR1298347_7091 ERR1298348_3101 ERR1298356_5737 ERR1298356_7151 ERR1298370_8745 ERR1298375_4569 ERR1298382_8245 ERR1298390_4123 ERR1298390_4303 ERR1298390_6771 ERR1298392_643 ERR1298392_8363 ERR1298395_2659 ERR1298413_9071 ERR1298421_2255 ERR1298426_3943 ERR1298437_1331 ERR1298439_1959 ERR1298449_7661 ERR1298175_4157 ERR1298175_6805 ERR1298192_8957 ERR1298194_1419 ERR1298194_5149 ERR1298197_213 ERR1298197_8573 ERR1298208_8949 ERR1298209_5449 ERR1298219_4243 ERR1298220_8655 ERR1298237_469 ERR1298239_3887 ERR1298239_4339 ERR1298239_4341 ERR1298239_4759 ERR1298246_6785 ERR1298252_1869 ERR1298252_9503 ERR1298258_5445 ERR1298260_871 ERR1298266_6141 ERR1298268_1669 ERR1298269_2535 ERR1298269_3603 ERR1298269_5787 ERR1298269_7569 ERR1298284_2943 ERR1298292_2539 ERR1298304_7261 ERR1298310_6561 ERR1298313_1363 ERR1298314_8333 ERR1298323_985 ERR1298337_3419 ERR1298343_6133 ERR1298347_467 ERR1298348_7077 ERR1298362_10189 ERR1298379_383 ERR1298379_7351 ERR1298390_3687 ERR1298397_7345 ERR1298405_7415 ERR1298415_3089 ERR1298415_7473 ERR1298419_4425 ERR1298449_3373 ERR1298451_5837 ERR1298457_5407 ERR1298457_8973 ERR1298189_137 ERR1298191_1661 ERR1298191_7127 ERR1298191_9571 ERR1298194_5045 ERR1298198_5179 ERR1298198_5291 ERR1298198_9081 ERR1298199_6123 ERR1298204_799 ERR1298208_2815 ERR1298228_8157 ERR1298237_5447 ERR1298238_4963 ERR1298238_7505 ERR1298248_5925 ERR1298248_9237 ERR1298252_5381 ERR1298261_3517 ERR1298264_5131 ERR1298277_6389 ERR1298277_9353 ERR1298284_431 ERR1298284_1581 ERR1298285_8625 ERR1298288_8945 ERR1298290_3347 ERR1298290_7955 ERR1298296_6701 ERR1298299_5643 ERR1298302_6891 ERR1298304_6295 ERR1298310_8375 ERR1298322_1179 ERR1298332_1247 ERR1298333_9777 ERR1298337_6281 ERR1298341_4169 ERR1298344_10033 ERR1298348_6339 ERR1298356_2201 ERR1298381_8763 ERR1298392_9759 ERR1298406_4735 ERR1298424_3565 ERR1298434_6901 ERR1298439_553 ERR1298439_4081 ERR1298440_5517 ERR1298457_8437 ERR1298470_4217 ERR1298187_9549 ERR1298188_2679 ERR1298198_513 ERR1298198_2541 ERR1298199_5277 ERR1298199_8225 ERR1298211_377 ERR1298211_3575 ERR1298211_9289 ERR1298216_1665 ERR1298217_5715 ERR1298219_719 ERR1298231_5927 ERR1298238_2691 ERR1298245_7559 ERR1298248_1087 ERR1298252_3787 ERR1298252_7547 ERR1298254_8695 ERR1298255_4057 ERR1298258_7101 ERR1298266_619 ERR1298267_239 ERR1298285_3455 ERR1298288_2739 ERR1298288_7461 ERR1298288_8799 ERR1298291_3999 ERR1298298_4467 ERR1298302_5339 ERR1298304_8031 ERR1298309_7147 ERR1298310_2063 ERR1298328_6371 ERR1298336_8341 ERR1298341_185 ERR1298344_7297 ERR1298379_453 ERR1298392_1505 ERR1298397_3535 ERR1298405_1469 ERR1298405_4541 ERR1298421_9597 ERR1298424_423 ERR1298426_2113 ERR1298439_9191 ERR1298440_2307 ERR1298440_6219 ERR1298451_8389 ERR1298457_8609 ERR1298459_8225 ERR1298189_7641 ERR1298189_7849 ERR1298191_4691 ERR1298197_4001 ERR1298198_819 ERR1298199_2955 ERR1298217_7969 ERR1298237_7407 ERR1298246_4611 ERR1298248_7857 ERR1298252_5257 ERR1298252_10165 ERR1298255_3879 ERR1298255_7985 ERR1298264_3719 ERR1298268_83 ERR1298269_1953 ERR1298269_9901 ERR1298284_4117 ERR1298284_6417 ERR1298288_5725 ERR1298298_5415 ERR1298298_7739 ERR1298299_9677 ERR1298302_1409 ERR1298304_1143 ERR1298304_2355 ERR1298322_79 ERR1298332_5449 ERR1298337_1143 ERR1298343_6333 ERR1298343_9655 ERR1298344_2797 ERR1298344_2821 ERR1298348_7423 ERR1298348_7815 ERR1298360_3211 ERR1298362_4111 ERR1298379_8633 ERR1298390_1893 ERR1298395_2903 ERR1298400_7149 ERR1298402_3269 ERR1298421_6185 ERR1298421_6473 ERR1298429_1425 ERR1298429_2871 ERR1298434_3909 ERR1298439_5141 ERR1298448_6897 ERR1298449_10237 ERR1298192_9209 ERR1298193_375 ERR1298194_229 ERR1298194_5717 ERR1298197_7853 ERR1298209_1723 ERR1298237_1201 ERR1298248_6631 ERR1298248_8455 ERR1298255_5495 ERR1298260_2715 ERR1298268_5769 ERR1298283_6849 ERR1298288_2703 ERR1298291_4759 ERR1298302_239 ERR1298302_6263 ERR1298302_6639 ERR1298311_317 ERR1298311_2187 ERR1298322_3831 ERR1298322_6927 ERR1298332_7559 ERR1298336_3389 ERR1298336_9491 ERR1298341_7667 ERR1298344_8427 ERR1298356_9169 ERR1298362_993 ERR1298366_4505 ERR1298379_4977 ERR1298379_9079 ERR1298381_9419 ERR1298382_2391 ERR1298382_5807 ERR1298390_5783 ERR1298397_5415 ERR1298400_1201 ERR1298402_3085 ERR1298402_6227 ERR1298402_9179 ERR1298405_6103 ERR1298406_7643 ERR1298425_6629 ERR1298426_451 ERR1298426_7337 ERR1298426_7887 ERR1298434_3979 ERR1298439_7055 ERR1298439_8641 ERR1298439_9211 ERR1298176_1005 ERR1298178_9817 ERR1298191_49 ERR1298193_6125 ERR1298194_1831 ERR1298194_5553 ERR1298194_8805 ERR1298211_1549 ERR1298219_2789 ERR1298219_7663 ERR1298266_1161 ERR1298269_10017 ERR1298282_6529 ERR1298284_6105 ERR1298288_5125 ERR1298290_2395 ERR1298291_881 ERR1298292_3765 ERR1298296_675 ERR1298310_8317 ERR1298313_1337 ERR1298313_3335 ERR1298313_6133 ERR1298313_8181 ERR1298313_10193 ERR1298322_2113 ERR1298323_17 ERR1298328_1225 ERR1298336_5307 ERR1298337_2759 ERR1298341_3599 ERR1298348_9757 ERR1298356_4183 ERR1298356_7447 ERR1298360_659 ERR1298367_4583 ERR1298367_8189 ERR1298376_6315 ERR1298390_5807 ERR1298392_9831 ERR1298400_7207 ERR1298402_3031 ERR1298402_3229 ERR1298405_7531 ERR1298406_8553 ERR1298413_1223 ERR1298449_3777 ERR1298452_4159 ERR1298457_8261 ERR1298457_9887 ERR1298164_2231 ERR1298168_10215 ERR1298169_2809 ERR1298169_9871 ERR1298175_2657 ERR1298187_641 ERR1298194_5245 ERR1298198_5033 ERR1298198_7371 ERR1298209_7939 ERR1298217_1073 ERR1298217_2955 ERR1298219_299 ERR1298219_9871 ERR1298238_5789 ERR1298249_2807 ERR1298252_355 ERR1298252_421 ERR1298254_253 ERR1298258_5273 ERR1298260_8413 ERR1298268_997 ERR1298268_8511 ERR1298285_3255 ERR1298291_5401 ERR1298292_8413 ERR1298302_3139 ERR1298302_9225 ERR1298304_1971 ERR1298305_6405 ERR1298311_6041 ERR1298314_6965 ERR1298326_4303 ERR1298333_8371 ERR1298340_3677 ERR1298356_2967 ERR1298362_4827 ERR1298370_5629 ERR1298370_5931 ERR1298380_1981 ERR1298382_749 ERR1298382_2425 ERR1298382_6207 ERR1298390_6873 ERR1298393_2543 ERR1298393_3833 ERR1298413_6739 ERR1298425_1219 ERR1298439_1601 ERR1298449_4661 ERR1298166_2861 ERR1298181_715 ERR1298189_10131 ERR1298191_3909 ERR1298197_2417 ERR1298199_705 ERR1298204_2657 ERR1298217_5915 ERR1298220_2373 ERR1298231_6269 ERR1298238_61 ERR1298248_4537 ERR1298248_9605 ERR1298249_9253 ERR1298252_1737 ERR1298252_7507 ERR1298252_9113 ERR1298269_1609 ERR1298282_7015 ERR1298284_8515 ERR1298285_7189 ERR1298288_5055 ERR1298291_1105 ERR1298292_2795 ERR1298292_6839 ERR1298302_5451 ERR1298304_3453 ERR1298313_2289 ERR1298326_8881 ERR1298330_3635 ERR1298332_7305 ERR1298332_9589 ERR1298336_2921 ERR1298337_1267 ERR1298343_4577 ERR1298356_115 ERR1298356_7297 ERR1298375_9455 ERR1298381_1265 ERR1298395_8455 ERR1298397_6173 ERR1298400_9885 ERR1298405_8275 ERR1298425_837 ERR1298426_865 ERR1298437_2561 ERR1298437_7593 ERR1298439_4697 ERR1298452_2809 ERR1298470_6507 ERR1298179_9067 ERR1298188_9395 ERR1298189_8223 ERR1298191_741 ERR1298191_971 ERR1298194_10175 ERR1298199_1127 ERR1298204_263 ERR1298209_467 ERR1298209_1303 ERR1298218_7733 ERR1298220_471 ERR1298228_2637 ERR1298237_8577 ERR1298238_2297 ERR1298266_8057 ERR1298267_2943 ERR1298268_3299 ERR1298277_125 ERR1298277_7127 ERR1298283_5779 ERR1298284_2985 ERR1298284_7033 ERR1298285_8671 ERR1298288_6535 ERR1298291_813 ERR1298292_4983 ERR1298298_4017 ERR1298298_9933 ERR1298299_6879 ERR1298309_6371 ERR1298310_4271 ERR1298310_6127 ERR1298311_2673 ERR1298320_8093 ERR1298322_2701 ERR1298344_8195 ERR1298362_2091 ERR1298362_10161 ERR1298363_6641 ERR1298379_3139 ERR1298379_10027 ERR1298380_1889 ERR1298380_5637 ERR1298391_4619 ERR1298393_4319 ERR1298397_5521 ERR1298429_4795 ERR1298439_1237 ERR1298451_1325 ERR1298169_3151 ERR1298187_4411 ERR1298191_4141 ERR1298192_1455 ERR1298193_8809 ERR1298193_9817 ERR1298198_5329 ERR1298199_1243 ERR1298199_10317 ERR1298209_1051 ERR1298217_6195 ERR1298219_10089 ERR1298237_5707 ERR1298238_1945 ERR1298238_9681 ERR1298245_7055 ERR1298252_965 ERR1298255_6933 ERR1298260_8593 ERR1298268_2437 ERR1298277_137 ERR1298277_6943 ERR1298277_10231 ERR1298284_277 ERR1298294_307 ERR1298299_2439 ERR1298302_5573 ERR1298305_1595 ERR1298311_2353 ERR1298322_2007 ERR1298328_10205 ERR1298332_3175 ERR1298332_8099 ERR1298336_4133 ERR1298341_729 ERR1298343_7097 ERR1298344_1237 ERR1298344_6215 ERR1298347_4471 ERR1298356_3359 ERR1298393_3853 ERR1298395_7231 ERR1298400_10059 ERR1298415_251 ERR1298415_2759 ERR1298424_10065 ERR1298425_10223 ERR1298437_5463 ERR1298437_5827 ERR1298449_3717 ERR1298166_391 ERR1298168_8381 ERR1298174_10083 ERR1298187_6231 ERR1298189_1051 ERR1298189_3183 ERR1298191_2073 ERR1298191_6551 ERR1298192_9995 ERR1298198_8051 ERR1298204_2173 ERR1298204_8019 ERR1298209_3979 ERR1298228_6461 ERR1298231_4083 ERR1298258_3699 ERR1298268_6995 ERR1298269_983 ERR1298283_5235 ERR1298284_8631 ERR1298285_5841 ERR1298291_7879 ERR1298294_9415 ERR1298298_1731 ERR1298298_8873 ERR1298304_187 ERR1298313_1581 ERR1298313_8109 ERR1298314_8601 ERR1298322_1291 ERR1298326_593 ERR1298328_1681 ERR1298328_1839 ERR1298332_881 ERR1298344_6709 ERR1298348_8057 ERR1298362_5587 ERR1298367_2631 ERR1298370_3069 ERR1298370_4937 ERR1298380_9789 ERR1298382_2313 ERR1298382_6879 ERR1298400_9589 ERR1298402_739 ERR1298421_7391 ERR1298439_9865 ERR1298457_9315 ERR1298459_5061 ERR1298470_481 ERR1298187_4019 ERR1298193_327 ERR1298193_2547 ERR1298194_1173 ERR1298197_9391 ERR1298217_2541 ERR1298220_5489 ERR1298248_1773 ERR1298249_545 ERR1298249_10199 ERR1298258_9285 ERR1298266_2007 ERR1298267_1077 ERR1298277_5259 ERR1298283_2471 ERR1298283_2973 ERR1298283_9423 ERR1298292_8949 ERR1298304_5387 ERR1298304_6813 ERR1298304_7247 ERR1298310_2731 ERR1298310_7983 ERR1298323_5023 ERR1298326_6383 ERR1298328_10149 ERR1298337_3945 ERR1298341_1379 ERR1298343_10107 ERR1298344_2053 ERR1298347_1755 ERR1298375_4401 ERR1298380_3597 ERR1298382_5165 ERR1298392_4167 ERR1298395_1679 ERR1298402_7703 ERR1298405_7251 ERR1298412_2617 ERR1298437_4017 ERR1298439_2177 ERR1298440_7779 ERR1298451_5069 ERR1298451_6897 ERR1298452_9459 ERR1298457_2749 ERR1298457_7479 ERR1298468_7217 ERR1298470_5497 ERR1298470_5749 ERR1298175_1137 ERR1298181_4231 ERR1298198_2827 ERR1298204_2065 ERR1298204_5839 ERR1298208_5753 ERR1298248_4355 ERR1298248_5133 ERR1298255_9637 ERR1298260_1865 ERR1298261_2577 ERR1298264_9527 ERR1298268_701 ERR1298277_9285 ERR1298288_3395 ERR1298288_8125 ERR1298291_6297 ERR1298294_53 ERR1298294_7821 ERR1298294_9003 ERR1298298_1861 ERR1298298_6431 ERR1298298_10165 ERR1298304_3731 ERR1298304_6525 ERR1298305_6857 ERR1298313_769 ERR1298313_9063 ERR1298314_847 ERR1298322_117 ERR1298322_7475 ERR1298326_9381 ERR1298336_5895 ERR1298356_8945 ERR1298362_3941 ERR1298370_8491 ERR1298376_10089 ERR1298379_8001 ERR1298379_10273 ERR1298390_7387 ERR1298405_1899 ERR1298405_3855 ERR1298406_2567 ERR1298415_7099 ERR1298425_3793 ERR1298426_3707 ERR1298437_9517 ERR1298439_6637 ERR1298459_2787 ERR1298470_6147 ERR1298174_7851 ERR1298187_1651 ERR1298189_2415 ERR1298190_2443 ERR1298193_7719 ERR1298195_8757 ERR1298204_4891 ERR1298209_2977 ERR1298220_9539 ERR1298237_2087 ERR1298248_9997 ERR1298264_5113 ERR1298267_1519 ERR1298283_6767 ERR1298285_8405 ERR1298290_4769 ERR1298291_911 ERR1298291_9171 ERR1298292_4639 ERR1298304_2951 ERR1298308_8525 ERR1298310_5397 ERR1298313_10243 ERR1298314_4683 ERR1298314_8829 ERR1298322_6799 ERR1298323_9311 ERR1298333_171 ERR1298336_3347 ERR1298340_4861 ERR1298348_4359 ERR1298356_2459 ERR1298362_7481 ERR1298363_6601 ERR1298376_1707 ERR1298380_5599 ERR1298390_8627 ERR1298392_3507 ERR1298393_7035 ERR1298395_3889 ERR1298397_8595 ERR1298425_6833 ERR1298437_7037 ERR1298439_819 ERR1298439_1809 ERR1298439_3673 ERR1298451_717 ERR1298451_1259 ERR1298452_7723 ERR1298452_9085 ERR1298176_8747 ERR1298178_9627 ERR1298182_3239 ERR1298182_8877 ERR1298190_479 ERR1298190_5805 ERR1298194_1871 ERR1298204_577 ERR1298204_2709 ERR1298209_5309 ERR1298211_7105 ERR1298217_3323 ERR1298220_3095 ERR1298230_7961 ERR1298238_979 ERR1298264_3259 ERR1298277_2939 ERR1298284_4239 ERR1298284_6273 ERR1298284_9315 ERR1298288_5321 ERR1298291_455 ERR1298302_5267 ERR1298311_959 ERR1298313_171 ERR1298314_6493 ERR1298314_8421 ERR1298322_853 ERR1298322_1219 ERR1298326_2969 ERR1298326_9965 ERR1298328_1979 ERR1298340_2061 ERR1298340_4001 ERR1298341_4363 ERR1298343_8623 ERR1298347_9251 ERR1298348_1831 ERR1298356_4161 ERR1298366_7897 ERR1298376_8817 ERR1298379_5511 ERR1298387_5057 ERR1298395_9171 ERR1298415_3679 ERR1298421_3871 ERR1298421_10159 ERR1298426_5235 ERR1298429_6389 ERR1298448_9917 ERR1298182_5093 ERR1298187_1217 ERR1298189_8575 ERR1298192_9741 ERR1298192_9785 ERR1298194_6631 ERR1298208_8631 ERR1298209_6089 ERR1298211_349 ERR1298211_8777 ERR1298218_949 ERR1298239_4665 ERR1298248_2869 ERR1298255_3441 ERR1298255_6257 ERR1298260_6611 ERR1298269_3253 ERR1298283_4991 ERR1298284_679 ERR1298302_879 ERR1298302_1747 ERR1298304_1799 ERR1298304_7759 ERR1298322_1037 ERR1298324_2643 ERR1298326_4715 ERR1298328_2419 ERR1298337_189 ERR1298348_503 ERR1298356_2403 ERR1298356_5163 ERR1298360_817 ERR1298362_2925 ERR1298373_863 ERR1298379_5429 ERR1298392_6197 ERR1298395_2415 ERR1298397_5047 ERR1298400_8743 ERR1298405_1359 ERR1298405_10161 ERR1298415_8585 ERR1298421_9025 ERR1298425_1915 ERR1298425_9397 ERR1298434_491 ERR1298440_1393 ERR1298449_6807 ERR1298451_7227 ERR1298468_2719 ERR1298179_8561 ERR1298181_2041 ERR1298182_1019 ERR1298190_8071 ERR1298209_9493 ERR1298241_4905 ERR1298245_4697 ERR1298249_3959 ERR1298260_6745 ERR1298264_7155 ERR1298266_7285 ERR1298266_9515 ERR1298267_8481 ERR1298277_4083 ERR1298283_991 ERR1298284_7487 ERR1298285_5229 ERR1298285_6703 ERR1298285_7573 ERR1298292_863 ERR1298292_2685 ERR1298292_3335 ERR1298292_8241 ERR1298298_5691 ERR1298305_2949 ERR1298326_5377 ERR1298332_5399 ERR1298337_2673 ERR1298337_6385 ERR1298341_3869 ERR1298356_1717 ERR1298375_235 ERR1298376_2675 ERR1298380_2743 ERR1298380_7613 ERR1298380_7687 ERR1298381_5657 ERR1298392_9069 ERR1298393_1065 ERR1298395_2937 ERR1298400_559 ERR1298405_8543 ERR1298406_2603 ERR1298419_9141 ERR1298434_4677 ERR1298437_355 ERR1298437_5511 ERR1298440_10187 ERR1298457_4051 ERR1298470_8471 ERR1298168_9923 ERR1298192_9079 ERR1298193_7053 ERR1298204_6231 ERR1298208_5999 ERR1298209_5711 ERR1298211_4263 ERR1298219_7003 ERR1298237_10175 ERR1298238_5291 ERR1298252_283 ERR1298252_4543 ERR1298252_8163 ERR1298258_3009 ERR1298258_9895 ERR1298261_9383 ERR1298264_9405 ERR1298282_3007 ERR1298283_9715 ERR1298284_5747 ERR1298292_1011 ERR1298302_4899 ERR1298304_5549 ERR1298304_8297 ERR1298308_8575 ERR1298310_5439 ERR1298314_4909 ERR1298337_7879 ERR1298337_9161 ERR1298344_3365 ERR1298347_5571 ERR1298362_1923 ERR1298373_6589 ERR1298375_365 ERR1298376_6919 ERR1298379_3057 ERR1298393_7125 ERR1298397_9907 ERR1298400_2387 ERR1298402_5255 ERR1298405_8761 ERR1298406_5647 ERR1298412_6713 ERR1298413_3711 ERR1298434_9617 ERR1298439_10037 ERR1298451_4825 ERR1298457_6563 ERR1298459_4091 ERR1298470_6029 ERR1298169_3173 ERR1298174_171 ERR1298176_7047 ERR1298187_7133 ERR1298189_2485 ERR1298197_9777 ERR1298204_1581 ERR1298204_9481 ERR1298209_7441 ERR1298218_6925 ERR1298218_9317 ERR1298219_3581 ERR1298219_3945 ERR1298228_8631 ERR1298237_8293 ERR1298238_6941 ERR1298238_9291 ERR1298248_7951 ERR1298248_8119 ERR1298252_5411 ERR1298255_577 ERR1298255_7691 ERR1298255_7759 ERR1298260_4249 ERR1298266_3537 ERR1298268_707 ERR1298268_5575 ERR1298277_3427 ERR1298277_9235 ERR1298284_4637 ERR1298294_8785 ERR1298299_4231 ERR1298302_3517 ERR1298313_8179 ERR1298323_1711 ERR1298323_8411 ERR1298326_553 ERR1298332_5611 ERR1298362_891 ERR1298379_3103 ERR1298379_6375 ERR1298392_2951 ERR1298402_4987 ERR1298406_8631 ERR1298426_647 ERR1298426_8819 ERR1298434_99 ERR1298434_5871 ERR1298439_9225 ERR1298449_5543 ERR1298175_10051 ERR1298187_6647 ERR1298187_6865 ERR1298191_4095 ERR1298193_6813 ERR1298194_7247 ERR1298198_9821 ERR1298199_9277 ERR1298208_1991 ERR1298220_5611 ERR1298252_3345 ERR1298252_4123 ERR1298252_7539 ERR1298252_9407 ERR1298258_6585 ERR1298258_7097 ERR1298264_4437 ERR1298268_4933 ERR1298269_789 ERR1298277_8637 ERR1298284_1533 ERR1298294_1237 ERR1298298_8987 ERR1298299_1821 ERR1298302_7949 ERR1298305_6965 ERR1298310_4899 ERR1298310_6831 ERR1298313_8627 ERR1298314_10219 ERR1298322_2713 ERR1298326_8575 ERR1298332_5581 ERR1298341_3687 ERR1298348_1643 ERR1298356_585 ERR1298363_1211 ERR1298367_9209 ERR1298382_1393 ERR1298392_1369 ERR1298392_4727 ERR1298395_4009 ERR1298400_6639 ERR1298402_2231 ERR1298402_2621 ERR1298406_3679 ERR1298412_3033 ERR1298415_7321 ERR1298437_323 ERR1298439_3297 ERR1298187_5561 ERR1298188_9541 ERR1298197_7709 ERR1298198_4657 ERR1298209_2893 ERR1298211_7227 ERR1298228_7811 ERR1298237_9857 ERR1298238_8637 ERR1298248_4609 ERR1298252_7727 ERR1298267_5963 ERR1298267_9987 ERR1298268_5813 ERR1298268_5963 ERR1298285_5729 ERR1298292_2225 ERR1298302_1265 ERR1298304_1863 ERR1298308_6229 ERR1298322_9371 ERR1298323_4383 ERR1298336_5337 ERR1298341_5509 ERR1298341_7109 ERR1298341_9873 ERR1298344_10079 ERR1298347_433 ERR1298362_3883 ERR1298370_1359 ERR1298376_1121 ERR1298381_5057 ERR1298381_8979 ERR1298390_359 ERR1298392_9385 ERR1298393_6723 ERR1298397_9533 ERR1298400_3459 ERR1298413_8127 ERR1298419_2859 ERR1298437_7809 ERR1298439_1321 ERR1298439_5695 ERR1298448_4907 ERR1298448_8587 ERR1298449_6679 ERR1298449_10035 ERR1298449_10163 ERR1298452_7851 ERR1298470_9533 ERR1298182_6623 ERR1298187_6967 ERR1298188_8849 ERR1298190_9853 ERR1298193_9619 ERR1298195_9071 ERR1298197_3617 ERR1298199_7387 ERR1298208_3245 ERR1298211_3745 ERR1298211_6843 ERR1298218_6855 ERR1298219_5249 ERR1298238_1993 ERR1298245_8355 ERR1298248_519 ERR1298248_7495 ERR1298249_2963 ERR1298252_5483 ERR1298255_10039 ERR1298266_5599 ERR1298268_7179 ERR1298288_6947 ERR1298290_2373 ERR1298294_8849 ERR1298302_3309 ERR1298302_8331 ERR1298304_7641 ERR1298310_2607 ERR1298310_3789 ERR1298310_7751 ERR1298311_7213 ERR1298337_9309 ERR1298347_2651 ERR1298348_8259 ERR1298356_8781 ERR1298356_8797 ERR1298380_1535 ERR1298382_5839 ERR1298382_8379 ERR1298393_601 ERR1298397_7621 ERR1298402_6707 ERR1298406_6269 ERR1298415_6085 ERR1298424_3677 ERR1298437_1921 ERR1298440_1145 ERR1298440_8175 ERR1298448_2985 ERR1298182_6711 ERR1298187_2933 ERR1298189_5411 ERR1298199_6933 ERR1298204_9713 ERR1298219_2891 ERR1298248_3227 ERR1298255_3089 ERR1298255_4943 ERR1298258_239 ERR1298258_2495 ERR1298266_10295 ERR1298268_837 ERR1298277_1731 ERR1298284_3775 ERR1298284_4705 ERR1298285_1981 ERR1298294_2695 ERR1298294_6613 ERR1298294_8613 ERR1298304_1279 ERR1298304_2703 ERR1298310_5615 ERR1298311_8791 ERR1298313_209 ERR1298314_2861 ERR1298314_6135 ERR1298332_6605 ERR1298333_5991 ERR1298341_659 ERR1298356_4179 ERR1298362_9453 ERR1298373_6335 ERR1298382_4891 ERR1298392_3785 ERR1298397_5679 ERR1298402_75 ERR1298402_6453 ERR1298402_6485 ERR1298402_6493 ERR1298402_9133 ERR1298405_8301 ERR1298406_3207 ERR1298412_827 ERR1298421_9455 ERR1298425_1131 ERR1298437_2133 ERR1298439_8535 ERR1298470_6823 ERR1298470_9977 ERR1298176_6529 ERR1298178_5275 ERR1298181_9583 ERR1298187_4565 ERR1298189_2183 ERR1298189_9907 ERR1298191_2947 ERR1298192_1143 ERR1298194_10315 ERR1298198_3087 ERR1298198_10221 ERR1298204_4355 ERR1298209_9613 ERR1298218_4519 ERR1298219_5593 ERR1298228_6979 ERR1298245_3783 ERR1298264_1827 ERR1298267_9501 ERR1298277_2533 ERR1298277_4165 ERR1298284_3471 ERR1298284_7947 ERR1298298_3631 ERR1298305_1513 ERR1298313_4041 ERR1298313_8661 ERR1298322_1915 ERR1298336_9017 ERR1298337_4743 ERR1298343_2839 ERR1298363_5237 ERR1298375_1099 ERR1298375_10145 ERR1298380_9777 ERR1298382_917 ERR1298382_9973 ERR1298400_9209 ERR1298406_2857 ERR1298415_421 ERR1298419_2363 ERR1298421_5561 ERR1298421_10217 ERR1298426_1485 ERR1298426_8781 ERR1298449_9473 ERR1298451_7041 ERR1298452_5843 ERR1298459_4015 ERR1298470_911 ERR1298182_4341 ERR1298189_447 ERR1298191_5329 ERR1298193_9191 ERR1298194_145 ERR1298198_4119 ERR1298198_6957 ERR1298199_7873 ERR1298217_707 ERR1298230_6965 ERR1298260_5705 ERR1298260_9191 ERR1298260_9551 ERR1298268_2323 ERR1298277_3255 ERR1298283_7339 ERR1298288_8153 ERR1298304_2691 ERR1298304_7551 ERR1298304_9861 ERR1298322_3505 ERR1298326_9793 ERR1298332_425 ERR1298336_6209 ERR1298337_1165 ERR1298337_6597 ERR1298337_7985 ERR1298340_2707 ERR1298341_4929 ERR1298344_683 ERR1298344_1935 ERR1298356_2453 ERR1298356_7015 ERR1298367_2481 ERR1298367_3475 ERR1298367_10271 ERR1298373_49 ERR1298380_4287 ERR1298395_5303 ERR1298397_3673 ERR1298421_895 ERR1298426_9953 ERR1298434_9809 ERR1298439_3435 ERR1298439_5901 ERR1298451_8163 ERR1298452_317 ERR1298452_3153 ERR1298457_5193 ERR1298457_10279 ERR1298187_8751 ERR1298198_8075 ERR1298204_3015 ERR1298209_10179 ERR1298211_3147 ERR1298211_6045 ERR1298216_8957 ERR1298218_8655 ERR1298232_5921 ERR1298238_6453 ERR1298246_2801 ERR1298248_8261 ERR1298252_7333 ERR1298254_5021 ERR1298255_3535 ERR1298255_5061 ERR1298255_7313 ERR1298258_5331 ERR1298266_2973 ERR1298283_477 ERR1298283_6865 ERR1298285_3153 ERR1298288_7887 ERR1298291_6865 ERR1298298_169 ERR1298308_8167 ERR1298313_2843 ERR1298313_3131 ERR1298313_3427 ERR1298337_953 ERR1298341_9843 ERR1298348_5535 ERR1298356_365 ERR1298360_7347 ERR1298363_3293 ERR1298376_3191 ERR1298379_6007 ERR1298380_9091 ERR1298400_2619 ERR1298400_3365 ERR1298400_4761 ERR1298402_9723 ERR1298412_3241 ERR1298439_873 ERR1298440_1073 ERR1298451_9205 ERR1298459_1325 ERR1298470_197 ERR1298470_1023 ERR1298470_2103 ERR1298187_419 ERR1298188_6427 ERR1298190_519 ERR1298191_3665 ERR1298192_2323 ERR1298204_107 ERR1298208_4885 ERR1298211_7057 ERR1298216_3411 ERR1298216_6061 ERR1298232_8217 ERR1298237_225 ERR1298248_9857 ERR1298249_8781 ERR1298249_8841 ERR1298255_5481 ERR1298255_7307 ERR1298267_8623 ERR1298268_2733 ERR1298277_5165 ERR1298277_9187 ERR1298277_9811 ERR1298282_8587 ERR1298284_4785 ERR1298285_7025 ERR1298291_2299 ERR1298304_2511 ERR1298304_7575 ERR1298309_4303 ERR1298309_7921 ERR1298310_145 ERR1298310_7205 ERR1298314_9323 ERR1298332_929 ERR1298337_3989 ERR1298343_9523 ERR1298356_3111 ERR1298356_7273 ERR1298363_4885 ERR1298379_2037 ERR1298390_6643 ERR1298392_4521 ERR1298395_7039 ERR1298400_4961 ERR1298402_4059 ERR1298402_4831 ERR1298406_5761 ERR1298451_5049 ERR1298451_5471 ERR1298457_6623 ERR1298190_9445 ERR1298191_7589 ERR1298193_9667 ERR1298204_8271 ERR1298220_3875 ERR1298248_4259 ERR1298248_7103 ERR1298249_2695 ERR1298252_8545 ERR1298254_9339 ERR1298255_5885 ERR1298268_535 ERR1298268_9979 ERR1298282_3835 ERR1298283_3497 ERR1298284_3209 ERR1298284_6161 ERR1298285_4165 ERR1298294_4639 ERR1298302_1391 ERR1298304_7845 ERR1298305_7425 ERR1298305_8069 ERR1298305_10109 ERR1298310_9217 ERR1298313_7 ERR1298313_4259 ERR1298313_10031 ERR1298323_8239 ERR1298332_51 ERR1298336_447 ERR1298337_4601 ERR1298343_10055 ERR1298344_3945 ERR1298362_317 ERR1298366_2705 ERR1298380_985 ERR1298380_1863 ERR1298380_3085 ERR1298382_3353 ERR1298393_10049 ERR1298400_9059 ERR1298402_2845 ERR1298429_5555 ERR1298440_6437 ERR1298440_9651 ERR1298448_2759 ERR1298451_4017 ERR1298451_7229 ERR1298457_7179 ERR1298175_6757 ERR1298187_8581 ERR1298194_4919 ERR1298199_9131 ERR1298209_3 ERR1298209_2957 ERR1298216_9131 ERR1298217_8219 ERR1298230_3179 ERR1298248_6523 ERR1298254_229 ERR1298254_2977 ERR1298255_9317 ERR1298258_3859 ERR1298264_8525 ERR1298283_943 ERR1298284_1777 ERR1298284_2329 ERR1298291_1903 ERR1298294_5281 ERR1298298_5107 ERR1298302_4701 ERR1298311_2565 ERR1298323_10115 ERR1298337_4703 ERR1298356_9289 ERR1298373_8197 ERR1298380_2979 ERR1298382_487 ERR1298390_6947 ERR1298390_10289 ERR1298392_5877 ERR1298400_5899 ERR1298413_2279 ERR1298413_2535 ERR1298415_1607 ERR1298421_5839 ERR1298421_9075 ERR1298424_2913 ERR1298425_9637 ERR1298426_3415 ERR1298439_3211 ERR1298439_7873 ERR1298439_9019 ERR1298440_4327 ERR1298451_5451 ERR1298451_9703 ERR1298452_9815 ERR1298470_221 ERR1298163_7547 ERR1298168_921 ERR1298169_10301 ERR1298175_9131 ERR1298181_1159 ERR1298182_8399 ERR1298187_9403 ERR1298191_7425 ERR1298192_6207 ERR1298193_7729 ERR1298204_4443 ERR1298208_613 ERR1298219_8675 ERR1298232_7357 ERR1298238_1927 ERR1298238_3291 ERR1298264_8425 ERR1298267_1411 ERR1298284_871 ERR1298288_2133 ERR1298290_1541 ERR1298291_8895 ERR1298294_2287 ERR1298299_3243 ERR1298299_8621 ERR1298304_9187 ERR1298305_7467 ERR1298322_3881 ERR1298323_3985 ERR1298326_285 ERR1298326_10253 ERR1298332_37 ERR1298344_8307 ERR1298356_191 ERR1298356_1285 ERR1298362_3857 ERR1298367_9385 ERR1298375_8277 ERR1298379_1957 ERR1298380_3385 ERR1298382_4443 ERR1298392_8907 ERR1298400_2455 ERR1298415_8109 ERR1298429_8903 ERR1298430_5335 ERR1298439_5979 ERR1298440_9569 ERR1298457_1125 ERR1298168_8493 ERR1298174_1321 ERR1298176_5519 ERR1298178_2365 ERR1298181_7445 ERR1298187_5469 ERR1298194_3293 ERR1298194_5967 ERR1298218_8015 ERR1298220_1641 ERR1298238_8903 ERR1298252_5059 ERR1298254_4685 ERR1298255_2009 ERR1298255_9783 ERR1298264_43 ERR1298284_9453 ERR1298292_10199 ERR1298294_8701 ERR1298304_5631 ERR1298322_3749 ERR1298322_9091 ERR1298341_1131 ERR1298341_6325 ERR1298344_4959 ERR1298344_7815 ERR1298347_8781 ERR1298356_4093 ERR1298360_8467 ERR1298366_7815 ERR1298375_9089 ERR1298380_4531 ERR1298382_1965 ERR1298390_7247 ERR1298393_143 ERR1298400_2213 ERR1298406_5709 ERR1298421_5547 ERR1298421_6063 ERR1298424_383 ERR1298426_25 ERR1298430_2173 ERR1298434_1807 ERR1298448_2007 ERR1298451_981 ERR1298451_5569 ERR1298457_7969 ERR1298470_369 ERR1298470_2253 ERR1298163_9493 ERR1298169_8171 ERR1298174_4415 ERR1298174_8713 ERR1298175_2833 ERR1298175_4967 ERR1298187_2305 ERR1298187_9739 ERR1298189_4017 ERR1298190_3503 ERR1298197_3303 ERR1298204_1809 ERR1298204_3813 ERR1298211_3407 ERR1298220_807 ERR1298228_2987 ERR1298230_5991 ERR1298231_2409 ERR1298240_10273 ERR1298245_3121 ERR1298245_4513 ERR1298283_115 ERR1298285_6457 ERR1298290_5923 ERR1298294_9119 ERR1298302_2277 ERR1298302_7587 ERR1298308_9645 ERR1298310_2565 ERR1298310_6755 ERR1298311_3815 ERR1298319_7153 ERR1298326_637 ERR1298326_3725 ERR1298326_4933 ERR1298326_9437 ERR1298328_1267 ERR1298332_8775 ERR1298341_1831 ERR1298362_4061 ERR1298366_9957 ERR1298376_2965 ERR1298381_8915 ERR1298382_1583 ERR1298382_3959 ERR1298393_3891 ERR1298400_6387 ERR1298402_2219 ERR1298406_3169 ERR1298192_455 ERR1298192_3785 ERR1298193_3011 ERR1298194_2983 ERR1298199_1265 ERR1298209_6151 ERR1298209_10117 ERR1298217_2297 ERR1298219_5169 ERR1298220_10267 ERR1298237_2339 ERR1298249_2943 ERR1298255_1575 ERR1298255_2145 ERR1298255_6799 ERR1298261_6767 ERR1298267_1707 ERR1298267_9969 ERR1298268_425 ERR1298284_7783 ERR1298294_2871 ERR1298298_1945 ERR1298302_2347 ERR1298305_8795 ERR1298311_5683 ERR1298314_4033 ERR1298326_3323 ERR1298326_6207 ERR1298328_1647 ERR1298341_2839 ERR1298344_551 ERR1298362_8117 ERR1298375_7543 ERR1298380_6799 ERR1298382_991 ERR1298382_4619 ERR1298393_5185 ERR1298395_10283 ERR1298397_6809 ERR1298397_7625 ERR1298405_471 ERR1298406_3757 ERR1298406_6047 ERR1298415_2373 ERR1298426_6953 ERR1298437_2699 ERR1298439_8857 ERR1298451_997 ERR1298451_5477 ERR1298175_7987 ERR1298182_4867 ERR1298187_5079 ERR1298189_1159 ERR1298193_1533 ERR1298198_7337 ERR1298199_10173 ERR1298208_5789 ERR1298219_3769 ERR1298219_4157 ERR1298219_4449 ERR1298220_1431 ERR1298231_2039 ERR1298231_7411 ERR1298238_6575 ERR1298248_5065 ERR1298248_7063 ERR1298258_9787 ERR1298267_759 ERR1298268_1639 ERR1298282_1849 ERR1298283_5165 ERR1298284_3307 ERR1298284_5441 ERR1298285_4395 ERR1298288_6713 ERR1298290_6999 ERR1298292_3231 ERR1298305_5945 ERR1298326_2451 ERR1298332_4981 ERR1298333_6103 ERR1298337_7501 ERR1298343_3243 ERR1298348_8445 ERR1298373_8803 ERR1298381_5089 ERR1298390_8635 ERR1298390_8715 ERR1298397_1395 ERR1298400_6825 ERR1298405_6711 ERR1298406_4645 ERR1298419_3953 ERR1298424_5111 ERR1298429_4489 ERR1298434_3549 ERR1298452_9517 ERR1298457_5137 ERR1298182_9489 ERR1298189_469 ERR1298199_10037 ERR1298204_2177 ERR1298204_3517 ERR1298204_5135 ERR1298204_10269 ERR1298219_2589 ERR1298228_6167 ERR1298246_5485 ERR1298246_6071 ERR1298246_7385 ERR1298248_6389 ERR1298248_8271 ERR1298252_10191 ERR1298254_169 ERR1298254_8665 ERR1298255_9683 ERR1298255_10043 ERR1298266_8139 ERR1298277_963 ERR1298283_9963 ERR1298284_1403 ERR1298288_3943 ERR1298294_9205 ERR1298302_2763 ERR1298304_8777 ERR1298309_941 ERR1298313_9315 ERR1298323_7379 ERR1298326_3985 ERR1298332_2235 ERR1298356_9415 ERR1298360_9119 ERR1298363_1471 ERR1298367_7919 ERR1298380_10315 ERR1298382_3291 ERR1298395_653 ERR1298395_6861 ERR1298421_6317 ERR1298439_4665 ERR1298439_7461 ERR1298439_8209 ERR1298452_9939 ERR1298457_8985 ERR1298459_5255 ERR1298470_8797 ERR1298470_9393 ERR1298168_667 ERR1298168_9125 ERR1298174_7439 ERR1298187_215 ERR1298190_8749 ERR1298192_3361 ERR1298193_8723 ERR1298198_5561 ERR1298209_6705 ERR1298218_4665 ERR1298219_1793 ERR1298219_6721 ERR1298220_6589 ERR1298228_7193 ERR1298239_5927 ERR1298245_7131 ERR1298248_5435 ERR1298252_2635 ERR1298254_8311 ERR1298268_403 ERR1298268_1711 ERR1298290_7343 ERR1298294_3629 ERR1298302_4753 ERR1298304_8215 ERR1298305_7065 ERR1298310_379 ERR1298310_8299 ERR1298314_4827 ERR1298320_5601 ERR1298322_9073 ERR1298323_235 ERR1298323_8871 ERR1298328_4881 ERR1298333_1821 ERR1298343_3723 ERR1298343_5141 ERR1298356_1451 ERR1298356_7515 ERR1298356_9103 ERR1298363_8449 ERR1298367_4443 ERR1298370_7163 ERR1298380_699 ERR1298400_2625 ERR1298426_7703 ERR1298434_9941 ERR1298437_5411 ERR1298459_6063 ERR1298182_2685 ERR1298182_4959 ERR1298189_2915 ERR1298191_7625 ERR1298194_2851 ERR1298197_979 ERR1298199_6989 ERR1298209_7869 ERR1298248_5107 ERR1298249_2511 ERR1298252_5583 ERR1298255_9951 ERR1298258_1329 ERR1298282_5569 ERR1298282_10115 ERR1298288_1147 ERR1298291_5301 ERR1298292_4287 ERR1298302_1695 ERR1298308_9631 ERR1298309_7165 ERR1298319_7189 ERR1298326_335 ERR1298326_7641 ERR1298328_2941 ERR1298332_6627 ERR1298336_913 ERR1298337_397 ERR1298337_8747 ERR1298343_275 ERR1298344_4737 ERR1298347_5227 ERR1298348_5727 ERR1298356_6169 ERR1298362_2653 ERR1298362_2775 ERR1298366_4131 ERR1298373_5247 ERR1298380_1733 ERR1298380_5149 ERR1298400_419 ERR1298402_7505 ERR1298406_8501 ERR1298412_895 ERR1298412_9011 ERR1298439_3505 ERR1298448_5871 ERR1298451_1057 ERR1298457_1095 ERR1298168_9957 ERR1298174_781 ERR1298174_6463 ERR1298178_3089 ERR1298178_5575 ERR1298181_1639 ERR1298182_1047 ERR1298182_9931 ERR1298189_441 ERR1298191_10163 ERR1298211_9059 ERR1298219_3067 ERR1298228_9003 ERR1298239_10191 ERR1298245_4935 ERR1298266_8177 ERR1298277_5587 ERR1298283_127 ERR1298284_8435 ERR1298290_2539 ERR1298292_1447 ERR1298310_523 ERR1298310_6285 ERR1298313_161 ERR1298322_363 ERR1298332_1621 ERR1298336_9159 ERR1298340_9773 ERR1298348_911 ERR1298362_755 ERR1298362_3763 ERR1298375_6853 ERR1298380_465 ERR1298380_6873 ERR1298390_1827 ERR1298391_5591 ERR1298391_8399 ERR1298392_5453 ERR1298395_8161 ERR1298400_9327 ERR1298402_3393 ERR1298402_3797 ERR1298415_3507 ERR1298421_3783 ERR1298421_3995 ERR1298434_5103 ERR1298439_7677 ERR1298452_253 ERR1298470_1579 ERR1298174_4741 ERR1298175_9657 ERR1298181_5421 ERR1298188_5907 ERR1298189_4041 ERR1298194_7865 ERR1298204_695 ERR1298204_6099 ERR1298211_8051 ERR1298217_189 ERR1298217_3689 ERR1298217_4637 ERR1298217_6773 ERR1298237_4537 ERR1298249_2393 ERR1298252_7755 ERR1298264_415 ERR1298264_7263 ERR1298283_4893 ERR1298288_7377 ERR1298290_371 ERR1298290_6697 ERR1298294_2495 ERR1298302_6097 ERR1298304_1221 ERR1298305_10287 ERR1298308_3377 ERR1298322_8137 ERR1298322_8851 ERR1298323_4945 ERR1298326_5397 ERR1298328_8443 ERR1298336_5321 ERR1298344_8789 ERR1298360_1753 ERR1298375_6413 ERR1298379_2317 ERR1298380_7919 ERR1298386_6859 ERR1298390_9955 ERR1298402_5551 ERR1298402_5925 ERR1298421_3171 ERR1298437_5181 ERR1298451_8545 ERR1298457_8199 ERR1298459_921 ERR1298459_4507 ERR1298470_4981 ERR1298175_7777 ERR1298189_10115 ERR1298190_481 ERR1298192_4361 ERR1298193_9257 ERR1298194_5285 ERR1298194_9477 ERR1298204_1719 ERR1298211_6409 ERR1298220_2537 ERR1298220_4993 ERR1298246_4325 ERR1298248_9959 ERR1298252_3159 ERR1298252_7933 ERR1298255_6375 ERR1298266_9637 ERR1298268_9245 ERR1298285_7351 ERR1298291_5535 ERR1298292_9293 ERR1298294_293 ERR1298294_5323 ERR1298308_10189 ERR1298310_1833 ERR1298310_3071 ERR1298310_6615 ERR1298311_8717 ERR1298322_6661 ERR1298332_2369 ERR1298333_8535 ERR1298337_5039 ERR1298340_4073 ERR1298341_99 ERR1298344_4635 ERR1298348_1303 ERR1298356_8023 ERR1298363_6553 ERR1298363_7365 ERR1298367_1403 ERR1298382_7577 ERR1298390_8549 ERR1298437_2113 ERR1298439_1031 ERR1298439_1661 ERR1298439_2963 ERR1298457_759 ERR1298457_10137 ERR1298468_4589 ERR1298178_1877 ERR1298181_6253 ERR1298187_6273 ERR1298188_2735 ERR1298189_5381 ERR1298204_6369 ERR1298204_9799 ERR1298209_9361 ERR1298211_7343 ERR1298220_9227 ERR1298231_5751 ERR1298232_4387 ERR1298238_1227 ERR1298238_8257 ERR1298246_7459 ERR1298248_7591 ERR1298264_7743 ERR1298277_5749 ERR1298277_9141 ERR1298283_1987 ERR1298283_8617 ERR1298285_5691 ERR1298288_9031 ERR1298294_8507 ERR1298304_783 ERR1298310_1997 ERR1298310_6445 ERR1298311_31 ERR1298311_2969 ERR1298311_3171 ERR1298313_2829 ERR1298314_7113 ERR1298322_8385 ERR1298323_1977 ERR1298326_6001 ERR1298326_6149 ERR1298337_7033 ERR1298344_8557 ERR1298347_9091 ERR1298356_8723 ERR1298395_7383 ERR1298395_9247 ERR1298397_5383 ERR1298400_4663 ERR1298402_4785 ERR1298402_8249 ERR1298439_9777 ERR1298451_5403 ERR1298457_6629 ERR1298174_9479 ERR1298178_9937 ERR1298189_1107 ERR1298194_6367 ERR1298197_2521 ERR1298209_9287 ERR1298211_6853 ERR1298211_8557 ERR1298220_3219 ERR1298220_4017 ERR1298228_8617 ERR1298241_10269 ERR1298245_5585 ERR1298248_5095 ERR1298255_4473 ERR1298258_5035 ERR1298260_1013 ERR1298260_8723 ERR1298266_4597 ERR1298267_6773 ERR1298268_5883 ERR1298269_1529 ERR1298277_8381 ERR1298288_5063 ERR1298299_921 ERR1298304_1819 ERR1298305_5053 ERR1298314_5241 ERR1298314_7811 ERR1298326_5 ERR1298332_6125 ERR1298336_5541 ERR1298337_7593 ERR1298344_957 ERR1298390_115 ERR1298392_2191 ERR1298392_3197 ERR1298393_5803 ERR1298402_1161 ERR1298402_8371 ERR1298402_8923 ERR1298421_593 ERR1298421_3253 ERR1298437_8663 ERR1298439_6821 ERR1298449_8015 ERR1298451_1339 ERR1298457_7169 ERR1298459_10065 ERR1298174_7701 ERR1298182_7305 ERR1298191_7603 ERR1298192_3849 ERR1298194_3859 ERR1298197_633 ERR1298198_10123 ERR1298199_2907 ERR1298204_8761 ERR1298208_9943 ERR1298211_2407 ERR1298218_4243 ERR1298254_4463 ERR1298255_4639 ERR1298266_6255 ERR1298267_6993 ERR1298283_3123 ERR1298284_97 ERR1298284_5481 ERR1298285_9475 ERR1298304_6891 ERR1298310_6955 ERR1298314_6915 ERR1298323_651 ERR1298326_6633 ERR1298336_9887 ERR1298337_10049 ERR1298341_7799 ERR1298347_4045 ERR1298356_853 ERR1298363_6117 ERR1298363_8589 ERR1298366_5175 ERR1298373_3777 ERR1298375_8705 ERR1298381_5543 ERR1298390_6389 ERR1298390_7073 ERR1298395_7933 ERR1298402_1275 ERR1298402_7999 ERR1298405_4389 ERR1298415_3755 ERR1298415_4245 ERR1298421_6853 ERR1298426_4497 ERR1298439_6483 ERR1298440_855 ERR1298457_5549 ERR1298174_8499 ERR1298187_2695 ERR1298190_3495 ERR1298190_7185 ERR1298191_8175 ERR1298197_7931 ERR1298199_1543 ERR1298199_8233 ERR1298216_9311 ERR1298217_7493 ERR1298232_9277 ERR1298249_543 ERR1298249_5845 ERR1298252_6771 ERR1298252_9341 ERR1298268_1359 ERR1298268_4167 ERR1298269_247 ERR1298284_2335 ERR1298284_6369 ERR1298285_5683 ERR1298288_3581 ERR1298292_5053 ERR1298292_6101 ERR1298296_6301 ERR1298304_677 ERR1298314_3381 ERR1298322_8287 ERR1298332_1391 ERR1298337_8819 ERR1298343_2141 ERR1298348_391 ERR1298348_5065 ERR1298363_2585 ERR1298390_3935 ERR1298392_4047 ERR1298400_3033 ERR1298406_2989 ERR1298421_4791 ERR1298425_6609 ERR1298425_9437 ERR1298437_3297 ERR1298437_9681 ERR1298439_7925 ERR1298440_1533 ERR1298451_9657 ERR1298452_4555 ERR1298459_3957 ERR1298470_7739 ERR1298175_9451 ERR1298193_2709 ERR1298208_3779 ERR1298208_8291 ERR1298211_4907 ERR1298211_7123 ERR1298219_1697 ERR1298219_9573 ERR1298228_2619 ERR1298230_7487 ERR1298231_4795 ERR1298231_10197 ERR1298237_2883 ERR1298237_9729 ERR1298258_9211 ERR1298260_2587 ERR1298268_1237 ERR1298277_7333 ERR1298283_1687 ERR1298283_2157 ERR1298292_7703 ERR1298294_3331 ERR1298294_6003 ERR1298304_3893 ERR1298304_6881 ERR1298308_4343 ERR1298322_6375 ERR1298322_9795 ERR1298328_4577 ERR1298332_4733 ERR1298332_6441 ERR1298341_5359 ERR1298341_5561 ERR1298360_47 ERR1298360_5983 ERR1298367_3027 ERR1298379_6995 ERR1298379_8881 ERR1298386_4995 ERR1298421_3117 ERR1298429_7699 ERR1298429_7897 ERR1298439_1385 ERR1298439_3991 ERR1298439_6643 ERR1298439_9013 ERR1298449_5739 ERR1298452_7869 ERR1298457_5221 ERR1298204_3556 ERR1298204_3608 ERR1298204_3858 ERR1298204_7572 ERR1298208_9594 ERR1298208_9728 ERR1298220_16 ERR1298220_604 ERR1298220_1044 ERR1298220_1406 ERR1298220_2014 ERR1298220_2190 ERR1298220_2520 ERR1298220_2976 ERR1298220_3456 ERR1298220_3938 ERR1298220_6600 ERR1298220_8078 ERR1298220_9634 ERR1298220_9856 ERR1298230_454 ERR1298230_7080 ERR1298232_1996 ERR1298232_3478 ERR1298232_3966 ERR1298232_3992 ERR1298232_6862 ERR1298232_7656 ERR1298232_7680 ERR1298237_3168 ERR1298237_3922 ERR1298237_4264 ERR1298237_5160 ERR1298237_5968 ERR1298258_3604 ERR1298260_2474 ERR1298260_2856 ERR1298267_556 ERR1298267_8726 ERR1298366_2294 ERR1298370_7616 ERR1298380_462 ERR1298380_2988 ERR1298380_3646 ERR1298380_8286 ERR1298380_10044 ERR1298398_7992 ERR1298426_10074 ERR1298434_7652 ERR1298166_7179 ERR1298168_6585 ERR1298174_7039 ERR1298178_8267 ERR1298182_2585 ERR1298191_9321 ERR1298204_5709 ERR1298211_7165 ERR1298211_8403 ERR1298218_9539 ERR1298219_8135 ERR1298220_4789 ERR1298237_5931 ERR1298252_4701 ERR1298255_847 ERR1298260_7977 ERR1298283_329 ERR1298288_5159 ERR1298290_2075 ERR1298291_2597 ERR1298302_6975 ERR1298304_1439 ERR1298304_5861 ERR1298313_227 ERR1298323_4375 ERR1298323_9537 ERR1298326_4229 ERR1298326_6859 ERR1298341_2875 ERR1298344_4367 ERR1298347_979 ERR1298348_5863 ERR1298356_2495 ERR1298370_8793 ERR1298380_9283 ERR1298392_5485 ERR1298392_7097 ERR1298393_3439 ERR1298397_1799 ERR1298402_3959 ERR1298405_8459 ERR1298412_1105 ERR1298412_6007 ERR1298413_4501 ERR1298434_205 ERR1298437_8561 ERR1298449_45 ERR1298457_3665 ERR1298166_9041 ERR1298168_6939 ERR1298175_10211 ERR1298176_5141 ERR1298187_155 ERR1298187_5907 ERR1298187_6419 ERR1298194_1075 ERR1298204_8415 ERR1298208_3695 ERR1298211_699 ERR1298211_7289 ERR1298219_2395 ERR1298219_7717 ERR1298220_5217 ERR1298238_1649 ERR1298248_5125 ERR1298252_7497 ERR1298254_9173 ERR1298258_10137 ERR1298260_6479 ERR1298266_10163 ERR1298267_4539 ERR1298282_1663 ERR1298285_8527 ERR1298292_2331 ERR1298294_8817 ERR1298302_5075 ERR1298305_3731 ERR1298311_2193 ERR1298311_7085 ERR1298311_7305 ERR1298313_8613 ERR1298314_3221 ERR1298314_10205 ERR1298323_547 ERR1298348_8593 ERR1298360_6653 ERR1298363_5117 ERR1298363_6769 ERR1298373_6817 ERR1298382_7957 ERR1298390_7855 ERR1298415_10219 ERR1298421_3529 ERR1298451_1579 ERR1298451_2057 ERR1298451_6891 ERR1298169_7457 ERR1298175_8463 ERR1298178_2551 ERR1298181_5657 ERR1298182_7369 ERR1298187_1029 ERR1298192_3343 ERR1298197_4129 ERR1298208_617 ERR1298209_1553 ERR1298219_6565 ERR1298220_1705 ERR1298231_5267 ERR1298232_683 ERR1298252_4657 ERR1298267_3973 ERR1298268_4965 ERR1298284_7863 ERR1298284_7899 ERR1298298_8101 ERR1298313_2495 ERR1298322_1085 ERR1298322_3551 ERR1298323_615 ERR1298326_2783 ERR1298332_829 ERR1298332_5227 ERR1298348_9899 ERR1298360_8325 ERR1298373_5059 ERR1298379_1509 ERR1298380_3261 ERR1298390_2641 ERR1298400_1079 ERR1298406_4889 ERR1298406_8269 ERR1298419_6365 ERR1298426_173 ERR1298426_4927 ERR1298437_25 ERR1298437_827 ERR1298437_8535 ERR1298439_1535 ERR1298449_8173 ERR1298449_10283 ERR1298452_3605 ERR1298470_2201 ERR1298470_3231 ERR1298166_9075 ERR1298181_2695 ERR1298188_9637 ERR1298197_4369 ERR1298199_4291 ERR1298208_5915 ERR1298208_6083 ERR1298217_5855 ERR1298218_7937 ERR1298220_533 ERR1298238_4325 ERR1298238_6935 ERR1298264_3339 ERR1298277_7733 ERR1298285_2837 ERR1298288_6293 ERR1298292_2197 ERR1298292_2577 ERR1298294_6773 ERR1298310_2219 ERR1298314_1861 ERR1298314_3901 ERR1298322_6655 ERR1298326_2339 ERR1298326_9563 ERR1298328_6001 ERR1298341_6949 ERR1298348_8533 ERR1298356_3265 ERR1298356_3961 ERR1298360_1303 ERR1298373_1171 ERR1298380_4713 ERR1298380_7265 ERR1298380_7479 ERR1298390_9285 ERR1298400_897 ERR1298406_2227 ERR1298406_4139 ERR1298437_7073 ERR1298439_3119 ERR1298439_10167 ERR1298451_8527 ERR1298457_3681 ERR1298457_8017 ERR1298459_5317 ERR1298470_8025 ERR1298470_9441 ERR1298168_493 ERR1298168_1569 ERR1298187_4337 ERR1298187_10025 ERR1298187_10147 ERR1298193_3537 ERR1298198_5813 ERR1298204_9321 ERR1298209_3543 ERR1298211_4653 ERR1298211_7929 ERR1298216_6873 ERR1298218_8543 ERR1298219_1385 ERR1298237_1905 ERR1298238_7527 ERR1298248_3299 ERR1298268_4479 ERR1298282_4653 ERR1298282_9569 ERR1298284_2437 ERR1298284_5525 ERR1298296_3957 ERR1298302_731 ERR1298304_781 ERR1298304_10261 ERR1298314_6819 ERR1298326_21 ERR1298337_6527 ERR1298344_6853 ERR1298356_9885 ERR1298360_8939 ERR1298380_7211 ERR1298382_4603 ERR1298390_1867 ERR1298390_6785 ERR1298392_4363 ERR1298400_6515 ERR1298402_8633 ERR1298405_10045 ERR1298406_8115 ERR1298434_1857 ERR1298448_10077 ERR1298451_785 ERR1298452_9859 ERR1298459_3219 ERR1298468_7741 ERR1298470_3391 ERR1298189_9875 ERR1298193_7599 ERR1298194_8397 ERR1298198_6189 ERR1298204_8247 ERR1298211_613 ERR1298211_899 ERR1298216_4403 ERR1298237_4033 ERR1298238_1363 ERR1298238_3483 ERR1298252_1623 ERR1298252_1779 ERR1298255_3627 ERR1298266_3479 ERR1298266_5883 ERR1298267_2597 ERR1298268_3815 ERR1298268_4405 ERR1298292_10295 ERR1298304_675 ERR1298310_7797 ERR1298322_265 ERR1298332_3573 ERR1298336_3739 ERR1298344_1187 ERR1298360_7319 ERR1298367_3457 ERR1298375_8623 ERR1298376_6883 ERR1298379_5653 ERR1298380_8095 ERR1298392_4661 ERR1298397_1087 ERR1298400_1975 ERR1298406_4233 ERR1298415_2411 ERR1298425_23 ERR1298425_853 ERR1298426_2587 ERR1298434_5775 ERR1298439_4367 ERR1298440_4459 ERR1298440_9261 ERR1298448_3703 ERR1298448_5955 ERR1298470_2241 ERR1298470_9193 ERR1298175_1157 ERR1298178_7679 ERR1298179_2031 ERR1298181_3727 ERR1298182_2247 ERR1298187_769 ERR1298188_1759 ERR1298189_849 ERR1298190_2727 ERR1298190_2877 ERR1298191_2925 ERR1298191_9039 ERR1298192_891 ERR1298193_5595 ERR1298219_7553 ERR1298237_9519 ERR1298260_4605 ERR1298267_5473 ERR1298268_143 ERR1298268_2655 ERR1298268_2685 ERR1298282_165 ERR1298283_6769 ERR1298285_2655 ERR1298288_9033 ERR1298294_5045 ERR1298302_273 ERR1298302_2089 ERR1298310_3305 ERR1298310_3829 ERR1298328_9095 ERR1298344_4249 ERR1298347_4787 ERR1298347_8029 ERR1298353_659 ERR1298353_9555 ERR1298362_2701 ERR1298382_803 ERR1298382_5345 ERR1298390_4015 ERR1298392_1197 ERR1298402_8577 ERR1298412_9811 ERR1298426_6347 ERR1298426_8797 ERR1298448_6459 ERR1298452_1981 ERR1298459_6461 ERR1298174_8275 ERR1298174_8485 ERR1298174_10287 ERR1298175_5619 ERR1298187_3223 ERR1298189_4209 ERR1298194_8173 ERR1298197_8161 ERR1298204_2373 ERR1298211_425 ERR1298231_4313 ERR1298237_2763 ERR1298239_7925 ERR1298246_4883 ERR1298252_1295 ERR1298255_7595 ERR1298266_4715 ERR1298267_1539 ERR1298267_5875 ERR1298267_9979 ERR1298268_6323 ERR1298268_8927 ERR1298269_2015 ERR1298284_7435 ERR1298296_2603 ERR1298298_2961 ERR1298299_1669 ERR1298302_8599 ERR1298304_9177 ERR1298326_1075 ERR1298332_8415 ERR1298337_4073 ERR1298341_6197 ERR1298343_2021 ERR1298344_1651 ERR1298348_7221 ERR1298356_4311 ERR1298370_7 ERR1298393_2407 ERR1298395_7939 ERR1298397_2973 ERR1298400_219 ERR1298405_4341 ERR1298415_1155 ERR1298426_2567 ERR1298441_10043 ERR1298452_3373 ERR1298452_7623 ERR1298168_4135 ERR1298174_6837 ERR1298176_9231 ERR1298178_33 ERR1298181_5811 ERR1298182_9033 ERR1298187_705 ERR1298192_4743 ERR1298193_6491 ERR1298198_8191 ERR1298209_8103 ERR1298217_393 ERR1298249_5853 ERR1298249_10003 ERR1298254_579 ERR1298258_5707 ERR1298267_1655 ERR1298277_1667 ERR1298284_2185 ERR1298284_4633 ERR1298285_2157 ERR1298291_4293 ERR1298292_1943 ERR1298305_1289 ERR1298305_8823 ERR1298309_4873 ERR1298310_609 ERR1298310_8479 ERR1298323_2193 ERR1298332_1153 ERR1298332_4843 ERR1298333_5437 ERR1298340_3227 ERR1298347_4621 ERR1298356_1865 ERR1298362_237 ERR1298367_4351 ERR1298376_3731 ERR1298392_10317 ERR1298402_7761 ERR1298406_2343 ERR1298415_6249 ERR1298421_285 ERR1298421_2059 ERR1298437_5565 ERR1298437_6467 ERR1298470_4813 ERR1298470_9285 ERR1298168_161 ERR1298179_5173 ERR1298191_3627 ERR1298191_4995 ERR1298198_2451 ERR1298204_5433 ERR1298209_259 ERR1298239_5707 ERR1298239_6627 ERR1298255_935 ERR1298267_9225 ERR1298283_3375 ERR1298284_223 ERR1298285_4213 ERR1298290_555 ERR1298290_4617 ERR1298291_1555 ERR1298292_1749 ERR1298294_555 ERR1298298_8531 ERR1298302_3159 ERR1298302_8059 ERR1298302_9285 ERR1298310_71 ERR1298311_6247 ERR1298311_8843 ERR1298314_3303 ERR1298326_41 ERR1298347_1223 ERR1298356_2435 ERR1298356_4841 ERR1298356_9731 ERR1298370_527 ERR1298375_4601 ERR1298380_2077 ERR1298380_7719 ERR1298382_1587 ERR1298382_1665 ERR1298390_2811 ERR1298395_6161 ERR1298397_865 ERR1298400_2521 ERR1298400_8745 ERR1298419_7045 ERR1298440_4177 ERR1298457_4531 ERR1298470_2229 ERR1298470_9295 ERR1298168_7471 ERR1298175_2119 ERR1298175_2425 ERR1298178_7573 ERR1298182_7003 ERR1298182_9953 ERR1298199_2417 ERR1298204_6923 ERR1298211_2541 ERR1298211_2703 ERR1298218_5125 ERR1298219_1499 ERR1298219_9327 ERR1298228_5403 ERR1298238_5453 ERR1298248_117 ERR1298252_6979 ERR1298255_4969 ERR1298267_7527 ERR1298277_9035 ERR1298288_365 ERR1298294_9291 ERR1298302_6095 ERR1298302_8173 ERR1298304_4401 ERR1298304_6829 ERR1298310_1695 ERR1298313_2197 ERR1298323_9745 ERR1298344_2229 ERR1298348_1547 ERR1298348_9417 ERR1298356_7153 ERR1298363_3115 ERR1298363_5313 ERR1298373_1965 ERR1298379_4103 ERR1298379_9141 ERR1298405_2553 ERR1298405_5037 ERR1298406_6367 ERR1298424_4153 ERR1298425_2541 ERR1298425_9833 ERR1298451_3121 ERR1298457_2207 ERR1298459_8865 ERR1298470_3341 ERR1298166_9833 ERR1298174_6731 ERR1298175_4683 ERR1298175_4807 ERR1298190_7097 ERR1298192_3509 ERR1298192_7781 ERR1298193_1815 ERR1298219_3147 ERR1298219_8665 ERR1298248_6235 ERR1298254_5617 ERR1298260_3917 ERR1298266_6045 ERR1298267_4255 ERR1298268_991 ERR1298268_2099 ERR1298269_8721 ERR1298285_9971 ERR1298288_1547 ERR1298294_10157 ERR1298304_6015 ERR1298305_8647 ERR1298310_2907 ERR1298313_2087 ERR1298313_4079 ERR1298322_2817 ERR1298323_7049 ERR1298328_10301 ERR1298336_9911 ERR1298356_3003 ERR1298360_1885 ERR1298375_4893 ERR1298390_4823 ERR1298392_6705 ERR1298392_9659 ERR1298393_8285 ERR1298397_3319 ERR1298397_3617 ERR1298405_2901 ERR1298406_7393 ERR1298421_2009 ERR1298421_6409 ERR1298439_4739 ERR1298440_9705 ERR1298449_7513 ERR1298451_1077 ERR1298470_6205 ERR1298182_4365 ERR1298190_9727 ERR1298198_4847 ERR1298208_3033 ERR1298231_8971 ERR1298237_6793 ERR1298238_2287 ERR1298248_2637 ERR1298248_5159 ERR1298249_9427 ERR1298255_7249 ERR1298258_261 ERR1298268_1229 ERR1298277_6439 ERR1298282_8879 ERR1298284_1439 ERR1298284_3137 ERR1298288_3521 ERR1298288_9955 ERR1298291_5753 ERR1298298_7601 ERR1298302_2097 ERR1298304_5873 ERR1298307_1831 ERR1298311_3563 ERR1298311_6695 ERR1298314_3769 ERR1298319_5545 ERR1298322_2155 ERR1298326_1479 ERR1298326_3737 ERR1298340_4633 ERR1298341_2071 ERR1298348_9871 ERR1298356_1551 ERR1298360_8181 ERR1298362_3739 ERR1298362_6723 ERR1298363_4349 ERR1298376_981 ERR1298380_1497 ERR1298380_8073 ERR1298384_1779 ERR1298426_9959 ERR1298448_7677 ERR1298451_331 ERR1298470_4899 ERR1298470_7993 ERR1298169_7111 ERR1298182_779 ERR1298198_2681 ERR1298198_7985 ERR1298198_10181 ERR1298209_7455 ERR1298209_7863 ERR1298211_6257 ERR1298217_3761 ERR1298248_3127 ERR1298252_6767 ERR1298258_5791 ERR1298258_8915 ERR1298261_4745 ERR1298288_6153 ERR1298292_1333 ERR1298294_1619 ERR1298298_295 ERR1298302_243 ERR1298313_1091 ERR1298313_3001 ERR1298313_4479 ERR1298323_1287 ERR1298326_4883 ERR1298328_3147 ERR1298341_7287 ERR1298341_7541 ERR1298348_2537 ERR1298356_89 ERR1298362_7949 ERR1298367_2319 ERR1298375_4899 ERR1298382_4851 ERR1298393_5573 ERR1298402_309 ERR1298405_6779 ERR1298405_8731 ERR1298406_6653 ERR1298412_3045 ERR1298412_3885 ERR1298415_2949 ERR1298415_8255 ERR1298421_2023 ERR1298429_9389 ERR1298437_3107 ERR1298449_3275 ERR1298451_9707 ERR1298452_9233 ERR1298169_5879 ERR1298174_129 ERR1298194_5001 ERR1298204_5567 ERR1298204_5765 ERR1298204_6519 ERR1298211_499 ERR1298211_4625 ERR1298211_7657 ERR1298211_7943 ERR1298219_7827 ERR1298245_2717 ERR1298248_9097 ERR1298258_2753 ERR1298260_9635 ERR1298266_3139 ERR1298277_3017 ERR1298282_3099 ERR1298288_6189 ERR1298294_4175 ERR1298298_9689 ERR1298302_8523 ERR1298302_9191 ERR1298304_10187 ERR1298311_3103 ERR1298313_1575 ERR1298322_5911 ERR1298323_3305 ERR1298341_2985 ERR1298344_10197 ERR1298363_9275 ERR1298375_2595 ERR1298375_4615 ERR1298380_6999 ERR1298390_9009 ERR1298392_4807 ERR1298392_7351 ERR1298397_9213 ERR1298400_2655 ERR1298424_6849 ERR1298426_4441 ERR1298426_8933 ERR1298434_10093 ERR1298440_5725 ERR1298457_8803 ERR1298457_8961 ERR1298470_7365 ERR1298470_9629 ERR1298175_3981 ERR1298182_9923 ERR1298193_1317 ERR1298193_1899 ERR1298193_6007 ERR1298204_3613 ERR1298211_851 ERR1298218_2977 ERR1298219_8595 ERR1298228_5001 ERR1298237_5071 ERR1298239_5471 ERR1298245_5211 ERR1298249_7441 ERR1298252_8957 ERR1298258_7595 ERR1298260_6563 ERR1298260_7145 ERR1298268_1799 ERR1298268_4959 ERR1298277_577 ERR1298290_1649 ERR1298292_4799 ERR1298294_7579 ERR1298304_3357 ERR1298328_1431 ERR1298332_5931 ERR1298362_3717 ERR1298366_6905 ERR1298367_2629 ERR1298375_341 ERR1298380_953 ERR1298382_4297 ERR1298390_9535 ERR1298397_3219 ERR1298398_8047 ERR1298402_5791 ERR1298405_871 ERR1298406_2493 ERR1298415_8179 ERR1298421_8043 ERR1298421_9593 ERR1298429_7145 ERR1298434_5583 ERR1298437_907 ERR1298439_3677 ERR1298451_1117 ERR1298452_4359 ERR1298176_9281 ERR1298190_2713 ERR1298197_1907 ERR1298197_6765 ERR1298208_7671 ERR1298211_3867 ERR1298219_295 ERR1298220_4215 ERR1298232_8829 ERR1298237_8519 ERR1298252_3711 ERR1298284_1421 ERR1298285_1893 ERR1298285_9381 ERR1298288_4583 ERR1298291_829 ERR1298291_7715 ERR1298294_3985 ERR1298296_19 ERR1298304_3933 ERR1298304_10155 ERR1298310_6473 ERR1298310_8669 ERR1298313_3785 ERR1298333_429 ERR1298344_9001 ERR1298360_7509 ERR1298362_2955 ERR1298373_8473 ERR1298381_1013 ERR1298390_3301 ERR1298392_239 ERR1298392_8787 ERR1298395_6429 ERR1298397_5245 ERR1298400_6905 ERR1298406_705 ERR1298406_3061 ERR1298406_9079 ERR1298413_10139 ERR1298419_1561 ERR1298421_4293 ERR1298426_4847 ERR1298434_7175 ERR1298439_9981 ERR1298452_1855 ERR1298470_3377 ERR1298470_7291 ERR1298187_1437 ERR1298190_155 ERR1298192_10211 ERR1298193_7389 ERR1298193_7545 ERR1298199_2431 ERR1298204_9523 ERR1298217_6891 ERR1298230_313 ERR1298231_4651 ERR1298252_6013 ERR1298255_8899 ERR1298255_9937 ERR1298264_773 ERR1298266_6509 ERR1298266_9585 ERR1298269_8615 ERR1298284_2191 ERR1298290_1421 ERR1298302_2175 ERR1298302_6915 ERR1298304_2627 ERR1298308_1397 ERR1298309_2707 ERR1298310_3695 ERR1298314_8533 ERR1298323_6191 ERR1298326_4251 ERR1298332_2641 ERR1298337_9945 ERR1298393_7629 ERR1298395_2007 ERR1298395_9055 ERR1298397_8481 ERR1298400_10079 ERR1298402_3983 ERR1298406_4871 ERR1298412_7579 ERR1298413_3057 ERR1298424_4569 ERR1298426_9273 ERR1298437_717 ERR1298437_2167 ERR1298449_207 ERR1298451_8159 ERR1298451_9995 ERR1298459_9053 ERR1298470_1973 ERR1298187_1647 ERR1298187_6743 ERR1298188_213 ERR1298189_8663 ERR1298191_4809 ERR1298192_9883 ERR1298194_1143 ERR1298197_7775 ERR1298198_9455 ERR1298204_9225 ERR1298228_1793 ERR1298248_1735 ERR1298252_5043 ERR1298260_893 ERR1298266_2717 ERR1298266_9547 ERR1298269_6645 ERR1298284_881 ERR1298284_7443 ERR1298284_7655 ERR1298284_8399 ERR1298288_5229 ERR1298288_6299 ERR1298291_7491 ERR1298305_2435 ERR1298313_6905 ERR1298322_2367 ERR1298326_125 ERR1298332_6139 ERR1298348_9061 ERR1298356_2999 ERR1298362_7527 ERR1298363_717 ERR1298363_3535 ERR1298363_5385 ERR1298375_1745 ERR1298375_4253 ERR1298390_1589 ERR1298390_10053 ERR1298400_6195 ERR1298400_9349 ERR1298421_8055 ERR1298426_3543 ERR1298426_3909 ERR1298449_5525 ERR1298451_9437 ERR1298457_81 ERR1298457_8203 ERR1298166_2513 ERR1298166_8943 ERR1298174_7911 ERR1298187_5609 ERR1298191_7529 ERR1298191_10209 ERR1298192_2725 ERR1298192_6245 ERR1298197_6009 ERR1298204_1811 ERR1298211_4339 ERR1298216_6347 ERR1298232_3891 ERR1298232_4081 ERR1298252_8723 ERR1298255_195 ERR1298255_9989 ERR1298258_259 ERR1298258_6331 ERR1298266_8927 ERR1298267_245 ERR1298268_7967 ERR1298285_1263 ERR1298292_7971 ERR1298296_3425 ERR1298304_6861 ERR1298311_6701 ERR1298313_2115 ERR1298313_3055 ERR1298313_9129 ERR1298323_4741 ERR1298328_787 ERR1298336_751 ERR1298336_4465 ERR1298341_7309 ERR1298367_8269 ERR1298367_9471 ERR1298395_23 ERR1298406_8155 ERR1298421_383 ERR1298421_8067 ERR1298426_2813 ERR1298439_8825 ERR1298448_7755 ERR1298451_627 ERR1298451_4729 ERR1298452_6609 ERR1298166_7027 ERR1298169_2167 ERR1298178_9889 ERR1298187_7061 ERR1298190_7813 ERR1298193_4851 ERR1298204_6853 ERR1298208_3907 ERR1298219_8319 ERR1298220_451 ERR1298232_4829 ERR1298232_7883 ERR1298252_375 ERR1298252_1461 ERR1298255_8477 ERR1298258_9365 ERR1298264_9443 ERR1298269_2765 ERR1298283_3005 ERR1298288_2499 ERR1298288_7363 ERR1298292_4395 ERR1298294_7149 ERR1298298_543 ERR1298313_9813 ERR1298322_3543 ERR1298326_3667 ERR1298328_673 ERR1298336_4315 ERR1298337_10217 ERR1298344_1165 ERR1298348_6201 ERR1298356_2533 ERR1298356_2903 ERR1298362_81 ERR1298362_1733 ERR1298370_2833 ERR1298375_129 ERR1298375_6351 ERR1298379_7497 ERR1298380_8437 ERR1298384_7771 ERR1298393_8175 ERR1298395_1647 ERR1298400_6279 ERR1298439_6133 ERR1298440_2705 ERR1298164_1139 ERR1298166_9985 ERR1298187_8189 ERR1298193_9907 ERR1298198_4955 ERR1298204_7217 ERR1298208_5159 ERR1298211_4199 ERR1298217_3575 ERR1298218_8083 ERR1298231_6021 ERR1298245_1913 ERR1298246_7751 ERR1298248_3571 ERR1298254_5463 ERR1298255_315 ERR1298255_10299 ERR1298260_1053 ERR1298260_7861 ERR1298268_2847 ERR1298268_5299 ERR1298268_7375 ERR1298269_4941 ERR1298282_5083 ERR1298284_4147 ERR1298284_5103 ERR1298284_5621 ERR1298284_8679 ERR1298290_245 ERR1298290_7155 ERR1298291_5827 ERR1298296_335 ERR1298302_2085 ERR1298305_4697 ERR1298310_2527 ERR1298326_7697 ERR1298356_1555 ERR1298356_9519 ERR1298356_10049 ERR1298379_589 ERR1298386_3221 ERR1298390_9163 ERR1298397_1383 ERR1298406_1151 ERR1298421_7961 ERR1298439_9185 ERR1298451_1647 ERR1298168_3755 ERR1298190_691 ERR1298193_4699 ERR1298194_4879 ERR1298199_4699 ERR1298204_4649 ERR1298219_891 ERR1298239_3973 ERR1298245_2431 ERR1298252_4557 ERR1298254_687 ERR1298255_2765 ERR1298255_8709 ERR1298260_2659 ERR1298264_1281 ERR1298266_7101 ERR1298267_1679 ERR1298269_7655 ERR1298282_7787 ERR1298284_1519 ERR1298285_2541 ERR1298285_10139 ERR1298298_2253 ERR1298299_4045 ERR1298302_5929 ERR1298304_1915 ERR1298305_7669 ERR1298310_983 ERR1298322_1117 ERR1298326_3573 ERR1298328_5083 ERR1298336_6725 ERR1298340_4681 ERR1298340_8739 ERR1298341_449 ERR1298380_1807 ERR1298382_7871 ERR1298390_1105 ERR1298397_6641 ERR1298400_4631 ERR1298415_6661 ERR1298415_9765 ERR1298421_3939 ERR1298421_9579 ERR1298429_2215 ERR1298439_667 ERR1298468_1191 ERR1298176_2291 ERR1298189_4713 ERR1298190_10295 ERR1298191_7823 ERR1298204_6593 ERR1298204_8711 ERR1298209_10243 ERR1298211_391 ERR1298219_4847 ERR1298219_9397 ERR1298238_5431 ERR1298249_109 ERR1298255_6307 ERR1298267_6743 ERR1298277_815 ERR1298277_4433 ERR1298277_9813 ERR1298283_6631 ERR1298294_2411 ERR1298294_8973 ERR1298304_1207 ERR1298322_6521 ERR1298323_3789 ERR1298326_2847 ERR1298326_7409 ERR1298326_8953 ERR1298336_3201 ERR1298337_1479 ERR1298340_9575 ERR1298344_7143 ERR1298348_6343 ERR1298350_2403 ERR1298362_3793 ERR1298363_309 ERR1298380_331 ERR1298392_9785 ERR1298395_2895 ERR1298395_7791 ERR1298406_3653 ERR1298426_313 ERR1298437_8511 ERR1298440_8341 ERR1298451_3355 ERR1298451_5003 ERR1298452_6829 ERR1298457_7153 ERR1298468_4867 ERR1298168_9921 ERR1298175_6475 ERR1298181_4029 ERR1298191_1365 ERR1298194_1687 ERR1298198_4211 ERR1298208_5497 ERR1298208_6099 ERR1298211_6093 ERR1298217_251 ERR1298217_1665 ERR1298217_9515 ERR1298232_9281 ERR1298248_5545 ERR1298249_2873 ERR1298254_1415 ERR1298255_633 ERR1298255_1023 ERR1298258_5671 ERR1298258_8807 ERR1298264_8681 ERR1298291_7367 ERR1298292_8919 ERR1298304_3307 ERR1298305_7189 ERR1298323_1075 ERR1298323_8737 ERR1298332_2533 ERR1298348_2075 ERR1298353_8339 ERR1298360_9293 ERR1298362_1967 ERR1298362_5765 ERR1298380_217 ERR1298382_2129 ERR1298382_3575 ERR1298393_507 ERR1298405_9775 ERR1298406_5503 ERR1298419_1763 ERR1298421_2075 ERR1298421_6935 ERR1298426_1595 ERR1298449_761 ERR1298449_2971 ERR1298468_3927 ERR1298470_803 ERR1298166_6611 ERR1298189_633 ERR1298189_1241 ERR1298194_7977 ERR1298199_395 ERR1298199_9767 ERR1298209_5237 ERR1298211_5807 ERR1298220_5023 ERR1298249_9935 ERR1298255_3223 ERR1298258_8389 ERR1298260_6527 ERR1298264_4923 ERR1298266_5803 ERR1298267_8889 ERR1298268_10135 ERR1298284_7747 ERR1298296_1255 ERR1298298_1017 ERR1298302_8123 ERR1298304_3857 ERR1298310_83 ERR1298310_4661 ERR1298322_1727 ERR1298326_2237 ERR1298332_9013 ERR1298336_1297 ERR1298336_7129 ERR1298341_315 ERR1298347_149 ERR1298348_2523 ERR1298348_7875 ERR1298356_3483 ERR1298362_8897 ERR1298366_8355 ERR1298375_5081 ERR1298392_2211 ERR1298398_4759 ERR1298402_3227 ERR1298402_3677 ERR1298406_2925 ERR1298412_101 ERR1298421_10061 ERR1298449_4581 ERR1298449_5305 ERR1298451_8881 ERR1298164_4021 ERR1298188_1099 ERR1298189_2229 ERR1298197_5353 ERR1298217_1811 ERR1298217_5599 ERR1298219_9097 ERR1298232_567 ERR1298249_4363 ERR1298258_4529 ERR1298266_5553 ERR1298268_8819 ERR1298283_2839 ERR1298284_3297 ERR1298284_3447 ERR1298284_3873 ERR1298284_6611 ERR1298288_2845 ERR1298302_1217 ERR1298302_5517 ERR1298302_5595 ERR1298304_1595 ERR1298304_8571 ERR1298310_5521 ERR1298314_7699 ERR1298337_3047 ERR1298348_6619 ERR1298348_7865 ERR1298360_1367 ERR1298367_119 ERR1298370_7813 ERR1298373_839 ERR1298390_4339 ERR1298390_7743 ERR1298393_4805 ERR1298393_6219 ERR1298400_9457 ERR1298406_533 ERR1298406_9681 ERR1298413_1345 ERR1298415_13 ERR1298421_1825 ERR1298426_7285 ERR1298449_9209 ERR1298451_3659 ERR1298451_9875 ERR1298468_611 ERR1298168_4133 ERR1298175_7511 ERR1298189_2551 ERR1298193_247 ERR1298195_1037 ERR1298198_8343 ERR1298204_6811 ERR1298211_5495 ERR1298217_1 ERR1298220_6041 ERR1298228_535 ERR1298239_5983 ERR1298252_695 ERR1298254_3967 ERR1298255_7203 ERR1298266_4071 ERR1298268_369 ERR1298269_2775 ERR1298277_1747 ERR1298277_3727 ERR1298282_2321 ERR1298283_3489 ERR1298283_4377 ERR1298284_1221 ERR1298284_2935 ERR1298291_4099 ERR1298291_6561 ERR1298294_4907 ERR1298298_5029 ERR1298310_7487 ERR1298322_6913 ERR1298322_7441 ERR1298336_5613 ERR1298336_7395 ERR1298337_6941 ERR1298343_1327 ERR1298343_9613 ERR1298368_8485 ERR1298379_6563 ERR1298382_4257 ERR1298395_9567 ERR1298402_7051 ERR1298415_3179 ERR1298419_7583 ERR1298439_1277 ERR1298440_2931 ERR1298452_10281 ERR1298166_2737 ERR1298178_2195 ERR1298182_3747 ERR1298187_185 ERR1298187_4383 ERR1298189_3569 ERR1298191_2881 ERR1298228_2873 ERR1298228_3461 ERR1298232_5799 ERR1298238_927 ERR1298249_4543 ERR1298258_3577 ERR1298260_5457 ERR1298264_6683 ERR1298268_65 ERR1298269_10285 ERR1298284_3155 ERR1298285_8885 ERR1298288_2997 ERR1298292_3573 ERR1298298_759 ERR1298298_2883 ERR1298310_571 ERR1298322_5605 ERR1298322_8325 ERR1298326_2541 ERR1298337_371 ERR1298353_2961 ERR1298356_489 ERR1298362_6997 ERR1298363_5583 ERR1298375_3327 ERR1298376_9243 ERR1298380_3533 ERR1298390_743 ERR1298390_4519 ERR1298390_10265 ERR1298400_9719 ERR1298412_8915 ERR1298425_5247 ERR1298426_1955 ERR1298430_1065 ERR1298439_2665 ERR1298441_7033 ERR1298449_5705 ERR1298452_7113 ERR1298166_5667 ERR1298179_4323 ERR1298187_4325 ERR1298197_3405 ERR1298204_7113 ERR1298208_2945 ERR1298219_3389 ERR1298219_9423 ERR1298228_10043 ERR1298231_3507 ERR1298237_3095 ERR1298239_4819 ERR1298239_9903 ERR1298245_7899 ERR1298249_5307 ERR1298249_6565 ERR1298255_527 ERR1298258_2493 ERR1298283_5679 ERR1298284_5911 ERR1298299_2419 ERR1298299_8761 ERR1298304_7657 ERR1298304_8117 ERR1298310_3821 ERR1298314_9985 ERR1298322_5897 ERR1298326_1375 ERR1298326_5935 ERR1298326_8749 ERR1298337_5573 ERR1298343_9979 ERR1298363_9227 ERR1298380_6791 ERR1298382_2351 ERR1298382_3735 ERR1298390_1531 ERR1298392_1831 ERR1298397_3237 ERR1298397_10189 ERR1298406_3065 ERR1298406_6343 ERR1298412_9285 ERR1298425_4751 ERR1298425_5759 ERR1298425_9551 ERR1298437_5823 ERR1298166_1855 ERR1298168_5781 ERR1298176_7369 ERR1298176_8493 ERR1298182_1049 ERR1298189_1743 ERR1298192_4149 ERR1298193_3023 ERR1298208_9293 ERR1298209_6475 ERR1298220_9673 ERR1298238_6039 ERR1298249_393 ERR1298254_9753 ERR1298255_7989 ERR1298258_1637 ERR1298260_3083 ERR1298282_7169 ERR1298284_3937 ERR1298284_7987 ERR1298291_1939 ERR1298292_1857 ERR1298298_1679 ERR1298302_8993 ERR1298305_2007 ERR1298310_2803 ERR1298310_6437 ERR1298322_7865 ERR1298326_1115 ERR1298326_8529 ERR1298332_8391 ERR1298344_3189 ERR1298356_9835 ERR1298375_6307 ERR1298379_4677 ERR1298395_2221 ERR1298397_2351 ERR1298397_6725 ERR1298400_1297 ERR1298412_1685 ERR1298413_6103 ERR1298424_3759 ERR1298434_9437 ERR1298448_7421 ERR1298451_7173 ERR1298457_961 ERR1298457_4965 ERR1298176_4261 ERR1298182_5789 ERR1298182_9635 ERR1298211_9913 ERR1298216_2459 ERR1298217_973 ERR1298239_2195 ERR1298239_5285 ERR1298241_8985 ERR1298255_1213 ERR1298264_4067 ERR1298264_7101 ERR1298266_1557 ERR1298269_4351 ERR1298285_4329 ERR1298288_871 ERR1298290_105 ERR1298291_9069 ERR1298308_1617 ERR1298322_7747 ERR1298323_1907 ERR1298326_3139 ERR1298328_6411 ERR1298337_8843 ERR1298356_9187 ERR1298362_8701 ERR1298379_791 ERR1298382_8317 ERR1298390_527 ERR1298390_631 ERR1298390_4425 ERR1298390_5443 ERR1298393_8963 ERR1298395_8989 ERR1298397_4619 ERR1298405_5847 ERR1298425_4041 ERR1298426_6291 ERR1298429_8711 ERR1298434_5279 ERR1298437_757 ERR1298449_339 ERR1298449_5499 ERR1298451_4497 ERR1298457_3585 ERR1298470_3887 ERR1298470_6503 ERR1298166_1729 ERR1298175_5815 ERR1298181_2139 ERR1298182_4941 ERR1298187_549 ERR1298187_2663 ERR1298187_6671 ERR1298187_8475 ERR1298188_4313 ERR1298188_5263 ERR1298204_4247 ERR1298217_1009 ERR1298217_2673 ERR1298231_2207 ERR1298238_1849 ERR1298238_5531 ERR1298239_3349 ERR1298246_4965 ERR1298248_5215 ERR1298249_8419 ERR1298252_325 ERR1298258_2713 ERR1298267_1547 ERR1298267_6389 ERR1298285_777 ERR1298285_4283 ERR1298294_7525 ERR1298304_5855 ERR1298332_3293 ERR1298336_2873 ERR1298344_6775 ERR1298347_4537 ERR1298348_9081 ERR1298356_2161 ERR1298356_2807 ERR1298362_3879 ERR1298379_1757 ERR1298379_3535 ERR1298381_8341 ERR1298400_4131 ERR1298406_7417 ERR1298419_5495 ERR1298426_3925 ERR1298444_6553 ERR1298449_9405 ERR1298451_7371 ERR1298470_5227 ERR1298175_8471 ERR1298178_8849 ERR1298197_2935 ERR1298198_3767 ERR1298198_6167 ERR1298211_8881 ERR1298217_7699 ERR1298218_6503 ERR1298249_6137 ERR1298264_281 ERR1298268_2639 ERR1298292_7159 ERR1298298_1683 ERR1298298_6173 ERR1298302_3227 ERR1298304_9457 ERR1298314_871 ERR1298322_8953 ERR1298323_3237 ERR1298328_10013 ERR1298331_8191 ERR1298341_10263 ERR1298343_6209 ERR1298344_6343 ERR1298356_7237 ERR1298367_2793 ERR1298375_9505 ERR1298381_5809 ERR1298392_5325 ERR1298402_2363 ERR1298402_6005 ERR1298402_8697 ERR1298405_8251 ERR1298406_4133 ERR1298419_655 ERR1298419_737 ERR1298425_7011 ERR1298426_8097 ERR1298437_2727 ERR1298448_10043 ERR1298452_6363 ERR1298457_4919 ERR1298457_5007 ERR1298459_4303 ERR1298459_9289 ERR1298470_1455 ERR1298470_9163 ERR1298174_4207 ERR1298174_7489 ERR1298175_8359 ERR1298175_9379 ERR1298176_9703 ERR1298176_9713 ERR1298182_7919 ERR1298191_3851 ERR1298194_3993 ERR1298194_5449 ERR1298197_5415 ERR1298197_5911 ERR1298218_1583 ERR1298238_8295 ERR1298248_3773 ERR1298252_3753 ERR1298255_725 ERR1298258_2727 ERR1298264_7283 ERR1298267_3967 ERR1298284_7931 ERR1298284_9915 ERR1298285_7441 ERR1298288_469 ERR1298292_393 ERR1298302_9049 ERR1298305_7171 ERR1298309_9097 ERR1298322_6239 ERR1298323_7723 ERR1298336_9255 ERR1298341_7119 ERR1298341_8025 ERR1298344_5313 ERR1298356_6343 ERR1298380_3979 ERR1298382_1235 ERR1298392_4159 ERR1298400_537 ERR1298400_5281 ERR1298405_455 ERR1298406_7211 ERR1298415_7169 ERR1298421_1481 ERR1298421_4975 ERR1298439_1845 ERR1298470_195 ERR1298182_4121 ERR1298187_5209 ERR1298189_1527 ERR1298193_2187 ERR1298193_3359 ERR1298198_5433 ERR1298199_4827 ERR1298204_7929 ERR1298209_7847 ERR1298211_5555 ERR1298219_1205 ERR1298219_2887 ERR1298238_2089 ERR1298238_2599 ERR1298248_3609 ERR1298252_6421 ERR1298252_9287 ERR1298255_5959 ERR1298258_7983 ERR1298264_1031 ERR1298267_3727 ERR1298284_6051 ERR1298284_7463 ERR1298284_9693 ERR1298288_4849 ERR1298290_6537 ERR1298304_1779 ERR1298313_5847 ERR1298328_8631 ERR1298332_5509 ERR1298332_6031 ERR1298344_6253 ERR1298348_9749 ERR1298356_8021 ERR1298363_2151 ERR1298375_2095 ERR1298375_6607 ERR1298390_7667 ERR1298392_2197 ERR1298395_2153 ERR1298400_1113 ERR1298400_10023 ERR1298406_711 ERR1298424_757 ERR1298439_1903 ERR1298449_6289 ERR1298451_6763 ERR1298168_6853 ERR1298169_6181 ERR1298188_2363 ERR1298189_6331 ERR1298197_5553 ERR1298197_6437 ERR1298198_9247 ERR1298199_7979 ERR1298199_8839 ERR1298211_1235 ERR1298230_3731 ERR1298237_9351 ERR1298238_4557 ERR1298245_5655 ERR1298248_2213 ERR1298248_5189 ERR1298248_8515 ERR1298249_7721 ERR1298252_9493 ERR1298277_4863 ERR1298283_85 ERR1298285_6909 ERR1298288_6147 ERR1298290_1453 ERR1298291_5809 ERR1298302_4377 ERR1298304_5531 ERR1298323_217 ERR1298326_4707 ERR1298336_5149 ERR1298337_6193 ERR1298341_8869 ERR1298348_9185 ERR1298353_1413 ERR1298373_9197 ERR1298381_1989 ERR1298390_5371 ERR1298393_10145 ERR1298395_5287 ERR1298402_2793 ERR1298402_3533 ERR1298406_9547 ERR1298419_7843 ERR1298424_8431 ERR1298451_9389 ERR1298452_7991 ERR1298470_2451 ERR1298187_2651 ERR1298194_373 ERR1298194_3185 ERR1298204_6125 ERR1298208_8577 ERR1298217_111 ERR1298238_3095 ERR1298252_8363 ERR1298252_9171 ERR1298254_6409 ERR1298277_3435 ERR1298282_8669 ERR1298285_3041 ERR1298302_3489 ERR1298304_9095 ERR1298309_335 ERR1298310_9887 ERR1298313_3733 ERR1298313_7577 ERR1298313_10309 ERR1298323_8573 ERR1298323_10179 ERR1298326_4061 ERR1298337_1069 ERR1298337_2491 ERR1298353_7681 ERR1298362_4161 ERR1298362_7309 ERR1298367_9231 ERR1298370_8441 ERR1298380_5879 ERR1298380_5945 ERR1298380_9601 ERR1298390_7259 ERR1298397_7823 ERR1298398_9201 ERR1298405_4067 ERR1298419_5915 ERR1298421_9079 ERR1298425_1707 ERR1298434_1859 ERR1298434_3867 ERR1298440_781 ERR1298449_1077 ERR1298451_9577 ERR1298468_4067 ERR1298470_4553 ERR1298174_6409 ERR1298175_291 ERR1298182_3483 ERR1298187_183 ERR1298193_2865 ERR1298194_4893 ERR1298194_8961 ERR1298211_351 ERR1298220_9619 ERR1298232_2281 ERR1298237_7627 ERR1298248_479 ERR1298248_819 ERR1298248_5685 ERR1298258_4579 ERR1298260_7209 ERR1298264_6447 ERR1298288_5045 ERR1298288_6355 ERR1298291_1607 ERR1298292_9127 ERR1298299_6551 ERR1298308_9781 ERR1298310_29 ERR1298313_1189 ERR1298322_489 ERR1298322_2195 ERR1298336_10243 ERR1298363_5841 ERR1298375_7309 ERR1298376_3135 ERR1298376_5463 ERR1298380_867 ERR1298380_899 ERR1298380_8499 ERR1298382_2357 ERR1298382_6607 ERR1298395_1451 ERR1298395_4861 ERR1298397_5617 ERR1298399_2371 ERR1298402_339 ERR1298402_7205 ERR1298405_7211 ERR1298413_8999 ERR1298419_4247 ERR1298425_9297 ERR1298169_479 ERR1298174_2203 ERR1298175_10007 ERR1298192_1887 ERR1298193_6657 ERR1298208_5733 ERR1298209_9429 ERR1298211_533 ERR1298211_4159 ERR1298217_3287 ERR1298219_9235 ERR1298220_7493 ERR1298238_3897 ERR1298255_5837 ERR1298285_9193 ERR1298292_4903 ERR1298299_161 ERR1298299_3127 ERR1298305_8023 ERR1298313_1065 ERR1298313_7177 ERR1298326_4075 ERR1298332_3179 ERR1298337_1971 ERR1298337_5995 ERR1298341_8313 ERR1298348_4165 ERR1298348_9573 ERR1298353_6557 ERR1298375_5307 ERR1298375_5649 ERR1298382_5115 ERR1298392_6517 ERR1298392_9767 ERR1298393_3231 ERR1298393_3881 ERR1298393_9991 ERR1298395_6919 ERR1298397_249 ERR1298402_5229 ERR1298402_7659 ERR1298412_4919 ERR1298437_6995 ERR1298440_10031 ERR1298451_8157 ERR1298452_2657 ERR1298457_8241 ERR1298175_497 ERR1298182_7935 ERR1298193_4185 ERR1298194_8939 ERR1298198_1271 ERR1298204_2163 ERR1298209_5089 ERR1298231_899 ERR1298238_1947 ERR1298245_3137 ERR1298252_59 ERR1298260_3915 ERR1298266_3003 ERR1298266_5329 ERR1298266_8529 ERR1298267_6593 ERR1298269_8431 ERR1298277_3823 ERR1298288_5267 ERR1298292_9149 ERR1298296_6521 ERR1298298_7191 ERR1298305_287 ERR1298322_2615 ERR1298337_9083 ERR1298343_1881 ERR1298348_2309 ERR1298360_1343 ERR1298367_10181 ERR1298376_1587 ERR1298379_8347 ERR1298386_27 ERR1298390_4955 ERR1298392_143 ERR1298392_2005 ERR1298393_10163 ERR1298397_6701 ERR1298437_4243 ERR1298439_1743 ERR1298451_5811 ERR1298452_7923 ERR1298452_10155 ERR1298452_10265 ERR1298457_2301 ERR1298457_3549 ERR1298470_4719 ERR1298470_8709 ERR1298190_7195 ERR1298194_1183 ERR1298209_3273 ERR1298217_4911 ERR1298219_13 ERR1298228_841 ERR1298238_4337 ERR1298252_10069 ERR1298254_6455 ERR1298260_4639 ERR1298260_8633 ERR1298267_8941 ERR1298291_7735 ERR1298302_585 ERR1298304_5483 ERR1298304_7839 ERR1298304_8345 ERR1298304_8351 ERR1298305_8891 ERR1298311_6183 ERR1298322_3059 ERR1298322_4951 ERR1298323_3249 ERR1298326_3965 ERR1298332_1657 ERR1298332_7545 ERR1298340_5975 ERR1298356_2369 ERR1298356_3819 ERR1298362_2307 ERR1298363_593 ERR1298363_7151 ERR1298375_4223 ERR1298382_10317 ERR1298390_9119 ERR1298392_9231 ERR1298393_8173 ERR1298406_1515 ERR1298406_1893 ERR1298406_9703 ERR1298424_5207 ERR1298425_6855 ERR1298434_8449 ERR1298439_4245 ERR1298457_2721 ERR1298457_6873 ERR1298457_9885 ERR1298175_9121 ERR1298188_8985 ERR1298191_7259 ERR1298192_9775 ERR1298193_2423 ERR1298193_9509 ERR1298198_661 ERR1298198_3947 ERR1298211_2711 ERR1298217_163 ERR1298217_10205 ERR1298232_4681 ERR1298252_527 ERR1298252_5103 ERR1298255_815 ERR1298283_8073 ERR1298284_9073 ERR1298285_5997 ERR1298290_3335 ERR1298294_4595 ERR1298308_9749 ERR1298310_5845 ERR1298313_7913 ERR1298313_9897 ERR1298316_10305 ERR1298322_7501 ERR1298326_757 ERR1298326_3325 ERR1298326_6417 ERR1298337_3101 ERR1298343_6455 ERR1298356_2465 ERR1298363_4627 ERR1298370_5809 ERR1298379_3331 ERR1298392_7667 ERR1298392_9267 ERR1298393_9677 ERR1298400_9811 ERR1298402_2145 ERR1298402_2795 ERR1298405_1799 ERR1298429_9831 ERR1298439_9793 ERR1298452_7627 ERR1298457_6455 ERR1298470_8693 ERR1298176_8665 ERR1298182_2583 ERR1298194_5675 ERR1298197_10025 ERR1298204_2577 ERR1298211_1855 ERR1298217_1123 ERR1298219_3693 ERR1298219_3719 ERR1298220_8095 ERR1298228_5309 ERR1298238_1021 ERR1298246_6761 ERR1298260_4515 ERR1298266_8365 ERR1298267_3075 ERR1298267_6909 ERR1298268_731 ERR1298283_609 ERR1298284_4411 ERR1298290_9561 ERR1298294_3549 ERR1298298_8867 ERR1298308_491 ERR1298314_3495 ERR1298314_6127 ERR1298322_7067 ERR1298326_3443 ERR1298343_10097 ERR1298348_6423 ERR1298348_6809 ERR1298353_7725 ERR1298382_4367 ERR1298390_9011 ERR1298392_5715 ERR1298400_539 ERR1298400_3419 ERR1298400_5001 ERR1298402_655 ERR1298402_10277 ERR1298405_2721 ERR1298434_3211 ERR1298434_4799 ERR1298449_807 ERR1298452_10023 ERR1298454_6123 ERR1298457_9667 ERR1298176_1341 ERR1298176_9485 ERR1298182_7773 ERR1298182_8393 ERR1298190_4639 ERR1298191_7867 ERR1298194_2589 ERR1298194_9009 ERR1298198_4507 ERR1298199_9177 ERR1298211_7129 ERR1298216_4523 ERR1298217_4043 ERR1298218_437 ERR1298258_3249 ERR1298264_7979 ERR1298266_8235 ERR1298267_1929 ERR1298282_2165 ERR1298284_2905 ERR1298291_9061 ERR1298292_3425 ERR1298304_4493 ERR1298313_9843 ERR1298319_3149 ERR1298322_825 ERR1298326_3151 ERR1298332_1681 ERR1298337_6843 ERR1298341_3831 ERR1298342_8575 ERR1298362_8921 ERR1298375_9443 ERR1298379_6139 ERR1298380_5795 ERR1298382_9455 ERR1298395_4657 ERR1298397_2737 ERR1298400_5285 ERR1298405_5999 ERR1298406_3273 ERR1298406_8941 ERR1298415_6217 ERR1298421_6863 ERR1298428_1255 ERR1298439_3589 ERR1298440_823 ERR1298179_665 ERR1298192_9289 ERR1298198_3923 ERR1298211_4487 ERR1298230_7741 ERR1298237_2043 ERR1298248_2315 ERR1298248_8613 ERR1298249_9047 ERR1298252_2095 ERR1298252_5017 ERR1298255_3233 ERR1298260_1893 ERR1298266_3065 ERR1298283_6337 ERR1298284_6573 ERR1298288_3565 ERR1298288_8819 ERR1298291_10081 ERR1298292_2533 ERR1298298_5483 ERR1298302_453 ERR1298304_943 ERR1298305_595 ERR1298309_8333 ERR1298322_1911 ERR1298323_979 ERR1298323_1951 ERR1298328_6383 ERR1298341_1691 ERR1298341_2601 ERR1298343_3893 ERR1298367_3287 ERR1298379_2055 ERR1298380_4105 ERR1298381_10227 ERR1298390_6463 ERR1298395_5325 ERR1298395_6089 ERR1298400_5707 ERR1298415_6635 ERR1298421_2737 ERR1298425_1651 ERR1298439_2103 ERR1298452_9159 ERR1298470_1151 ERR1298470_4881 ERR1298182_31 ERR1298188_1509 ERR1298193_4477 ERR1298209_2537 ERR1298217_2979 ERR1298220_311 ERR1298252_8483 ERR1298252_9131 ERR1298255_2333 ERR1298260_9549 ERR1298264_5263 ERR1298268_5033 ERR1298283_7535 ERR1298284_6079 ERR1298290_3485 ERR1298294_7581 ERR1298298_9841 ERR1298298_9921 ERR1298314_1281 ERR1298322_5815 ERR1298322_8553 ERR1298328_6473 ERR1298336_961 ERR1298336_5433 ERR1298337_5945 ERR1298344_179 ERR1298344_6155 ERR1298344_6281 ERR1298363_3971 ERR1298363_8341 ERR1298375_7699 ERR1298376_1237 ERR1298384_6351 ERR1298392_5775 ERR1298395_3619 ERR1298400_2973 ERR1298405_4539 ERR1298415_3265 ERR1298421_2787 ERR1298426_1331 ERR1298448_9159 ERR1298449_6787 ERR1298451_1903 ERR1298452_25 ERR1298452_8933 ERR1298470_4009 ERR1298470_9067 ERR1298189_1957 ERR1298189_2759 ERR1298204_6233 ERR1298204_9159 ERR1298209_7701 ERR1298218_5745 ERR1298238_2743 ERR1298238_9213 ERR1298241_7361 ERR1298258_1209 ERR1298268_4085 ERR1298268_7053 ERR1298269_7213 ERR1298277_1321 ERR1298277_6355 ERR1298284_4227 ERR1298284_9679 ERR1298285_6031 ERR1298288_9465 ERR1298292_3769 ERR1298299_109 ERR1298302_8099 ERR1298308_3717 ERR1298308_5021 ERR1298310_5415 ERR1298310_7553 ERR1298313_2911 ERR1298322_127 ERR1298337_8515 ERR1298337_8957 ERR1298344_6993 ERR1298356_5401 ERR1298375_9705 ERR1298379_6189 ERR1298381_10259 ERR1298382_1425 ERR1298397_8217 ERR1298402_5965 ERR1298405_8511 ERR1298424_6193 ERR1298426_999 ERR1298426_1481 ERR1298426_1839 ERR1298437_2945 ERR1298441_1665 ERR1298451_4553 ERR1298457_9003 ERR1298191_1021 ERR1298192_9549 ERR1298193_5435 ERR1298194_2671 ERR1298194_3963 ERR1298197_1185 ERR1298204_7105 ERR1298209_9649 ERR1298248_6191 ERR1298249_3537 ERR1298258_1327 ERR1298264_6895 ERR1298267_6155 ERR1298267_9475 ERR1298282_3865 ERR1298285_2375 ERR1298296_6777 ERR1298299_9397 ERR1298302_2605 ERR1298304_4751 ERR1298310_1803 ERR1298322_1807 ERR1298332_8475 ERR1298332_9257 ERR1298343_3839 ERR1298348_1791 ERR1298362_8941 ERR1298367_1475 ERR1298373_7445 ERR1298375_8181 ERR1298379_7907 ERR1298381_2359 ERR1298390_3447 ERR1298395_9371 ERR1298400_6477 ERR1298402_923 ERR1298405_5705 ERR1298405_9895 ERR1298421_4489 ERR1298424_7281 ERR1298439_1401 ERR1298439_5765 ERR1298451_8143 ERR1298451_9781 ERR1298457_7593 ERR1298468_4235 ERR1298470_9191 ERR1298166_371 ERR1298175_163 ERR1298178_2263 ERR1298187_411 ERR1298189_3283 ERR1298197_3257 ERR1298198_3211 ERR1298238_8777 ERR1298248_1151 ERR1298252_8911 ERR1298252_8963 ERR1298260_3067 ERR1298264_9745 ERR1298284_2693 ERR1298284_3169 ERR1298288_7321 ERR1298298_211 ERR1298305_2695 ERR1298309_1397 ERR1298310_9567 ERR1298316_9301 ERR1298323_3103 ERR1298337_5641 ERR1298344_8161 ERR1298344_8319 ERR1298353_1607 ERR1298367_4747 ERR1298373_7829 ERR1298379_9313 ERR1298379_9829 ERR1298381_4977 ERR1298381_6483 ERR1298390_1851 ERR1298395_5375 ERR1298395_9089 ERR1298398_8207 ERR1298406_1655 ERR1298406_8619 ERR1298437_6313 ERR1298437_6357 ERR1298439_2773 ERR1298449_2719 ERR1298449_5447 ERR1298451_4089 ERR1298457_1083 ERR1298470_9023 ERR1298174_4025 ERR1298175_7623 ERR1298176_817 ERR1298181_1805 ERR1298181_1875 ERR1298197_7989 ERR1298199_6163 ERR1298204_3551 ERR1298211_9651 ERR1298216_1519 ERR1298231_8445 ERR1298237_1329 ERR1298237_5995 ERR1298248_3153 ERR1298252_2265 ERR1298255_6515 ERR1298258_3875 ERR1298260_5193 ERR1298277_8853 ERR1298282_10087 ERR1298283_5247 ERR1298283_8273 ERR1298284_1151 ERR1298284_5115 ERR1298284_5421 ERR1298291_405 ERR1298292_4743 ERR1298302_6837 ERR1298309_5883 ERR1298310_10229 ERR1298313_1463 ERR1298319_2211 ERR1298326_1263 ERR1298332_5553 ERR1298356_6643 ERR1298360_8473 ERR1298362_4311 ERR1298363_2745 ERR1298375_4281 ERR1298380_3059 ERR1298382_49 ERR1298382_3929 ERR1298395_7311 ERR1298426_1011 ERR1298439_9743 ERR1298457_8825 ERR1298175_4939 ERR1298178_5589 ERR1298181_3601 ERR1298182_5033 ERR1298189_3813 ERR1298190_8215 ERR1298191_1933 ERR1298209_87 ERR1298228_4649 ERR1298232_2257 ERR1298237_2631 ERR1298249_2867 ERR1298249_5597 ERR1298252_6839 ERR1298255_1877 ERR1298258_7273 ERR1298260_4973 ERR1298266_3949 ERR1298277_6303 ERR1298285_5735 ERR1298288_4417 ERR1298292_7321 ERR1298294_4625 ERR1298304_4295 ERR1298304_8193 ERR1298336_9915 ERR1298337_1253 ERR1298337_6721 ERR1298341_6711 ERR1298344_2425 ERR1298348_10139 ERR1298356_1601 ERR1298356_3175 ERR1298366_8015 ERR1298375_5873 ERR1298376_6473 ERR1298395_4125 ERR1298400_2065 ERR1298402_7117 ERR1298405_5513 ERR1298428_6523 ERR1298434_9517 ERR1298441_5311 ERR1298451_7113 ERR1298452_1689 ERR1298452_9415 ERR1298166_7529 ERR1298166_9935 ERR1298189_8597 ERR1298189_9153 ERR1298192_8993 ERR1298198_8213 ERR1298199_3685 ERR1298204_5587 ERR1298209_687 ERR1298209_3961 ERR1298216_7695 ERR1298237_3293 ERR1298237_5965 ERR1298249_1099 ERR1298252_6551 ERR1298255_1413 ERR1298267_9749 ERR1298285_3001 ERR1298285_8847 ERR1298292_5293 ERR1298298_1147 ERR1298298_2559 ERR1298298_2743 ERR1298304_3683 ERR1298304_8397 ERR1298305_8771 ERR1298308_2525 ERR1298310_3303 ERR1298310_4891 ERR1298322_745 ERR1298323_731 ERR1298337_1501 ERR1298337_2401 ERR1298348_2743 ERR1298370_1653 ERR1298379_5469 ERR1298390_3531 ERR1298392_321 ERR1298397_4461 ERR1298400_1827 ERR1298406_8369 ERR1298412_2857 ERR1298439_9629 ERR1298451_1911 ERR1298451_3401 ERR1298457_5953 ERR1298169_695 ERR1298178_1861 ERR1298179_2609 ERR1298182_7381 ERR1298190_9061 ERR1298192_1967 ERR1298194_5037 ERR1298198_8431 ERR1298211_6167 ERR1298217_9701 ERR1298218_4273 ERR1298219_805 ERR1298219_8471 ERR1298237_7213 ERR1298238_1267 ERR1298241_8989 ERR1298245_6669 ERR1298248_8281 ERR1298267_493 ERR1298268_3505 ERR1298277_3985 ERR1298277_8657 ERR1298284_4535 ERR1298292_1369 ERR1298294_9565 ERR1298308_9831 ERR1298309_1163 ERR1298309_8563 ERR1298326_5641 ERR1298328_1491 ERR1298332_7867 ERR1298337_201 ERR1298337_5847 ERR1298341_3725 ERR1298344_3681 ERR1298348_6475 ERR1298356_6403 ERR1298356_6713 ERR1298379_15 ERR1298395_2553 ERR1298400_9467 ERR1298429_9949 ERR1298457_3343 ERR1298457_5961 ERR1298459_151 ERR1298470_5741 ERR1298168_6011 ERR1298187_971 ERR1298187_6151 ERR1298191_7531 ERR1298194_9987 ERR1298197_1567 ERR1298198_2339 ERR1298239_1915 ERR1298252_10159 ERR1298255_6737 ERR1298266_2431 ERR1298267_2029 ERR1298268_5177 ERR1298268_5837 ERR1298277_947 ERR1298282_4011 ERR1298283_3461 ERR1298284_3551 ERR1298284_4481 ERR1298284_9929 ERR1298291_2789 ERR1298291_10187 ERR1298292_7477 ERR1298296_8353 ERR1298302_8185 ERR1298304_1111 ERR1298308_9221 ERR1298336_7823 ERR1298344_4387 ERR1298362_7315 ERR1298363_6307 ERR1298380_1901 ERR1298390_8941 ERR1298392_1207 ERR1298400_4797 ERR1298402_3579 ERR1298406_3075 ERR1298406_4763 ERR1298406_8353 ERR1298415_3171 ERR1298424_1015 ERR1298426_6525 ERR1298437_8103 ERR1298439_2717 ERR1298439_3491 ERR1298451_4613 ERR1298174_9285 ERR1298189_5945 ERR1298199_5033 ERR1298204_23 ERR1298217_7759 ERR1298231_5915 ERR1298237_6631 ERR1298237_7489 ERR1298239_3835 ERR1298245_4309 ERR1298248_2205 ERR1298248_2541 ERR1298249_611 ERR1298252_8679 ERR1298266_7375 ERR1298266_10071 ERR1298277_10299 ERR1298288_5663 ERR1298291_4687 ERR1298291_8661 ERR1298291_9555 ERR1298292_545 ERR1298304_1791 ERR1298305_3245 ERR1298322_9661 ERR1298323_2317 ERR1298326_9737 ERR1298328_10085 ERR1298337_1943 ERR1298337_4719 ERR1298341_505 ERR1298353_5775 ERR1298356_2331 ERR1298356_3877 ERR1298362_8259 ERR1298379_4363 ERR1298379_5337 ERR1298379_6423 ERR1298380_8673 ERR1298381_123 ERR1298392_4463 ERR1298425_5957 ERR1298434_9005 ERR1298437_5569 ERR1298440_2959 ERR1298470_6215 ERR1298188_6603 ERR1298190_8879 ERR1298197_8639 ERR1298198_8785 ERR1298204_3523 ERR1298208_8377 ERR1298220_5183 ERR1298238_9361 ERR1298261_53 ERR1298267_8171 ERR1298268_9899 ERR1298282_5151 ERR1298284_8093 ERR1298288_3133 ERR1298294_149 ERR1298294_2669 ERR1298299_3379 ERR1298304_583 ERR1298304_8605 ERR1298304_9995 ERR1298308_4439 ERR1298311_7311 ERR1298332_9159 ERR1298341_4547 ERR1298347_5527 ERR1298348_3581 ERR1298348_5487 ERR1298362_1727 ERR1298366_9111 ERR1298367_2723 ERR1298373_3459 ERR1298373_4145 ERR1298393_3071 ERR1298395_4425 ERR1298402_619 ERR1298402_7809 ERR1298406_2577 ERR1298406_7893 ERR1298439_9849 ERR1298440_5509 ERR1298449_1791 ERR1298449_6203 ERR1298449_7509 ERR1298451_9441 ERR1298457_8753 ERR1298457_9873 ERR1298174_7673 ERR1298187_3413 ERR1298188_9309 ERR1298190_4759 ERR1298191_2525 ERR1298198_6935 ERR1298220_5187 ERR1298220_6811 ERR1298255_8527 ERR1298258_229 ERR1298260_2725 ERR1298264_1285 ERR1298266_5503 ERR1298267_7111 ERR1298283_5265 ERR1298284_5487 ERR1298284_5593 ERR1298288_4427 ERR1298292_8747 ERR1298294_3521 ERR1298294_5613 ERR1298298_9097 ERR1298304_2903 ERR1298304_7623 ERR1298308_5491 ERR1298310_8013 ERR1298313_6049 ERR1298328_3285 ERR1298328_8521 ERR1298333_2251 ERR1298337_8541 ERR1298340_2865 ERR1298341_3711 ERR1298348_5057 ERR1298356_1525 ERR1298382_3541 ERR1298395_6905 ERR1298406_2243 ERR1298421_6833 ERR1298426_1527 ERR1298429_3285 ERR1298437_6155 ERR1298439_4103 ERR1298440_6317 ERR1298441_3503 ERR1298459_9779 ERR1298168_8107 ERR1298175_5995 ERR1298181_1007 ERR1298189_8673 ERR1298193_959 ERR1298193_971 ERR1298198_923 ERR1298204_727 ERR1298211_1103 ERR1298216_515 ERR1298216_1287 ERR1298216_10049 ERR1298217_5043 ERR1298219_3325 ERR1298220_6807 ERR1298231_5503 ERR1298237_7851 ERR1298238_6281 ERR1298255_5693 ERR1298260_4545 ERR1298260_7973 ERR1298266_1103 ERR1298277_6345 ERR1298288_5333 ERR1298292_8003 ERR1298298_10183 ERR1298310_8863 ERR1298311_4273 ERR1298311_6983 ERR1298323_1859 ERR1298336_9763 ERR1298337_7783 ERR1298344_7843 ERR1298348_7297 ERR1298375_1823 ERR1298382_8417 ERR1298384_2537 ERR1298393_5759 ERR1298400_5519 ERR1298402_4675 ERR1298402_9797 ERR1298425_3215 ERR1298428_2431 ERR1298429_4235 ERR1298449_2475 ERR1298468_6715 ERR1298168_1469 ERR1298175_397 ERR1298178_3739 ERR1298188_7633 ERR1298191_4829 ERR1298194_8737 ERR1298198_6795 ERR1298217_3247 ERR1298232_2187 ERR1298238_527 ERR1298248_6955 ERR1298248_9095 ERR1298258_9771 ERR1298284_8479 ERR1298292_7771 ERR1298292_9461 ERR1298294_3159 ERR1298294_3681 ERR1298298_109 ERR1298298_4739 ERR1298304_9951 ERR1298310_6317 ERR1298311_7817 ERR1298311_8679 ERR1298313_5985 ERR1298313_6807 ERR1298322_1793 ERR1298322_3579 ERR1298322_8045 ERR1298326_1145 ERR1298336_7329 ERR1298344_1015 ERR1298348_2485 ERR1298348_5273 ERR1298356_535 ERR1298356_2585 ERR1298360_3671 ERR1298392_4567 ERR1298393_6807 ERR1298419_1535 ERR1298425_3525 ERR1298434_6017 ERR1298437_5319 ERR1298439_6005 ERR1298451_1161 ERR1298457_10231 ERR1298191_9371 ERR1298193_8861 ERR1298199_8283 ERR1298211_3563 ERR1298211_9729 ERR1298232_37 ERR1298232_1287 ERR1298239_10259 ERR1298241_4959 ERR1298248_2307 ERR1298255_1735 ERR1298255_3911 ERR1298266_9937 ERR1298277_3903 ERR1298283_6777 ERR1298288_9063 ERR1298291_5845 ERR1298291_9607 ERR1298294_4415 ERR1298304_3055 ERR1298304_4645 ERR1298310_4491 ERR1298310_10165 ERR1298313_135 ERR1298322_3339 ERR1298323_1139 ERR1298337_445 ERR1298337_5077 ERR1298340_2297 ERR1298341_7503 ERR1298344_6483 ERR1298356_7887 ERR1298362_3441 ERR1298375_3961 ERR1298379_3789 ERR1298392_5149 ERR1298397_9145 ERR1298402_1485 ERR1298402_3425 ERR1298421_1599 ERR1298421_6173 ERR1298434_7891 ERR1298437_6599 ERR1298439_1501 ERR1298448_6577 ERR1298451_4625 ERR1298175_873 ERR1298188_2337 ERR1298192_5283 ERR1298193_3095 ERR1298208_7533 ERR1298209_1599 ERR1298209_2709 ERR1298209_5751 ERR1298211_9459 ERR1298219_6581 ERR1298219_6605 ERR1298220_9973 ERR1298231_177 ERR1298238_4639 ERR1298248_5289 ERR1298249_2827 ERR1298268_2069 ERR1298284_3071 ERR1298284_3823 ERR1298285_1609 ERR1298288_2503 ERR1298288_6565 ERR1298291_1267 ERR1298296_9413 ERR1298302_2143 ERR1298310_4351 ERR1298322_1667 ERR1298326_7961 ERR1298326_7971 ERR1298328_8177 ERR1298337_687 ERR1298337_4629 ERR1298337_5293 ERR1298337_6649 ERR1298360_9559 ERR1298362_9937 ERR1298390_8003 ERR1298395_4643 ERR1298397_9379 ERR1298402_3761 ERR1298402_4073 ERR1298421_6493 ERR1298439_9407 ERR1298448_763 ERR1298451_8255 ERR1298452_627 ERR1298168_8217 ERR1298174_8593 ERR1298182_8969 ERR1298187_223 ERR1298190_9715 ERR1298194_3329 ERR1298204_2599 ERR1298204_5447 ERR1298220_7997 ERR1298228_3625 ERR1298232_4171 ERR1298238_1415 ERR1298238_2757 ERR1298245_6873 ERR1298245_7059 ERR1298252_5943 ERR1298255_7405 ERR1298255_7921 ERR1298260_157 ERR1298260_517 ERR1298266_7711 ERR1298292_5337 ERR1298298_6597 ERR1298302_1947 ERR1298302_3025 ERR1298310_7177 ERR1298314_3883 ERR1298341_3205 ERR1298341_5093 ERR1298344_4349 ERR1298348_5993 ERR1298365_9565 ERR1298367_4427 ERR1298367_9173 ERR1298373_4445 ERR1298379_1305 ERR1298379_4445 ERR1298379_7667 ERR1298380_2007 ERR1298392_8009 ERR1298400_9971 ERR1298439_991 ERR1298439_4763 ERR1298457_9877 ERR1298459_9791 ERR1298470_9213 ERR1298168_10115 ERR1298179_3283 ERR1298189_9757 ERR1298194_4147 ERR1298199_2421 ERR1298199_2491 ERR1298204_2273 ERR1298204_4991 ERR1298209_177 ERR1298209_5365 ERR1298216_5749 ERR1298219_2915 ERR1298220_5065 ERR1298245_6467 ERR1298248_8477 ERR1298252_4287 ERR1298255_1291 ERR1298277_5601 ERR1298288_421 ERR1298322_8687 ERR1298323_6465 ERR1298326_2653 ERR1298328_133 ERR1298328_4011 ERR1298337_2771 ERR1298343_10043 ERR1298360_4081 ERR1298362_1677 ERR1298363_7589 ERR1298370_649 ERR1298375_8575 ERR1298380_705 ERR1298380_4551 ERR1298392_79 ERR1298392_8703 ERR1298393_643 ERR1298402_6747 ERR1298405_3981 ERR1298405_8131 ERR1298406_2193 ERR1298421_5933 ERR1298439_6365 ERR1298440_485 ERR1298440_1403 ERR1298440_8781 ERR1298457_6243 ERR1298168_5731 ERR1298181_9755 ERR1298187_1937 ERR1298187_9427 ERR1298209_3137 ERR1298209_5785 ERR1298216_1699 ERR1298237_4717 ERR1298238_85 ERR1298239_4331 ERR1298239_6107 ERR1298245_6183 ERR1298252_5587 ERR1298255_3741 ERR1298267_9953 ERR1298268_267 ERR1298284_183 ERR1298284_903 ERR1298291_811 ERR1298291_5109 ERR1298291_9191 ERR1298294_475 ERR1298294_5441 ERR1298296_2855 ERR1298299_7419 ERR1298299_8971 ERR1298311_6945 ERR1298322_1531 ERR1298323_5425 ERR1298326_7095 ERR1298326_8581 ERR1298332_8017 ERR1298341_467 ERR1298347_6199 ERR1298360_9469 ERR1298381_723 ERR1298382_2659 ERR1298382_6529 ERR1298390_9847 ERR1298392_1139 ERR1298397_4107 ERR1298406_291 ERR1298419_139 ERR1298448_9527 ERR1298459_2921 ERR1298470_6719 ERR1298168_4925 ERR1298168_6197 ERR1298175_2289 ERR1298175_4593 ERR1298178_2505 ERR1298190_3273 ERR1298193_4733 ERR1298194_3237 ERR1298211_5331 ERR1298211_10105 ERR1298219_8981 ERR1298220_4933 ERR1298231_8131 ERR1298231_10109 ERR1298237_4961 ERR1298238_8045 ERR1298241_9727 ERR1298255_843 ERR1298268_5467 ERR1298284_6219 ERR1298299_5283 ERR1298304_3815 ERR1298304_3963 ERR1298305_2539 ERR1298310_15 ERR1298310_4191 ERR1298326_3439 ERR1298337_8355 ERR1298341_7539 ERR1298344_4757 ERR1298344_5209 ERR1298362_3751 ERR1298362_6069 ERR1298373_6385 ERR1298382_2539 ERR1298405_2241 ERR1298406_6799 ERR1298413_3623 ERR1298415_1911 ERR1298419_2329 ERR1298419_6103 ERR1298424_2811 ERR1298449_2343 ERR1298457_7927 ERR1298470_2221 ERR1298470_5745 ERR1298181_1793 ERR1298182_3017 ERR1298187_10203 ERR1298192_6733 ERR1298197_7979 ERR1298198_6917 ERR1298199_4947 ERR1298199_8645 ERR1298209_7789 ERR1298238_2863 ERR1298245_6637 ERR1298248_4243 ERR1298249_5013 ERR1298252_3275 ERR1298255_5031 ERR1298258_10309 ERR1298266_1851 ERR1298285_7705 ERR1298292_4363 ERR1298296_1707 ERR1298298_2613 ERR1298304_5919 ERR1298322_2747 ERR1298328_4507 ERR1298332_1431 ERR1298341_2421 ERR1298341_7875 ERR1298344_1529 ERR1298344_10121 ERR1298348_4193 ERR1298360_9241 ERR1298362_1753 ERR1298362_3407 ERR1298362_6201 ERR1298373_8957 ERR1298382_1365 ERR1298391_6683 ERR1298395_1683 ERR1298400_6989 ERR1298412_10031 ERR1298421_4677 ERR1298421_8121 ERR1298426_7315 ERR1298437_1729 ERR1298439_2475 ERR1298451_1337 ERR1298169_10091 ERR1298182_6873 ERR1298187_4121 ERR1298189_2761 ERR1298189_6461 ERR1298192_3815 ERR1298198_8751 ERR1298209_3225 ERR1298211_6371 ERR1298232_7483 ERR1298245_5801 ERR1298249_3753 ERR1298252_6737 ERR1298255_6795 ERR1298258_3303 ERR1298258_7619 ERR1298260_9873 ERR1298267_5439 ERR1298284_8959 ERR1298288_6665 ERR1298288_7697 ERR1298290_347 ERR1298291_167 ERR1298291_3719 ERR1298299_7739 ERR1298304_8783 ERR1298308_6863 ERR1298310_7397 ERR1298313_773 ERR1298313_4227 ERR1298322_9103 ERR1298323_2095 ERR1298328_2893 ERR1298332_9669 ERR1298336_4575 ERR1298341_1401 ERR1298341_4761 ERR1298347_2489 ERR1298363_2659 ERR1298363_7193 ERR1298376_3361 ERR1298400_6255 ERR1298400_10267 ERR1298415_2897 ERR1298434_2243 ERR1298459_4271 ERR1298168_1143 ERR1298168_1947 ERR1298168_6159 ERR1298178_1715 ERR1298182_9049 ERR1298208_9563 ERR1298209_3061 ERR1298211_893 ERR1298219_5285 ERR1298237_1205 ERR1298238_4949 ERR1298258_4125 ERR1298268_1129 ERR1298268_6051 ERR1298268_10041 ERR1298284_8347 ERR1298285_2351 ERR1298288_4219 ERR1298291_9999 ERR1298292_1543 ERR1298294_533 ERR1298294_675 ERR1298302_3945 ERR1298304_9633 ERR1298313_10165 ERR1298323_3953 ERR1298326_2123 ERR1298337_669 ERR1298341_6469 ERR1298347_1407 ERR1298356_217 ERR1298356_1969 ERR1298356_3245 ERR1298356_9261 ERR1298367_6605 ERR1298382_8775 ERR1298400_4637 ERR1298405_2833 ERR1298421_4051 ERR1298421_7619 ERR1298439_7279 ERR1298439_7473 ERR1298449_8097 ERR1298451_2595 ERR1298451_9365 ERR1298452_5783 ERR1298182_2029 ERR1298187_4901 ERR1298192_8157 ERR1298193_3289 ERR1298198_4547 ERR1298198_8819 ERR1298211_6003 ERR1298220_9483 ERR1298228_6485 ERR1298232_6697 ERR1298248_931 ERR1298258_8905 ERR1298283_8091 ERR1298284_6447 ERR1298288_1197 ERR1298288_7121 ERR1298290_1107 ERR1298290_4205 ERR1298291_7511 ERR1298292_259 ERR1298292_6467 ERR1298294_1201 ERR1298304_5715 ERR1298305_3383 ERR1298305_10291 ERR1298308_2263 ERR1298328_3829 ERR1298332_525 ERR1298332_807 ERR1298340_5513 ERR1298344_1559 ERR1298348_4005 ERR1298356_2383 ERR1298356_5571 ERR1298356_7501 ERR1298373_1835 ERR1298376_3079 ERR1298390_4061 ERR1298405_435 ERR1298405_5425 ERR1298424_7533 ERR1298437_6255 ERR1298437_6953 ERR1298437_6979 ERR1298457_3159 ERR1298459_2671 ERR1298179_9861 ERR1298192_5569 ERR1298193_1395 ERR1298198_5085 ERR1298198_9349 ERR1298199_2135 ERR1298208_881 ERR1298208_7889 ERR1298209_6793 ERR1298228_7645 ERR1298238_5129 ERR1298238_9319 ERR1298248_4279 ERR1298252_7069 ERR1298261_8471 ERR1298267_9415 ERR1298268_5395 ERR1298277_431 ERR1298284_6777 ERR1298285_2293 ERR1298288_2397 ERR1298288_7467 ERR1298305_3773 ERR1298311_6243 ERR1298313_2193 ERR1298313_5621 ERR1298322_557 ERR1298322_2449 ERR1298322_4547 ERR1298326_2455 ERR1298332_661 ERR1298348_4285 ERR1298382_3583 ERR1298392_947 ERR1298392_8339 ERR1298392_9989 ERR1298400_4195 ERR1298405_7949 ERR1298406_9581 ERR1298415_4677 ERR1298430_9767 ERR1298434_1331 ERR1298439_6307 ERR1298440_6407 ERR1298451_1409 ERR1298457_3797 ERR1298189_277 ERR1298193_8817 ERR1298197_847 ERR1298198_9491 ERR1298208_7015 ERR1298209_3157 ERR1298211_6531 ERR1298217_7121 ERR1298219_3783 ERR1298219_5369 ERR1298246_7851 ERR1298248_263 ERR1298248_4569 ERR1298249_7673 ERR1298254_10095 ERR1298264_5771 ERR1298267_3515 ERR1298267_8625 ERR1298268_5569 ERR1298268_6659 ERR1298277_7591 ERR1298288_5381 ERR1298310_2865 ERR1298310_9397 ERR1298313_1275 ERR1298314_8465 ERR1298323_2491 ERR1298326_6419 ERR1298332_2555 ERR1298356_5109 ERR1298356_8003 ERR1298362_9015 ERR1298366_6863 ERR1298375_5137 ERR1298379_7433 ERR1298398_6235 ERR1298400_2095 ERR1298406_7019 ERR1298412_8519 ERR1298415_10197 ERR1298426_3267 ERR1298434_4779 ERR1298437_4751 ERR1298448_6773 ERR1298452_9355 ERR1298468_3779 ERR1298182_6053 ERR1298187_7483 ERR1298189_8883 ERR1298204_199 ERR1298204_4479 ERR1298208_2513 ERR1298208_4903 ERR1298209_4533 ERR1298211_4885 ERR1298211_5435 ERR1298220_10057 ERR1298228_1521 ERR1298241_9341 ERR1298245_2353 ERR1298245_8083 ERR1298248_651 ERR1298260_71 ERR1298266_4287 ERR1298267_4509 ERR1298267_7983 ERR1298268_6171 ERR1298283_5429 ERR1298284_6259 ERR1298302_2367 ERR1298302_6125 ERR1298304_4809 ERR1298311_10055 ERR1298313_2195 ERR1298323_2909 ERR1298341_4965 ERR1298344_9551 ERR1298356_6821 ERR1298380_2631 ERR1298382_8679 ERR1298392_2011 ERR1298392_5429 ERR1298397_2917 ERR1298397_6481 ERR1298397_9811 ERR1298400_2907 ERR1298400_9229 ERR1298402_8309 ERR1298406_6333 ERR1298406_7511 ERR1298439_10241 ERR1298448_10299 ERR1298191_6073 ERR1298204_8993 ERR1298209_749 ERR1298209_5833 ERR1298211_9969 ERR1298219_1323 ERR1298238_6411 ERR1298255_1061 ERR1298255_7295 ERR1298258_1685 ERR1298264_6027 ERR1298268_5329 ERR1298284_8897 ERR1298288_831 ERR1298291_3885 ERR1298298_471 ERR1298302_1089 ERR1298304_3739 ERR1298305_3007 ERR1298314_6429 ERR1298322_6367 ERR1298322_8021 ERR1298323_5379 ERR1298323_7933 ERR1298337_5661 ERR1298356_2409 ERR1298363_6979 ERR1298375_1653 ERR1298376_1933 ERR1298382_10107 ERR1298392_9811 ERR1298395_7269 ERR1298395_8275 ERR1298402_3119 ERR1298405_6491 ERR1298406_5665 ERR1298415_307 ERR1298415_4645 ERR1298424_3961 ERR1298426_4505 ERR1298426_5949 ERR1298451_8653 ERR1298452_661 ERR1298457_5621 ERR1298457_9577 ERR1298459_8763 ERR1298190_6399 ERR1298194_811 ERR1298194_4205 ERR1298199_3481 ERR1298204_3101 ERR1298209_10283 ERR1298217_705 ERR1298219_5357 ERR1298231_1897 ERR1298248_783 ERR1298252_3375 ERR1298255_2629 ERR1298255_8065 ERR1298283_5041 ERR1298283_8313 ERR1298284_3923 ERR1298284_9687 ERR1298285_1793 ERR1298285_1923 ERR1298288_3 ERR1298288_4261 ERR1298290_2533 ERR1298290_4339 ERR1298296_6765 ERR1298302_3949 ERR1298302_5661 ERR1298302_6795 ERR1298305_399 ERR1298310_9437 ERR1298311_4819 ERR1298322_3671 ERR1298341_2303 ERR1298344_9151 ERR1298355_5759 ERR1298356_4629 ERR1298356_7683 ERR1298368_6737 ERR1298379_5333 ERR1298380_1429 ERR1298397_10119 ERR1298406_3313 ERR1298440_8653 ERR1298452_6547 ERR1298457_2331 ERR1298459_1905 ERR1298459_2223 ERR1298164_8119 ERR1298166_1893 ERR1298166_3799 ERR1298174_1057 ERR1298176_7669 ERR1298181_983 ERR1298190_3067 ERR1298193_851 ERR1298197_951 ERR1298197_9549 ERR1298211_9829 ERR1298220_4199 ERR1298248_8369 ERR1298249_1377 ERR1298252_6441 ERR1298255_5721 ERR1298277_7345 ERR1298283_9279 ERR1298284_737 ERR1298291_697 ERR1298291_7803 ERR1298291_9197 ERR1298299_9849 ERR1298304_3065 ERR1298305_2677 ERR1298311_4335 ERR1298311_7145 ERR1298311_7273 ERR1298322_1123 ERR1298322_4719 ERR1298326_7205 ERR1298363_7759 ERR1298375_7769 ERR1298382_2149 ERR1298390_2941 ERR1298390_4207 ERR1298400_8637 ERR1298405_227 ERR1298415_749 ERR1298421_4475 ERR1298421_8143 ERR1298424_4815 ERR1298428_7285 ERR1298439_89 ERR1298470_6465 ERR1298175_4451 ERR1298175_10111 ERR1298187_7391 ERR1298192_3879 ERR1298198_4629 ERR1298211_9779 ERR1298220_6039 ERR1298230_7615 ERR1298237_6815 ERR1298248_7453 ERR1298255_2427 ERR1298258_5815 ERR1298284_4683 ERR1298294_1261 ERR1298294_2699 ERR1298294_10161 ERR1298298_5007 ERR1298299_10099 ERR1298302_2629 ERR1298305_4213 ERR1298310_2023 ERR1298311_8941 ERR1298314_3437 ERR1298322_5307 ERR1298336_6567 ERR1298336_8935 ERR1298337_725 ERR1298347_3803 ERR1298348_6159 ERR1298371_7711 ERR1298375_807 ERR1298392_1981 ERR1298392_6685 ERR1298397_3333 ERR1298397_3401 ERR1298397_3751 ERR1298405_8435 ERR1298425_3879 ERR1298439_1089 ERR1298439_8959 ERR1298449_7443 ERR1298457_3547 ERR1298459_19 ERR1298468_7819 ERR1298470_6249 ERR1298166_8695 ERR1298169_431 ERR1298175_2147 ERR1298175_7985 ERR1298175_8711 ERR1298181_2589 ERR1298187_5109 ERR1298193_6945 ERR1298194_9655 ERR1298208_8429 ERR1298217_9189 ERR1298228_3715 ERR1298237_3523 ERR1298241_8151 ERR1298248_303 ERR1298252_3901 ERR1298258_8009 ERR1298260_8213 ERR1298267_1833 ERR1298269_2109 ERR1298277_2853 ERR1298284_3751 ERR1298288_1739 ERR1298305_4173 ERR1298309_4575 ERR1298313_5525 ERR1298322_5005 ERR1298322_9681 ERR1298326_6947 ERR1298337_1269 ERR1298337_9813 ERR1298344_1591 ERR1298380_2663 ERR1298392_6945 ERR1298392_9655 ERR1298395_6413 ERR1298397_523 ERR1298402_7513 ERR1298405_385 ERR1298406_1459 ERR1298419_7657 ERR1298457_1511 ERR1298457_2635 ERR1298457_9899 ERR1298470_4977 ERR1298164_10319 ERR1298175_133 ERR1298176_10101 ERR1298187_1059 ERR1298187_2215 ERR1298189_677 ERR1298189_1403 ERR1298189_3265 ERR1298193_283 ERR1298199_3629 ERR1298199_10245 ERR1298208_3807 ERR1298209_613 ERR1298220_8227 ERR1298228_69 ERR1298228_7161 ERR1298232_801 ERR1298232_7799 ERR1298238_6793 ERR1298255_4285 ERR1298267_7459 ERR1298268_5389 ERR1298284_1963 ERR1298288_867 ERR1298290_8617 ERR1298313_3525 ERR1298328_4981 ERR1298332_8427 ERR1298341_2237 ERR1298356_10201 ERR1298360_5187 ERR1298366_3927 ERR1298380_6923 ERR1298380_9709 ERR1298386_6139 ERR1298390_4521 ERR1298390_7791 ERR1298395_3519 ERR1298397_7537 ERR1298397_8689 ERR1298400_6245 ERR1298405_7617 ERR1298424_7933 ERR1298448_4007 ERR1298457_1133 ERR1298166_5849 ERR1298175_5843 ERR1298178_8627 ERR1298187_5753 ERR1298188_157 ERR1298194_801 ERR1298198_9609 ERR1298219_9833 ERR1298228_7107 ERR1298246_6205 ERR1298248_2025 ERR1298254_2209 ERR1298261_6443 ERR1298267_4343 ERR1298288_5937 ERR1298291_1647 ERR1298292_5135 ERR1298294_325 ERR1298294_1147 ERR1298296_2571 ERR1298298_601 ERR1298298_4059 ERR1298299_3231 ERR1298299_5963 ERR1298323_7283 ERR1298337_3651 ERR1298341_1763 ERR1298347_6337 ERR1298353_6353 ERR1298356_3055 ERR1298356_8229 ERR1298360_8577 ERR1298379_2733 ERR1298379_2819 ERR1298379_2875 ERR1298382_2101 ERR1298390_4081 ERR1298405_9593 ERR1298415_3341 ERR1298421_119 ERR1298449_1357 ERR1298451_1741 ERR1298457_4173 ERR1298457_7039 ERR1298470_1093 ERR1298168_4225 ERR1298191_3997 ERR1298191_7983 ERR1298199_91 ERR1298211_139 ERR1298211_2217 ERR1298219_1867 ERR1298220_9701 ERR1298231_8499 ERR1298238_9531 ERR1298239_4037 ERR1298241_9531 ERR1298248_799 ERR1298248_7119 ERR1298249_805 ERR1298255_6259 ERR1298277_9375 ERR1298283_5715 ERR1298292_3409 ERR1298292_4081 ERR1298294_6993 ERR1298296_7599 ERR1298302_8133 ERR1298304_8545 ERR1298313_4817 ERR1298326_2025 ERR1298326_5841 ERR1298347_6251 ERR1298363_2077 ERR1298363_4219 ERR1298375_10161 ERR1298376_6413 ERR1298390_8475 ERR1298393_825 ERR1298393_2359 ERR1298393_7359 ERR1298397_289 ERR1298397_4031 ERR1298405_8923 ERR1298413_1385 ERR1298421_9845 ERR1298449_2311 ERR1298449_9857 ERR1298457_2549 ERR1298468_7301 ERR1298178_6707 ERR1298182_5855 ERR1298187_10107 ERR1298191_2791 ERR1298192_4853 ERR1298192_9979 ERR1298211_3017 ERR1298239_8913 ERR1298254_10289 ERR1298268_1733 ERR1298268_9319 ERR1298269_2269 ERR1298284_423 ERR1298288_4673 ERR1298292_6707 ERR1298298_1169 ERR1298309_5019 ERR1298310_2621 ERR1298322_8401 ERR1298337_7737 ERR1298348_9141 ERR1298363_6575 ERR1298367_8665 ERR1298380_4139 ERR1298382_8705 ERR1298390_8069 ERR1298392_2483 ERR1298395_1501 ERR1298400_1087 ERR1298402_6185 ERR1298405_8257 ERR1298421_1857 ERR1298421_7641 ERR1298426_7651 ERR1298429_193 ERR1298437_849 ERR1298439_9951 ERR1298439_10151 ERR1298451_9099 ERR1298452_1663 ERR1298452_2777 ERR1298457_6907 ERR1298459_2265 ERR1298468_5183 ERR1298470_5905 ERR1298178_7413 ERR1298187_1783 ERR1298187_8429 ERR1298191_1279 ERR1298192_5811 ERR1298194_1657 ERR1298198_2467 ERR1298208_9659 ERR1298248_8723 ERR1298249_1419 ERR1298252_3113 ERR1298254_3675 ERR1298267_8477 ERR1298283_4577 ERR1298284_8499 ERR1298284_8557 ERR1298288_9169 ERR1298291_3613 ERR1298298_687 ERR1298304_101 ERR1298304_605 ERR1298304_5775 ERR1298310_8843 ERR1298310_9955 ERR1298311_865 ERR1298322_8565 ERR1298324_10049 ERR1298326_2019 ERR1298341_7177 ERR1298347_2567 ERR1298348_8985 ERR1298366_1467 ERR1298379_3863 ERR1298380_709 ERR1298390_1897 ERR1298395_1589 ERR1298397_8149 ERR1298400_8731 ERR1298412_3769 ERR1298415_1661 ERR1298424_2931 ERR1298424_4029 ERR1298426_4579 ERR1298448_29 ERR1298451_1343 ERR1298175_8105 ERR1298181_1999 ERR1298192_203 ERR1298204_7619 ERR1298211_5851 ERR1298228_311 ERR1298228_5759 ERR1298237_2255 ERR1298258_5907 ERR1298260_9347 ERR1298264_6829 ERR1298266_5457 ERR1298283_5539 ERR1298283_6555 ERR1298284_3747 ERR1298284_7459 ERR1298285_7843 ERR1298288_4645 ERR1298298_7107 ERR1298299_2467 ERR1298304_1933 ERR1298304_5265 ERR1298313_2839 ERR1298313_10295 ERR1298326_9221 ERR1298336_9837 ERR1298344_1207 ERR1298344_5561 ERR1298347_6453 ERR1298363_1501 ERR1298382_5827 ERR1298390_3317 ERR1298392_3681 ERR1298393_1133 ERR1298397_2617 ERR1298400_1011 ERR1298400_4095 ERR1298402_7143 ERR1298405_7979 ERR1298421_171 ERR1298434_4415 ERR1298440_2883 ERR1298440_5095 ERR1298452_9199 ERR1298457_929 ERR1298166_9161 ERR1298175_3575 ERR1298175_5389 ERR1298187_1671 ERR1298189_9729 ERR1298190_5431 ERR1298191_865 ERR1298209_5885 ERR1298218_4717 ERR1298219_599 ERR1298228_4443 ERR1298232_3661 ERR1298237_3997 ERR1298238_4211 ERR1298238_4295 ERR1298238_7577 ERR1298238_8417 ERR1298255_1263 ERR1298255_7721 ERR1298264_7951 ERR1298266_9575 ERR1298268_2065 ERR1298277_7599 ERR1298283_6137 ERR1298284_5653 ERR1298292_8479 ERR1298299_3395 ERR1298310_4399 ERR1298326_4087 ERR1298341_7223 ERR1298347_543 ERR1298348_2269 ERR1298353_4733 ERR1298356_2139 ERR1298363_7613 ERR1298370_9935 ERR1298382_5883 ERR1298413_9781 ERR1298437_6929 ERR1298439_7173 ERR1298439_9409 ERR1298451_4535 ERR1298452_43 ERR1298452_2321 ERR1298470_4583 ERR1298166_8327 ERR1298174_3421 ERR1298175_6945 ERR1298189_9965 ERR1298191_7467 ERR1298197_9821 ERR1298199_4885 ERR1298211_7485 ERR1298218_7903 ERR1298219_8827 ERR1298220_6083 ERR1298238_6889 ERR1298252_2539 ERR1298264_6143 ERR1298264_6155 ERR1298267_2123 ERR1298268_1817 ERR1298268_5501 ERR1298269_1773 ERR1298282_7091 ERR1298284_3813 ERR1298304_4901 ERR1298304_7051 ERR1298304_7999 ERR1298311_2433 ERR1298322_4721 ERR1298322_8031 ERR1298322_9887 ERR1298326_5585 ERR1298328_165 ERR1298336_10203 ERR1298343_6281 ERR1298379_10113 ERR1298382_6097 ERR1298390_1773 ERR1298392_2181 ERR1298393_2459 ERR1298393_9597 ERR1298395_7379 ERR1298402_261 ERR1298429_6001 ERR1298437_4741 ERR1298439_4135 ERR1298451_7001 ERR1298470_4215 ERR1298168_7143 ERR1298181_5435 ERR1298182_7071 ERR1298193_8865 ERR1298198_2867 ERR1298231_2241 ERR1298232_1365 ERR1298245_3505 ERR1298249_3685 ERR1298249_5551 ERR1298260_7373 ERR1298267_6401 ERR1298267_8215 ERR1298282_219 ERR1298283_9643 ERR1298284_2403 ERR1298284_4497 ERR1298284_5957 ERR1298298_457 ERR1298298_9733 ERR1298302_4539 ERR1298311_4899 ERR1298311_10187 ERR1298322_3071 ERR1298322_10199 ERR1298323_2347 ERR1298326_9929 ERR1298337_3139 ERR1298337_4561 ERR1298344_4589 ERR1298348_8143 ERR1298348_9009 ERR1298356_7995 ERR1298356_9951 ERR1298363_675 ERR1298379_2161 ERR1298393_7713 ERR1298412_6245 ERR1298415_33 ERR1298437_675 ERR1298437_1537 ERR1298439_2505 ERR1298452_1979 ERR1298468_1455 ERR1298470_1859 ERR1298166_8049 ERR1298182_5329 ERR1298187_2417 ERR1298193_8143 ERR1298194_1863 ERR1298194_3945 ERR1298199_5339 ERR1298204_67 ERR1298204_6007 ERR1298208_331 ERR1298208_1129 ERR1298217_4129 ERR1298219_6397 ERR1298219_8751 ERR1298246_6619 ERR1298248_6573 ERR1298249_6803 ERR1298267_6543 ERR1298284_3003 ERR1298284_9961 ERR1298288_5341 ERR1298292_4483 ERR1298296_3963 ERR1298302_6699 ERR1298308_3091 ERR1298308_8739 ERR1298310_3945 ERR1298310_6301 ERR1298310_8975 ERR1298314_2835 ERR1298337_9639 ERR1298341_3371 ERR1298344_2781 ERR1298344_5563 ERR1298353_4643 ERR1298356_1203 ERR1298380_9457 ERR1298382_3779 ERR1298392_9139 ERR1298397_7169 ERR1298402_5179 ERR1298402_8993 ERR1298415_3441 ERR1298439_6579 ERR1298457_2145 ERR1298168_9835 ERR1298175_3451 ERR1298182_10097 ERR1298187_9803 ERR1298189_9139 ERR1298199_9819 ERR1298211_4867 ERR1298211_7861 ERR1298211_8059 ERR1298219_1957 ERR1298219_4467 ERR1298220_8997 ERR1298228_2903 ERR1298252_7649 ERR1298255_1969 ERR1298277_2927 ERR1298284_1745 ERR1298292_4333 ERR1298292_5403 ERR1298294_2775 ERR1298294_4141 ERR1298294_10103 ERR1298302_451 ERR1298304_3205 ERR1298304_3699 ERR1298310_8027 ERR1298336_2585 ERR1298337_3733 ERR1298344_1405 ERR1298347_947 ERR1298356_7623 ERR1298360_10193 ERR1298363_4835 ERR1298375_1139 ERR1298375_4371 ERR1298375_6431 ERR1298390_5367 ERR1298400_585 ERR1298400_10161 ERR1298405_569 ERR1298406_3781 ERR1298413_2837 ERR1298419_7493 ERR1298452_4789 ERR1298457_6333 ERR1298175_1901 ERR1298175_3713 ERR1298182_1977 ERR1298187_4329 ERR1298187_7963 ERR1298192_5829 ERR1298194_5903 ERR1298198_7959 ERR1298208_859 ERR1298208_1489 ERR1298209_4367 ERR1298217_1167 ERR1298220_317 ERR1298228_9341 ERR1298231_2145 ERR1298249_1667 ERR1298252_5355 ERR1298255_5219 ERR1298258_3649 ERR1298260_3593 ERR1298267_5569 ERR1298277_921 ERR1298285_4399 ERR1298291_8595 ERR1298292_4567 ERR1298304_10039 ERR1298305_8659 ERR1298314_799 ERR1298314_9779 ERR1298337_2545 ERR1298341_397 ERR1298348_5135 ERR1298363_7093 ERR1298367_3819 ERR1298380_6847 ERR1298393_4327 ERR1298395_347 ERR1298397_4335 ERR1298397_5129 ERR1298402_1355 ERR1298405_5015 ERR1298406_2157 ERR1298425_9911 ERR1298437_7309 ERR1298457_4873 ERR1298168_5121 ERR1298174_4381 ERR1298190_3299 ERR1298199_3583 ERR1298209_2511 ERR1298216_991 ERR1298219_1477 ERR1298219_3897 ERR1298248_5043 ERR1298258_399 ERR1298258_5743 ERR1298264_3665 ERR1298268_1407 ERR1298277_8185 ERR1298284_6321 ERR1298284_7565 ERR1298288_5265 ERR1298288_6771 ERR1298288_8015 ERR1298292_9663 ERR1298302_7971 ERR1298311_7365 ERR1298323_6251 ERR1298323_8927 ERR1298326_3451 ERR1298326_4641 ERR1298326_6155 ERR1298326_6235 ERR1298344_5127 ERR1298344_10117 ERR1298348_1553 ERR1298375_8171 ERR1298376_4617 ERR1298392_7621 ERR1298397_37 ERR1298402_489 ERR1298402_7635 ERR1298406_2931 ERR1298406_6667 ERR1298419_6941 ERR1298426_1197 ERR1298439_207 ERR1298441_7679 ERR1298457_1785 ERR1298470_1773 ERR1298187_9315 ERR1298189_1281 ERR1298189_3225 ERR1298192_1891 ERR1298193_1607 ERR1298198_2095 ERR1298204_627 ERR1298204_1199 ERR1298209_5601 ERR1298217_5213 ERR1298220_9053 ERR1298237_2501 ERR1298237_9299 ERR1298238_3943 ERR1298252_9679 ERR1298266_8305 ERR1298284_9199 ERR1298290_8423 ERR1298292_2463 ERR1298292_8251 ERR1298298_5693 ERR1298298_9729 ERR1298302_4409 ERR1298310_7301 ERR1298326_6705 ERR1298328_8773 ERR1298333_6231 ERR1298333_8337 ERR1298337_1113 ERR1298344_6673 ERR1298348_2659 ERR1298356_5157 ERR1298356_6313 ERR1298393_117 ERR1298393_2317 ERR1298400_3313 ERR1298402_1147 ERR1298405_831 ERR1298415_3373 ERR1298421_4257 ERR1298421_5515 ERR1298421_9935 ERR1298457_8299 ERR1298459_5615 ERR1298470_10285 ERR1298175_7573 ERR1298178_1383 ERR1298187_10079 ERR1298189_7605 ERR1298197_1957 ERR1298204_6299 ERR1298211_9789 ERR1298228_4051 ERR1298232_2385 ERR1298238_2751 ERR1298249_4129 ERR1298264_5015 ERR1298277_4383 ERR1298282_8581 ERR1298283_863 ERR1298285_2649 ERR1298285_9153 ERR1298291_3737 ERR1298291_4211 ERR1298291_7561 ERR1298292_139 ERR1298294_1171 ERR1298304_2793 ERR1298305_5313 ERR1298305_6975 ERR1298313_4913 ERR1298322_1941 ERR1298322_6351 ERR1298322_9847 ERR1298323_7161 ERR1298332_2043 ERR1298332_5539 ERR1298337_6123 ERR1298343_7275 ERR1298344_7383 ERR1298347_503 ERR1298375_7255 ERR1298382_10157 ERR1298392_9963 ERR1298400_5451 ERR1298402_537 ERR1298425_6775 ERR1298437_131 ERR1298437_9573 ERR1298439_3645 ERR1298169_8013 ERR1298175_3825 ERR1298175_9789 ERR1298178_7877 ERR1298179_7711 ERR1298187_7937 ERR1298189_6303 ERR1298191_8005 ERR1298194_475 ERR1298204_3973 ERR1298204_5745 ERR1298231_4921 ERR1298255_6467 ERR1298260_429 ERR1298266_9917 ERR1298267_8373 ERR1298290_10173 ERR1298296_6599 ERR1298302_7077 ERR1298308_1611 ERR1298310_1973 ERR1298310_8043 ERR1298311_3743 ERR1298313_1633 ERR1298326_9207 ERR1298336_6049 ERR1298337_8511 ERR1298341_897 ERR1298342_6011 ERR1298344_6167 ERR1298347_2143 ERR1298348_3009 ERR1298373_4755 ERR1298375_947 ERR1298382_2063 ERR1298393_5459 ERR1298395_8743 ERR1298400_1159 ERR1298406_3257 ERR1298428_1475 ERR1298437_99 ERR1298437_5699 ERR1298439_625 ERR1298440_5639 ERR1298470_2701 ERR1298176_9101 ERR1298188_2773 ERR1298188_7309 ERR1298191_803 ERR1298194_9401 ERR1298194_9565 ERR1298216_5555 ERR1298217_6635 ERR1298219_2425 ERR1298252_1189 ERR1298252_4859 ERR1298258_777 ERR1298260_2413 ERR1298268_3611 ERR1298268_5625 ERR1298277_5053 ERR1298294_4403 ERR1298302_6269 ERR1298302_6677 ERR1298304_2003 ERR1298304_9311 ERR1298308_939 ERR1298311_6493 ERR1298322_3065 ERR1298323_1387 ERR1298326_9 ERR1298326_9471 ERR1298337_1329 ERR1298337_3523 ERR1298337_10287 ERR1298343_8525 ERR1298343_9241 ERR1298356_8741 ERR1298356_8927 ERR1298360_9091 ERR1298362_225 ERR1298381_4625 ERR1298400_971 ERR1298400_3497 ERR1298402_2529 ERR1298405_1623 ERR1298429_2087 ERR1298437_1139 ERR1298449_4059 ERR1298451_1625 ERR1298175_2967 ERR1298188_3513 ERR1298191_699 ERR1298191_3195 ERR1298197_10267 ERR1298208_3215 ERR1298208_9359 ERR1298218_4503 ERR1298218_10305 ERR1298219_6047 ERR1298238_1377 ERR1298238_10229 ERR1298255_5911 ERR1298266_3753 ERR1298267_5471 ERR1298282_2025 ERR1298298_5565 ERR1298302_2343 ERR1298302_5659 ERR1298305_3425 ERR1298305_8903 ERR1298310_2071 ERR1298310_7461 ERR1298340_5413 ERR1298344_2317 ERR1298360_7119 ERR1298363_3991 ERR1298368_2311 ERR1298370_2115 ERR1298373_5907 ERR1298382_5269 ERR1298390_6823 ERR1298392_5797 ERR1298393_3585 ERR1298400_3011 ERR1298405_6361 ERR1298406_6035 ERR1298415_3493 ERR1298421_1507 ERR1298421_3445 ERR1298421_6423 ERR1298434_7015 ERR1298439_4913 ERR1298439_7033 ERR1298439_9711 ERR1298175_2110 ERR1298204_908 ERR1298204_984 ERR1298204_1618 ERR1298204_3532 ERR1298204_4158 ERR1298204_7154 ERR1298204_8352 ERR1298204_8890 ERR1298208_1422 ERR1298220_504 ERR1298220_560 ERR1298220_2036 ERR1298220_2560 ERR1298220_3036 ERR1298220_3152 ERR1298220_5422 ERR1298220_6772 ERR1298220_6826 ERR1298220_7248 ERR1298220_9528 ERR1298220_9604 ERR1298220_9962 ERR1298220_10242 ERR1298230_2182 ERR1298232_9282 ERR1298237_2474 ERR1298237_3616 ERR1298237_10034 ERR1298258_5446 ERR1298260_2766 ERR1298267_1412 ERR1298267_3516 ERR1298267_6228 ERR1298366_3470 ERR1298366_9822 ERR1298370_1668 ERR1298370_8000 ERR1298386_10026 ERR1298421_5220 ERR1298421_6066 ERR1298437_3412 ERR1298439_3016 ERR1298439_6384 ERR1298439_6554 ERR1298187_8573 ERR1298188_1065 ERR1298189_8649 ERR1298211_5997 ERR1298217_7063 ERR1298228_8983 ERR1298231_7235 ERR1298238_3387 ERR1298238_9225 ERR1298238_9863 ERR1298245_7249 ERR1298248_7061 ERR1298252_5477 ERR1298254_4087 ERR1298255_8405 ERR1298269_6131 ERR1298277_701 ERR1298277_4563 ERR1298284_441 ERR1298290_651 ERR1298292_851 ERR1298296_7581 ERR1298296_8403 ERR1298298_7139 ERR1298299_2233 ERR1298302_5289 ERR1298302_9063 ERR1298326_889 ERR1298347_1181 ERR1298348_2027 ERR1298348_2187 ERR1298348_9769 ERR1298356_8191 ERR1298390_8089 ERR1298392_8993 ERR1298393_2851 ERR1298397_2263 ERR1298398_5089 ERR1298400_2391 ERR1298405_1475 ERR1298412_5135 ERR1298419_6193 ERR1298425_7533 ERR1298437_2475 ERR1298440_4303 ERR1298175_9715 ERR1298187_6455 ERR1298190_4695 ERR1298197_63 ERR1298197_7313 ERR1298197_9669 ERR1298204_5079 ERR1298216_7851 ERR1298239_7381 ERR1298245_4979 ERR1298248_2639 ERR1298258_6721 ERR1298260_2303 ERR1298277_2867 ERR1298282_9575 ERR1298283_537 ERR1298285_921 ERR1298288_6363 ERR1298294_5495 ERR1298313_593 ERR1298313_1683 ERR1298314_10039 ERR1298323_5919 ERR1298328_5225 ERR1298332_6623 ERR1298336_6915 ERR1298337_10301 ERR1298344_2407 ERR1298344_3369 ERR1298356_5275 ERR1298356_10193 ERR1298356_10229 ERR1298362_2477 ERR1298379_1011 ERR1298379_5731 ERR1298395_3211 ERR1298400_1761 ERR1298400_4993 ERR1298402_7145 ERR1298426_7801 ERR1298426_8337 ERR1298439_4949 ERR1298452_8929 ERR1298468_2029 ERR1298470_7479 ERR1298216_2616 ERR1298216_8140 ERR1298216_10276 ERR1298248_344 ERR1298252_9172 ERR1298277_4864 ERR1298356_2756 ERR1298356_4560 ERR1298371_8154 ERR1298373_1172 ERR1298373_9626 ERR1298375_1386 ERR1298375_6478 ERR1298375_7160 ERR1298375_7290 ERR1298375_7330 ERR1298375_10158 ERR1298381_666 ERR1298381_4446 ERR1298381_5338 ERR1298381_10170 ERR1298392_1142 ERR1298392_1380 ERR1298392_1576 ERR1298392_7092 ERR1298392_9388 ERR1298395_24 ERR1298395_566 ERR1298395_772 ERR1298395_926 ERR1298395_1518 ERR1298395_2204 ERR1298395_3930 ERR1298395_4068 ERR1298395_4162 ERR1298395_4636 ERR1298395_6306 ERR1298395_7224 ERR1298395_7676 ERR1298451_9464 ERR1298451_9640 ERR1298457_228 ERR1298457_5478 ERR1298459_5700 ERR1298459_6056 ERR1298163_7367 ERR1298166_2585 ERR1298175_5857 ERR1298181_1575 ERR1298191_923 ERR1298191_5395 ERR1298192_7585 ERR1298193_6511 ERR1298197_4517 ERR1298198_5003 ERR1298216_2683 ERR1298237_3483 ERR1298252_953 ERR1298268_9681 ERR1298283_1547 ERR1298284_3491 ERR1298292_7353 ERR1298299_2743 ERR1298304_8187 ERR1298310_57 ERR1298313_3665 ERR1298319_3793 ERR1298322_3503 ERR1298332_6059 ERR1298341_9417 ERR1298347_1781 ERR1298362_8837 ERR1298366_7015 ERR1298379_5345 ERR1298380_5531 ERR1298390_793 ERR1298390_8283 ERR1298395_8771 ERR1298400_7283 ERR1298402_15 ERR1298405_9797 ERR1298421_693 ERR1298421_3907 ERR1298421_6605 ERR1298439_3995 ERR1298449_1723 ERR1298452_7367 ERR1298457_8493 ERR1298470_1591 ERR1298166_713 ERR1298168_3545 ERR1298174_4627 ERR1298178_1205 ERR1298189_1973 ERR1298194_4821 ERR1298198_3661 ERR1298208_4891 ERR1298237_7021 ERR1298255_3673 ERR1298255_7315 ERR1298258_10231 ERR1298264_471 ERR1298266_2751 ERR1298283_6115 ERR1298283_9507 ERR1298284_7973 ERR1298288_9713 ERR1298291_9083 ERR1298302_5285 ERR1298302_6533 ERR1298326_8807 ERR1298336_8819 ERR1298337_6317 ERR1298341_3739 ERR1298344_9587 ERR1298348_8559 ERR1298348_8745 ERR1298360_7411 ERR1298363_7679 ERR1298380_8351 ERR1298386_597 ERR1298390_125 ERR1298392_7111 ERR1298392_8729 ERR1298400_203 ERR1298402_2925 ERR1298405_7659 ERR1298406_1373 ERR1298421_6339 ERR1298448_3211 ERR1298451_10237 ERR1298457_4613 ERR1298470_585 ERR1298164_9283 ERR1298166_479 ERR1298166_1267 ERR1298168_9809 ERR1298175_8691 ERR1298175_9711 ERR1298191_8499 ERR1298192_457 ERR1298192_5091 ERR1298197_3567 ERR1298199_1905 ERR1298204_9751 ERR1298231_6055 ERR1298237_4385 ERR1298238_6619 ERR1298254_6855 ERR1298255_7901 ERR1298258_9889 ERR1298267_1057 ERR1298267_6227 ERR1298284_1751 ERR1298288_4875 ERR1298292_2775 ERR1298302_6325 ERR1298310_9649 ERR1298311_1509 ERR1298311_1763 ERR1298326_9583 ERR1298331_8119 ERR1298332_5057 ERR1298341_67 ERR1298341_3165 ERR1298360_5653 ERR1298381_7475 ERR1298382_9063 ERR1298390_2027 ERR1298392_873 ERR1298392_5195 ERR1298402_8297 ERR1298415_9297 ERR1298421_4477 ERR1298439_1527 ERR1298449_2739 ERR1298457_5239 ERR1298174_5821 ERR1298187_3761 ERR1298194_7085 ERR1298194_7657 ERR1298204_6197 ERR1298204_6623 ERR1298204_9873 ERR1298211_3331 ERR1298211_3921 ERR1298220_1579 ERR1298252_1445 ERR1298254_7779 ERR1298255_6507 ERR1298260_9393 ERR1298266_847 ERR1298267_3145 ERR1298268_7785 ERR1298277_255 ERR1298283_3667 ERR1298283_7639 ERR1298292_8149 ERR1298299_6853 ERR1298305_6445 ERR1298310_87 ERR1298337_237 ERR1298340_5645 ERR1298341_2261 ERR1298356_1089 ERR1298356_6509 ERR1298373_539 ERR1298382_2803 ERR1298393_7869 ERR1298395_5481 ERR1298400_867 ERR1298402_59 ERR1298406_3239 ERR1298415_7715 ERR1298415_10273 ERR1298421_2135 ERR1298424_6327 ERR1298448_835 ERR1298452_1529 ERR1298457_6859 ERR1298459_5293 ERR1298168_8171 ERR1298174_7597 ERR1298175_5509 ERR1298175_8593 ERR1298175_9837 ERR1298181_253 ERR1298192_1773 ERR1298192_2397 ERR1298192_4547 ERR1298198_2549 ERR1298208_8655 ERR1298219_3535 ERR1298219_7357 ERR1298231_473 ERR1298232_2327 ERR1298238_5625 ERR1298248_3991 ERR1298267_6571 ERR1298268_8061 ERR1298269_9925 ERR1298277_1357 ERR1298277_1571 ERR1298284_3519 ERR1298291_7537 ERR1298292_2693 ERR1298298_2645 ERR1298302_1201 ERR1298313_4341 ERR1298313_7727 ERR1298322_921 ERR1298344_4151 ERR1298367_1825 ERR1298370_947 ERR1298375_7811 ERR1298382_1787 ERR1298392_8213 ERR1298395_1903 ERR1298398_8051 ERR1298412_131 ERR1298415_4897 ERR1298434_3339 ERR1298451_5801 ERR1298452_4241 ERR1298457_5095 ERR1298169_4157 ERR1298175_963 ERR1298178_329 ERR1298182_1711 ERR1298182_8041 ERR1298187_2283 ERR1298189_5711 ERR1298191_2079 ERR1298208_3169 ERR1298211_1535 ERR1298228_6569 ERR1298230_7903 ERR1298248_2185 ERR1298248_7631 ERR1298255_3385 ERR1298260_6621 ERR1298261_6171 ERR1298266_8501 ERR1298267_491 ERR1298267_6213 ERR1298277_7545 ERR1298285_10115 ERR1298291_3781 ERR1298291_5439 ERR1298294_4689 ERR1298305_8749 ERR1298310_9645 ERR1298326_2051 ERR1298343_6947 ERR1298344_2065 ERR1298356_3917 ERR1298360_4959 ERR1298375_6159 ERR1298376_9765 ERR1298380_7747 ERR1298395_511 ERR1298402_6913 ERR1298405_8675 ERR1298415_9605 ERR1298437_483 ERR1298439_2759 ERR1298439_7993 ERR1298449_5753 ERR1298451_9837 ERR1298166_3581 ERR1298166_3761 ERR1298178_9453 ERR1298178_9989 ERR1298188_5315 ERR1298191_1 ERR1298191_5057 ERR1298198_2865 ERR1298199_6937 ERR1298208_271 ERR1298208_9651 ERR1298209_6853 ERR1298211_4137 ERR1298211_8751 ERR1298211_9273 ERR1298216_7785 ERR1298218_10083 ERR1298228_2655 ERR1298237_6893 ERR1298264_733 ERR1298268_9983 ERR1298284_2315 ERR1298285_5795 ERR1298302_3879 ERR1298310_6635 ERR1298322_7367 ERR1298323_6941 ERR1298326_4649 ERR1298337_3621 ERR1298342_1567 ERR1298347_87 ERR1298356_3135 ERR1298373_3379 ERR1298397_6629 ERR1298402_9157 ERR1298406_2513 ERR1298415_1141 ERR1298426_5655 ERR1298434_8111 ERR1298437_337 ERR1298440_5681 ERR1298440_10115 ERR1298470_4047 ERR1298470_5101 ERR1298168_2717 ERR1298169_3975 ERR1298174_1205 ERR1298174_2049 ERR1298175_4907 ERR1298193_285 ERR1298193_7511 ERR1298204_6481 ERR1298208_4631 ERR1298209_10079 ERR1298228_17 ERR1298249_5339 ERR1298254_4339 ERR1298260_9051 ERR1298266_1 ERR1298267_8853 ERR1298269_1315 ERR1298310_4821 ERR1298322_1627 ERR1298326_4051 ERR1298344_4815 ERR1298347_7433 ERR1298347_9363 ERR1298355_879 ERR1298356_3233 ERR1298366_6335 ERR1298373_1721 ERR1298375_4611 ERR1298379_4061 ERR1298382_6799 ERR1298392_1431 ERR1298392_8939 ERR1298395_33 ERR1298395_3233 ERR1298395_6881 ERR1298415_1239 ERR1298415_7327 ERR1298419_4235 ERR1298421_8677 ERR1298437_4487 ERR1298449_7751 ERR1298451_3909 ERR1298452_947 ERR1298460_4913 ERR1298175_5131 ERR1298187_1787 ERR1298190_2477 ERR1298193_2367 ERR1298198_3239 ERR1298199_1293 ERR1298209_6185 ERR1298217_4627 ERR1298219_1763 ERR1298219_8363 ERR1298228_5421 ERR1298248_4687 ERR1298267_8131 ERR1298282_9219 ERR1298283_7209 ERR1298288_4669 ERR1298302_13 ERR1298302_2011 ERR1298302_5963 ERR1298304_981 ERR1298309_4723 ERR1298310_3253 ERR1298322_109 ERR1298326_1631 ERR1298331_3767 ERR1298344_4513 ERR1298348_5041 ERR1298356_3195 ERR1298356_6363 ERR1298362_6209 ERR1298370_5199 ERR1298375_6523 ERR1298379_2015 ERR1298382_1551 ERR1298392_9753 ERR1298400_2029 ERR1298406_5169 ERR1298415_5217 ERR1298415_10019 ERR1298439_5753 ERR1298440_1197 ERR1298441_5 ERR1298449_8919 ERR1298451_7959 ERR1298175_725 ERR1298188_7055 ERR1298190_1891 ERR1298198_2279 ERR1298198_9715 ERR1298199_1321 ERR1298199_9721 ERR1298211_7911 ERR1298211_9765 ERR1298219_4857 ERR1298228_4583 ERR1298238_3611 ERR1298238_4429 ERR1298248_545 ERR1298254_4367 ERR1298258_7565 ERR1298260_1521 ERR1298268_2117 ERR1298277_6997 ERR1298277_10187 ERR1298284_7175 ERR1298288_4073 ERR1298323_7845 ERR1298337_8145 ERR1298337_8707 ERR1298341_9705 ERR1298343_1727 ERR1298344_5981 ERR1298348_9351 ERR1298363_43 ERR1298365_9491 ERR1298380_3915 ERR1298380_9267 ERR1298390_9477 ERR1298392_5659 ERR1298393_8209 ERR1298395_1651 ERR1298397_2677 ERR1298412_10089 ERR1298424_8853 ERR1298437_5141 ERR1298449_7589 ERR1298457_5975 ERR1298470_2713 ERR1298168_7157 ERR1298174_807 ERR1298175_2707 ERR1298176_4999 ERR1298178_4089 ERR1298182_5031 ERR1298187_7107 ERR1298189_6717 ERR1298194_6539 ERR1298197_707 ERR1298198_5351 ERR1298204_4627 ERR1298217_8479 ERR1298219_8627 ERR1298238_2577 ERR1298238_4973 ERR1298252_5563 ERR1298254_6621 ERR1298255_813 ERR1298255_1873 ERR1298258_763 ERR1298264_6011 ERR1298277_1001 ERR1298282_5677 ERR1298298_2723 ERR1298298_2783 ERR1298304_7979 ERR1298310_3797 ERR1298310_10029 ERR1298311_2349 ERR1298313_4619 ERR1298323_8177 ERR1298328_1051 ERR1298343_927 ERR1298356_1033 ERR1298375_5281 ERR1298379_477 ERR1298379_9397 ERR1298390_9023 ERR1298393_3595 ERR1298400_1179 ERR1298448_8389 ERR1298468_245 ERR1298470_9557 ERR1298169_5889 ERR1298182_4563 ERR1298187_355 ERR1298190_9325 ERR1298192_3665 ERR1298193_3037 ERR1298193_4989 ERR1298193_8741 ERR1298194_8867 ERR1298197_449 ERR1298211_795 ERR1298238_4817 ERR1298238_8563 ERR1298248_8359 ERR1298249_359 ERR1298249_6579 ERR1298269_5157 ERR1298277_4775 ERR1298282_579 ERR1298290_8887 ERR1298308_6137 ERR1298309_8347 ERR1298314_279 ERR1298322_1347 ERR1298326_8849 ERR1298337_5437 ERR1298341_8235 ERR1298353_5747 ERR1298356_7735 ERR1298356_8529 ERR1298387_3267 ERR1298390_5953 ERR1298392_1479 ERR1298402_7287 ERR1298412_5923 ERR1298415_9533 ERR1298415_9815 ERR1298419_641 ERR1298428_7015 ERR1298429_4617 ERR1298434_4633 ERR1298437_6769 ERR1298439_10195 ERR1298451_4737 ERR1298169_4425 ERR1298176_1597 ERR1298176_4031 ERR1298187_7625 ERR1298189_4439 ERR1298190_5747 ERR1298192_3519 ERR1298194_8745 ERR1298199_4229 ERR1298209_4561 ERR1298211_397 ERR1298211_9963 ERR1298228_2479 ERR1298249_1945 ERR1298252_7451 ERR1298255_4491 ERR1298283_8251 ERR1298284_1477 ERR1298288_589 ERR1298288_6103 ERR1298290_8893 ERR1298291_575 ERR1298298_1949 ERR1298302_2195 ERR1298310_7649 ERR1298322_7591 ERR1298337_3753 ERR1298337_10087 ERR1298375_2435 ERR1298379_8913 ERR1298380_8195 ERR1298381_8757 ERR1298390_2011 ERR1298397_10071 ERR1298400_9807 ERR1298415_7795 ERR1298415_9323 ERR1298419_2495 ERR1298429_5355 ERR1298437_2489 ERR1298437_4923 ERR1298449_3295 ERR1298452_6679 ERR1298470_5257 ERR1298169_2493 ERR1298174_6133 ERR1298187_2915 ERR1298187_9675 ERR1298189_259 ERR1298189_5627 ERR1298190_2909 ERR1298191_7601 ERR1298199_7543 ERR1298217_9319 ERR1298218_4619 ERR1298219_761 ERR1298220_6465 ERR1298228_2921 ERR1298232_1559 ERR1298232_9099 ERR1298252_1975 ERR1298255_5981 ERR1298267_8615 ERR1298269_1383 ERR1298269_5721 ERR1298290_1017 ERR1298290_1567 ERR1298292_4695 ERR1298298_3053 ERR1298299_7169 ERR1298305_945 ERR1298305_7887 ERR1298322_8199 ERR1298341_7345 ERR1298356_3015 ERR1298376_3675 ERR1298376_8061 ERR1298379_3879 ERR1298390_8119 ERR1298393_2245 ERR1298402_1725 ERR1298426_4801 ERR1298429_3313 ERR1298437_8689 ERR1298439_3315 ERR1298439_8897 ERR1298452_7459 ERR1298457_893 ERR1298169_7055 ERR1298178_6699 ERR1298191_9081 ERR1298192_849 ERR1298193_10175 ERR1298198_5817 ERR1298209_4721 ERR1298211_2439 ERR1298237_8927 ERR1298238_4709 ERR1298238_4991 ERR1298238_9747 ERR1298252_6341 ERR1298260_5053 ERR1298266_1361 ERR1298282_5901 ERR1298284_5505 ERR1298288_7575 ERR1298290_5913 ERR1298292_9281 ERR1298296_9637 ERR1298298_8623 ERR1298311_9483 ERR1298322_3305 ERR1298326_10067 ERR1298328_3189 ERR1298343_4001 ERR1298344_5809 ERR1298362_5301 ERR1298371_8223 ERR1298390_1221 ERR1298392_8649 ERR1298393_4981 ERR1298400_2209 ERR1298400_3531 ERR1298400_6593 ERR1298402_5207 ERR1298406_9251 ERR1298415_7679 ERR1298434_6225 ERR1298437_75 ERR1298439_341 ERR1298439_6317 ERR1298459_9635 ERR1298169_523 ERR1298182_8619 ERR1298187_8579 ERR1298190_3031 ERR1298190_6683 ERR1298191_5175 ERR1298192_7727 ERR1298193_3455 ERR1298198_171 ERR1298204_7663 ERR1298208_9225 ERR1298209_8821 ERR1298217_5295 ERR1298228_2219 ERR1298238_1213 ERR1298248_6887 ERR1298258_7257 ERR1298269_6831 ERR1298269_8777 ERR1298277_4111 ERR1298282_8695 ERR1298292_27 ERR1298294_1737 ERR1298294_5509 ERR1298296_1725 ERR1298299_9919 ERR1298305_10185 ERR1298310_8925 ERR1298313_1247 ERR1298313_4407 ERR1298326_3635 ERR1298328_3141 ERR1298343_1385 ERR1298348_7207 ERR1298356_9369 ERR1298362_7865 ERR1298379_3563 ERR1298390_1873 ERR1298449_5247 ERR1298449_7809 ERR1298451_5985 ERR1298457_4421 ERR1298470_729 ERR1298470_8113 ERR1298174_8157 ERR1298175_7141 ERR1298181_10133 ERR1298182_5261 ERR1298182_8119 ERR1298187_2059 ERR1298189_121 ERR1298189_951 ERR1298189_5151 ERR1298193_7309 ERR1298204_7945 ERR1298208_1023 ERR1298209_4007 ERR1298217_6789 ERR1298219_4627 ERR1298255_629 ERR1298258_7831 ERR1298267_6793 ERR1298282_5787 ERR1298292_7335 ERR1298294_4657 ERR1298302_8259 ERR1298308_9345 ERR1298313_2171 ERR1298313_3653 ERR1298313_5851 ERR1298314_461 ERR1298322_2653 ERR1298323_8315 ERR1298326_6217 ERR1298332_1321 ERR1298332_5093 ERR1298356_7073 ERR1298360_2763 ERR1298375_8433 ERR1298376_8813 ERR1298379_2335 ERR1298384_5167 ERR1298402_85 ERR1298440_8033 ERR1298451_569 ERR1298459_3695 ERR1298470_1945 ERR1298470_7507 ERR1298169_5133 ERR1298169_5639 ERR1298175_999 ERR1298175_5695 ERR1298188_8737 ERR1298193_9843 ERR1298198_675 ERR1298198_1277 ERR1298198_2811 ERR1298198_3499 ERR1298238_7157 ERR1298241_7139 ERR1298246_7845 ERR1298252_2283 ERR1298255_3077 ERR1298255_7423 ERR1298266_2801 ERR1298285_1409 ERR1298298_2423 ERR1298298_7223 ERR1298299_765 ERR1298299_7337 ERR1298304_9711 ERR1298305_1985 ERR1298305_8381 ERR1298310_1351 ERR1298310_2105 ERR1298310_2523 ERR1298322_2289 ERR1298336_27 ERR1298336_9881 ERR1298348_4351 ERR1298353_6491 ERR1298381_9937 ERR1298382_9909 ERR1298395_1367 ERR1298406_9071 ERR1298412_7267 ERR1298415_8883 ERR1298421_2147 ERR1298425_7807 ERR1298449_10043 ERR1298451_3499 ERR1298470_1131 ERR1298169_947 ERR1298189_7907 ERR1298192_4969 ERR1298194_2943 ERR1298194_3117 ERR1298198_2387 ERR1298204_1563 ERR1298217_1359 ERR1298231_7039 ERR1298238_7849 ERR1298268_5879 ERR1298277_9629 ERR1298284_5357 ERR1298284_5597 ERR1298285_1905 ERR1298292_9249 ERR1298294_3233 ERR1298294_9399 ERR1298299_251 ERR1298302_4479 ERR1298309_807 ERR1298319_8189 ERR1298326_2473 ERR1298337_3045 ERR1298344_445 ERR1298356_6649 ERR1298362_881 ERR1298362_3415 ERR1298367_2519 ERR1298381_1929 ERR1298386_1255 ERR1298400_569 ERR1298400_3781 ERR1298402_3359 ERR1298405_3 ERR1298406_2661 ERR1298412_213 ERR1298413_7455 ERR1298415_1579 ERR1298419_5001 ERR1298426_5309 ERR1298430_3635 ERR1298439_3689 ERR1298439_7859 ERR1298174_6623 ERR1298181_1449 ERR1298187_7363 ERR1298193_423 ERR1298194_6401 ERR1298218_4733 ERR1298220_4911 ERR1298231_1963 ERR1298231_7939 ERR1298237_3979 ERR1298248_3645 ERR1298266_4621 ERR1298268_4111 ERR1298268_4897 ERR1298269_1379 ERR1298277_7853 ERR1298290_6235 ERR1298292_4339 ERR1298302_5281 ERR1298304_2251 ERR1298310_1917 ERR1298311_8139 ERR1298322_3219 ERR1298326_3213 ERR1298337_7647 ERR1298343_4179 ERR1298343_7375 ERR1298344_711 ERR1298362_9451 ERR1298379_9175 ERR1298393_3351 ERR1298400_5255 ERR1298402_6467 ERR1298415_3009 ERR1298425_9043 ERR1298437_3557 ERR1298437_6445 ERR1298439_219 ERR1298439_6053 ERR1298439_7071 ERR1298451_571 ERR1298451_2557 ERR1298451_9541 ERR1298457_7881 ERR1298187_10219 ERR1298191_4721 ERR1298191_9157 ERR1298194_3475 ERR1298197_2601 ERR1298197_8917 ERR1298218_3039 ERR1298230_6823 ERR1298245_7625 ERR1298255_929 ERR1298255_1123 ERR1298268_9109 ERR1298269_2465 ERR1298282_2171 ERR1298283_3465 ERR1298285_5359 ERR1298290_2425 ERR1298291_4973 ERR1298294_2609 ERR1298294_8991 ERR1298305_373 ERR1298311_6003 ERR1298314_3055 ERR1298326_2483 ERR1298336_4271 ERR1298337_4251 ERR1298344_3173 ERR1298348_1375 ERR1298353_1639 ERR1298360_9025 ERR1298367_999 ERR1298392_6549 ERR1298392_8627 ERR1298400_4127 ERR1298402_2873 ERR1298415_7575 ERR1298421_9117 ERR1298437_8367 ERR1298439_9129 ERR1298449_9307 ERR1298451_6443 ERR1298457_5847 ERR1298459_8871 ERR1298470_5765 ERR1298178_2513 ERR1298182_2759 ERR1298187_10151 ERR1298189_2459 ERR1298190_7183 ERR1298194_5373 ERR1298204_265 ERR1298217_293 ERR1298228_8175 ERR1298238_7785 ERR1298246_7633 ERR1298258_1123 ERR1298266_3299 ERR1298266_4609 ERR1298267_1873 ERR1298267_3419 ERR1298277_591 ERR1298285_5117 ERR1298291_3983 ERR1298292_73 ERR1298304_2719 ERR1298304_4897 ERR1298313_1241 ERR1298313_1755 ERR1298322_5475 ERR1298336_2513 ERR1298336_7629 ERR1298344_2097 ERR1298348_2335 ERR1298353_9513 ERR1298362_6387 ERR1298375_9917 ERR1298380_2797 ERR1298380_7161 ERR1298397_8571 ERR1298397_9785 ERR1298402_549 ERR1298406_2369 ERR1298426_4889 ERR1298439_5557 ERR1298441_10189 ERR1298449_7337 ERR1298451_7601 ERR1298457_4117 ERR1298175_9815 ERR1298179_111 ERR1298187_1057 ERR1298189_5463 ERR1298199_7097 ERR1298204_2803 ERR1298209_4567 ERR1298211_1195 ERR1298228_1437 ERR1298228_9229 ERR1298239_6293 ERR1298239_6467 ERR1298239_8009 ERR1298248_4223 ERR1298252_2109 ERR1298258_3245 ERR1298264_5599 ERR1298264_6755 ERR1298268_1105 ERR1298269_10025 ERR1298290_233 ERR1298291_13 ERR1298294_8385 ERR1298310_6595 ERR1298310_6751 ERR1298322_4373 ERR1298360_10055 ERR1298363_3477 ERR1298366_5095 ERR1298382_1601 ERR1298382_6227 ERR1298392_3539 ERR1298392_6245 ERR1298397_521 ERR1298400_9801 ERR1298400_9883 ERR1298402_2121 ERR1298402_3553 ERR1298406_5989 ERR1298421_363 ERR1298424_8571 ERR1298426_31 ERR1298437_9733 ERR1298457_5411 ERR1298175_581 ERR1298187_625 ERR1298187_7677 ERR1298190_3555 ERR1298192_8797 ERR1298198_235 ERR1298204_2521 ERR1298204_9109 ERR1298220_3019 ERR1298238_5991 ERR1298238_10287 ERR1298248_7265 ERR1298249_1723 ERR1298255_751 ERR1298255_8281 ERR1298264_369 ERR1298284_1997 ERR1298288_251 ERR1298292_2169 ERR1298298_5541 ERR1298302_6873 ERR1298304_1455 ERR1298310_425 ERR1298313_7619 ERR1298314_4589 ERR1298322_155 ERR1298322_5927 ERR1298323_661 ERR1298323_4255 ERR1298343_8379 ERR1298348_5245 ERR1298353_3153 ERR1298376_5243 ERR1298379_2837 ERR1298392_5581 ERR1298395_8705 ERR1298406_325 ERR1298406_5687 ERR1298434_1691 ERR1298437_4437 ERR1298439_5851 ERR1298449_115 ERR1298452_9841 ERR1298459_761 ERR1298204_3518 ERR1298204_3760 ERR1298204_6442 ERR1298204_8918 ERR1298208_9158 ERR1298220_536 ERR1298220_1286 ERR1298220_1584 ERR1298220_1944 ERR1298220_3410 ERR1298220_4674 ERR1298220_4718 ERR1298220_5092 ERR1298220_5166 ERR1298220_6040 ERR1298220_6374 ERR1298220_6588 ERR1298220_7240 ERR1298220_7922 ERR1298220_8256 ERR1298220_9430 ERR1298220_9436 ERR1298220_9982 ERR1298232_716 ERR1298232_10218 ERR1298237_3452 ERR1298237_3536 ERR1298237_5062 ERR1298237_5236 ERR1298237_5784 ERR1298237_7096 ERR1298260_420 ERR1298309_5884 ERR1298370_7100 ERR1298370_9264 ERR1298380_1854 ERR1298380_2694 ERR1298398_1136 ERR1298421_5426 ERR1298421_6040 ERR1298424_9914 ERR1298426_9822 ERR1298437_2390 ERR1298439_6584 ERR1298191_5691 ERR1298192_5971 ERR1298192_6373 ERR1298193_7973 ERR1298194_7781 ERR1298199_687 ERR1298208_7983 ERR1298209_7391 ERR1298217_9187 ERR1298228_533 ERR1298231_2755 ERR1298248_7639 ERR1298252_247 ERR1298254_8883 ERR1298254_10305 ERR1298255_4575 ERR1298266_9175 ERR1298268_7165 ERR1298277_8793 ERR1298277_9089 ERR1298284_7371 ERR1298288_2025 ERR1298291_5941 ERR1298308_161 ERR1298310_5817 ERR1298310_6393 ERR1298310_7235 ERR1298310_9871 ERR1298323_3901 ERR1298326_5209 ERR1298337_1431 ERR1298344_8737 ERR1298356_4605 ERR1298367_6667 ERR1298376_275 ERR1298379_6601 ERR1298393_4589 ERR1298397_749 ERR1298434_3777 ERR1298439_6399 ERR1298451_2877 ERR1298451_6331 ERR1298452_699 ERR1298457_2219 ERR1298192_9261 ERR1298193_2805 ERR1298193_7569 ERR1298194_5779 ERR1298198_791 ERR1298198_6937 ERR1298208_1381 ERR1298209_7129 ERR1298211_6719 ERR1298211_7853 ERR1298211_8349 ERR1298211_9235 ERR1298217_1775 ERR1298241_9003 ERR1298248_6813 ERR1298252_3289 ERR1298252_9759 ERR1298258_6255 ERR1298268_5701 ERR1298288_4305 ERR1298302_1521 ERR1298304_7753 ERR1298310_2013 ERR1298313_5949 ERR1298332_3 ERR1298337_2713 ERR1298337_6785 ERR1298360_1071 ERR1298363_2229 ERR1298375_595 ERR1298380_3471 ERR1298381_409 ERR1298382_7537 ERR1298390_8983 ERR1298397_9069 ERR1298406_2209 ERR1298415_2389 ERR1298419_4795 ERR1298429_5893 ERR1298440_8503 ERR1298440_10277 ERR1298449_461 ERR1298451_4911 ERR1298452_5769 ERR1298198_6103 ERR1298204_231 ERR1298211_2979 ERR1298216_4795 ERR1298220_6271 ERR1298246_3025 ERR1298249_5971 ERR1298252_275 ERR1298252_1999 ERR1298255_2595 ERR1298255_6939 ERR1298267_7993 ERR1298284_1391 ERR1298284_3383 ERR1298285_3295 ERR1298285_5555 ERR1298288_6045 ERR1298288_8455 ERR1298298_4067 ERR1298298_5525 ERR1298299_885 ERR1298302_3935 ERR1298304_8671 ERR1298304_9663 ERR1298310_5931 ERR1298310_9303 ERR1298323_7895 ERR1298326_6861 ERR1298341_7817 ERR1298344_5033 ERR1298375_4453 ERR1298379_7239 ERR1298380_8459 ERR1298380_9109 ERR1298390_1139 ERR1298392_6199 ERR1298400_193 ERR1298421_5005 ERR1298426_8681 ERR1298437_9471 ERR1298449_3021 ERR1298457_6539 ERR1298457_7971 ERR1298470_6035 ERR1298204_1050 ERR1298204_1638 ERR1298204_2980 ERR1298204_3658 ERR1298204_5324 ERR1298204_5730 ERR1298204_7020 ERR1298208_9414 ERR1298220_1462 ERR1298220_3524 ERR1298220_3994 ERR1298220_4752 ERR1298220_4876 ERR1298220_8270 ERR1298220_8656 ERR1298220_9540 ERR1298220_9554 ERR1298220_10162 ERR1298220_10306 ERR1298232_148 ERR1298232_2130 ERR1298232_2832 ERR1298232_3358 ERR1298232_3938 ERR1298232_9656 ERR1298237_1600 ERR1298237_2888 ERR1298237_4538 ERR1298237_6610 ERR1298237_9062 ERR1298237_10248 ERR1298260_2748 ERR1298310_7120 ERR1298366_1472 ERR1298380_1812 ERR1298380_2234 ERR1298380_2266 ERR1298380_8074 ERR1298380_9986 ERR1298421_5972 ERR1298421_6230 ERR1298421_6444 ERR1298426_9738 ERR1298437_7098 ERR1298174_1563 ERR1298187_1601 ERR1298190_8027 ERR1298192_7761 ERR1298204_2981 ERR1298204_7453 ERR1298220_743 ERR1298239_9809 ERR1298246_5391 ERR1298248_3889 ERR1298252_3071 ERR1298254_5321 ERR1298254_6275 ERR1298255_9869 ERR1298260_3855 ERR1298288_10231 ERR1298302_6233 ERR1298310_1029 ERR1298310_6105 ERR1298323_1775 ERR1298332_10111 ERR1298336_215 ERR1298336_6555 ERR1298344_5199 ERR1298344_6169 ERR1298348_3417 ERR1298362_2547 ERR1298363_151 ERR1298363_8645 ERR1298379_7033 ERR1298379_9833 ERR1298392_655 ERR1298395_7979 ERR1298400_10043 ERR1298402_7347 ERR1298402_9037 ERR1298415_539 ERR1298421_8237 ERR1298424_2377 ERR1298425_581 ERR1298425_10175 ERR1298426_8297 ERR1298451_5127 ERR1298164_3143 ERR1298169_4319 ERR1298175_3283 ERR1298192_5545 ERR1298197_6679 ERR1298198_6019 ERR1298209_3385 ERR1298211_7473 ERR1298220_7141 ERR1298237_2011 ERR1298248_4113 ERR1298248_5895 ERR1298255_3365 ERR1298267_9861 ERR1298267_10025 ERR1298269_3605 ERR1298277_4417 ERR1298283_1073 ERR1298284_1037 ERR1298285_6383 ERR1298290_3343 ERR1298291_411 ERR1298292_9857 ERR1298299_9747 ERR1298304_2045 ERR1298304_7545 ERR1298310_5261 ERR1298326_2219 ERR1298337_877 ERR1298343_2097 ERR1298347_4941 ERR1298356_5969 ERR1298373_4723 ERR1298379_4849 ERR1298382_9183 ERR1298390_1881 ERR1298402_5801 ERR1298415_7113 ERR1298421_4789 ERR1298434_8533 ERR1298439_7597 ERR1298466_8557 ERR1298468_3549 ERR1298168_6803 ERR1298204_10265 ERR1298211_3633 ERR1298211_9311 ERR1298216_6681 ERR1298217_5665 ERR1298228_5493 ERR1298231_1739 ERR1298249_7961 ERR1298252_4737 ERR1298254_6679 ERR1298282_8701 ERR1298283_6341 ERR1298284_5865 ERR1298284_5939 ERR1298285_1093 ERR1298285_8433 ERR1298288_9749 ERR1298302_7601 ERR1298304_3339 ERR1298310_527 ERR1298311_4745 ERR1298311_7883 ERR1298322_6613 ERR1298326_1271 ERR1298328_7371 ERR1298336_3219 ERR1298348_7693 ERR1298355_10127 ERR1298363_2299 ERR1298370_7873 ERR1298376_5335 ERR1298380_4087 ERR1298402_1937 ERR1298406_5561 ERR1298421_2609 ERR1298425_8691 ERR1298437_8577 ERR1298448_2249 ERR1298448_2289 ERR1298449_2293 ERR1298451_1281 ERR1298457_4239 ERR1298166_9899 ERR1298187_1697 ERR1298191_3259 ERR1298191_7043 ERR1298194_6253 ERR1298208_8051 ERR1298211_4239 ERR1298217_8521 ERR1298249_1023 ERR1298255_2703 ERR1298255_9851 ERR1298264_3249 ERR1298268_1373 ERR1298268_5185 ERR1298268_7285 ERR1298284_6607 ERR1298288_9897 ERR1298291_9845 ERR1298292_10133 ERR1298294_3649 ERR1298294_3679 ERR1298302_5027 ERR1298308_3843 ERR1298322_3699 ERR1298326_1269 ERR1298337_4809 ERR1298341_1665 ERR1298344_9033 ERR1298344_10293 ERR1298356_5329 ERR1298362_3563 ERR1298379_4079 ERR1298400_1277 ERR1298400_8903 ERR1298402_4249 ERR1298402_9461 ERR1298405_9435 ERR1298419_5709 ERR1298424_6567 ERR1298437_3451 ERR1298451_3141 ERR1298452_5569 ERR1298470_9555 ERR1298174_7617 ERR1298187_1987 ERR1298187_3997 ERR1298187_8425 ERR1298190_5281 ERR1298197_373 ERR1298204_7341 ERR1298208_7653 ERR1298218_5751 ERR1298237_661 ERR1298245_7195 ERR1298248_351 ERR1298260_2375 ERR1298260_3665 ERR1298260_9845 ERR1298269_8989 ERR1298277_4301 ERR1298277_6669 ERR1298283_9635 ERR1298284_9647 ERR1298291_927 ERR1298294_7799 ERR1298298_1507 ERR1298299_6095 ERR1298304_4633 ERR1298304_10119 ERR1298328_887 ERR1298332_1941 ERR1298356_4669 ERR1298360_8387 ERR1298367_4565 ERR1298373_6789 ERR1298375_10017 ERR1298380_5543 ERR1298402_2977 ERR1298402_7243 ERR1298419_4647 ERR1298421_2501 ERR1298426_9631 ERR1298440_1747 ERR1298451_4147 ERR1298457_3501 ERR1298457_4475 ERR1298164_8403 ERR1298166_2895 ERR1298179_2299 ERR1298182_7693 ERR1298192_9811 ERR1298194_2125 ERR1298195_117 ERR1298197_381 ERR1298204_3809 ERR1298208_5069 ERR1298211_7477 ERR1298232_1397 ERR1298252_3261 ERR1298255_3267 ERR1298267_2831 ERR1298268_9645 ERR1298282_343 ERR1298283_9911 ERR1298288_3307 ERR1298298_4893 ERR1298304_1495 ERR1298304_2143 ERR1298304_7233 ERR1298310_8393 ERR1298322_93 ERR1298333_7899 ERR1298336_571 ERR1298336_5309 ERR1298337_2039 ERR1298344_629 ERR1298348_8015 ERR1298356_751 ERR1298362_9727 ERR1298375_9827 ERR1298380_2863 ERR1298390_2817 ERR1298397_1833 ERR1298400_1423 ERR1298421_10227 ERR1298437_9911 ERR1298439_3301 ERR1298448_5197 ERR1298457_5905 ERR1298169_5615 ERR1298175_5487 ERR1298182_6799 ERR1298187_4487 ERR1298187_10175 ERR1298189_3295 ERR1298197_4957 ERR1298208_6081 ERR1298217_4635 ERR1298217_7285 ERR1298228_10021 ERR1298231_5639 ERR1298237_6293 ERR1298238_2737 ERR1298239_7367 ERR1298245_3795 ERR1298260_2617 ERR1298277_2949 ERR1298283_339 ERR1298291_7971 ERR1298311_435 ERR1298322_6443 ERR1298326_4351 ERR1298348_3193 ERR1298349_2633 ERR1298363_2371 ERR1298373_4477 ERR1298379_7671 ERR1298379_8263 ERR1298390_3799 ERR1298395_5995 ERR1298400_7077 ERR1298405_6091 ERR1298406_3797 ERR1298425_6595 ERR1298434_3373 ERR1298434_4251 ERR1298439_5455 ERR1298449_1841 ERR1298449_2257 ERR1298451_9609 ERR1298457_2591 ERR1298459_7065 ERR1298166_5145 ERR1298169_6601 ERR1298174_5643 ERR1298174_9923 ERR1298178_5317 ERR1298187_1091 ERR1298194_5417 ERR1298199_3775 ERR1298204_2887 ERR1298211_9057 ERR1298218_8519 ERR1298219_4965 ERR1298220_7047 ERR1298228_6915 ERR1298231_2795 ERR1298238_945 ERR1298238_3231 ERR1298248_1203 ERR1298264_1341 ERR1298267_5585 ERR1298269_1589 ERR1298296_7499 ERR1298323_7525 ERR1298328_5015 ERR1298337_7927 ERR1298344_6495 ERR1298356_1725 ERR1298356_8787 ERR1298363_183 ERR1298376_7669 ERR1298380_97 ERR1298382_3187 ERR1298382_9487 ERR1298390_2851 ERR1298439_3169 ERR1298439_7205 ERR1298448_4897 ERR1298449_1329 ERR1298449_3079 ERR1298451_9083 ERR1298452_8179 ERR1298470_2281 ERR1298470_10003 ERR1298166_5033 ERR1298175_7399 ERR1298188_2355 ERR1298188_9451 ERR1298189_8711 ERR1298197_4469 ERR1298211_4647 ERR1298216_3625 ERR1298237_9787 ERR1298255_3513 ERR1298258_3905 ERR1298258_5697 ERR1298258_10067 ERR1298283_8935 ERR1298284_3069 ERR1298291_4813 ERR1298298_3111 ERR1298298_4911 ERR1298304_2403 ERR1298304_9473 ERR1298322_4243 ERR1298326_7583 ERR1298336_5037 ERR1298348_2315 ERR1298348_7631 ERR1298373_4651 ERR1298382_4179 ERR1298382_8529 ERR1298391_7595 ERR1298392_8757 ERR1298392_10315 ERR1298395_459 ERR1298397_1497 ERR1298397_3239 ERR1298400_511 ERR1298402_2381 ERR1298426_3549 ERR1298439_6151 ERR1298451_2367 ERR1298451_4593 ERR1298451_7975 ERR1298459_5023 ERR1298470_9873 ERR1298168_2249 ERR1298168_6333 ERR1298174_935 ERR1298176_9899 ERR1298178_7531 ERR1298182_9175 ERR1298194_9207 ERR1298208_7271 ERR1298209_3269 ERR1298209_8641 ERR1298211_2803 ERR1298211_8857 ERR1298220_1285 ERR1298230_2181 ERR1298231_7139 ERR1298237_2027 ERR1298252_1467 ERR1298252_8803 ERR1298255_5029 ERR1298264_3647 ERR1298266_4847 ERR1298277_7469 ERR1298290_5303 ERR1298291_2409 ERR1298292_6141 ERR1298298_7469 ERR1298304_923 ERR1298304_9263 ERR1298304_9913 ERR1298310_4517 ERR1298311_2215 ERR1298319_2851 ERR1298323_719 ERR1298326_2307 ERR1298328_2813 ERR1298381_4331 ERR1298392_8337 ERR1298393_1319 ERR1298406_1329 ERR1298437_5657 ERR1298437_8843 ERR1298452_2267 ERR1298457_3859 ERR1298166_1639 ERR1298174_157 ERR1298187_7753 ERR1298189_1951 ERR1298189_7045 ERR1298189_7075 ERR1298191_5699 ERR1298192_2021 ERR1298193_7015 ERR1298199_9775 ERR1298219_3233 ERR1298238_8187 ERR1298238_10203 ERR1298248_7423 ERR1298255_855 ERR1298255_4897 ERR1298268_6027 ERR1298277_3603 ERR1298283_6153 ERR1298285_7995 ERR1298294_2971 ERR1298294_8555 ERR1298302_4733 ERR1298304_4257 ERR1298310_1407 ERR1298322_3879 ERR1298326_8441 ERR1298337_2103 ERR1298337_5985 ERR1298340_8227 ERR1298347_6585 ERR1298375_1155 ERR1298382_1189 ERR1298390_6307 ERR1298390_8135 ERR1298392_4923 ERR1298406_2959 ERR1298419_6119 ERR1298419_9041 ERR1298424_6887 ERR1298457_3543 ERR1298457_6499 ERR1298470_9301 ERR1298187_6395 ERR1298187_6873 ERR1298188_9181 ERR1298197_4499 ERR1298198_7891 ERR1298204_7137 ERR1298209_3407 ERR1298209_8499 ERR1298211_935 ERR1298220_1635 ERR1298228_8485 ERR1298238_3057 ERR1298238_3609 ERR1298248_3961 ERR1298252_3723 ERR1298255_6365 ERR1298264_7473 ERR1298266_6119 ERR1298268_7203 ERR1298283_4883 ERR1298284_5705 ERR1298288_5463 ERR1298290_9247 ERR1298292_301 ERR1298298_2579 ERR1298305_3315 ERR1298309_3581 ERR1298313_3387 ERR1298326_5239 ERR1298328_9459 ERR1298343_2155 ERR1298344_6665 ERR1298348_9313 ERR1298363_3071 ERR1298363_5035 ERR1298370_7231 ERR1298375_3577 ERR1298379_10083 ERR1298381_7351 ERR1298406_1421 ERR1298439_5287 ERR1298439_7121 ERR1298459_3843 ERR1298168_2821 ERR1298174_5953 ERR1298175_6867 ERR1298187_3213 ERR1298189_1793 ERR1298192_7287 ERR1298211_1503 ERR1298217_7265 ERR1298220_8763 ERR1298220_10285 ERR1298237_6463 ERR1298248_8253 ERR1298248_8977 ERR1298252_7693 ERR1298255_1135 ERR1298255_2943 ERR1298260_201 ERR1298277_7397 ERR1298277_9413 ERR1298288_5319 ERR1298292_3007 ERR1298294_2855 ERR1298302_4637 ERR1298305_3577 ERR1298305_5937 ERR1298310_3367 ERR1298310_5745 ERR1298337_4727 ERR1298343_5457 ERR1298360_9847 ERR1298362_5539 ERR1298367_1847 ERR1298376_8081 ERR1298393_9169 ERR1298395_367 ERR1298406_7035 ERR1298415_1653 ERR1298415_8859 ERR1298437_4843 ERR1298439_3457 ERR1298448_4461 ERR1298449_237 ERR1298451_4509 ERR1298179_9037 ERR1298190_1539 ERR1298191_5253 ERR1298197_9695 ERR1298204_927 ERR1298217_9543 ERR1298232_527 ERR1298232_5989 ERR1298237_6537 ERR1298245_4447 ERR1298252_213 ERR1298254_9351 ERR1298255_8543 ERR1298258_8733 ERR1298277_6473 ERR1298284_7829 ERR1298291_2585 ERR1298291_4925 ERR1298292_8837 ERR1298294_5253 ERR1298304_7389 ERR1298305_8157 ERR1298310_1225 ERR1298311_8529 ERR1298322_8897 ERR1298326_9657 ERR1298337_715 ERR1298344_8899 ERR1298344_9573 ERR1298347_8533 ERR1298353_4877 ERR1298360_3345 ERR1298380_1545 ERR1298395_599 ERR1298400_7387 ERR1298402_5399 ERR1298412_6637 ERR1298419_1537 ERR1298434_2853 ERR1298434_6717 ERR1298452_1279 ERR1298457_8823 ERR1298470_6821 ERR1298168_8521 ERR1298178_2947 ERR1298179_3333 ERR1298194_4361 ERR1298198_8555 ERR1298198_9569 ERR1298199_3805 ERR1298208_5101 ERR1298218_33 ERR1298231_1273 ERR1298255_1995 ERR1298258_10319 ERR1298260_2855 ERR1298260_9105 ERR1298264_6395 ERR1298267_5407 ERR1298268_5491 ERR1298269_2565 ERR1298292_7579 ERR1298302_6171 ERR1298310_6137 ERR1298313_9195 ERR1298336_4825 ERR1298341_2793 ERR1298348_3383 ERR1298363_6527 ERR1298379_9459 ERR1298380_595 ERR1298390_5227 ERR1298390_9145 ERR1298390_9433 ERR1298400_1919 ERR1298405_9007 ERR1298406_1355 ERR1298415_2317 ERR1298421_5093 ERR1298426_7021 ERR1298426_9441 ERR1298448_1119 ERR1298448_8801 ERR1298449_7551 ERR1298449_10033 ERR1298470_1781 ERR1298169_4889 ERR1298181_637 ERR1298189_2815 ERR1298194_9463 ERR1298198_7367 ERR1298204_3141 ERR1298211_10185 ERR1298216_1697 ERR1298231_7771 ERR1298237_9089 ERR1298239_6491 ERR1298239_10265 ERR1298245_7995 ERR1298246_7161 ERR1298252_1799 ERR1298255_6211 ERR1298267_5091 ERR1298268_299 ERR1298291_1165 ERR1298298_6929 ERR1298304_6697 ERR1298310_4167 ERR1298322_6743 ERR1298322_10043 ERR1298341_3595 ERR1298353_1015 ERR1298362_4895 ERR1298375_2001 ERR1298392_1575 ERR1298392_5843 ERR1298393_3557 ERR1298395_7487 ERR1298421_817 ERR1298426_8893 ERR1298434_5039 ERR1298437_4477 ERR1298437_7151 ERR1298439_3393 ERR1298451_3207 ERR1298457_7805 ERR1298459_9439 ERR1298470_5113 ERR1298470_6475 ERR1298181_6767 ERR1298187_2937 ERR1298189_3199 ERR1298192_127 ERR1298198_5463 ERR1298198_9539 ERR1298204_7125 ERR1298219_769 ERR1298239_5863 ERR1298249_3337 ERR1298252_9329 ERR1298267_893 ERR1298267_6765 ERR1298268_6939 ERR1298282_6479 ERR1298283_2087 ERR1298292_7279 ERR1298296_7435 ERR1298313_6665 ERR1298313_6877 ERR1298322_1295 ERR1298323_7583 ERR1298326_1809 ERR1298328_6805 ERR1298332_9667 ERR1298341_7699 ERR1298344_8201 ERR1298348_3145 ERR1298356_3439 ERR1298362_3853 ERR1298362_5699 ERR1298362_6361 ERR1298363_323 ERR1298363_5887 ERR1298382_899 ERR1298382_5393 ERR1298392_3501 ERR1298395_6259 ERR1298405_5905 ERR1298421_4401 ERR1298426_4171 ERR1298434_733 ERR1298457_7585 ERR1298168_10247 ERR1298178_5943 ERR1298189_1293 ERR1298189_8847 ERR1298191_2357 ERR1298194_8797 ERR1298199_5413 ERR1298204_8707 ERR1298204_9313 ERR1298209_3509 ERR1298209_4907 ERR1298217_3713 ERR1298228_8521 ERR1298238_9451 ERR1298252_7437 ERR1298260_8165 ERR1298264_4837 ERR1298267_8511 ERR1298283_5209 ERR1298304_557 ERR1298310_9647 ERR1298311_6731 ERR1298332_6923 ERR1298337_5551 ERR1298337_9539 ERR1298341_2181 ERR1298344_5047 ERR1298356_2515 ERR1298356_4063 ERR1298367_7321 ERR1298382_7591 ERR1298390_2059 ERR1298397_2909 ERR1298406_5519 ERR1298406_10127 ERR1298419_2275 ERR1298419_9021 ERR1298421_8523 ERR1298426_8673 ERR1298429_4731 ERR1298439_1919 ERR1298457_8049 ERR1298470_3451 ERR1298169_2073 ERR1298175_4265 ERR1298178_10119 ERR1298182_2039 ERR1298182_10307 ERR1298190_9055 ERR1298209_6443 ERR1298238_8553 ERR1298245_6103 ERR1298252_6125 ERR1298252_6695 ERR1298255_6699 ERR1298258_8799 ERR1298264_819 ERR1298267_7535 ERR1298291_861 ERR1298291_7905 ERR1298292_8275 ERR1298298_9795 ERR1298302_6187 ERR1298302_8401 ERR1298304_9487 ERR1298305_7681 ERR1298313_1723 ERR1298337_1073 ERR1298337_9921 ERR1298360_4191 ERR1298366_2837 ERR1298382_8183 ERR1298390_5853 ERR1298392_5197 ERR1298393_1675 ERR1298402_8843 ERR1298413_395 ERR1298415_1049 ERR1298415_7453 ERR1298421_3583 ERR1298425_1985 ERR1298426_1539 ERR1298439_8143 ERR1298451_2239 ERR1298457_5921 ERR1298459_7945 ERR1298169_4551 ERR1298175_5331 ERR1298190_15 ERR1298192_8819 ERR1298193_8969 ERR1298193_9321 ERR1298194_8509 ERR1298198_2785 ERR1298199_7587 ERR1298204_9113 ERR1298219_10175 ERR1298220_9849 ERR1298228_877 ERR1298238_1623 ERR1298238_2547 ERR1298246_9455 ERR1298248_753 ERR1298252_9569 ERR1298269_6715 ERR1298282_3191 ERR1298284_383 ERR1298285_4299 ERR1298305_4983 ERR1298309_8305 ERR1298311_9211 ERR1298332_2727 ERR1298337_2437 ERR1298362_6929 ERR1298370_6215 ERR1298375_7021 ERR1298376_4275 ERR1298379_97 ERR1298379_5709 ERR1298380_5123 ERR1298390_4341 ERR1298390_4533 ERR1298392_7701 ERR1298397_5313 ERR1298402_6375 ERR1298405_6399 ERR1298413_5655 ERR1298421_347 ERR1298434_1363 ERR1298174_2571 ERR1298190_10313 ERR1298208_5671 ERR1298209_7383 ERR1298217_1863 ERR1298220_3063 ERR1298232_7043 ERR1298238_2115 ERR1298238_3021 ERR1298248_685 ERR1298248_2769 ERR1298260_2601 ERR1298260_7793 ERR1298266_8239 ERR1298269_4101 ERR1298269_6095 ERR1298288_2061 ERR1298288_7053 ERR1298290_7223 ERR1298291_5829 ERR1298298_5841 ERR1298304_7611 ERR1298304_9041 ERR1298326_5179 ERR1298336_717 ERR1298341_5573 ERR1298348_3459 ERR1298356_6045 ERR1298367_2525 ERR1298390_7045 ERR1298395_255 ERR1298395_1885 ERR1298400_6011 ERR1298402_1369 ERR1298402_6045 ERR1298406_83 ERR1298421_4185 ERR1298426_703 ERR1298426_9885 ERR1298437_6681 ERR1298439_5381 ERR1298468_2321 ERR1298470_8873 ERR1298182_751 ERR1298182_4939 ERR1298187_4223 ERR1298194_1913 ERR1298197_891 ERR1298198_3695 ERR1298204_2433 ERR1298208_1085 ERR1298231_2685 ERR1298249_3205 ERR1298249_7147 ERR1298252_1887 ERR1298255_1751 ERR1298267_1441 ERR1298268_5427 ERR1298283_3411 ERR1298284_4697 ERR1298284_7115 ERR1298284_8891 ERR1298288_4475 ERR1298291_6299 ERR1298294_4379 ERR1298302_5123 ERR1298305_2169 ERR1298308_7559 ERR1298310_1229 ERR1298313_9355 ERR1298333_8783 ERR1298356_2693 ERR1298366_7287 ERR1298366_9987 ERR1298367_8759 ERR1298379_535 ERR1298379_3687 ERR1298400_3747 ERR1298400_6445 ERR1298406_609 ERR1298413_6681 ERR1298425_1491 ERR1298440_633 ERR1298449_15 ERR1298451_7839 ERR1298459_4453 ERR1298187_8315 ERR1298187_8561 ERR1298198_789 ERR1298198_7297 ERR1298199_7141 ERR1298208_6467 ERR1298228_2083 ERR1298252_9431 ERR1298252_9855 ERR1298254_3821 ERR1298255_8785 ERR1298258_7061 ERR1298258_9345 ERR1298269_9637 ERR1298283_8387 ERR1298290_6753 ERR1298291_95 ERR1298294_8435 ERR1298305_7059 ERR1298310_2337 ERR1298310_2609 ERR1298313_5791 ERR1298322_10309 ERR1298323_7011 ERR1298326_725 ERR1298328_6023 ERR1298337_7717 ERR1298340_8089 ERR1298343_1127 ERR1298344_923 ERR1298367_5243 ERR1298380_3297 ERR1298392_5495 ERR1298395_1935 ERR1298395_8539 ERR1298412_1573 ERR1298421_777 ERR1298425_10051 ERR1298426_2375 ERR1298449_7181 ERR1298449_9107 ERR1298457_5533 ERR1298470_2957 ERR1298189_4449 ERR1298190_567 ERR1298199_5785 ERR1298204_9869 ERR1298211_3169 ERR1298211_3347 ERR1298219_7837 ERR1298238_7079 ERR1298241_8865 ERR1298245_5163 ERR1298248_6965 ERR1298252_3049 ERR1298252_3609 ERR1298258_1183 ERR1298260_2615 ERR1298260_6143 ERR1298266_5893 ERR1298267_8881 ERR1298268_2393 ERR1298268_3145 ERR1298277_1899 ERR1298283_7641 ERR1298291_6317 ERR1298298_9087 ERR1298304_263 ERR1298304_4377 ERR1298310_6087 ERR1298314_5511 ERR1298323_5263 ERR1298333_2183 ERR1298343_4477 ERR1298344_2091 ERR1298348_2673 ERR1298356_3281 ERR1298367_2419 ERR1298375_6249 ERR1298376_4431 ERR1298379_4815 ERR1298382_9859 ERR1298405_5485 ERR1298415_1519 ERR1298457_3337 ERR1298457_6897 ERR1298181_5735 ERR1298187_3855 ERR1298188_10169 ERR1298189_5207 ERR1298192_6745 ERR1298198_7521 ERR1298209_1451 ERR1298220_1655 ERR1298220_5129 ERR1298228_515 ERR1298237_3203 ERR1298239_4169 ERR1298254_1745 ERR1298255_10141 ERR1298267_2273 ERR1298268_7573 ERR1298277_3469 ERR1298284_1121 ERR1298284_2195 ERR1298285_3071 ERR1298290_8891 ERR1298298_6905 ERR1298302_6221 ERR1298308_4873 ERR1298310_1809 ERR1298311_8281 ERR1298314_6695 ERR1298336_6589 ERR1298341_105 ERR1298356_4877 ERR1298366_7759 ERR1298368_2889 ERR1298382_4017 ERR1298382_4483 ERR1298390_1791 ERR1298392_4069 ERR1298392_4571 ERR1298421_43 ERR1298421_9821 ERR1298437_3641 ERR1298440_5253 ERR1298449_2171 ERR1298457_5001 ERR1298182_7127 ERR1298190_8833 ERR1298192_247 ERR1298192_4269 ERR1298192_6397 ERR1298204_8627 ERR1298231_6517 ERR1298232_5681 ERR1298248_2109 ERR1298248_6695 ERR1298249_9727 ERR1298255_5619 ERR1298258_1269 ERR1298258_8465 ERR1298267_847 ERR1298269_6387 ERR1298277_197 ERR1298277_4117 ERR1298288_2529 ERR1298291_787 ERR1298296_4895 ERR1298298_3027 ERR1298302_159 ERR1298302_9979 ERR1298310_3421 ERR1298313_661 ERR1298322_7985 ERR1298332_3931 ERR1298344_1941 ERR1298344_7031 ERR1298356_939 ERR1298356_8733 ERR1298373_7731 ERR1298375_2603 ERR1298380_5325 ERR1298390_1141 ERR1298393_1201 ERR1298393_4951 ERR1298393_8035 ERR1298400_6019 ERR1298421_5 ERR1298470_4243 ERR1298470_9205 ERR1298187_4461 ERR1298191_445 ERR1298192_5371 ERR1298193_8957 ERR1298204_645 ERR1298209_4477 ERR1298217_5507 ERR1298220_7767 ERR1298232_6113 ERR1298252_6403 ERR1298260_8063 ERR1298261_6817 ERR1298264_2453 ERR1298266_5381 ERR1298267_4199 ERR1298267_4279 ERR1298267_8535 ERR1298283_6449 ERR1298284_7793 ERR1298288_875 ERR1298292_4507 ERR1298299_2457 ERR1298308_2727 ERR1298310_521 ERR1298322_9739 ERR1298328_8755 ERR1298337_161 ERR1298344_1637 ERR1298362_5051 ERR1298362_9761 ERR1298375_5129 ERR1298376_1275 ERR1298376_3441 ERR1298382_627 ERR1298392_1 ERR1298395_5315 ERR1298397_1063 ERR1298402_6545 ERR1298402_8305 ERR1298405_6585 ERR1298425_6405 ERR1298449_5173 ERR1298449_8951 ERR1298176_8909 ERR1298181_4001 ERR1298182_1431 ERR1298182_4305 ERR1298190_9297 ERR1298193_9699 ERR1298219_51 ERR1298248_6031 ERR1298249_3773 ERR1298252_7929 ERR1298254_4723 ERR1298254_6345 ERR1298255_287 ERR1298277_9633 ERR1298283_5239 ERR1298284_9885 ERR1298290_9759 ERR1298296_5789 ERR1298299_9943 ERR1298311_4995 ERR1298313_6377 ERR1298322_801 ERR1298323_3629 ERR1298326_10287 ERR1298328_2281 ERR1298332_3923 ERR1298356_2971 ERR1298356_4999 ERR1298373_887 ERR1298375_6245 ERR1298379_1901 ERR1298379_3033 ERR1298379_8945 ERR1298381_3835 ERR1298392_5777 ERR1298405_6643 ERR1298425_9775 ERR1298426_9789 ERR1298439_6013 ERR1298448_5839 ERR1298448_6873 ERR1298448_7321 ERR1298452_4505 ERR1298187_9777 ERR1298189_7235 ERR1298192_3111 ERR1298194_4719 ERR1298197_4561 ERR1298198_4017 ERR1298204_6751 ERR1298204_9705 ERR1298209_1257 ERR1298209_4191 ERR1298218_5273 ERR1298220_5505 ERR1298231_1749 ERR1298266_5129 ERR1298266_5387 ERR1298266_7283 ERR1298267_10095 ERR1298268_4181 ERR1298268_7019 ERR1298269_1155 ERR1298283_2473 ERR1298284_4981 ERR1298288_6251 ERR1298290_3783 ERR1298292_2977 ERR1298292_5693 ERR1298299_9223 ERR1298305_8329 ERR1298310_9963 ERR1298322_3835 ERR1298326_2559 ERR1298332_10223 ERR1298337_3421 ERR1298356_1893 ERR1298356_7571 ERR1298360_6155 ERR1298365_9707 ERR1298382_3719 ERR1298392_2729 ERR1298421_1705 ERR1298425_4967 ERR1298439_4683 ERR1298457_6147 ERR1298189_1581 ERR1298194_447 ERR1298194_5155 ERR1298208_119 ERR1298211_7093 ERR1298211_8651 ERR1298219_3763 ERR1298238_7803 ERR1298248_1899 ERR1298248_3295 ERR1298266_1459 ERR1298267_5755 ERR1298268_6971 ERR1298269_4591 ERR1298277_6215 ERR1298284_227 ERR1298284_5769 ERR1298288_9645 ERR1298292_7191 ERR1298299_2799 ERR1298313_8901 ERR1298313_9163 ERR1298322_3937 ERR1298322_7115 ERR1298326_4589 ERR1298326_8573 ERR1298332_87 ERR1298336_7837 ERR1298337_2315 ERR1298348_3265 ERR1298353_5323 ERR1298356_9439 ERR1298367_2361 ERR1298392_3357 ERR1298395_115 ERR1298395_1915 ERR1298402_503 ERR1298402_7907 ERR1298406_7185 ERR1298406_7965 ERR1298429_1989 ERR1298448_6355 ERR1298457_8725 ERR1298182_8471 ERR1298192_9939 ERR1298197_2645 ERR1298197_10125 ERR1298198_8219 ERR1298199_8057 ERR1298209_9761 ERR1298211_717 ERR1298211_4763 ERR1298217_9665 ERR1298218_1657 ERR1298228_6581 ERR1298231_7077 ERR1298231_9335 ERR1298237_403 ERR1298238_3821 ERR1298238_5815 ERR1298248_4847 ERR1298269_3771 ERR1298285_7195 ERR1298288_9143 ERR1298291_6185 ERR1298294_5235 ERR1298302_849 ERR1298302_9941 ERR1298304_9907 ERR1298305_4225 ERR1298322_1773 ERR1298332_1641 ERR1298342_2229 ERR1298356_2207 ERR1298356_2781 ERR1298356_7475 ERR1298363_9157 ERR1298380_7339 ERR1298382_3989 ERR1298390_8839 ERR1298392_9843 ERR1298395_5477 ERR1298400_4815 ERR1298406_587 ERR1298424_8655 ERR1298439_4469 ERR1298187_1519 ERR1298193_1237 ERR1298193_5117 ERR1298198_1077 ERR1298204_851 ERR1298204_1341 ERR1298204_4687 ERR1298208_1553 ERR1298211_969 ERR1298216_1053 ERR1298228_7953 ERR1298252_3519 ERR1298252_9295 ERR1298255_411 ERR1298255_5905 ERR1298267_4593 ERR1298283_397 ERR1298302_6027 ERR1298305_8095 ERR1298313_7643 ERR1298313_8089 ERR1298326_6469 ERR1298341_7157 ERR1298356_5695 ERR1298356_9921 ERR1298362_3113 ERR1298370_3001 ERR1298370_8973 ERR1298379_4621 ERR1298392_6649 ERR1298393_9415 ERR1298395_9035 ERR1298400_2257 ERR1298400_9247 ERR1298402_9713 ERR1298421_505 ERR1298421_5585 ERR1298425_6863 ERR1298437_3339 ERR1298439_9891 ERR1298451_2691 ERR1298452_3807 ERR1298459_3693 ERR1298189_6671 ERR1298189_7203 ERR1298194_243 ERR1298199_1131 ERR1298199_7225 ERR1298209_2073 ERR1298209_4743 ERR1298219_289 ERR1298245_2289 ERR1298248_1397 ERR1298248_2323 ERR1298249_7409 ERR1298264_717 ERR1298266_1739 ERR1298277_1029 ERR1298282_7287 ERR1298284_4069 ERR1298288_843 ERR1298288_8439 ERR1298288_10283 ERR1298305_629 ERR1298313_955 ERR1298341_1767 ERR1298348_1867 ERR1298356_1989 ERR1298356_3211 ERR1298356_5983 ERR1298360_5859 ERR1298379_631 ERR1298382_7813 ERR1298395_6887 ERR1298397_1587 ERR1298405_31 ERR1298405_9453 ERR1298413_8403 ERR1298415_6643 ERR1298419_47 ERR1298425_7021 ERR1298426_7373 ERR1298437_2187 ERR1298437_7121 ERR1298440_3703 ERR1298459_621 ERR1298204_1048 ERR1298204_3508 ERR1298204_4192 ERR1298204_4440 ERR1298204_4652 ERR1298208_8052 ERR1298208_10034 ERR1298220_284 ERR1298220_770 ERR1298220_870 ERR1298220_914 ERR1298220_2896 ERR1298220_4712 ERR1298220_6042 ERR1298220_6530 ERR1298220_6616 ERR1298220_6670 ERR1298220_6884 ERR1298220_9578 ERR1298220_10082 ERR1298230_3180 ERR1298232_442 ERR1298232_2258 ERR1298232_3844 ERR1298232_9480 ERR1298237_2802 ERR1298237_3154 ERR1298237_4766 ERR1298237_9052 ERR1298260_2666 ERR1298267_628 ERR1298267_1222 ERR1298366_5194 ERR1298380_986 ERR1298380_5258 ERR1298380_8116 ERR1298380_9622 ERR1298386_8542 ERR1298386_9736 ERR1298426_1558 ERR1298426_9854 ERR1298426_10062 ERR1298434_6880 ERR1298166_1191 ERR1298169_10257 ERR1298175_6641 ERR1298178_3387 ERR1298178_10305 ERR1298187_1981 ERR1298191_7307 ERR1298193_3843 ERR1298204_1161 ERR1298204_5595 ERR1298228_893 ERR1298238_4871 ERR1298239_9975 ERR1298245_4127 ERR1298252_8673 ERR1298267_4315 ERR1298267_5259 ERR1298268_6701 ERR1298283_7855 ERR1298285_9693 ERR1298291_835 ERR1298304_871 ERR1298304_4653 ERR1298310_7043 ERR1298333_9567 ERR1298341_5647 ERR1298344_561 ERR1298356_6867 ERR1298379_3235 ERR1298382_6859 ERR1298400_895 ERR1298400_2845 ERR1298400_5839 ERR1298405_51 ERR1298405_5207 ERR1298406_8315 ERR1298415_781 ERR1298421_10205 ERR1298429_191 ERR1298439_1759 ERR1298439_6353 ERR1298439_6653 ERR1298181_1547 ERR1298182_403 ERR1298189_7077 ERR1298192_6521 ERR1298193_5525 ERR1298198_9863 ERR1298211_7903 ERR1298237_1807 ERR1298239_3811 ERR1298248_5735 ERR1298249_731 ERR1298252_4869 ERR1298269_7095 ERR1298288_8269 ERR1298292_7209 ERR1298292_8465 ERR1298294_6595 ERR1298304_6527 ERR1298310_2139 ERR1298311_3903 ERR1298314_10265 ERR1298322_7957 ERR1298336_8883 ERR1298337_1413 ERR1298341_2213 ERR1298344_9975 ERR1298360_4863 ERR1298380_5965 ERR1298381_2157 ERR1298382_447 ERR1298390_2157 ERR1298397_1049 ERR1298405_5741 ERR1298406_6703 ERR1298421_5075 ERR1298421_5541 ERR1298421_6253 ERR1298425_2021 ERR1298437_4035 ERR1298439_3445 ERR1298451_1007 ERR1298457_2069 ERR1298168_1607 ERR1298168_3527 ERR1298174_4115 ERR1298187_2209 ERR1298187_4613 ERR1298187_8301 ERR1298188_8841 ERR1298191_2897 ERR1298191_8333 ERR1298197_7803 ERR1298208_949 ERR1298217_2283 ERR1298217_2349 ERR1298231_1573 ERR1298237_4647 ERR1298239_9573 ERR1298258_1717 ERR1298258_5999 ERR1298266_8209 ERR1298267_855 ERR1298267_7179 ERR1298268_1357 ERR1298268_9297 ERR1298268_10107 ERR1298290_9761 ERR1298311_7649 ERR1298326_9669 ERR1298336_3357 ERR1298344_1903 ERR1298348_2325 ERR1298362_8389 ERR1298363_10251 ERR1298367_5677 ERR1298393_6031 ERR1298400_5923 ERR1298405_10295 ERR1298415_8345 ERR1298419_9449 ERR1298440_5353 ERR1298457_1939 ERR1298457_9671 ERR1298470_5143 ERR1298169_4587 ERR1298169_5971 ERR1298174_9209 ERR1298176_3957 ERR1298179_4499 ERR1298192_7671 ERR1298194_4961 ERR1298194_8007 ERR1298197_2867 ERR1298204_2725 ERR1298219_2919 ERR1298252_2423 ERR1298260_7233 ERR1298267_10283 ERR1298268_5365 ERR1298282_2335 ERR1298285_613 ERR1298291_2797 ERR1298292_5297 ERR1298296_9151 ERR1298304_519 ERR1298304_2111 ERR1298304_7977 ERR1298313_3185 ERR1298323_4181 ERR1298326_5295 ERR1298353_4075 ERR1298356_3637 ERR1298356_9213 ERR1298362_4469 ERR1298362_9583 ERR1298390_7303 ERR1298390_7755 ERR1298391_7549 ERR1298393_5737 ERR1298421_5073 ERR1298425_5245 ERR1298426_4529 ERR1298428_5695 ERR1298439_149 ERR1298439_1165 ERR1298449_7645 ERR1298175_6545 ERR1298175_7807 ERR1298187_8025 ERR1298198_8517 ERR1298199_793 ERR1298209_5003 ERR1298216_9127 ERR1298249_6819 ERR1298254_9949 ERR1298255_6171 ERR1298260_2527 ERR1298260_8291 ERR1298277_7407 ERR1298283_7973 ERR1298285_3775 ERR1298288_6597 ERR1298288_7751 ERR1298291_6967 ERR1298302_1763 ERR1298302_7867 ERR1298304_4019 ERR1298304_6631 ERR1298308_2843 ERR1298308_6699 ERR1298313_11 ERR1298332_1959 ERR1298336_8759 ERR1298341_7609 ERR1298356_5661 ERR1298356_10191 ERR1298362_8965 ERR1298370_3859 ERR1298380_4247 ERR1298382_4239 ERR1298382_4657 ERR1298384_9625 ERR1298390_4709 ERR1298392_3239 ERR1298392_4097 ERR1298415_9783 ERR1298419_8127 ERR1298470_8447 ERR1298182_559 ERR1298193_10279 ERR1298219_5579 ERR1298228_3557 ERR1298238_9933 ERR1298245_1971 ERR1298248_7815 ERR1298248_8307 ERR1298254_7967 ERR1298255_3679 ERR1298258_3313 ERR1298260_3885 ERR1298260_6447 ERR1298283_1985 ERR1298292_779 ERR1298296_9539 ERR1298304_10129 ERR1298309_9943 ERR1298310_5585 ERR1298310_8087 ERR1298311_4381 ERR1298316_1663 ERR1298323_9647 ERR1298326_9387 ERR1298336_5847 ERR1298336_8157 ERR1298337_8123 ERR1298344_8799 ERR1298356_4733 ERR1298367_6533 ERR1298370_2377 ERR1298375_5219 ERR1298379_2509 ERR1298380_1089 ERR1298382_3551 ERR1298392_1913 ERR1298392_2727 ERR1298393_9385 ERR1298402_4597 ERR1298402_9561 ERR1298406_8183 ERR1298415_4027 ERR1298181_1379 ERR1298187_4859 ERR1298190_3755 ERR1298193_933 ERR1298193_1775 ERR1298198_10187 ERR1298199_8765 ERR1298204_7467 ERR1298209_4847 ERR1298211_4945 ERR1298216_4093 ERR1298217_765 ERR1298231_3589 ERR1298237_6797 ERR1298248_7135 ERR1298252_1751 ERR1298252_10017 ERR1298255_8829 ERR1298258_7095 ERR1298260_3719 ERR1298266_697 ERR1298284_4395 ERR1298284_7367 ERR1298285_6431 ERR1298285_10263 ERR1298288_5979 ERR1298292_7957 ERR1298302_1979 ERR1298305_4557 ERR1298311_955 ERR1298311_1625 ERR1298326_7381 ERR1298328_8055 ERR1298341_5783 ERR1298341_6379 ERR1298360_5543 ERR1298362_10111 ERR1298379_8883 ERR1298421_1329 ERR1298426_2201 ERR1298437_5547 ERR1298440_9109 ERR1298163_9827 ERR1298166_3263 ERR1298169_2565 ERR1298174_6239 ERR1298175_615 ERR1298175_1311 ERR1298187_477 ERR1298191_2161 ERR1298199_45 ERR1298204_8077 ERR1298220_849 ERR1298228_4057 ERR1298228_9915 ERR1298237_3409 ERR1298239_9551 ERR1298240_1287 ERR1298252_9805 ERR1298258_1433 ERR1298260_1657 ERR1298284_9083 ERR1298294_7795 ERR1298302_4787 ERR1298302_7471 ERR1298304_9265 ERR1298310_4803 ERR1298323_6173 ERR1298323_9879 ERR1298326_989 ERR1298336_8779 ERR1298363_6195 ERR1298366_1961 ERR1298373_8447 ERR1298375_1779 ERR1298395_1585 ERR1298400_4111 ERR1298402_277 ERR1298428_717 ERR1298437_5937 ERR1298437_6735 ERR1298439_2081 ERR1298439_4143 ERR1298451_2453 ERR1298175_3139 ERR1298182_1491 ERR1298189_1589 ERR1298193_7633 ERR1298197_7321 ERR1298198_10065 ERR1298199_5611 ERR1298208_1521 ERR1298220_4953 ERR1298228_6941 ERR1298239_3889 ERR1298248_85 ERR1298255_1563 ERR1298260_8687 ERR1298268_8547 ERR1298269_5393 ERR1298277_2423 ERR1298283_9011 ERR1298284_4521 ERR1298291_1901 ERR1298292_9521 ERR1298294_4061 ERR1298294_4297 ERR1298298_8905 ERR1298302_1063 ERR1298302_4999 ERR1298304_9195 ERR1298305_1679 ERR1298310_2119 ERR1298313_5699 ERR1298336_7499 ERR1298356_877 ERR1298375_7495 ERR1298391_8963 ERR1298402_961 ERR1298412_1935 ERR1298437_2813 ERR1298451_2135 ERR1298451_8445 ERR1298457_2341 ERR1298459_9529 ERR1298470_1385 ERR1298175_1091 ERR1298190_5071 ERR1298194_5737 ERR1298211_2657 ERR1298211_8571 ERR1298216_2265 ERR1298239_7829 ERR1298245_3647 ERR1298248_235 ERR1298248_579 ERR1298269_2873 ERR1298277_5853 ERR1298284_1201 ERR1298288_6305 ERR1298291_3975 ERR1298298_2685 ERR1298304_363 ERR1298311_2759 ERR1298313_4911 ERR1298313_7395 ERR1298332_9613 ERR1298333_6217 ERR1298336_1483 ERR1298340_6253 ERR1298344_1191 ERR1298344_4581 ERR1298356_3797 ERR1298370_7999 ERR1298375_1527 ERR1298375_1995 ERR1298375_6121 ERR1298376_1475 ERR1298376_9057 ERR1298381_747 ERR1298392_4451 ERR1298393_3315 ERR1298425_9949 ERR1298437_4877 ERR1298437_5259 ERR1298457_43 ERR1298459_4589 ERR1298470_5045 ERR1298178_1069 ERR1298178_2453 ERR1298181_53 ERR1298187_9235 ERR1298187_9343 ERR1298191_5271 ERR1298193_5453 ERR1298197_37 ERR1298197_8521 ERR1298198_4495 ERR1298198_8807 ERR1298199_1685 ERR1298209_5007 ERR1298211_5743 ERR1298237_5455 ERR1298252_7605 ERR1298255_5621 ERR1298264_2957 ERR1298264_3913 ERR1298283_3755 ERR1298292_1697 ERR1298294_1215 ERR1298294_4755 ERR1298298_3371 ERR1298310_53 ERR1298326_3353 ERR1298337_3245 ERR1298356_9117 ERR1298363_213 ERR1298363_4381 ERR1298379_10263 ERR1298382_6541 ERR1298390_10017 ERR1298395_6891 ERR1298405_6689 ERR1298419_9079 ERR1298437_9839 ERR1298449_6167 ERR1298470_5963 ERR1298470_6891 ERR1298470_7639 ERR1298470_9063 ERR1298169_2601 ERR1298175_763 ERR1298182_2373 ERR1298182_6237 ERR1298189_9269 ERR1298193_65 ERR1298193_1027 ERR1298193_9285 ERR1298198_5823 ERR1298198_8713 ERR1298209_3895 ERR1298211_7935 ERR1298218_5515 ERR1298248_5143 ERR1298249_5071 ERR1298252_7181 ERR1298260_8499 ERR1298264_4153 ERR1298266_5535 ERR1298267_51 ERR1298267_6107 ERR1298277_8407 ERR1298288_9373 ERR1298290_5611 ERR1298298_1023 ERR1298298_1463 ERR1298308_7519 ERR1298311_4083 ERR1298313_4441 ERR1298314_6815 ERR1298336_8727 ERR1298356_9151 ERR1298397_5837 ERR1298406_523 ERR1298406_8629 ERR1298412_1449 ERR1298437_6345 ERR1298437_9531 ERR1298440_1289 ERR1298451_8497 ERR1298451_8867 ERR1298459_1093 ERR1298174_9921 ERR1298182_6621 ERR1298193_8799 ERR1298208_907 ERR1298208_9401 ERR1298209_2101 ERR1298209_2331 ERR1298209_6831 ERR1298211_4553 ERR1298237_8259 ERR1298248_6295 ERR1298252_8013 ERR1298268_3191 ERR1298277_9217 ERR1298284_9631 ERR1298285_109 ERR1298285_6613 ERR1298288_1125 ERR1298288_1353 ERR1298292_6617 ERR1298313_8027 ERR1298322_5273 ERR1298323_10193 ERR1298326_8341 ERR1298328_7195 ERR1298332_4305 ERR1298341_3071 ERR1298343_8079 ERR1298344_9347 ERR1298356_3475 ERR1298363_6047 ERR1298373_5091 ERR1298392_2543 ERR1298400_279 ERR1298405_8483 ERR1298415_719 ERR1298426_2091 ERR1298429_5049 ERR1298437_8487 ERR1298439_10147 ERR1298452_6297 ERR1298457_1217 ERR1298187_3393 ERR1298187_6627 ERR1298187_6779 ERR1298187_8511 ERR1298199_6463 ERR1298208_1785 ERR1298209_2409 ERR1298248_1085 ERR1298248_1995 ERR1298248_2235 ERR1298254_129 ERR1298255_1433 ERR1298260_3583 ERR1298268_4799 ERR1298283_1749 ERR1298284_5989 ERR1298288_2041 ERR1298288_2151 ERR1298291_8757 ERR1298298_9787 ERR1298299_9767 ERR1298304_1759 ERR1298305_7421 ERR1298310_8029 ERR1298310_8395 ERR1298310_8651 ERR1298311_1631 ERR1298322_1285 ERR1298323_4907 ERR1298337_4963 ERR1298348_8501 ERR1298356_9245 ERR1298362_957 ERR1298402_3743 ERR1298402_5393 ERR1298405_3059 ERR1298405_10185 ERR1298406_6311 ERR1298406_6551 ERR1298419_1249 ERR1298452_9275 ERR1298457_3713 ERR1298175_3791 ERR1298187_4585 ERR1298187_9443 ERR1298188_6827 ERR1298193_1195 ERR1298193_7733 ERR1298199_89 ERR1298218_8675 ERR1298219_5309 ERR1298228_1223 ERR1298230_6835 ERR1298258_4509 ERR1298258_10027 ERR1298264_1689 ERR1298277_1051 ERR1298282_2531 ERR1298283_5035 ERR1298283_5311 ERR1298284_4581 ERR1298284_6587 ERR1298288_3123 ERR1298288_3297 ERR1298292_5997 ERR1298294_7643 ERR1298310_10003 ERR1298313_3737 ERR1298326_2869 ERR1298326_4547 ERR1298332_143 ERR1298340_5445 ERR1298341_4255 ERR1298341_9077 ERR1298380_4465 ERR1298393_7439 ERR1298393_10023 ERR1298406_10145 ERR1298421_9789 ERR1298424_755 ERR1298425_2135 ERR1298426_3295 ERR1298449_1739 ERR1298459_8641 ERR1298166_8231 ERR1298175_6711 ERR1298178_3713 ERR1298182_3273 ERR1298182_8261 ERR1298189_4095 ERR1298189_5955 ERR1298190_3833 ERR1298191_7781 ERR1298209_9949 ERR1298228_959 ERR1298252_101 ERR1298260_9561 ERR1298264_7395 ERR1298267_8775 ERR1298288_6241 ERR1298292_6813 ERR1298298_119 ERR1298302_4547 ERR1298302_7995 ERR1298304_1545 ERR1298305_2125 ERR1298311_10263 ERR1298330_3613 ERR1298331_15 ERR1298341_4269 ERR1298344_9111 ERR1298348_1497 ERR1298353_7541 ERR1298379_4157 ERR1298379_9905 ERR1298381_729 ERR1298382_2929 ERR1298392_9825 ERR1298397_5495 ERR1298421_8747 ERR1298424_7757 ERR1298426_5089 ERR1298429_159 ERR1298439_829 ERR1298451_3051 ERR1298457_2139 ERR1298174_5605 ERR1298175_8837 ERR1298178_2227 ERR1298191_4363 ERR1298193_8939 ERR1298194_5365 ERR1298197_8383 ERR1298209_10029 ERR1298211_7565 ERR1298217_9581 ERR1298218_9961 ERR1298231_469 ERR1298231_2353 ERR1298249_8329 ERR1298252_811 ERR1298252_7147 ERR1298255_2251 ERR1298255_8689 ERR1298304_2385 ERR1298305_8217 ERR1298305_8727 ERR1298310_7361 ERR1298313_9341 ERR1298322_3445 ERR1298322_5937 ERR1298322_9521 ERR1298328_2395 ERR1298344_5767 ERR1298360_9623 ERR1298362_5019 ERR1298367_4245 ERR1298367_5179 ERR1298381_9569 ERR1298392_9269 ERR1298393_4485 ERR1298397_7089 ERR1298439_5763 ERR1298449_4425 ERR1298449_8995 ERR1298451_797 ERR1298452_4587 ERR1298457_453 ERR1298169_8883 ERR1298175_1957 ERR1298178_7511 ERR1298182_2113 ERR1298182_5061 ERR1298190_7525 ERR1298198_3177 ERR1298199_1163 ERR1298204_2269 ERR1298209_1721 ERR1298238_2703 ERR1298248_3793 ERR1298260_5693 ERR1298260_8513 ERR1298277_855 ERR1298292_5843 ERR1298294_633 ERR1298298_117 ERR1298304_4627 ERR1298308_5589 ERR1298310_2919 ERR1298310_9413 ERR1298328_1567 ERR1298347_9413 ERR1298353_4585 ERR1298356_3585 ERR1298366_5681 ERR1298375_7687 ERR1298376_8029 ERR1298380_3879 ERR1298382_3171 ERR1298390_6231 ERR1298393_1691 ERR1298400_6457 ERR1298406_10125 ERR1298415_8847 ERR1298415_9989 ERR1298421_1427 ERR1298434_2641 ERR1298449_7553 ERR1298452_2679 ERR1298470_5469 ERR1298174_8165 ERR1298187_3631 ERR1298187_4681 ERR1298193_2715 ERR1298194_8695 ERR1298194_9285 ERR1298204_8979 ERR1298217_1165 ERR1298217_3121 ERR1298217_6369 ERR1298254_4513 ERR1298255_71 ERR1298277_361 ERR1298277_7077 ERR1298283_6221 ERR1298284_4883 ERR1298290_6247 ERR1298291_3163 ERR1298292_6631 ERR1298298_3323 ERR1298305_3865 ERR1298326_1641 ERR1298333_3751 ERR1298344_5659 ERR1298356_4403 ERR1298356_7917 ERR1298366_5087 ERR1298379_9603 ERR1298382_6013 ERR1298390_6517 ERR1298392_3369 ERR1298395_8675 ERR1298397_7459 ERR1298400_6071 ERR1298402_4673 ERR1298402_9805 ERR1298415_8223 ERR1298421_3273 ERR1298421_10317 ERR1298437_3221 ERR1298440_9363 ERR1298449_3245 ERR1298168_7675 ERR1298193_2413 ERR1298208_1199 ERR1298211_3509 ERR1298218_4399 ERR1298219_5195 ERR1298220_4755 ERR1298231_8205 ERR1298237_609 ERR1298248_1003 ERR1298254_7989 ERR1298264_2427 ERR1298269_8267 ERR1298277_9963 ERR1298284_10131 ERR1298288_6063 ERR1298291_4519 ERR1298292_9507 ERR1298294_4783 ERR1298299_6671 ERR1298304_7895 ERR1298308_7843 ERR1298323_2787 ERR1298326_6133 ERR1298328_3623 ERR1298336_6497 ERR1298337_5831 ERR1298360_9181 ERR1298362_9249 ERR1298382_2487 ERR1298382_3669 ERR1298400_1313 ERR1298400_2961 ERR1298402_2209 ERR1298402_4457 ERR1298405_3833 ERR1298406_7695 ERR1298406_9051 ERR1298415_1253 ERR1298428_2745 ERR1298428_8609 ERR1298452_6035 ERR1298187_2669 ERR1298187_3781 ERR1298187_6911 ERR1298188_9749 ERR1298204_2245 ERR1298204_8599 ERR1298211_101 ERR1298211_3411 ERR1298228_785 ERR1298237_3135 ERR1298252_55 ERR1298252_4877 ERR1298252_5665 ERR1298260_5649 ERR1298261_793 ERR1298283_471 ERR1298283_4731 ERR1298284_9877 ERR1298288_8351 ERR1298288_10087 ERR1298290_8201 ERR1298296_8777 ERR1298302_4405 ERR1298311_401 ERR1298313_6539 ERR1298326_2181 ERR1298332_1735 ERR1298341_10047 ERR1298344_2757 ERR1298344_3187 ERR1298344_6423 ERR1298367_9655 ERR1298370_4513 ERR1298390_377 ERR1298390_6235 ERR1298406_7057 ERR1298406_8601 ERR1298419_5167 ERR1298426_3205 ERR1298439_3207 ERR1298439_8523 ERR1298448_10315 ERR1298181_2655 ERR1298187_8901 ERR1298188_5367 ERR1298189_7369 ERR1298190_2847 ERR1298198_8707 ERR1298199_1147 ERR1298208_3663 ERR1298238_9009 ERR1298248_9747 ERR1298255_3409 ERR1298255_3905 ERR1298264_737 ERR1298264_2937 ERR1298267_4855 ERR1298268_3357 ERR1298302_5393 ERR1298304_19 ERR1298304_3159 ERR1298304_7667 ERR1298304_8523 ERR1298305_227 ERR1298310_7317 ERR1298322_9635 ERR1298323_8307 ERR1298328_5943 ERR1298332_5039 ERR1298336_3529 ERR1298347_1171 ERR1298379_5909 ERR1298380_7143 ERR1298397_10089 ERR1298400_2045 ERR1298400_9093 ERR1298402_8975 ERR1298405_8169 ERR1298415_9307 ERR1298426_6925 ERR1298452_971 ERR1298452_1143 ERR1298457_3067 ERR1298459_4337 ERR1298168_1545 ERR1298194_4541 ERR1298198_3807 ERR1298199_9991 ERR1298208_3731 ERR1298208_6227 ERR1298208_9715 ERR1298216_2401 ERR1298219_2577 ERR1298228_169 ERR1298228_7863 ERR1298231_7961 ERR1298237_8715 ERR1298238_5589 ERR1298255_9795 ERR1298264_1617 ERR1298268_613 ERR1298268_4793 ERR1298290_295 ERR1298298_6843 ERR1298302_8807 ERR1298304_977 ERR1298304_1909 ERR1298313_1571 ERR1298323_4401 ERR1298323_8359 ERR1298326_639 ERR1298326_5335 ERR1298332_2583 ERR1298337_127 ERR1298340_7169 ERR1298355_7547 ERR1298356_3799 ERR1298390_8435 ERR1298392_8427 ERR1298400_3283 ERR1298406_2027 ERR1298406_4945 ERR1298412_2509 ERR1298413_3805 ERR1298437_3447 ERR1298452_10201 ERR1298175_4441 ERR1298178_8621 ERR1298193_4455 ERR1298194_5177 ERR1298204_2457 ERR1298209_621 ERR1298217_1925 ERR1298237_1069 ERR1298239_5245 ERR1298245_2889 ERR1298245_7889 ERR1298248_463 ERR1298248_7529 ERR1298255_9061 ERR1298277_6991 ERR1298285_3783 ERR1298285_9599 ERR1298291_6449 ERR1298298_6933 ERR1298302_7537 ERR1298304_7959 ERR1298309_3785 ERR1298313_7861 ERR1298333_8169 ERR1298343_1253 ERR1298348_8121 ERR1298356_5753 ERR1298356_7959 ERR1298363_541 ERR1298363_2555 ERR1298380_3711 ERR1298382_1467 ERR1298395_3427 ERR1298402_871 ERR1298402_4917 ERR1298419_2823 ERR1298437_1655 ERR1298440_9115 ERR1298449_3561 ERR1298451_4701 ERR1298451_9603 ERR1298470_6607 ERR1298175_2587 ERR1298175_6173 ERR1298178_9927 ERR1298187_8967 ERR1298188_4485 ERR1298193_6175 ERR1298211_6697 ERR1298211_9635 ERR1298219_3123 ERR1298220_4149 ERR1298238_8997 ERR1298249_8765 ERR1298252_467 ERR1298255_7729 ERR1298268_7001 ERR1298285_799 ERR1298290_7247 ERR1298292_6509 ERR1298294_8643 ERR1298298_2819 ERR1298302_1457 ERR1298304_5523 ERR1298314_1559 ERR1298322_9673 ERR1298323_427 ERR1298326_7593 ERR1298336_1643 ERR1298348_10269 ERR1298362_5215 ERR1298375_1273 ERR1298375_4095 ERR1298379_8389 ERR1298395_4787 ERR1298395_6485 ERR1298395_8631 ERR1298402_7325 ERR1298405_3665 ERR1298437_789 ERR1298437_3843 ERR1298439_6429 ERR1298449_1717 ERR1298451_4699 ERR1298176_3201 ERR1298187_2113 ERR1298191_6491 ERR1298193_6207 ERR1298194_1513 ERR1298198_7299 ERR1298199_6831 ERR1298211_10233 ERR1298237_855 ERR1298248_5137 ERR1298248_5403 ERR1298248_8097 ERR1298258_7283 ERR1298260_5279 ERR1298266_523 ERR1298285_429 ERR1298285_7403 ERR1298292_3961 ERR1298294_6445 ERR1298294_9999 ERR1298304_1029 ERR1298304_7093 ERR1298311_737 ERR1298344_1233 ERR1298348_4389 ERR1298360_4709 ERR1298367_5701 ERR1298367_9755 ERR1298376_3547 ERR1298381_8041 ERR1298382_5109 ERR1298390_3093 ERR1298393_1107 ERR1298395_1089 ERR1298400_4463 ERR1298400_7175 ERR1298406_4209 ERR1298406_5311 ERR1298451_4343 ERR1298452_7233 ERR1298468_3917 ERR1298470_10193 ERR1298187_3993 ERR1298193_7883 ERR1298194_3461 ERR1298194_4169 ERR1298197_2971 ERR1298197_6905 ERR1298197_7063 ERR1298211_5071 ERR1298218_3877 ERR1298238_5093 ERR1298255_263 ERR1298260_7317 ERR1298291_1057 ERR1298294_7413 ERR1298296_3185 ERR1298298_419 ERR1298299_1255 ERR1298310_6725 ERR1298313_7725 ERR1298322_3359 ERR1298322_5509 ERR1298337_1815 ERR1298341_4457 ERR1298343_2903 ERR1298348_1881 ERR1298391_4261 ERR1298392_7661 ERR1298400_4933 ERR1298406_5309 ERR1298413_2147 ERR1298424_6677 ERR1298426_739 ERR1298426_1729 ERR1298426_4313 ERR1298426_5893 ERR1298440_7315 ERR1298440_8887 ERR1298449_7571 ERR1298449_7829 ERR1298449_7989 ERR1298451_9797 ERR1298452_6425 ERR1298188_375 ERR1298191_5309 ERR1298193_5579 ERR1298193_9213 ERR1298199_4549 ERR1298204_907 ERR1298219_5737 ERR1298220_1703 ERR1298220_9855 ERR1298260_8677 ERR1298269_8515 ERR1298277_6479 ERR1298277_9827 ERR1298283_9693 ERR1298284_7613 ERR1298288_851 ERR1298288_1097 ERR1298292_9387 ERR1298294_1647 ERR1298296_3869 ERR1298304_3599 ERR1298310_3769 ERR1298313_6227 ERR1298322_5531 ERR1298337_8291 ERR1298341_9717 ERR1298344_4163 ERR1298362_8643 ERR1298362_9785 ERR1298363_5603 ERR1298367_1533 ERR1298382_5207 ERR1298395_3475 ERR1298395_10245 ERR1298419_1165 ERR1298421_1965 ERR1298425_3169 ERR1298430_6399 ERR1298440_10009 ERR1298457_8993 ERR1298459_10009 ERR1298470_9137 ERR1298187_4373 ERR1298191_1031 ERR1298198_1841 ERR1298204_2945 ERR1298209_733 ERR1298209_7239 ERR1298217_3583 ERR1298217_7407 ERR1298228_7109 ERR1298231_715 ERR1298237_239 ERR1298237_7067 ERR1298238_7469 ERR1298255_281 ERR1298258_925 ERR1298258_6275 ERR1298267_4031 ERR1298268_1395 ERR1298268_8955 ERR1298284_4039 ERR1298285_729 ERR1298288_6261 ERR1298296_699 ERR1298302_5205 ERR1298310_1773 ERR1298310_6415 ERR1298313_2165 ERR1298313_7401 ERR1298322_2061 ERR1298326_4881 ERR1298328_6495 ERR1298343_2755 ERR1298347_7201 ERR1298356_5345 ERR1298367_2309 ERR1298381_7289 ERR1298397_6751 ERR1298397_9549 ERR1298429_6587 ERR1298439_7753 ERR1298440_5963 ERR1298451_409 ERR1298187_1211 ERR1298191_4625 ERR1298193_2899 ERR1298194_3481 ERR1298194_6787 ERR1298198_8939 ERR1298204_5039 ERR1298204_7953 ERR1298209_7671 ERR1298217_6811 ERR1298218_493 ERR1298220_1643 ERR1298228_5859 ERR1298252_989 ERR1298252_1495 ERR1298255_9987 ERR1298258_8295 ERR1298260_441 ERR1298284_2289 ERR1298290_9477 ERR1298292_4475 ERR1298294_5537 ERR1298304_2781 ERR1298304_8429 ERR1298305_9471 ERR1298326_4149 ERR1298332_2559 ERR1298336_9471 ERR1298337_8131 ERR1298344_6663 ERR1298347_375 ERR1298348_2117 ERR1298360_2839 ERR1298375_6061 ERR1298380_9799 ERR1298382_385 ERR1298392_10185 ERR1298405_8031 ERR1298415_4441 ERR1298430_2707 ERR1298437_4091 ERR1298457_1181 ERR1298189_209 ERR1298193_5151 ERR1298193_7469 ERR1298198_5483 ERR1298204_6879 ERR1298217_429 ERR1298218_7827 ERR1298219_4023 ERR1298219_5729 ERR1298220_7449 ERR1298220_9435 ERR1298238_2407 ERR1298238_4301 ERR1298238_6409 ERR1298248_8071 ERR1298255_3595 ERR1298267_627 ERR1298277_5747 ERR1298284_703 ERR1298284_6509 ERR1298284_6921 ERR1298285_173 ERR1298290_4551 ERR1298294_743 ERR1298298_1843 ERR1298302_5433 ERR1298304_1807 ERR1298314_5837 ERR1298323_7869 ERR1298326_961 ERR1298333_4053 ERR1298344_5921 ERR1298362_4041 ERR1298362_6891 ERR1298400_4261 ERR1298421_1563 ERR1298437_5571 ERR1298440_6725 ERR1298449_3227 ERR1298451_5855 ERR1298470_5535 ERR1298470_5783 ERR1298187_1479 ERR1298189_10113 ERR1298189_10287 ERR1298190_2719 ERR1298190_8495 ERR1298193_8825 ERR1298199_625 ERR1298199_7579 ERR1298211_4443 ERR1298211_8921 ERR1298217_3215 ERR1298238_6247 ERR1298248_2965 ERR1298249_4347 ERR1298252_9357 ERR1298252_9631 ERR1298260_1591 ERR1298267_1745 ERR1298267_5689 ERR1298268_5679 ERR1298269_3769 ERR1298277_5207 ERR1298283_1817 ERR1298290_9683 ERR1298298_3041 ERR1298302_6267 ERR1298310_3843 ERR1298310_8453 ERR1298313_1155 ERR1298333_8735 ERR1298337_4851 ERR1298344_5039 ERR1298348_5869 ERR1298373_1867 ERR1298373_4315 ERR1298390_6679 ERR1298392_6071 ERR1298400_3201 ERR1298402_2265 ERR1298402_9283 ERR1298437_601 ERR1298439_8983 ERR1298193_29 ERR1298254_1665 ERR1298254_6503 ERR1298255_3281 ERR1298255_6209 ERR1298258_6157 ERR1298277_7351 ERR1298284_6439 ERR1298288_4435 ERR1298290_8211 ERR1298292_1079 ERR1298292_4757 ERR1298292_8721 ERR1298294_8181 ERR1298302_8513 ERR1298308_8433 ERR1298313_5411 ERR1298313_9745 ERR1298326_1399 ERR1298326_10311 ERR1298337_629 ERR1298337_3253 ERR1298337_6203 ERR1298341_6617 ERR1298347_8717 ERR1298348_885 ERR1298379_6861 ERR1298390_8595 ERR1298392_3581 ERR1298392_6625 ERR1298393_8325 ERR1298397_5513 ERR1298400_4895 ERR1298402_10237 ERR1298405_2287 ERR1298426_771 ERR1298426_3895 ERR1298437_963 ERR1298439_2525 ERR1298440_9939 ERR1298459_7497 ERR1298468_1229 ERR1298189_1237 ERR1298189_4177 ERR1298191_4573 ERR1298192_397 ERR1298209_6675 ERR1298218_1027 ERR1298248_1531 ERR1298248_6165 ERR1298249_973 ERR1298249_9001 ERR1298249_9033 ERR1298255_2945 ERR1298260_3265 ERR1298268_519 ERR1298268_1703 ERR1298268_4953 ERR1298277_3783 ERR1298288_1415 ERR1298288_5889 ERR1298290_2235 ERR1298294_6337 ERR1298304_1065 ERR1298304_7819 ERR1298322_2017 ERR1298326_1545 ERR1298341_863 ERR1298348_1315 ERR1298356_7819 ERR1298371_5045 ERR1298379_2519 ERR1298382_5845 ERR1298390_1673 ERR1298402_7841 ERR1298402_8809 ERR1298405_1137 ERR1298406_561 ERR1298406_1523 ERR1298415_281 ERR1298425_2585 ERR1298426_7779 ERR1298457_2665 ERR1298459_7 ERR1298218_3870 ERR1298218_5396 ERR1298228_4582 ERR1298244_1186 ERR1298244_4790 ERR1298244_5328 ERR1298244_5532 ERR1298244_6618 ERR1298252_6092 ERR1298252_6196 ERR1298252_9648 ERR1298264_9866 ERR1298277_1214 ERR1298277_2128 ERR1298277_8186 ERR1298320_9572 ERR1298356_4440 ERR1298362_688 ERR1298362_5110 ERR1298362_8968 ERR1298375_6698 ERR1298375_7426 ERR1298375_9312 ERR1298375_9548 ERR1298392_5400 ERR1298392_7786 ERR1298400_398 ERR1298400_2688 ERR1298400_2964 ERR1298400_4344 ERR1298400_5698 ERR1298400_5880 ERR1298400_9448 ERR1298448_1746 ERR1298448_2078 ERR1298448_2106 ERR1298451_3514 ERR1298451_4434 ERR1298451_6510 ERR1298451_8882 ERR1298457_8280 ERR1298457_9352 ERR1298168_7919 ERR1298182_47 ERR1298190_9625 ERR1298191_771 ERR1298193_6075 ERR1298194_549 ERR1298194_1853 ERR1298199_3617 ERR1298204_1525 ERR1298211_3325 ERR1298219_8391 ERR1298238_1491 ERR1298238_5699 ERR1298252_4203 ERR1298255_2811 ERR1298260_2519 ERR1298268_9751 ERR1298283_7747 ERR1298283_9403 ERR1298284_8481 ERR1298288_5193 ERR1298290_1957 ERR1298304_2047 ERR1298304_4081 ERR1298304_4353 ERR1298310_637 ERR1298310_1321 ERR1298314_547 ERR1298322_7267 ERR1298362_10201 ERR1298380_4157 ERR1298400_789 ERR1298402_1309 ERR1298402_6937 ERR1298406_6117 ERR1298415_9129 ERR1298415_9871 ERR1298448_993 ERR1298452_1469 ERR1298452_9777 ERR1298459_9219 ERR1298189_3427 ERR1298191_4507 ERR1298192_5119 ERR1298193_1913 ERR1298197_1519 ERR1298219_535 ERR1298228_7607 ERR1298231_1385 ERR1298239_2983 ERR1298248_1263 ERR1298258_57 ERR1298267_987 ERR1298284_9575 ERR1298288_4817 ERR1298292_1205 ERR1298294_8669 ERR1298298_5981 ERR1298302_1343 ERR1298302_2201 ERR1298302_3895 ERR1298304_1369 ERR1298304_8579 ERR1298311_225 ERR1298313_7067 ERR1298314_4007 ERR1298326_5791 ERR1298328_9963 ERR1298337_6235 ERR1298337_7877 ERR1298344_4093 ERR1298344_7063 ERR1298356_351 ERR1298356_1113 ERR1298366_3585 ERR1298402_9683 ERR1298405_433 ERR1298430_10125 ERR1298437_3347 ERR1298437_6459 ERR1298452_403 ERR1298457_3697 ERR1298166_5927 ERR1298168_8121 ERR1298175_3309 ERR1298175_7017 ERR1298178_9705 ERR1298194_10099 ERR1298198_9785 ERR1298204_929 ERR1298228_8647 ERR1298239_3557 ERR1298239_10077 ERR1298248_6069 ERR1298248_8905 ERR1298264_2097 ERR1298264_2137 ERR1298269_10215 ERR1298282_401 ERR1298290_8733 ERR1298291_3267 ERR1298296_9929 ERR1298299_6297 ERR1298310_4317 ERR1298313_9915 ERR1298322_2857 ERR1298323_8467 ERR1298326_3505 ERR1298326_5031 ERR1298343_7277 ERR1298344_6237 ERR1298344_9723 ERR1298347_8711 ERR1298356_7651 ERR1298360_9051 ERR1298393_10173 ERR1298406_2901 ERR1298425_7733 ERR1298426_3587 ERR1298426_5021 ERR1298439_783 ERR1298439_2641 ERR1298460_2681 ERR1298168_2021 ERR1298168_7707 ERR1298187_2629 ERR1298189_1949 ERR1298199_7167 ERR1298204_3585 ERR1298219_3221 ERR1298219_9601 ERR1298220_2715 ERR1298228_1719 ERR1298231_3091 ERR1298238_265 ERR1298252_2885 ERR1298260_1595 ERR1298277_2947 ERR1298290_4295 ERR1298298_4473 ERR1298310_9941 ERR1298311_367 ERR1298313_6357 ERR1298314_2051 ERR1298319_4943 ERR1298332_1603 ERR1298341_1561 ERR1298344_3073 ERR1298344_5171 ERR1298356_1499 ERR1298356_9239 ERR1298362_5549 ERR1298381_2981 ERR1298381_4153 ERR1298381_4333 ERR1298400_6105 ERR1298406_9625 ERR1298415_2311 ERR1298415_10249 ERR1298439_1881 ERR1298439_4163 ERR1298440_7383 ERR1298452_7291 ERR1298457_9159 ERR1298168_4707 ERR1298168_6691 ERR1298176_3083 ERR1298178_3119 ERR1298179_6357 ERR1298188_3807 ERR1298194_3223 ERR1298198_9799 ERR1298199_4169 ERR1298217_9083 ERR1298237_721 ERR1298238_9821 ERR1298258_4383 ERR1298258_6857 ERR1298284_1419 ERR1298284_4561 ERR1298288_9105 ERR1298302_4573 ERR1298310_5065 ERR1298311_3057 ERR1298323_247 ERR1298326_225 ERR1298337_769 ERR1298337_8183 ERR1298344_1177 ERR1298353_4977 ERR1298356_5649 ERR1298367_9973 ERR1298375_6943 ERR1298379_8147 ERR1298381_1033 ERR1298381_5091 ERR1298382_9083 ERR1298392_4787 ERR1298393_5485 ERR1298397_1689 ERR1298419_4835 ERR1298434_3961 ERR1298449_4431 ERR1298449_5059 ERR1298457_13 ERR1298174_10225 ERR1298175_927 ERR1298179_1995 ERR1298193_271 ERR1298197_7339 ERR1298199_979 ERR1298204_9503 ERR1298211_4075 ERR1298258_2757 ERR1298258_7885 ERR1298264_8017 ERR1298283_907 ERR1298284_1325 ERR1298294_1711 ERR1298302_1459 ERR1298302_2377 ERR1298302_10095 ERR1298304_6809 ERR1298310_8353 ERR1298314_7941 ERR1298322_123 ERR1298323_2413 ERR1298332_2987 ERR1298332_6843 ERR1298337_3609 ERR1298356_219 ERR1298356_7703 ERR1298360_9209 ERR1298373_8375 ERR1298380_3073 ERR1298381_1921 ERR1298382_6241 ERR1298400_4617 ERR1298405_679 ERR1298421_225 ERR1298425_10213 ERR1298426_287 ERR1298429_5187 ERR1298434_6909 ERR1298437_9835 ERR1298457_8137 ERR1298166_2259 ERR1298175_4831 ERR1298182_3077 ERR1298182_6479 ERR1298187_6227 ERR1298220_2721 ERR1298238_5095 ERR1298248_6595 ERR1298249_9743 ERR1298258_4885 ERR1298258_9711 ERR1298260_3399 ERR1298266_5717 ERR1298267_7067 ERR1298268_8941 ERR1298282_7141 ERR1298290_507 ERR1298291_2241 ERR1298302_7707 ERR1298304_10207 ERR1298310_5903 ERR1298310_7041 ERR1298322_4035 ERR1298322_7205 ERR1298323_9777 ERR1298332_8243 ERR1298332_9447 ERR1298337_881 ERR1298344_7287 ERR1298356_6481 ERR1298375_6811 ERR1298382_943 ERR1298393_5559 ERR1298395_457 ERR1298405_8733 ERR1298425_7863 ERR1298434_5993 ERR1298439_8807 ERR1298440_2653 ERR1298451_7147 ERR1298451_9779 ERR1298175_8425 ERR1298179_9469 ERR1298182_9071 ERR1298187_9031 ERR1298191_8643 ERR1298192_341 ERR1298197_5079 ERR1298199_2797 ERR1298204_1557 ERR1298204_1579 ERR1298209_9141 ERR1298211_1089 ERR1298248_2237 ERR1298248_3279 ERR1298258_1871 ERR1298258_2545 ERR1298258_7147 ERR1298268_1021 ERR1298283_859 ERR1298284_4289 ERR1298284_7161 ERR1298292_3925 ERR1298294_4455 ERR1298311_9749 ERR1298344_9685 ERR1298356_3173 ERR1298363_10177 ERR1298366_7039 ERR1298373_6729 ERR1298379_6143 ERR1298380_1113 ERR1298380_5825 ERR1298390_10143 ERR1298397_5063 ERR1298402_4923 ERR1298421_6837 ERR1298434_8553 ERR1298437_5647 ERR1298448_443 ERR1298449_3811 ERR1298470_2043 ERR1298168_7009 ERR1298169_7089 ERR1298174_5291 ERR1298175_4827 ERR1298175_9975 ERR1298187_5641 ERR1298189_4233 ERR1298192_1881 ERR1298193_8967 ERR1298194_9997 ERR1298199_9731 ERR1298208_3303 ERR1298219_7987 ERR1298237_3745 ERR1298238_8969 ERR1298239_6039 ERR1298245_4625 ERR1298254_3503 ERR1298260_845 ERR1298266_7631 ERR1298267_991 ERR1298267_7963 ERR1298282_471 ERR1298283_3161 ERR1298291_2561 ERR1298292_8585 ERR1298294_9967 ERR1298302_10213 ERR1298304_6743 ERR1298304_7505 ERR1298311_8547 ERR1298326_4939 ERR1298363_5737 ERR1298376_10053 ERR1298386_8411 ERR1298392_9611 ERR1298393_5317 ERR1298400_4587 ERR1298402_6085 ERR1298405_537 ERR1298451_849 ERR1298169_4591 ERR1298175_4749 ERR1298179_623 ERR1298191_7757 ERR1298198_593 ERR1298204_10121 ERR1298209_4489 ERR1298237_2637 ERR1298238_3847 ERR1298252_9591 ERR1298268_4521 ERR1298268_6391 ERR1298283_10181 ERR1298284_7053 ERR1298294_4323 ERR1298298_1863 ERR1298302_9669 ERR1298304_51 ERR1298304_1371 ERR1298305_1257 ERR1298305_7851 ERR1298309_6107 ERR1298322_1751 ERR1298341_7497 ERR1298348_5345 ERR1298348_9131 ERR1298379_4947 ERR1298379_8579 ERR1298380_1711 ERR1298380_4055 ERR1298390_1305 ERR1298393_8599 ERR1298395_3653 ERR1298400_4375 ERR1298402_315 ERR1298402_7455 ERR1298405_5501 ERR1298421_4543 ERR1298426_825 ERR1298426_3985 ERR1298470_5433 ERR1298166_3533 ERR1298166_6583 ERR1298168_1211 ERR1298168_8929 ERR1298169_10173 ERR1298175_7267 ERR1298188_3591 ERR1298198_6341 ERR1298216_3311 ERR1298218_189 ERR1298231_4939 ERR1298238_1107 ERR1298255_4361 ERR1298258_4017 ERR1298260_4233 ERR1298266_6699 ERR1298267_4317 ERR1298283_7247 ERR1298288_555 ERR1298288_5349 ERR1298291_4845 ERR1298291_7571 ERR1298294_1137 ERR1298302_10043 ERR1298304_9725 ERR1298314_833 ERR1298322_9607 ERR1298344_3201 ERR1298344_5795 ERR1298379_5359 ERR1298381_1575 ERR1298381_2859 ERR1298381_9345 ERR1298424_7903 ERR1298434_10185 ERR1298441_7571 ERR1298451_1 ERR1298451_8185 ERR1298457_2907 ERR1298460_4717 ERR1298470_9059 ERR1298174_4915 ERR1298176_4605 ERR1298187_8855 ERR1298187_8915 ERR1298193_1691 ERR1298198_1981 ERR1298204_1637 ERR1298204_6261 ERR1298209_3083 ERR1298211_7533 ERR1298238_4707 ERR1298254_9633 ERR1298268_3627 ERR1298277_7983 ERR1298283_3327 ERR1298288_5185 ERR1298291_8623 ERR1298292_1519 ERR1298302_1053 ERR1298308_1595 ERR1298309_9463 ERR1298310_5715 ERR1298333_1349 ERR1298341_8987 ERR1298343_637 ERR1298348_8569 ERR1298367_2221 ERR1298376_929 ERR1298379_8821 ERR1298382_5833 ERR1298390_1637 ERR1298395_4489 ERR1298406_3275 ERR1298406_4543 ERR1298406_5893 ERR1298406_8153 ERR1298419_5605 ERR1298426_6597 ERR1298451_2849 ERR1298457_917 ERR1298470_161 ERR1298169_2835 ERR1298175_3473 ERR1298187_4615 ERR1298189_2133 ERR1298189_4601 ERR1298189_7063 ERR1298194_127 ERR1298194_1069 ERR1298194_5847 ERR1298194_10291 ERR1298209_1961 ERR1298217_6125 ERR1298232_3667 ERR1298232_6507 ERR1298238_9537 ERR1298254_1459 ERR1298264_5375 ERR1298268_235 ERR1298277_3301 ERR1298302_5699 ERR1298302_9137 ERR1298304_8123 ERR1298305_4181 ERR1298326_533 ERR1298326_2399 ERR1298348_5747 ERR1298356_4439 ERR1298356_4969 ERR1298356_9789 ERR1298362_3381 ERR1298363_6803 ERR1298373_97 ERR1298375_7349 ERR1298376_4815 ERR1298379_6553 ERR1298390_7255 ERR1298393_369 ERR1298439_349 ERR1298439_691 ERR1298439_9483 ERR1298449_8409 ERR1298174_6015 ERR1298175_651 ERR1298187_3105 ERR1298189_1479 ERR1298189_7379 ERR1298191_4483 ERR1298194_2993 ERR1298194_7407 ERR1298194_9391 ERR1298198_961 ERR1298211_1241 ERR1298217_1531 ERR1298230_5783 ERR1298237_7793 ERR1298255_6293 ERR1298258_4483 ERR1298267_1715 ERR1298267_3357 ERR1298283_9713 ERR1298283_10095 ERR1298284_1087 ERR1298298_7723 ERR1298304_9893 ERR1298305_2461 ERR1298310_489 ERR1298310_4625 ERR1298322_2975 ERR1298322_7499 ERR1298341_3911 ERR1298362_8387 ERR1298367_9527 ERR1298370_1183 ERR1298390_7435 ERR1298397_2099 ERR1298400_2249 ERR1298400_5473 ERR1298405_5693 ERR1298405_8175 ERR1298426_10313 ERR1298470_339 ERR1298470_6723 ERR1298174_7087 ERR1298178_5483 ERR1298194_4063 ERR1298208_9635 ERR1298228_9119 ERR1298237_6523 ERR1298245_875 ERR1298245_3169 ERR1298245_7873 ERR1298255_7169 ERR1298258_4717 ERR1298267_9083 ERR1298284_9703 ERR1298285_2937 ERR1298288_5643 ERR1298298_6341 ERR1298298_10175 ERR1298314_6875 ERR1298340_4245 ERR1298341_5893 ERR1298373_7 ERR1298375_8037 ERR1298379_1019 ERR1298379_6965 ERR1298392_6855 ERR1298400_1743 ERR1298405_2405 ERR1298405_8239 ERR1298405_9783 ERR1298405_10033 ERR1298412_995 ERR1298419_6727 ERR1298419_9485 ERR1298425_3759 ERR1298426_6881 ERR1298437_8075 ERR1298439_2621 ERR1298451_703 ERR1298451_1225 ERR1298466_10249 ERR1298468_2055 ERR1298188_9847 ERR1298192_9277 ERR1298194_8369 ERR1298198_9651 ERR1298211_1031 ERR1298217_10019 ERR1298220_8187 ERR1298238_6117 ERR1298238_9327 ERR1298239_6251 ERR1298239_7045 ERR1298240_10185 ERR1298245_3525 ERR1298248_5919 ERR1298252_617 ERR1298252_1863 ERR1298266_2901 ERR1298268_6353 ERR1298277_6133 ERR1298277_9295 ERR1298284_8441 ERR1298285_3979 ERR1298290_2749 ERR1298294_1851 ERR1298304_3299 ERR1298326_9587 ERR1298336_2005 ERR1298344_4807 ERR1298356_2691 ERR1298362_1455 ERR1298362_8451 ERR1298363_7385 ERR1298400_4729 ERR1298400_5499 ERR1298406_2337 ERR1298406_3159 ERR1298426_751 ERR1298439_5097 ERR1298451_8723 ERR1298451_9009 ERR1298459_4699 ERR1298188_2555 ERR1298188_4101 ERR1298190_4895 ERR1298192_1515 ERR1298193_2185 ERR1298193_6017 ERR1298197_10101 ERR1298198_1665 ERR1298199_4627 ERR1298219_3637 ERR1298219_4701 ERR1298245_2359 ERR1298245_2461 ERR1298252_875 ERR1298267_2763 ERR1298283_6129 ERR1298285_8459 ERR1298288_9029 ERR1298304_6729 ERR1298304_6899 ERR1298310_3109 ERR1298322_5009 ERR1298323_8793 ERR1298341_6355 ERR1298342_7077 ERR1298353_4405 ERR1298360_5469 ERR1298375_7635 ERR1298379_2145 ERR1298390_871 ERR1298392_7815 ERR1298395_3929 ERR1298397_35 ERR1298400_5117 ERR1298402_10173 ERR1298405_9337 ERR1298415_9975 ERR1298421_8557 ERR1298434_1993 ERR1298440_6689 ERR1298449_9465 ERR1298175_8067 ERR1298194_107 ERR1298194_7713 ERR1298199_2839 ERR1298211_5347 ERR1298216_121 ERR1298232_2509 ERR1298252_4693 ERR1298255_5989 ERR1298268_581 ERR1298269_6341 ERR1298277_4603 ERR1298277_5611 ERR1298277_7951 ERR1298282_2599 ERR1298283_7063 ERR1298291_5231 ERR1298311_5991 ERR1298314_1815 ERR1298319_5623 ERR1298319_8425 ERR1298326_4337 ERR1298332_843 ERR1298341_3719 ERR1298343_8361 ERR1298344_5427 ERR1298379_7219 ERR1298382_8077 ERR1298392_1797 ERR1298402_5641 ERR1298405_4497 ERR1298415_1323 ERR1298437_113 ERR1298437_6305 ERR1298437_6525 ERR1298437_7463 ERR1298440_4233 ERR1298448_10137 ERR1298451_10143 ERR1298452_6529 ERR1298470_7611 ERR1298168_6595 ERR1298169_8341 ERR1298199_3077 ERR1298199_4179 ERR1298204_4371 ERR1298204_9201 ERR1298208_9209 ERR1298211_7159 ERR1298237_8351 ERR1298249_4467 ERR1298249_7889 ERR1298252_513 ERR1298255_499 ERR1298255_1767 ERR1298268_7229 ERR1298284_5655 ERR1298299_1369 ERR1298310_3041 ERR1298311_6373 ERR1298314_4961 ERR1298326_10243 ERR1298336_5547 ERR1298337_9015 ERR1298348_3103 ERR1298348_5551 ERR1298356_79 ERR1298362_9941 ERR1298367_5549 ERR1298382_7601 ERR1298392_8851 ERR1298397_7439 ERR1298400_2479 ERR1298405_501 ERR1298406_2309 ERR1298415_4797 ERR1298421_9451 ERR1298434_7251 ERR1298439_1523 ERR1298439_4115 ERR1298451_8313 ERR1298451_9243 ERR1298166_9671 ERR1298168_8541 ERR1298189_8863 ERR1298198_129 ERR1298204_8481 ERR1298208_8023 ERR1298211_10289 ERR1298219_7343 ERR1298220_3691 ERR1298230_1449 ERR1298237_7873 ERR1298237_9829 ERR1298238_2709 ERR1298238_3809 ERR1298245_2261 ERR1298245_7649 ERR1298252_9517 ERR1298252_9533 ERR1298254_7291 ERR1298261_5529 ERR1298268_2025 ERR1298283_9591 ERR1298284_8177 ERR1298291_3367 ERR1298298_1909 ERR1298309_6913 ERR1298311_6807 ERR1298322_1967 ERR1298328_405 ERR1298337_5805 ERR1298341_1241 ERR1298343_4019 ERR1298353_4189 ERR1298373_1539 ERR1298379_7115 ERR1298397_4785 ERR1298429_2749 ERR1298434_7183 ERR1298434_8203 ERR1298440_159 ERR1298449_6117 ERR1298168_4481 ERR1298175_1259 ERR1298176_723 ERR1298182_6745 ERR1298182_10041 ERR1298194_57 ERR1298231_6917 ERR1298237_651 ERR1298238_4699 ERR1298252_5083 ERR1298252_6535 ERR1298252_9545 ERR1298258_3381 ERR1298260_1907 ERR1298267_9835 ERR1298269_8761 ERR1298282_4539 ERR1298283_1067 ERR1298288_1603 ERR1298288_9585 ERR1298291_9153 ERR1298294_4537 ERR1298302_809 ERR1298308_2989 ERR1298311_9243 ERR1298313_2279 ERR1298313_4121 ERR1298322_7079 ERR1298332_6421 ERR1298332_6885 ERR1298332_10095 ERR1298341_2255 ERR1298366_1399 ERR1298370_7559 ERR1298390_8055 ERR1298402_9139 ERR1298413_9431 ERR1298424_9377 ERR1298452_863 ERR1298452_5593 ERR1298470_2193 ERR1298189_2253 ERR1298189_7479 ERR1298192_1339 ERR1298198_10051 ERR1298209_7781 ERR1298211_4613 ERR1298218_9381 ERR1298231_109 ERR1298258_9853 ERR1298268_8299 ERR1298277_7755 ERR1298284_3099 ERR1298290_2941 ERR1298291_8831 ERR1298294_5101 ERR1298298_4679 ERR1298302_8887 ERR1298308_4367 ERR1298310_8419 ERR1298326_4885 ERR1298326_7171 ERR1298336_6329 ERR1298337_2035 ERR1298337_8799 ERR1298343_2321 ERR1298356_7805 ERR1298380_5029 ERR1298392_9685 ERR1298397_1197 ERR1298402_9831 ERR1298405_7095 ERR1298412_813 ERR1298425_2173 ERR1298425_6659 ERR1298426_1669 ERR1298440_9539 ERR1298451_7495 ERR1298452_1927 ERR1298459_2743 ERR1298466_10289 ERR1298470_6395 ERR1298168_6501 ERR1298179_7133 ERR1298187_2501 ERR1298189_4781 ERR1298192_2299 ERR1298192_7693 ERR1298198_3881 ERR1298204_1653 ERR1298208_5765 ERR1298209_7481 ERR1298211_3115 ERR1298219_4675 ERR1298261_7327 ERR1298264_2165 ERR1298268_3681 ERR1298284_8667 ERR1298291_3079 ERR1298291_3155 ERR1298291_6851 ERR1298298_245 ERR1298298_7277 ERR1298313_1239 ERR1298328_2463 ERR1298332_7463 ERR1298337_1347 ERR1298337_6657 ERR1298344_9251 ERR1298356_1953 ERR1298356_8029 ERR1298379_2705 ERR1298390_6915 ERR1298390_7709 ERR1298391_5813 ERR1298392_5043 ERR1298415_2731 ERR1298421_479 ERR1298437_7843 ERR1298451_2647 ERR1298452_1881 ERR1298457_5907 ERR1298457_7727 ERR1298175_7831 ERR1298176_6005 ERR1298182_9131 ERR1298189_2301 ERR1298190_543 ERR1298209_7915 ERR1298228_9901 ERR1298237_3505 ERR1298248_9287 ERR1298255_9675 ERR1298277_6665 ERR1298282_9243 ERR1298282_9957 ERR1298284_8693 ERR1298285_7813 ERR1298288_8511 ERR1298291_10209 ERR1298294_45 ERR1298302_6867 ERR1298304_7095 ERR1298305_7899 ERR1298326_9163 ERR1298337_9019 ERR1298343_1913 ERR1298356_1323 ERR1298356_3259 ERR1298370_2763 ERR1298375_5633 ERR1298380_5989 ERR1298382_2237 ERR1298392_1487 ERR1298397_3093 ERR1298400_3889 ERR1298400_9367 ERR1298400_9771 ERR1298406_1995 ERR1298413_349 ERR1298415_9591 ERR1298439_5333 ERR1298451_1857 ERR1298452_9847 ERR1298178_4577 ERR1298187_9499 ERR1298187_9535 ERR1298189_3983 ERR1298189_6955 ERR1298199_2847 ERR1298199_9511 ERR1298204_7019 ERR1298211_583 ERR1298218_7719 ERR1298219_3139 ERR1298219_5135 ERR1298228_8097 ERR1298249_7649 ERR1298258_6281 ERR1298267_9997 ERR1298268_1087 ERR1298282_1887 ERR1298284_897 ERR1298285_2237 ERR1298285_9353 ERR1298288_6859 ERR1298304_5295 ERR1298310_2309 ERR1298310_6075 ERR1298310_7451 ERR1298328_7763 ERR1298342_5689 ERR1298356_329 ERR1298362_6445 ERR1298373_2781 ERR1298390_3951 ERR1298392_5399 ERR1298392_5763 ERR1298405_7075 ERR1298406_10257 ERR1298413_3605 ERR1298424_6741 ERR1298426_6225 ERR1298439_2381 ERR1298451_5501 ERR1298168_5289 ERR1298176_7997 ERR1298182_8297 ERR1298187_5449 ERR1298190_7325 ERR1298198_1851 ERR1298209_349 ERR1298211_9109 ERR1298216_1913 ERR1298217_155 ERR1298218_10267 ERR1298231_2293 ERR1298284_1663 ERR1298284_8047 ERR1298288_6793 ERR1298294_7587 ERR1298304_5697 ERR1298305_1729 ERR1298309_1337 ERR1298310_1201 ERR1298323_7215 ERR1298336_7923 ERR1298337_2697 ERR1298373_225 ERR1298373_6143 ERR1298375_7003 ERR1298382_8235 ERR1298390_5903 ERR1298392_4615 ERR1298392_9021 ERR1298392_9991 ERR1298395_6513 ERR1298400_5283 ERR1298400_6277 ERR1298412_3403 ERR1298415_2623 ERR1298425_4875 ERR1298434_2745 ERR1298451_1975 ERR1298452_3611 ERR1298457_2817 ERR1298169_7517 ERR1298174_8481 ERR1298182_7787 ERR1298187_8659 ERR1298193_2261 ERR1298194_1461 ERR1298194_7265 ERR1298211_4357 ERR1298211_6733 ERR1298217_2147 ERR1298218_3673 ERR1298232_1377 ERR1298232_2203 ERR1298232_5699 ERR1298238_4457 ERR1298246_7795 ERR1298248_1529 ERR1298248_8105 ERR1298249_6709 ERR1298252_5323 ERR1298252_6741 ERR1298254_8307 ERR1298304_5679 ERR1298308_4185 ERR1298314_5233 ERR1298326_1729 ERR1298332_5385 ERR1298356_1595 ERR1298356_8081 ERR1298375_9323 ERR1298376_769 ERR1298384_8627 ERR1298390_8797 ERR1298395_7629 ERR1298400_6813 ERR1298421_3577 ERR1298448_9435 ERR1298451_6131 ERR1298452_497 ERR1298452_4517 ERR1298470_3281 ERR1298175_5391 ERR1298178_1221 ERR1298192_9459 ERR1298211_8665 ERR1298217_9951 ERR1298218_7799 ERR1298219_3855 ERR1298228_2669 ERR1298241_5733 ERR1298245_2899 ERR1298248_187 ERR1298252_6553 ERR1298268_473 ERR1298268_2015 ERR1298269_5 ERR1298282_2359 ERR1298284_5555 ERR1298285_1729 ERR1298288_2251 ERR1298290_6325 ERR1298294_4275 ERR1298298_6765 ERR1298299_7005 ERR1298302_5071 ERR1298302_6249 ERR1298304_6905 ERR1298311_9303 ERR1298323_10239 ERR1298328_4535 ERR1298328_8373 ERR1298344_2899 ERR1298344_6247 ERR1298348_3381 ERR1298356_2663 ERR1298390_6429 ERR1298400_3593 ERR1298400_7267 ERR1298402_4613 ERR1298439_8549 ERR1298449_737 ERR1298457_7807 ERR1298174_1071 ERR1298178_3853 ERR1298178_7859 ERR1298179_3403 ERR1298182_941 ERR1298187_5139 ERR1298194_4463 ERR1298199_2411 ERR1298204_2795 ERR1298208_2051 ERR1298209_3365 ERR1298211_5671 ERR1298219_5515 ERR1298232_3077 ERR1298245_479 ERR1298248_9319 ERR1298252_7615 ERR1298255_7137 ERR1298283_8001 ERR1298292_6003 ERR1298298_5573 ERR1298298_10027 ERR1298302_7739 ERR1298314_2265 ERR1298320_2659 ERR1298322_635 ERR1298322_2837 ERR1298323_8657 ERR1298332_4783 ERR1298362_6855 ERR1298363_9581 ERR1298375_4009 ERR1298375_10167 ERR1298392_527 ERR1298393_10227 ERR1298395_775 ERR1298402_687 ERR1298406_183 ERR1298406_1435 ERR1298439_5 ERR1298439_8799 ERR1298174_2505 ERR1298175_9105 ERR1298188_8105 ERR1298189_7403 ERR1298199_5973 ERR1298220_9671 ERR1298252_1957 ERR1298252_4965 ERR1298255_6953 ERR1298255_8803 ERR1298258_2339 ERR1298260_2793 ERR1298283_10083 ERR1298284_3377 ERR1298284_4653 ERR1298284_9343 ERR1298285_8793 ERR1298294_2031 ERR1298302_9309 ERR1298304_107 ERR1298304_10095 ERR1298322_2825 ERR1298337_2671 ERR1298340_4363 ERR1298347_1901 ERR1298348_6031 ERR1298356_3915 ERR1298367_3431 ERR1298379_8125 ERR1298395_1145 ERR1298395_2739 ERR1298395_10035 ERR1298402_3509 ERR1298405_5081 ERR1298406_327 ERR1298437_9985 ERR1298439_6603 ERR1298440_1787 ERR1298457_3091 ERR1298457_3631 ERR1298470_4657 ERR1298178_9727 ERR1298192_10133 ERR1298204_2581 ERR1298204_7561 ERR1298204_8113 ERR1298204_8291 ERR1298217_3239 ERR1298217_8673 ERR1298228_2409 ERR1298237_6991 ERR1298260_3015 ERR1298277_4693 ERR1298283_3579 ERR1298284_1259 ERR1298290_6969 ERR1298310_6641 ERR1298313_8005 ERR1298316_3375 ERR1298341_1647 ERR1298341_5307 ERR1298362_8587 ERR1298363_5521 ERR1298370_9521 ERR1298382_2107 ERR1298382_2733 ERR1298390_3003 ERR1298392_4823 ERR1298393_4005 ERR1298395_2113 ERR1298395_4439 ERR1298406_9631 ERR1298421_3365 ERR1298426_259 ERR1298434_7227 ERR1298439_2911 ERR1298439_5489 ERR1298448_6899 ERR1298449_4915 ERR1298451_1757 ERR1298452_3383 ERR1298459_2231 ERR1298176_281 ERR1298188_6407 ERR1298193_435 ERR1298193_9043 ERR1298194_6011 ERR1298209_1043 ERR1298220_7045 ERR1298249_7997 ERR1298252_3493 ERR1298252_6325 ERR1298264_1125 ERR1298284_7607 ERR1298290_3255 ERR1298294_8323 ERR1298299_473 ERR1298313_9489 ERR1298322_2085 ERR1298322_5715 ERR1298328_497 ERR1298328_3063 ERR1298336_5475 ERR1298336_7163 ERR1298337_7259 ERR1298348_6365 ERR1298348_6943 ERR1298348_8315 ERR1298376_6307 ERR1298379_987 ERR1298379_3521 ERR1298381_1121 ERR1298390_1019 ERR1298400_869 ERR1298412_7403 ERR1298415_4815 ERR1298437_4373 ERR1298437_6785 ERR1298439_413 ERR1298439_6575 ERR1298448_8779 ERR1298452_1107 ERR1298457_5991 ERR1298178_1273 ERR1298187_9771 ERR1298189_6139 ERR1298189_8155 ERR1298193_1621 ERR1298194_2987 ERR1298198_3379 ERR1298208_8115 ERR1298217_4103 ERR1298228_9531 ERR1298239_3079 ERR1298245_3599 ERR1298245_3927 ERR1298252_2831 ERR1298254_4835 ERR1298254_9135 ERR1298255_8855 ERR1298260_4687 ERR1298267_4025 ERR1298267_7047 ERR1298285_845 ERR1298294_3259 ERR1298299_8895 ERR1298304_5359 ERR1298305_7461 ERR1298311_5349 ERR1298313_3675 ERR1298322_743 ERR1298326_8433 ERR1298337_1145 ERR1298341_7071 ERR1298360_10183 ERR1298370_6439 ERR1298376_4545 ERR1298390_5083 ERR1298392_10165 ERR1298402_7085 ERR1298406_6129 ERR1298426_5885 ERR1298437_5893 ERR1298459_8145 ERR1298187_863 ERR1298188_8269 ERR1298189_8931 ERR1298194_4249 ERR1298211_1483 ERR1298211_9923 ERR1298252_4205 ERR1298254_4289 ERR1298266_7329 ERR1298269_3715 ERR1298269_10171 ERR1298277_4975 ERR1298277_5261 ERR1298283_6111 ERR1298290_4491 ERR1298290_5875 ERR1298290_5987 ERR1298291_913 ERR1298292_9835 ERR1298302_7743 ERR1298302_8051 ERR1298313_7517 ERR1298314_4095 ERR1298323_6545 ERR1298343_2491 ERR1298356_7659 ERR1298360_5533 ERR1298368_2321 ERR1298375_413 ERR1298375_4815 ERR1298379_9257 ERR1298380_4311 ERR1298400_9167 ERR1298405_6753 ERR1298426_5731 ERR1298428_9953 ERR1298434_5593 ERR1298439_7623 ERR1298457_207 ERR1298457_5415 ERR1298470_869 ERR1298204_2774 ERR1298204_2872 ERR1298204_3156 ERR1298204_4276 ERR1298204_7052 ERR1298204_8012 ERR1298208_1480 ERR1298220_402 ERR1298220_808 ERR1298220_992 ERR1298220_3040 ERR1298220_3778 ERR1298220_5876 ERR1298220_6102 ERR1298220_6544 ERR1298220_9694 ERR1298220_9940 ERR1298232_32 ERR1298232_2534 ERR1298232_2616 ERR1298232_4172 ERR1298232_5486 ERR1298232_9214 ERR1298237_540 ERR1298237_792 ERR1298237_1038 ERR1298237_1754 ERR1298237_2928 ERR1298237_3746 ERR1298237_5072 ERR1298237_5458 ERR1298237_6088 ERR1298258_4850 ERR1298258_6154 ERR1298267_540 ERR1298267_1398 ERR1298311_8254 ERR1298380_1096 ERR1298421_6184 ERR1298424_10184 ERR1298439_4640 ERR1298181_6457 ERR1298187_10127 ERR1298188_7825 ERR1298189_6403 ERR1298191_5233 ERR1298197_8955 ERR1298198_2633 ERR1298209_7785 ERR1298220_5735 ERR1298232_6663 ERR1298238_5563 ERR1298248_8321 ERR1298254_8015 ERR1298260_1423 ERR1298267_10307 ERR1298268_2163 ERR1298277_6603 ERR1298277_8067 ERR1298291_5577 ERR1298291_10273 ERR1298292_2461 ERR1298294_7433 ERR1298298_8487 ERR1298302_3613 ERR1298310_2085 ERR1298313_7325 ERR1298326_3711 ERR1298336_6415 ERR1298341_8433 ERR1298344_9687 ERR1298356_297 ERR1298356_9769 ERR1298382_5487 ERR1298382_9469 ERR1298400_2869 ERR1298421_6071 ERR1298425_1005 ERR1298437_6685 ERR1298439_7865 ERR1298448_2109 ERR1298457_3685 ERR1298175_7151 ERR1298182_5875 ERR1298182_6723 ERR1298187_851 ERR1298189_4891 ERR1298193_3355 ERR1298198_1413 ERR1298204_949 ERR1298204_1819 ERR1298211_681 ERR1298231_8303 ERR1298248_2331 ERR1298255_2269 ERR1298267_5655 ERR1298267_10053 ERR1298283_5955 ERR1298284_2535 ERR1298284_8993 ERR1298288_5881 ERR1298290_7331 ERR1298292_5837 ERR1298308_5145 ERR1298326_7835 ERR1298337_8741 ERR1298343_881 ERR1298356_9901 ERR1298375_75 ERR1298375_3831 ERR1298380_1349 ERR1298392_2129 ERR1298393_3809 ERR1298397_5737 ERR1298397_7747 ERR1298400_9203 ERR1298412_6843 ERR1298419_7713 ERR1298437_1211 ERR1298439_6415 ERR1298448_9591 ERR1298449_9523 ERR1298451_4229 ERR1298182_9993 ERR1298192_2715 ERR1298199_1309 ERR1298208_7639 ERR1298211_1445 ERR1298228_9713 ERR1298232_7679 ERR1298237_5575 ERR1298238_6865 ERR1298246_6319 ERR1298254_1889 ERR1298255_2825 ERR1298267_5109 ERR1298292_7263 ERR1298294_1763 ERR1298294_10207 ERR1298302_8575 ERR1298322_8113 ERR1298322_10319 ERR1298326_1849 ERR1298328_8989 ERR1298337_2105 ERR1298340_4779 ERR1298340_6271 ERR1298343_3739 ERR1298356_4457 ERR1298356_5519 ERR1298356_5577 ERR1298375_10223 ERR1298379_3791 ERR1298379_8371 ERR1298390_6357 ERR1298392_495 ERR1298402_2151 ERR1298405_2615 ERR1298413_9281 ERR1298439_1387 ERR1298440_9713 ERR1298451_595 ERR1298451_2111 ERR1298451_8715 ERR1298187_5645 ERR1298187_8143 ERR1298193_3039 ERR1298194_9257 ERR1298194_9719 ERR1298197_6739 ERR1298198_7923 ERR1298217_6065 ERR1298219_5113 ERR1298231_417 ERR1298237_3727 ERR1298237_10287 ERR1298238_2665 ERR1298238_5131 ERR1298252_189 ERR1298255_5043 ERR1298255_5979 ERR1298285_8943 ERR1298291_1887 ERR1298294_8243 ERR1298304_9361 ERR1298305_1001 ERR1298309_2473 ERR1298322_7443 ERR1298328_6283 ERR1298343_4643 ERR1298353_6593 ERR1298375_5339 ERR1298382_3169 ERR1298382_4539 ERR1298400_2531 ERR1298400_6329 ERR1298402_3027 ERR1298402_3233 ERR1298402_9615 ERR1298406_3783 ERR1298451_8101 ERR1298457_3175 ERR1298457_8595 ERR1298459_9309 ERR1298470_865 ERR1298179_7331 ERR1298197_2311 ERR1298198_9831 ERR1298204_451 ERR1298208_7517 ERR1298209_5011 ERR1298209_9325 ERR1298216_2025 ERR1298218_5461 ERR1298237_8373 ERR1298239_9759 ERR1298245_4685 ERR1298248_5995 ERR1298248_8733 ERR1298254_6917 ERR1298255_9019 ERR1298258_1715 ERR1298285_5959 ERR1298288_5655 ERR1298291_1049 ERR1298291_5559 ERR1298292_9401 ERR1298298_3571 ERR1298311_7191 ERR1298322_437 ERR1298326_4675 ERR1298336_7739 ERR1298337_4861 ERR1298341_1271 ERR1298344_2335 ERR1298356_5357 ERR1298367_1799 ERR1298382_3021 ERR1298393_2525 ERR1298395_9207 ERR1298397_3289 ERR1298400_2033 ERR1298402_817 ERR1298402_841 ERR1298415_8691 ERR1298449_9869 ERR1298182_9317 ERR1298187_1549 ERR1298187_8917 ERR1298190_3179 ERR1298191_3055 ERR1298204_6469 ERR1298231_2967 ERR1298238_7887 ERR1298245_4039 ERR1298248_8975 ERR1298252_8773 ERR1298254_1221 ERR1298264_5033 ERR1298277_2371 ERR1298292_3347 ERR1298296_1507 ERR1298298_4189 ERR1298302_9089 ERR1298304_4113 ERR1298304_9463 ERR1298309_3023 ERR1298310_5547 ERR1298323_4167 ERR1298326_7867 ERR1298337_3079 ERR1298341_6451 ERR1298356_7463 ERR1298373_4665 ERR1298375_6063 ERR1298380_7691 ERR1298382_3731 ERR1298395_15 ERR1298400_1847 ERR1298400_4229 ERR1298400_6151 ERR1298402_2953 ERR1298421_2015 ERR1298425_169 ERR1298426_4451 ERR1298449_155 ERR1298449_1651 ERR1298182_375 ERR1298187_8769 ERR1298189_5027 ERR1298190_4393 ERR1298194_8895 ERR1298209_5203 ERR1298211_2103 ERR1298228_5239 ERR1298237_913 ERR1298252_6265 ERR1298255_9065 ERR1298266_3335 ERR1298277_5713 ERR1298284_7927 ERR1298288_601 ERR1298290_1195 ERR1298290_1539 ERR1298292_8611 ERR1298298_6037 ERR1298322_2941 ERR1298326_6975 ERR1298328_8891 ERR1298336_815 ERR1298336_8687 ERR1298348_5133 ERR1298348_6177 ERR1298353_539 ERR1298356_4091 ERR1298356_4305 ERR1298356_7895 ERR1298360_9515 ERR1298375_7945 ERR1298379_5801 ERR1298381_2761 ERR1298381_3005 ERR1298392_2155 ERR1298392_6021 ERR1298392_7955 ERR1298400_9827 ERR1298405_1419 ERR1298421_2763 ERR1298182_3203 ERR1298193_4583 ERR1298204_2165 ERR1298209_5927 ERR1298216_1173 ERR1298218_5859 ERR1298248_2939 ERR1298252_10223 ERR1298258_5157 ERR1298258_7183 ERR1298260_6343 ERR1298267_6965 ERR1298268_2669 ERR1298284_225 ERR1298284_2621 ERR1298294_1927 ERR1298294_1971 ERR1298294_5579 ERR1298311_6469 ERR1298313_5745 ERR1298314_2341 ERR1298323_8931 ERR1298326_4605 ERR1298328_3987 ERR1298332_10253 ERR1298340_10247 ERR1298341_8033 ERR1298348_9695 ERR1298356_6819 ERR1298362_6135 ERR1298363_6329 ERR1298392_7145 ERR1298397_6631 ERR1298405_2979 ERR1298406_3711 ERR1298419_5969 ERR1298421_2555 ERR1298449_29 ERR1298451_6703 ERR1298457_10079 ERR1298470_6033 ERR1298187_7515 ERR1298191_1889 ERR1298198_1793 ERR1298211_2143 ERR1298228_2055 ERR1298252_473 ERR1298255_3343 ERR1298255_7511 ERR1298267_1335 ERR1298267_5865 ERR1298267_6197 ERR1298269_169 ERR1298269_681 ERR1298288_3569 ERR1298291_9507 ERR1298292_9161 ERR1298298_7977 ERR1298310_9227 ERR1298311_1771 ERR1298319_8821 ERR1298322_3625 ERR1298322_5627 ERR1298323_3331 ERR1298332_5495 ERR1298337_8841 ERR1298341_4923 ERR1298356_6699 ERR1298356_9089 ERR1298367_5737 ERR1298371_5395 ERR1298373_4729 ERR1298379_6977 ERR1298379_7923 ERR1298412_1587 ERR1298415_1557 ERR1298426_8809 ERR1298437_7169 ERR1298439_3809 ERR1298439_4149 ERR1298451_7151 ERR1298451_7291 ERR1298204_3102 ERR1298204_3564 ERR1298204_4228 ERR1298204_6152 ERR1298204_7546 ERR1298220_140 ERR1298220_354 ERR1298220_388 ERR1298220_1776 ERR1298220_1980 ERR1298220_2556 ERR1298220_4024 ERR1298220_4500 ERR1298220_5098 ERR1298220_5884 ERR1298220_6106 ERR1298220_6150 ERR1298220_9024 ERR1298220_10170 ERR1298230_3654 ERR1298230_10118 ERR1298232_3818 ERR1298232_5690 ERR1298232_5944 ERR1298232_6764 ERR1298232_6938 ERR1298232_7376 ERR1298237_410 ERR1298237_656 ERR1298237_4282 ERR1298237_4648 ERR1298237_5822 ERR1298237_5890 ERR1298237_5932 ERR1298237_6352 ERR1298267_466 ERR1298380_416 ERR1298380_4684 ERR1298421_3330 ERR1298429_3286 ERR1298437_2776 ERR1298248_164 ERR1298248_8210 ERR1298277_9378 ERR1298336_9920 ERR1298348_2418 ERR1298356_5566 ERR1298356_9002 ERR1298362_34 ERR1298362_232 ERR1298362_354 ERR1298362_1216 ERR1298362_1376 ERR1298362_4112 ERR1298362_5594 ERR1298362_5610 ERR1298362_6186 ERR1298362_7646 ERR1298362_7722 ERR1298362_9090 ERR1298362_9452 ERR1298371_334 ERR1298375_4628 ERR1298375_4910 ERR1298375_5452 ERR1298375_7084 ERR1298375_7206 ERR1298392_2988 ERR1298392_4442 ERR1298392_4736 ERR1298392_8214 ERR1298392_9892 ERR1298395_470 ERR1298395_646 ERR1298395_4102 ERR1298395_5478 ERR1298395_5716 ERR1298395_6994 ERR1298448_2240 ERR1298451_5370 ERR1298451_6778 ERR1298457_4590 ERR1298166_8917 ERR1298168_3485 ERR1298175_2831 ERR1298175_6525 ERR1298181_2713 ERR1298189_7725 ERR1298191_8027 ERR1298193_7441 ERR1298204_9969 ERR1298208_3103 ERR1298228_6795 ERR1298248_4721 ERR1298248_5587 ERR1298248_6185 ERR1298254_3309 ERR1298264_8405 ERR1298267_9913 ERR1298282_3647 ERR1298290_1123 ERR1298305_7435 ERR1298310_2301 ERR1298310_9323 ERR1298323_2803 ERR1298326_1491 ERR1298332_209 ERR1298332_9933 ERR1298340_1803 ERR1298363_5973 ERR1298370_3369 ERR1298380_9769 ERR1298395_2971 ERR1298400_5527 ERR1298402_5941 ERR1298405_749 ERR1298405_8967 ERR1298437_4679 ERR1298440_413 ERR1298440_2805 ERR1298452_2277 ERR1298470_5237 ERR1298174_6753 ERR1298174_7937 ERR1298189_10017 ERR1298192_4827 ERR1298193_2645 ERR1298208_2515 ERR1298211_65 ERR1298211_6889 ERR1298219_8919 ERR1298248_2887 ERR1298292_399 ERR1298292_2249 ERR1298292_6057 ERR1298294_277 ERR1298304_2487 ERR1298304_6087 ERR1298305_6241 ERR1298305_8777 ERR1298308_4201 ERR1298326_8791 ERR1298328_4021 ERR1298328_4601 ERR1298337_6017 ERR1298362_4177 ERR1298373_6217 ERR1298373_7395 ERR1298375_913 ERR1298390_8755 ERR1298395_5063 ERR1298395_7429 ERR1298400_111 ERR1298400_723 ERR1298402_5201 ERR1298406_571 ERR1298406_8421 ERR1298424_1877 ERR1298426_2517 ERR1298437_2885 ERR1298451_509 ERR1298451_9939 ERR1298182_313 ERR1298187_9807 ERR1298191_5089 ERR1298192_4949 ERR1298192_5549 ERR1298198_1623 ERR1298198_2855 ERR1298199_5405 ERR1298209_3769 ERR1298211_4467 ERR1298220_8425 ERR1298232_5113 ERR1298239_6475 ERR1298258_463 ERR1298258_751 ERR1298264_5653 ERR1298284_1559 ERR1298284_6423 ERR1298291_1259 ERR1298291_2523 ERR1298304_4171 ERR1298311_5019 ERR1298313_61 ERR1298313_1787 ERR1298314_9433 ERR1298326_8047 ERR1298328_9865 ERR1298337_439 ERR1298356_1625 ERR1298363_69 ERR1298375_5297 ERR1298380_9899 ERR1298382_9953 ERR1298393_2285 ERR1298424_1491 ERR1298424_2775 ERR1298425_7183 ERR1298439_7759 ERR1298440_737 ERR1298457_7537 ERR1298164_8855 ERR1298182_3817 ERR1298191_1475 ERR1298192_631 ERR1298194_6255 ERR1298199_7001 ERR1298204_7245 ERR1298204_8141 ERR1298218_3807 ERR1298238_915 ERR1298260_6063 ERR1298282_5469 ERR1298283_7465 ERR1298284_2827 ERR1298288_2785 ERR1298291_6337 ERR1298292_2345 ERR1298310_5669 ERR1298310_5673 ERR1298311_2779 ERR1298313_2179 ERR1298313_8053 ERR1298322_4861 ERR1298328_559 ERR1298348_5687 ERR1298360_5195 ERR1298373_221 ERR1298373_8013 ERR1298375_5091 ERR1298376_6009 ERR1298379_7481 ERR1298380_1033 ERR1298402_1633 ERR1298412_6953 ERR1298415_7103 ERR1298421_1707 ERR1298434_6401 ERR1298434_6775 ERR1298439_1933 ERR1298457_5599 ERR1298181_6205 ERR1298187_2085 ERR1298188_7433 ERR1298189_125 ERR1298189_7423 ERR1298193_1837 ERR1298198_4613 ERR1298204_2719 ERR1298217_4931 ERR1298219_10101 ERR1298245_2219 ERR1298258_8115 ERR1298288_1823 ERR1298288_6585 ERR1298291_2869 ERR1298292_9973 ERR1298296_241 ERR1298310_3857 ERR1298314_7005 ERR1298322_307 ERR1298332_1323 ERR1298344_115 ERR1298344_8249 ERR1298347_1881 ERR1298362_10191 ERR1298363_377 ERR1298373_3393 ERR1298380_4851 ERR1298382_3857 ERR1298390_1265 ERR1298392_4439 ERR1298395_2171 ERR1298397_9999 ERR1298398_2387 ERR1298402_3617 ERR1298402_4699 ERR1298406_7537 ERR1298437_5821 ERR1298448_3655 ERR1298451_5055 ERR1298175_755 ERR1298178_4357 ERR1298178_7515 ERR1298182_1947 ERR1298182_1953 ERR1298187_9609 ERR1298193_3967 ERR1298194_8831 ERR1298197_1891 ERR1298197_7629 ERR1298198_5249 ERR1298198_8997 ERR1298219_2461 ERR1298219_4373 ERR1298232_677 ERR1298239_10251 ERR1298248_1713 ERR1298248_5575 ERR1298249_7291 ERR1298255_1423 ERR1298258_7529 ERR1298266_5239 ERR1298268_4999 ERR1298284_1125 ERR1298284_2125 ERR1298285_1921 ERR1298298_2701 ERR1298313_4663 ERR1298313_10215 ERR1298326_7543 ERR1298341_1121 ERR1298356_4045 ERR1298376_9237 ERR1298380_4057 ERR1298380_7421 ERR1298392_6239 ERR1298402_9323 ERR1298451_1395 ERR1298451_4367 ERR1298457_2515 ERR1298168_6147 ERR1298191_163 ERR1298193_627 ERR1298198_2731 ERR1298204_651 ERR1298218_4359 ERR1298220_6993 ERR1298220_7417 ERR1298237_515 ERR1298238_4937 ERR1298245_3639 ERR1298248_8309 ERR1298249_8679 ERR1298249_9681 ERR1298252_3933 ERR1298252_9511 ERR1298284_5741 ERR1298292_2883 ERR1298292_7561 ERR1298294_7159 ERR1298304_3543 ERR1298305_9749 ERR1298326_7773 ERR1298337_7229 ERR1298344_8455 ERR1298356_1661 ERR1298356_2759 ERR1298362_9479 ERR1298379_3757 ERR1298380_6105 ERR1298382_3523 ERR1298390_6787 ERR1298392_1025 ERR1298392_1409 ERR1298392_7671 ERR1298400_1341 ERR1298434_6963 ERR1298437_4063 ERR1298437_6677 ERR1298457_1239 ERR1298164_9443 ERR1298176_10065 ERR1298182_3269 ERR1298192_3253 ERR1298193_1501 ERR1298199_8803 ERR1298218_1333 ERR1298218_2925 ERR1298218_4211 ERR1298220_6079 ERR1298228_5373 ERR1298231_9679 ERR1298237_817 ERR1298252_821 ERR1298255_89 ERR1298261_1857 ERR1298266_1487 ERR1298277_8279 ERR1298283_3685 ERR1298291_3059 ERR1298292_7423 ERR1298302_7829 ERR1298304_2789 ERR1298313_7101 ERR1298322_6703 ERR1298322_9235 ERR1298326_7909 ERR1298337_1279 ERR1298347_2467 ERR1298356_2131 ERR1298356_6859 ERR1298366_1307 ERR1298390_241 ERR1298397_2229 ERR1298413_5813 ERR1298419_2637 ERR1298424_5831 ERR1298437_9987 ERR1298439_4909 ERR1298457_1541 ERR1298166_4339 ERR1298168_5351 ERR1298187_3705 ERR1298187_6485 ERR1298191_2803 ERR1298191_5167 ERR1298192_2965 ERR1298194_2051 ERR1298197_1937 ERR1298199_8881 ERR1298208_7537 ERR1298208_7915 ERR1298209_5467 ERR1298232_519 ERR1298248_10209 ERR1298255_1825 ERR1298255_4865 ERR1298267_7287 ERR1298283_4631 ERR1298288_2801 ERR1298298_401 ERR1298309_925 ERR1298310_4947 ERR1298323_8297 ERR1298331_6009 ERR1298337_2327 ERR1298337_4919 ERR1298347_1715 ERR1298356_2679 ERR1298395_8145 ERR1298400_2371 ERR1298400_5765 ERR1298402_3399 ERR1298406_5115 ERR1298421_1433 ERR1298439_3205 ERR1298449_8065 ERR1298449_9067 ERR1298457_10033 ERR1298470_5421 ERR1298164_9345 ERR1298169_667 ERR1298178_4581 ERR1298187_3929 ERR1298187_7031 ERR1298191_9951 ERR1298192_3559 ERR1298194_2145 ERR1298255_583 ERR1298277_599 ERR1298277_9989 ERR1298285_5595 ERR1298292_7385 ERR1298299_7713 ERR1298302_1975 ERR1298302_2417 ERR1298304_4623 ERR1298308_1005 ERR1298337_4411 ERR1298344_2121 ERR1298353_4113 ERR1298356_2233 ERR1298362_7209 ERR1298380_2403 ERR1298392_601 ERR1298392_2561 ERR1298392_8147 ERR1298402_3817 ERR1298421_1949 ERR1298421_4153 ERR1298425_4563 ERR1298425_5361 ERR1298426_1437 ERR1298426_3027 ERR1298429_1533 ERR1298452_39 ERR1298452_5777 ERR1298457_2335 ERR1298459_8247 ERR1298470_10175 ERR1298168_1991 ERR1298168_7501 ERR1298174_8997 ERR1298178_6125 ERR1298192_5013 ERR1298194_1773 ERR1298197_2649 ERR1298211_8731 ERR1298238_4743 ERR1298252_4827 ERR1298254_9397 ERR1298264_1339 ERR1298268_1965 ERR1298277_1637 ERR1298277_8419 ERR1298285_3939 ERR1298285_8113 ERR1298291_2113 ERR1298296_2363 ERR1298302_2939 ERR1298302_5987 ERR1298310_481 ERR1298311_1193 ERR1298311_7703 ERR1298337_4325 ERR1298344_3561 ERR1298344_3887 ERR1298348_9945 ERR1298375_113 ERR1298375_9359 ERR1298380_3051 ERR1298390_4103 ERR1298402_57 ERR1298406_809 ERR1298413_2977 ERR1298421_5315 ERR1298449_3007 ERR1298451_3273 ERR1298459_5735 ERR1298459_7257 ERR1298174_6083 ERR1298176_407 ERR1298187_4097 ERR1298188_5103 ERR1298211_3049 ERR1298232_8525 ERR1298249_7525 ERR1298252_7359 ERR1298255_5601 ERR1298255_8755 ERR1298267_3231 ERR1298268_5131 ERR1298277_4799 ERR1298288_6919 ERR1298290_9925 ERR1298291_6947 ERR1298291_7263 ERR1298292_1889 ERR1298298_581 ERR1298298_3551 ERR1298298_8535 ERR1298310_4451 ERR1298313_3271 ERR1298322_7665 ERR1298336_7879 ERR1298337_2347 ERR1298337_3691 ERR1298337_7835 ERR1298356_2977 ERR1298356_4491 ERR1298356_9809 ERR1298362_2223 ERR1298370_8805 ERR1298397_6029 ERR1298400_5433 ERR1298400_5879 ERR1298402_5839 ERR1298406_4075 ERR1298421_8989 ERR1298451_9195 ERR1298182_2793 ERR1298189_3387 ERR1298194_3621 ERR1298198_837 ERR1298204_5801 ERR1298216_4063 ERR1298237_615 ERR1298252_7357 ERR1298264_8041 ERR1298268_2317 ERR1298269_1993 ERR1298277_8857 ERR1298283_715 ERR1298298_4887 ERR1298302_8687 ERR1298305_9595 ERR1298313_9545 ERR1298337_6455 ERR1298344_6465 ERR1298356_773 ERR1298356_1615 ERR1298356_2197 ERR1298360_6175 ERR1298363_749 ERR1298375_3575 ERR1298375_3759 ERR1298380_4047 ERR1298395_2925 ERR1298395_3337 ERR1298400_9121 ERR1298413_6251 ERR1298415_1199 ERR1298415_4857 ERR1298421_8111 ERR1298437_2397 ERR1298437_3231 ERR1298449_3631 ERR1298451_3799 ERR1298457_3625 ERR1298457_6811 ERR1298169_9749 ERR1298174_5081 ERR1298178_501 ERR1298198_1333 ERR1298199_3161 ERR1298209_2539 ERR1298216_5393 ERR1298249_1983 ERR1298252_4571 ERR1298252_8609 ERR1298258_7661 ERR1298260_3159 ERR1298264_4251 ERR1298266_5891 ERR1298268_8663 ERR1298277_8163 ERR1298291_977 ERR1298298_5339 ERR1298299_6773 ERR1298304_4539 ERR1298304_6693 ERR1298310_7107 ERR1298311_6645 ERR1298314_2847 ERR1298314_6957 ERR1298322_3803 ERR1298337_6631 ERR1298347_4425 ERR1298348_2321 ERR1298367_8835 ERR1298370_1241 ERR1298375_10157 ERR1298379_10063 ERR1298405_1571 ERR1298406_9981 ERR1298415_4295 ERR1298415_6961 ERR1298439_9005 ERR1298449_3949 ERR1298451_189 ERR1298182_9975 ERR1298189_81 ERR1298194_8851 ERR1298208_5135 ERR1298209_6685 ERR1298211_1399 ERR1298216_2607 ERR1298216_4181 ERR1298216_7907 ERR1298228_8643 ERR1298237_2275 ERR1298238_8131 ERR1298248_2643 ERR1298252_5709 ERR1298255_4855 ERR1298255_7635 ERR1298264_8335 ERR1298266_1331 ERR1298267_5573 ERR1298267_6285 ERR1298268_5749 ERR1298298_6401 ERR1298304_3639 ERR1298311_4605 ERR1298313_10191 ERR1298332_1019 ERR1298332_2331 ERR1298337_8905 ERR1298341_2471 ERR1298344_5967 ERR1298348_6131 ERR1298380_435 ERR1298390_5027 ERR1298397_5179 ERR1298419_8655 ERR1298421_3073 ERR1298440_9925 ERR1298459_585 ERR1298470_6407 ERR1298470_9545 ERR1298168_7985 ERR1298175_89 ERR1298189_3159 ERR1298189_10291 ERR1298191_4569 ERR1298193_3965 ERR1298193_5007 ERR1298198_9129 ERR1298211_7953 ERR1298239_9407 ERR1298260_783 ERR1298260_3631 ERR1298267_1081 ERR1298284_9785 ERR1298285_139 ERR1298291_311 ERR1298291_2183 ERR1298302_1039 ERR1298302_7367 ERR1298310_317 ERR1298310_1017 ERR1298337_7041 ERR1298344_879 ERR1298344_2629 ERR1298347_8041 ERR1298363_163 ERR1298370_7615 ERR1298393_3549 ERR1298395_6529 ERR1298400_1581 ERR1298402_5821 ERR1298405_873 ERR1298405_3185 ERR1298426_2171 ERR1298437_4601 ERR1298440_7925 ERR1298451_8031 ERR1298451_10271 ERR1298468_5719 ERR1298470_6861 ERR1298181_2239 ERR1298187_9175 ERR1298204_2353 ERR1298211_8431 ERR1298218_5437 ERR1298231_437 ERR1298255_283 ERR1298258_6673 ERR1298260_2369 ERR1298264_3873 ERR1298290_8331 ERR1298291_5983 ERR1298292_721 ERR1298292_6909 ERR1298310_5163 ERR1298311_1311 ERR1298322_1517 ERR1298348_8293 ERR1298356_4959 ERR1298375_27 ERR1298375_7205 ERR1298376_4797 ERR1298382_6357 ERR1298390_3123 ERR1298400_4567 ERR1298400_5965 ERR1298402_3231 ERR1298402_6425 ERR1298402_8871 ERR1298405_281 ERR1298405_3343 ERR1298406_2687 ERR1298415_5767 ERR1298426_10125 ERR1298439_2077 ERR1298448_1431 ERR1298451_1791 ERR1298451_5505 ERR1298457_6305 ERR1298470_9945 ERR1298174_2609 ERR1298179_7157 ERR1298182_3849 ERR1298182_5619 ERR1298217_6019 ERR1298238_4983 ERR1298245_3303 ERR1298245_7751 ERR1298248_3065 ERR1298255_10093 ERR1298258_8147 ERR1298258_9343 ERR1298269_3997 ERR1298277_405 ERR1298277_7799 ERR1298291_5957 ERR1298294_1091 ERR1298296_8413 ERR1298298_7963 ERR1298298_10045 ERR1298302_5663 ERR1298319_8845 ERR1298322_2869 ERR1298326_5167 ERR1298356_5439 ERR1298362_4185 ERR1298379_8113 ERR1298380_5747 ERR1298390_9287 ERR1298392_5857 ERR1298392_7725 ERR1298412_6739 ERR1298425_7253 ERR1298439_2437 ERR1298440_5523 ERR1298449_4293 ERR1298449_6357 ERR1298452_929 ERR1298457_3241 ERR1298470_1009 ERR1298174_3267 ERR1298175_3407 ERR1298182_6379 ERR1298187_2909 ERR1298192_1013 ERR1298198_7889 ERR1298199_8277 ERR1298204_5487 ERR1298204_7013 ERR1298211_6103 ERR1298219_491 ERR1298245_4923 ERR1298248_6897 ERR1298252_7523 ERR1298261_3791 ERR1298266_2313 ERR1298267_7481 ERR1298269_609 ERR1298285_67 ERR1298288_229 ERR1298290_6467 ERR1298304_1193 ERR1298305_613 ERR1298310_4667 ERR1298311_9729 ERR1298322_9429 ERR1298326_2949 ERR1298336_5553 ERR1298348_9693 ERR1298356_4663 ERR1298356_7403 ERR1298356_8397 ERR1298363_6685 ERR1298373_10133 ERR1298382_4053 ERR1298392_9869 ERR1298405_6291 ERR1298439_2969 ERR1298439_5165 ERR1298449_4447 ERR1298179_1545 ERR1298189_9763 ERR1298191_713 ERR1298198_3941 ERR1298204_7051 ERR1298209_2773 ERR1298220_2079 ERR1298220_3395 ERR1298238_3093 ERR1298238_8973 ERR1298248_7077 ERR1298254_1927 ERR1298255_573 ERR1298255_7753 ERR1298266_8913 ERR1298267_5705 ERR1298285_7367 ERR1298288_8277 ERR1298290_8237 ERR1298298_5211 ERR1298302_2311 ERR1298302_5341 ERR1298304_6067 ERR1298310_10055 ERR1298311_1593 ERR1298322_3719 ERR1298343_173 ERR1298348_659 ERR1298363_815 ERR1298381_3969 ERR1298391_8945 ERR1298395_2409 ERR1298397_6395 ERR1298400_4849 ERR1298402_2253 ERR1298406_3163 ERR1298415_3891 ERR1298439_7757 ERR1298440_9561 ERR1298449_1137 ERR1298169_809 ERR1298187_7407 ERR1298189_321 ERR1298193_221 ERR1298193_1999 ERR1298197_1067 ERR1298197_2923 ERR1298198_915 ERR1298208_9235 ERR1298209_2585 ERR1298231_10101 ERR1298254_1689 ERR1298255_1357 ERR1298255_5237 ERR1298255_7415 ERR1298264_9575 ERR1298268_6409 ERR1298268_8731 ERR1298283_721 ERR1298284_4203 ERR1298291_8771 ERR1298292_8639 ERR1298294_5079 ERR1298302_5771 ERR1298311_703 ERR1298322_2529 ERR1298322_3095 ERR1298322_3747 ERR1298322_5037 ERR1298326_5739 ERR1298328_2547 ERR1298341_6735 ERR1298344_473 ERR1298353_5725 ERR1298356_7849 ERR1298363_10077 ERR1298367_8013 ERR1298397_9643 ERR1298424_1543 ERR1298470_8533 ERR1298175_601 ERR1298175_8539 ERR1298187_541 ERR1298187_3691 ERR1298187_9541 ERR1298190_1019 ERR1298191_2429 ERR1298198_7255 ERR1298204_2493 ERR1298204_9437 ERR1298208_2899 ERR1298211_8843 ERR1298232_8669 ERR1298238_3489 ERR1298238_8773 ERR1298248_9199 ERR1298252_2003 ERR1298254_743 ERR1298266_9697 ERR1298267_2635 ERR1298284_1665 ERR1298285_1603 ERR1298302_6935 ERR1298314_8949 ERR1298323_1289 ERR1298341_4447 ERR1298341_5377 ERR1298363_4357 ERR1298371_5183 ERR1298373_1207 ERR1298390_1103 ERR1298395_385 ERR1298400_9453 ERR1298406_3195 ERR1298415_2477 ERR1298421_417 ERR1298426_9311 ERR1298437_6571 ERR1298457_8881 ERR1298470_9009 ERR1298188_8373 ERR1298189_669 ERR1298209_2299 ERR1298209_3861 ERR1298211_6503 ERR1298216_9919 ERR1298220_401 ERR1298254_6563 ERR1298254_7723 ERR1298255_325 ERR1298258_5109 ERR1298260_6999 ERR1298267_7899 ERR1298268_8081 ERR1298269_6355 ERR1298291_4405 ERR1298294_9903 ERR1298296_7253 ERR1298302_8795 ERR1298311_6089 ERR1298313_6419 ERR1298323_4525 ERR1298337_979 ERR1298340_4383 ERR1298341_1799 ERR1298344_9071 ERR1298344_9481 ERR1298368_8775 ERR1298390_1997 ERR1298393_3953 ERR1298400_6037 ERR1298406_8377 ERR1298415_7109 ERR1298415_8135 ERR1298429_6857 ERR1298437_2089 ERR1298440_7263 ERR1298452_5425 ERR1298459_929 ERR1298470_4387 ERR1298178_889 ERR1298192_8183 ERR1298193_3691 ERR1298194_8093 ERR1298197_1177 ERR1298211_6905 ERR1298217_8389 ERR1298219_5353 ERR1298237_2269 ERR1298248_1147 ERR1298248_5415 ERR1298248_9151 ERR1298249_4679 ERR1298255_3523 ERR1298268_7159 ERR1298269_7643 ERR1298277_4555 ERR1298284_633 ERR1298284_4007 ERR1298284_4469 ERR1298284_4703 ERR1298291_9875 ERR1298298_7665 ERR1298305_605 ERR1298310_6743 ERR1298326_6425 ERR1298328_7437 ERR1298336_7633 ERR1298363_8523 ERR1298375_3151 ERR1298392_1751 ERR1298395_3029 ERR1298395_7755 ERR1298400_5143 ERR1298405_1463 ERR1298406_8883 ERR1298449_5289 ERR1298451_3421 ERR1298457_5319 ERR1298459_3007 ERR1298182_1621 ERR1298182_6205 ERR1298189_1119 ERR1298190_8589 ERR1298198_2979 ERR1298204_1307 ERR1298204_9243 ERR1298211_6431 ERR1298211_7795 ERR1298216_6247 ERR1298219_4851 ERR1298219_7909 ERR1298237_7949 ERR1298238_4205 ERR1298245_8089 ERR1298248_2535 ERR1298252_4685 ERR1298255_1925 ERR1298277_4925 ERR1298283_3601 ERR1298288_10313 ERR1298305_109 ERR1298310_1593 ERR1298310_1857 ERR1298311_3783 ERR1298326_8603 ERR1298343_8199 ERR1298344_9809 ERR1298373_679 ERR1298376_7783 ERR1298376_8779 ERR1298379_7143 ERR1298390_10069 ERR1298393_8177 ERR1298397_713 ERR1298402_7871 ERR1298405_9087 ERR1298415_9219 ERR1298437_6989 ERR1298449_4545 ERR1298189_8389 ERR1298194_2591 ERR1298198_9011 ERR1298199_5303 ERR1298209_10107 ERR1298238_4555 ERR1298248_8511 ERR1298255_2123 ERR1298255_7367 ERR1298267_4595 ERR1298268_317 ERR1298277_2179 ERR1298283_4487 ERR1298285_7905 ERR1298292_4815 ERR1298304_4107 ERR1298304_4553 ERR1298304_7637 ERR1298310_843 ERR1298310_899 ERR1298314_3897 ERR1298356_5133 ERR1298362_1861 ERR1298375_5689 ERR1298375_10217 ERR1298381_4593 ERR1298382_5829 ERR1298390_1921 ERR1298392_6455 ERR1298392_7673 ERR1298400_357 ERR1298419_7835 ERR1298421_123 ERR1298425_3469 ERR1298426_4719 ERR1298437_2759 ERR1298448_3959 ERR1298449_109 ERR1298449_2847 ERR1298452_2989 ERR1298192_4933 ERR1298198_301 ERR1298204_7181 ERR1298211_8191 ERR1298214_4007 ERR1298218_7335 ERR1298228_2549 ERR1298255_5027 ERR1298258_2923 ERR1298284_151 ERR1298284_6207 ERR1298299_3077 ERR1298304_4591 ERR1298310_8355 ERR1298313_2547 ERR1298322_3935 ERR1298322_5207 ERR1298328_8077 ERR1298332_10083 ERR1298333_6545 ERR1298337_3921 ERR1298337_9491 ERR1298340_8375 ERR1298341_9447 ERR1298343_4819 ERR1298348_5527 ERR1298367_1125 ERR1298380_7371 ERR1298384_6917 ERR1298393_8241 ERR1298400_1755 ERR1298400_4033 ERR1298402_2345 ERR1298405_1581 ERR1298426_1887 ERR1298429_3685 ERR1298440_7375 ERR1298449_5827 ERR1298457_7761 ERR1298466_3057 ERR1298175_6309 ERR1298175_8291 ERR1298182_9331 ERR1298198_7213 ERR1298199_5977 ERR1298209_1115 ERR1298209_3197 ERR1298220_559 ERR1298220_5565 ERR1298230_8923 ERR1298239_5423 ERR1298239_7993 ERR1298245_6485 ERR1298246_6451 ERR1298255_3505 ERR1298255_3945 ERR1298267_6539 ERR1298290_5347 ERR1298291_7839 ERR1298291_9413 ERR1298298_2621 ERR1298304_9013 ERR1298309_9855 ERR1298310_2511 ERR1298310_5199 ERR1298336_4809 ERR1298337_9831 ERR1298375_9401 ERR1298382_6645 ERR1298392_9565 ERR1298395_5621 ERR1298405_1265 ERR1298405_2445 ERR1298405_5331 ERR1298413_9505 ERR1298421_2901 ERR1298434_5115 ERR1298439_6663 ERR1298457_5025 ERR1298459_5853 ERR1298187_8387 ERR1298189_3281 ERR1298189_3959 ERR1298191_7881 ERR1298194_1095 ERR1298217_127 ERR1298231_7535 ERR1298249_371 ERR1298249_5787 ERR1298252_3903 ERR1298258_8979 ERR1298288_1565 ERR1298288_8229 ERR1298292_2221 ERR1298299_959 ERR1298305_377 ERR1298336_3139 ERR1298337_1665 ERR1298348_9981 ERR1298356_5165 ERR1298356_7163 ERR1298360_9203 ERR1298370_6761 ERR1298375_4341 ERR1298400_3539 ERR1298400_7221 ERR1298405_1289 ERR1298421_2129 ERR1298425_669 ERR1298426_3331 ERR1298426_3633 ERR1298430_2085 ERR1298434_5337 ERR1298437_8265 ERR1298448_6593 ERR1298449_923 ERR1298451_2757 ERR1298457_379 ERR1298468_1019 ERR1298470_3567 ERR1298190_10273 ERR1298193_8883 ERR1298204_4035 ERR1298209_5059 ERR1298209_8403 ERR1298218_1245 ERR1298219_4651 ERR1298231_8933 ERR1298260_4253 ERR1298264_4775 ERR1298284_5473 ERR1298285_9049 ERR1298288_6627 ERR1298291_989 ERR1298298_7157 ERR1298302_5957 ERR1298310_7501 ERR1298313_237 ERR1298322_3141 ERR1298322_6151 ERR1298322_6245 ERR1298322_8093 ERR1298326_9041 ERR1298332_913 ERR1298341_71 ERR1298367_687 ERR1298370_8637 ERR1298380_93 ERR1298380_4679 ERR1298393_7371 ERR1298395_6617 ERR1298400_9597 ERR1298402_8227 ERR1298402_8609 ERR1298406_6391 ERR1298425_455 ERR1298426_10171 ERR1298434_8555 ERR1298437_1207 ERR1298451_5435 ERR1298182_8441 ERR1298189_7541 ERR1298190_6577 ERR1298199_2039 ERR1298209_3991 ERR1298241_10309 ERR1298255_4605 ERR1298261_4261 ERR1298268_179 ERR1298268_2271 ERR1298277_9173 ERR1298283_3721 ERR1298288_1513 ERR1298288_4529 ERR1298288_7715 ERR1298291_6803 ERR1298298_1419 ERR1298304_3931 ERR1298304_7001 ERR1298305_10121 ERR1298310_1605 ERR1298310_4033 ERR1298311_6125 ERR1298322_3523 ERR1298326_2403 ERR1298326_8039 ERR1298337_1533 ERR1298344_7895 ERR1298356_9707 ERR1298363_2459 ERR1298363_5893 ERR1298382_6465 ERR1298392_3697 ERR1298402_2299 ERR1298413_7775 ERR1298421_4809 ERR1298434_969 ERR1298457_3627 ERR1298459_3973 ERR1298470_2339 ERR1298182_8009 ERR1298187_8649 ERR1298193_2855 ERR1298204_8221 ERR1298208_5621 ERR1298211_3275 ERR1298228_8611 ERR1298238_5701 ERR1298255_1593 ERR1298268_7595 ERR1298277_5513 ERR1298282_7019 ERR1298288_5971 ERR1298296_6453 ERR1298298_8277 ERR1298309_3495 ERR1298310_6309 ERR1298311_5285 ERR1298326_5231 ERR1298326_5889 ERR1298330_8577 ERR1298336_5745 ERR1298344_4113 ERR1298344_4591 ERR1298347_8969 ERR1298348_775 ERR1298348_3227 ERR1298373_1637 ERR1298400_4247 ERR1298400_8721 ERR1298400_9615 ERR1298412_6077 ERR1298415_1803 ERR1298415_8127 ERR1298426_5777 ERR1298437_4467 ERR1298437_8907 ERR1298439_3775 ERR1298439_6741 ERR1298470_2151 ERR1298187_489 ERR1298190_5449 ERR1298191_3107 ERR1298192_703 ERR1298193_6031 ERR1298194_8711 ERR1298199_6283 ERR1298209_3923 ERR1298211_2801 ERR1298219_3297 ERR1298228_3007 ERR1298258_1187 ERR1298258_2507 ERR1298258_3115 ERR1298267_8195 ERR1298284_9963 ERR1298288_3559 ERR1298299_9679 ERR1298313_2967 ERR1298323_1151 ERR1298344_1261 ERR1298344_3981 ERR1298347_419 ERR1298348_899 ERR1298379_6429 ERR1298381_9911 ERR1298390_2441 ERR1298393_8791 ERR1298400_1603 ERR1298402_7257 ERR1298406_9233 ERR1298419_9465 ERR1298434_2659 ERR1298437_9629 ERR1298439_4503 ERR1298451_4269 ERR1298452_7381 ERR1298457_4815 ERR1298470_937 ERR1298470_9899 ERR1298190_9751 ERR1298191_4333 ERR1298192_2401 ERR1298198_3457 ERR1298198_4789 ERR1298204_7259 ERR1298209_9703 ERR1298211_6683 ERR1298218_9345 ERR1298219_8309 ERR1298231_413 ERR1298231_3879 ERR1298237_9475 ERR1298238_9417 ERR1298248_5431 ERR1298252_8539 ERR1298258_5183 ERR1298266_9193 ERR1298267_5883 ERR1298268_2473 ERR1298268_2979 ERR1298268_4205 ERR1298277_6557 ERR1298285_7517 ERR1298288_367 ERR1298311_6179 ERR1298322_1049 ERR1298326_1855 ERR1298337_7431 ERR1298344_2311 ERR1298344_9411 ERR1298366_7289 ERR1298379_4311 ERR1298380_3203 ERR1298380_8305 ERR1298382_4459 ERR1298387_7981 ERR1298451_5847 ERR1298457_5465 ERR1298470_5997 ERR1298187_6937 ERR1298190_2053 ERR1298191_2277 ERR1298192_7229 ERR1298198_2087 ERR1298204_9759 ERR1298209_1239 ERR1298209_8887 ERR1298217_2387 ERR1298217_8681 ERR1298219_2275 ERR1298238_2899 ERR1298260_3555 ERR1298284_2131 ERR1298285_8735 ERR1298288_651 ERR1298290_4045 ERR1298298_8307 ERR1298305_2665 ERR1298332_1061 ERR1298332_4389 ERR1298344_743 ERR1298344_5109 ERR1298356_2105 ERR1298356_8465 ERR1298366_9551 ERR1298381_4919 ERR1298402_1075 ERR1298402_1787 ERR1298406_1219 ERR1298406_3185 ERR1298413_4519 ERR1298415_5429 ERR1298419_1343 ERR1298437_4315 ERR1298449_2935 ERR1298451_365 ERR1298451_4237 ERR1298452_5345 ERR1298457_6895 ERR1298192_2929 ERR1298192_4215 ERR1298194_27 ERR1298194_2167 ERR1298204_7469 ERR1298219_4549 ERR1298258_2529 ERR1298260_3825 ERR1298264_3505 ERR1298264_6035 ERR1298267_1719 ERR1298267_5965 ERR1298277_10267 ERR1298288_1593 ERR1298290_929 ERR1298292_791 ERR1298294_835 ERR1298304_6201 ERR1298304_6859 ERR1298305_8807 ERR1298305_10055 ERR1298310_8605 ERR1298310_8745 ERR1298313_2721 ERR1298322_4631 ERR1298336_5789 ERR1298356_7593 ERR1298367_1355 ERR1298375_2079 ERR1298376_5371 ERR1298379_1991 ERR1298390_129 ERR1298392_6965 ERR1298392_8507 ERR1298395_665 ERR1298395_9473 ERR1298400_4321 ERR1298406_6485 ERR1298437_6405 ERR1298448_2117 ERR1298188_9863 ERR1298192_287 ERR1298192_5179 ERR1298192_10153 ERR1298219_1125 ERR1298220_805 ERR1298237_2529 ERR1298237_7569 ERR1298237_8241 ERR1298239_8317 ERR1298241_10143 ERR1298249_5367 ERR1298252_2463 ERR1298254_6231 ERR1298255_6005 ERR1298266_10227 ERR1298284_5361 ERR1298302_3939 ERR1298310_3887 ERR1298326_1197 ERR1298341_331 ERR1298341_1541 ERR1298343_7409 ERR1298344_1163 ERR1298344_8509 ERR1298353_3385 ERR1298360_8401 ERR1298362_8249 ERR1298362_9485 ERR1298367_3649 ERR1298376_5487 ERR1298379_4865 ERR1298381_645 ERR1298392_5079 ERR1298393_3357 ERR1298400_9537 ERR1298402_8751 ERR1298415_1693 ERR1298415_4979 ERR1298470_2647 ERR1298198_3392 ERR1298198_3458 ERR1298218_330 ERR1298218_652 ERR1298218_1906 ERR1298218_3046 ERR1298218_3254 ERR1298218_5742 ERR1298218_6290 ERR1298218_9208 ERR1298228_1140 ERR1298228_2028 ERR1298228_4058 ERR1298228_5002 ERR1298228_5404 ERR1298228_7002 ERR1298244_9782 ERR1298248_7382 ERR1298254_2910 ERR1298254_3328 ERR1298254_9244 ERR1298254_9500 ERR1298254_10094 ERR1298254_10310 ERR1298269_8880 ERR1298305_2008 ERR1298305_2170 ERR1298305_3346 ERR1298305_6090 ERR1298305_6340 ERR1298326_3110 ERR1298326_7550 ERR1298326_9178 ERR1298336_3266 ERR1298348_5562 ERR1298356_3140 ERR1298356_3196 ERR1298451_2622 ERR1298457_2750 ERR1298459_6378 ERR1298204_3010 ERR1298204_3808 ERR1298204_4410 ERR1298204_5100 ERR1298204_9028 ERR1298204_10006 ERR1298208_3220 ERR1298208_9354 ERR1298208_9432 ERR1298220_930 ERR1298220_1756 ERR1298220_4818 ERR1298220_6192 ERR1298220_6332 ERR1298220_7136 ERR1298220_9518 ERR1298220_10164 ERR1298230_2512 ERR1298232_6664 ERR1298237_470 ERR1298237_662 ERR1298237_2852 ERR1298237_3402 ERR1298237_3694 ERR1298237_4790 ERR1298258_6214 ERR1298267_468 ERR1298267_494 ERR1298267_728 ERR1298267_10184 ERR1298370_532 ERR1298370_3572 ERR1298370_8796 ERR1298380_4066 ERR1298380_9904 ERR1298421_5476 ERR1298421_5568 ERR1298421_6364 ERR1298429_3284 ERR1298437_3588 ERR1298216_4692 ERR1298216_7640 ERR1298216_9514 ERR1298248_2294 ERR1298248_8282 ERR1298248_8430 ERR1298248_8536 ERR1298252_2832 ERR1298336_8728 ERR1298344_6994 ERR1298347_3550 ERR1298348_3266 ERR1298356_4300 ERR1298362_5954 ERR1298373_4626 ERR1298373_4652 ERR1298373_4756 ERR1298375_1504 ERR1298375_8624 ERR1298381_3216 ERR1298392_4452 ERR1298392_6518 ERR1298392_6874 ERR1298392_9560 ERR1298395_2836 ERR1298395_2982 ERR1298395_4906 ERR1298395_6614 ERR1298395_6734 ERR1298395_9380 ERR1298448_5486 ERR1298451_220 ERR1298451_2022 ERR1298451_7624 ERR1298451_9550 ERR1298451_9610 ERR1298457_1448 ERR1298457_5002 ERR1298457_6072 ERR1298457_6540 ERR1298168_9335 ERR1298176_9463 ERR1298182_301 ERR1298187_3307 ERR1298189_8227 ERR1298191_617 ERR1298199_8627 ERR1298204_9383 ERR1298216_7807 ERR1298217_3667 ERR1298217_9755 ERR1298219_5121 ERR1298220_9603 ERR1298228_1071 ERR1298237_3477 ERR1298255_6683 ERR1298264_9331 ERR1298283_4323 ERR1298291_4251 ERR1298299_1651 ERR1298302_5309 ERR1298323_9693 ERR1298336_3241 ERR1298341_9903 ERR1298343_2065 ERR1298356_959 ERR1298356_6299 ERR1298363_359 ERR1298379_1413 ERR1298392_9535 ERR1298400_6215 ERR1298405_9391 ERR1298437_5615 ERR1298439_1593 ERR1298439_5451 ERR1298439_9519 ERR1298451_2795 ERR1298470_261 ERR1298470_3891 ERR1298187_5589 ERR1298187_10201 ERR1298190_2631 ERR1298199_6131 ERR1298204_677 ERR1298211_7515 ERR1298218_4731 ERR1298219_1269 ERR1298220_4655 ERR1298241_9353 ERR1298241_10073 ERR1298252_10295 ERR1298255_9077 ERR1298264_7153 ERR1298268_10287 ERR1298277_871 ERR1298298_3569 ERR1298313_353 ERR1298314_10061 ERR1298332_793 ERR1298336_7179 ERR1298343_2209 ERR1298343_8531 ERR1298344_371 ERR1298362_7809 ERR1298363_7099 ERR1298367_1031 ERR1298375_2965 ERR1298376_6361 ERR1298392_1907 ERR1298413_3663 ERR1298415_3559 ERR1298425_9505 ERR1298439_2733 ERR1298440_4377 ERR1298440_5761 ERR1298451_4461 ERR1298451_5953 ERR1298470_6649 ERR1298182_1277 ERR1298182_10141 ERR1298190_2895 ERR1298191_1209 ERR1298192_6405 ERR1298193_637 ERR1298193_10045 ERR1298204_2601 ERR1298219_485 ERR1298238_5615 ERR1298248_2517 ERR1298252_1541 ERR1298254_8159 ERR1298255_9743 ERR1298267_3161 ERR1298277_99 ERR1298284_8575 ERR1298288_6217 ERR1298294_2651 ERR1298309_6055 ERR1298310_8225 ERR1298322_4465 ERR1298328_10229 ERR1298336_5589 ERR1298344_6875 ERR1298360_6525 ERR1298362_7229 ERR1298367_10115 ERR1298387_3363 ERR1298390_2713 ERR1298390_5745 ERR1298400_8739 ERR1298421_9703 ERR1298437_2701 ERR1298437_4417 ERR1298439_6857 ERR1298449_2827 ERR1298457_4247 ERR1298470_9935 ERR1298169_9119 ERR1298181_3553 ERR1298181_6283 ERR1298190_8877 ERR1298193_2293 ERR1298211_8023 ERR1298228_9299 ERR1298232_6189 ERR1298237_2817 ERR1298237_5401 ERR1298248_5505 ERR1298252_691 ERR1298252_1643 ERR1298255_937 ERR1298258_10095 ERR1298269_2285 ERR1298290_6295 ERR1298292_1149 ERR1298294_4637 ERR1298298_1545 ERR1298298_6147 ERR1298302_5767 ERR1298309_9193 ERR1298310_4103 ERR1298310_9831 ERR1298311_7541 ERR1298328_7171 ERR1298343_147 ERR1298348_6725 ERR1298362_10063 ERR1298375_2455 ERR1298376_6449 ERR1298402_10135 ERR1298415_299 ERR1298421_2395 ERR1298421_7253 ERR1298426_7137 ERR1298440_5465 ERR1298457_907 ERR1298168_9631 ERR1298176_7183 ERR1298187_2425 ERR1298193_2465 ERR1298208_4379 ERR1298220_8953 ERR1298228_3601 ERR1298228_8445 ERR1298230_2865 ERR1298231_7895 ERR1298231_10227 ERR1298237_465 ERR1298238_5849 ERR1298239_9525 ERR1298255_9881 ERR1298277_6947 ERR1298284_7313 ERR1298284_7953 ERR1298290_6539 ERR1298294_9175 ERR1298298_987 ERR1298298_1687 ERR1298299_379 ERR1298311_2237 ERR1298313_1835 ERR1298313_6059 ERR1298319_8607 ERR1298322_7711 ERR1298337_589 ERR1298340_5191 ERR1298344_7263 ERR1298360_4753 ERR1298362_687 ERR1298363_4397 ERR1298375_9787 ERR1298382_6713 ERR1298400_4163 ERR1298400_10253 ERR1298421_6073 ERR1298175_2641 ERR1298193_4657 ERR1298197_9249 ERR1298198_3669 ERR1298211_9821 ERR1298217_2549 ERR1298244_9745 ERR1298245_3407 ERR1298246_5139 ERR1298252_3919 ERR1298252_8085 ERR1298252_8697 ERR1298255_2937 ERR1298267_3085 ERR1298269_9427 ERR1298277_5363 ERR1298277_6335 ERR1298283_1549 ERR1298283_4269 ERR1298284_4055 ERR1298294_3001 ERR1298302_1135 ERR1298302_2723 ERR1298304_6551 ERR1298313_4183 ERR1298313_6485 ERR1298328_8313 ERR1298341_5483 ERR1298344_5307 ERR1298363_7677 ERR1298367_1191 ERR1298380_5261 ERR1298381_7085 ERR1298390_5407 ERR1298406_8787 ERR1298425_6821 ERR1298425_8107 ERR1298439_4007 ERR1298468_9707 ERR1298169_6715 ERR1298178_5911 ERR1298181_8797 ERR1298182_8401 ERR1298187_3095 ERR1298187_9899 ERR1298192_1567 ERR1298197_2129 ERR1298204_8641 ERR1298219_9263 ERR1298228_2361 ERR1298228_3279 ERR1298238_9071 ERR1298248_2189 ERR1298249_4901 ERR1298252_6103 ERR1298268_6105 ERR1298277_2041 ERR1298284_811 ERR1298291_4319 ERR1298304_3015 ERR1298310_1909 ERR1298323_8933 ERR1298341_5757 ERR1298341_9603 ERR1298344_5007 ERR1298356_9279 ERR1298381_7597 ERR1298381_8401 ERR1298390_8173 ERR1298400_3377 ERR1298400_6207 ERR1298402_2481 ERR1298406_9717 ERR1298413_2915 ERR1298419_701 ERR1298425_713 ERR1298451_637 ERR1298451_1099 ERR1298166_7325 ERR1298175_8429 ERR1298187_173 ERR1298187_3335 ERR1298187_8055 ERR1298187_10005 ERR1298188_1227 ERR1298190_5099 ERR1298192_755 ERR1298192_5975 ERR1298193_2771 ERR1298197_4975 ERR1298209_1007 ERR1298238_4379 ERR1298238_9433 ERR1298248_3331 ERR1298260_5275 ERR1298268_2859 ERR1298269_4181 ERR1298284_2835 ERR1298284_8843 ERR1298304_9443 ERR1298308_2283 ERR1298313_3069 ERR1298322_4429 ERR1298326_1121 ERR1298341_159 ERR1298348_2623 ERR1298356_4603 ERR1298360_1931 ERR1298390_3503 ERR1298392_459 ERR1298392_4229 ERR1298405_8147 ERR1298406_3827 ERR1298421_7713 ERR1298425_9621 ERR1298434_289 ERR1298437_8683 ERR1298168_8669 ERR1298189_5469 ERR1298194_5849 ERR1298194_6327 ERR1298204_6759 ERR1298204_7289 ERR1298216_6453 ERR1298238_5141 ERR1298264_4771 ERR1298266_3123 ERR1298283_6541 ERR1298284_1429 ERR1298285_1677 ERR1298290_2333 ERR1298294_8711 ERR1298299_49 ERR1298299_8867 ERR1298310_4985 ERR1298310_8963 ERR1298314_7251 ERR1298322_6877 ERR1298323_1221 ERR1298332_10297 ERR1298341_9259 ERR1298344_1911 ERR1298344_2261 ERR1298347_6915 ERR1298353_5209 ERR1298379_4957 ERR1298379_6285 ERR1298380_6041 ERR1298390_3983 ERR1298392_1819 ERR1298392_5969 ERR1298421_8097 ERR1298425_10201 ERR1298426_8003 ERR1298448_8529 ERR1298470_6111 ERR1298168_4709 ERR1298192_481 ERR1298192_8411 ERR1298198_1589 ERR1298198_4655 ERR1298198_6579 ERR1298204_953 ERR1298216_4107 ERR1298237_5185 ERR1298284_9287 ERR1298285_2337 ERR1298285_6835 ERR1298285_8875 ERR1298288_9537 ERR1298294_5511 ERR1298294_9001 ERR1298298_5289 ERR1298299_2995 ERR1298302_507 ERR1298304_3405 ERR1298311_8135 ERR1298314_1737 ERR1298322_2563 ERR1298323_8113 ERR1298337_7251 ERR1298341_9381 ERR1298353_5973 ERR1298353_8871 ERR1298362_3983 ERR1298367_8657 ERR1298392_6461 ERR1298393_1495 ERR1298398_2703 ERR1298402_4327 ERR1298419_10143 ERR1298421_11 ERR1298421_3723 ERR1298452_3005 ERR1298459_9673 ERR1298174_10089 ERR1298175_8695 ERR1298175_9769 ERR1298178_10319 ERR1298189_6179 ERR1298193_9997 ERR1298194_351 ERR1298211_4415 ERR1298211_10071 ERR1298219_1077 ERR1298228_1845 ERR1298245_3135 ERR1298245_4399 ERR1298245_7179 ERR1298246_635 ERR1298255_5083 ERR1298267_8103 ERR1298268_7915 ERR1298284_2647 ERR1298288_8071 ERR1298291_7219 ERR1298294_6097 ERR1298298_2251 ERR1298322_6155 ERR1298336_5709 ERR1298337_9193 ERR1298341_2055 ERR1298341_6683 ERR1298347_879 ERR1298348_813 ERR1298356_3341 ERR1298360_5977 ERR1298386_9639 ERR1298400_4153 ERR1298406_10279 ERR1298426_7527 ERR1298439_707 ERR1298439_2653 ERR1298449_5355 ERR1298181_39 ERR1298182_2363 ERR1298187_8889 ERR1298193_4333 ERR1298193_10239 ERR1298199_203 ERR1298218_7755 ERR1298248_1447 ERR1298248_3269 ERR1298266_9723 ERR1298283_7801 ERR1298284_459 ERR1298292_6721 ERR1298292_7333 ERR1298302_3829 ERR1298305_69 ERR1298305_4425 ERR1298313_2835 ERR1298319_8729 ERR1298326_1551 ERR1298326_4443 ERR1298326_8043 ERR1298328_7737 ERR1298356_7933 ERR1298356_9331 ERR1298375_751 ERR1298380_7987 ERR1298393_2519 ERR1298393_6411 ERR1298402_2997 ERR1298402_3643 ERR1298405_8627 ERR1298415_2779 ERR1298421_9449 ERR1298437_3329 ERR1298439_9319 ERR1298439_9757 ERR1298451_5373 ERR1298452_9259 ERR1298166_6453 ERR1298176_4377 ERR1298182_4495 ERR1298187_7221 ERR1298192_3627 ERR1298193_7307 ERR1298193_8529 ERR1298199_2769 ERR1298209_8501 ERR1298230_1603 ERR1298238_7977 ERR1298238_9005 ERR1298254_3083 ERR1298255_5751 ERR1298266_3755 ERR1298277_851 ERR1298283_3791 ERR1298283_7499 ERR1298284_3827 ERR1298291_8271 ERR1298294_1605 ERR1298298_9057 ERR1298313_4871 ERR1298332_5245 ERR1298332_7461 ERR1298355_2605 ERR1298356_2319 ERR1298356_6271 ERR1298382_4609 ERR1298392_7857 ERR1298395_661 ERR1298397_6177 ERR1298400_399 ERR1298400_6401 ERR1298405_5327 ERR1298415_5951 ERR1298421_1893 ERR1298434_1057 ERR1298451_5557 ERR1298166_6919 ERR1298169_2349 ERR1298169_7683 ERR1298178_4507 ERR1298179_8381 ERR1298187_5017 ERR1298189_4995 ERR1298193_1591 ERR1298193_1879 ERR1298219_4799 ERR1298228_891 ERR1298237_905 ERR1298237_4789 ERR1298237_9401 ERR1298252_9859 ERR1298255_7967 ERR1298260_5681 ERR1298266_489 ERR1298267_4369 ERR1298268_6673 ERR1298284_7145 ERR1298290_6371 ERR1298292_913 ERR1298294_9925 ERR1298308_7805 ERR1298310_4521 ERR1298326_9743 ERR1298337_1831 ERR1298356_613 ERR1298363_3799 ERR1298373_6823 ERR1298375_1775 ERR1298400_731 ERR1298400_9705 ERR1298406_8667 ERR1298413_6107 ERR1298434_7613 ERR1298452_969 ERR1298462_8413 ERR1298176_1273 ERR1298182_2433 ERR1298191_1177 ERR1298191_2295 ERR1298193_4497 ERR1298193_6845 ERR1298193_9985 ERR1298194_5871 ERR1298197_9459 ERR1298216_9873 ERR1298231_19 ERR1298237_1281 ERR1298237_9289 ERR1298238_7067 ERR1298246_6407 ERR1298260_8773 ERR1298267_2019 ERR1298283_1131 ERR1298288_8499 ERR1298304_5867 ERR1298322_5833 ERR1298322_5835 ERR1298341_7595 ERR1298343_10203 ERR1298344_6351 ERR1298362_10017 ERR1298376_5531 ERR1298379_2203 ERR1298392_9031 ERR1298395_10183 ERR1298400_1795 ERR1298400_3425 ERR1298421_7639 ERR1298439_6729 ERR1298441_9063 ERR1298451_6697 ERR1298459_9827 ERR1298470_3201 ERR1298470_5073 ERR1298168_5931 ERR1298168_7759 ERR1298174_6565 ERR1298187_1239 ERR1298189_2721 ERR1298193_1587 ERR1298204_9099 ERR1298208_3065 ERR1298237_7095 ERR1298238_621 ERR1298239_9527 ERR1298241_10039 ERR1298246_6913 ERR1298248_3685 ERR1298249_273 ERR1298269_2757 ERR1298285_1035 ERR1298290_5193 ERR1298294_8255 ERR1298298_10313 ERR1298304_2593 ERR1298313_7847 ERR1298326_5875 ERR1298375_805 ERR1298381_6255 ERR1298392_5521 ERR1298395_3561 ERR1298395_4269 ERR1298395_7501 ERR1298395_9937 ERR1298397_10079 ERR1298402_3009 ERR1298430_759 ERR1298440_3699 ERR1298440_6405 ERR1298451_511 ERR1298451_7983 ERR1298470_4349 ERR1298470_5153 ERR1298175_1279 ERR1298175_9117 ERR1298208_6333 ERR1298211_1085 ERR1298211_8717 ERR1298217_9257 ERR1298239_6135 ERR1298245_2645 ERR1298245_5213 ERR1298245_7831 ERR1298249_3221 ERR1298252_9403 ERR1298255_5941 ERR1298268_729 ERR1298283_7561 ERR1298285_8359 ERR1298292_1253 ERR1298294_639 ERR1298294_1377 ERR1298299_7959 ERR1298299_9243 ERR1298302_7103 ERR1298309_4867 ERR1298319_3977 ERR1298337_2653 ERR1298344_3673 ERR1298344_10009 ERR1298348_9163 ERR1298353_2273 ERR1298356_10319 ERR1298381_2851 ERR1298382_10283 ERR1298402_2429 ERR1298437_3315 ERR1298439_4641 ERR1298448_8593 ERR1298451_6567 ERR1298451_7595 ERR1298470_509 ERR1298193_7111 ERR1298198_289 ERR1298198_3273 ERR1298204_5827 ERR1298204_6335 ERR1298209_2371 ERR1298231_5683 ERR1298245_2317 ERR1298245_2319 ERR1298248_5063 ERR1298252_9195 ERR1298255_5887 ERR1298260_179 ERR1298266_6597 ERR1298267_6361 ERR1298277_9917 ERR1298291_1519 ERR1298291_9189 ERR1298294_8915 ERR1298302_9417 ERR1298304_4093 ERR1298305_4437 ERR1298305_8259 ERR1298308_6021 ERR1298311_7441 ERR1298332_4041 ERR1298340_7755 ERR1298344_10207 ERR1298362_8781 ERR1298362_10043 ERR1298367_1961 ERR1298392_5133 ERR1298415_3909 ERR1298421_4985 ERR1298426_4715 ERR1298428_6207 ERR1298439_8771 ERR1298470_1141 ERR1298470_3767 ERR1298174_2475 ERR1298174_7565 ERR1298178_5757 ERR1298190_9317 ERR1298193_2331 ERR1298204_6849 ERR1298211_825 ERR1298211_6801 ERR1298218_3135 ERR1298220_381 ERR1298232_3635 ERR1298232_4669 ERR1298232_5015 ERR1298237_8443 ERR1298237_10037 ERR1298252_9793 ERR1298258_3281 ERR1298261_9487 ERR1298268_709 ERR1298284_4747 ERR1298284_5757 ERR1298290_3349 ERR1298296_6407 ERR1298302_7105 ERR1298305_7089 ERR1298314_7115 ERR1298322_5339 ERR1298326_2225 ERR1298341_2617 ERR1298341_3319 ERR1298353_111 ERR1298363_1635 ERR1298370_8105 ERR1298382_3997 ERR1298413_3829 ERR1298421_3083 ERR1298429_4149 ERR1298449_3537 ERR1298457_8627 ERR1298175_4573 ERR1298187_423 ERR1298187_7355 ERR1298192_2629 ERR1298192_6451 ERR1298204_8275 ERR1298211_7889 ERR1298219_3505 ERR1298228_5045 ERR1298245_6379 ERR1298260_3177 ERR1298260_9687 ERR1298277_435 ERR1298282_2251 ERR1298283_4297 ERR1298283_6625 ERR1298284_9151 ERR1298291_119 ERR1298292_9493 ERR1298294_4565 ERR1298309_7693 ERR1298322_427 ERR1298322_7017 ERR1298322_9159 ERR1298333_813 ERR1298337_5935 ERR1298344_317 ERR1298356_8011 ERR1298360_7279 ERR1298367_4055 ERR1298375_2129 ERR1298375_5145 ERR1298380_3519 ERR1298382_9689 ERR1298390_1083 ERR1298393_1035 ERR1298395_4633 ERR1298424_9905 ERR1298470_6759 ERR1298192_3447 ERR1298197_2891 ERR1298197_3985 ERR1298216_3585 ERR1298238_7447 ERR1298248_9083 ERR1298264_4587 ERR1298269_8217 ERR1298277_10089 ERR1298288_9943 ERR1298292_9395 ERR1298294_3931 ERR1298298_5163 ERR1298304_3393 ERR1298304_8869 ERR1298310_4873 ERR1298310_6357 ERR1298310_9015 ERR1298311_4451 ERR1298314_2021 ERR1298326_377 ERR1298326_1969 ERR1298328_5705 ERR1298328_6697 ERR1298336_9495 ERR1298343_4581 ERR1298347_2479 ERR1298348_9689 ERR1298356_6959 ERR1298356_8549 ERR1298360_9831 ERR1298373_579 ERR1298395_455 ERR1298412_9141 ERR1298425_8887 ERR1298439_37 ERR1298449_7021 ERR1298451_9659 ERR1298470_9517 ERR1298176_927 ERR1298176_10127 ERR1298188_4779 ERR1298188_7205 ERR1298198_9479 ERR1298209_333 ERR1298209_9987 ERR1298211_5125 ERR1298254_8367 ERR1298267_8013 ERR1298268_15 ERR1298268_745 ERR1298268_5315 ERR1298269_1027 ERR1298285_9743 ERR1298291_209 ERR1298291_2007 ERR1298298_7489 ERR1298310_5633 ERR1298310_7075 ERR1298313_5425 ERR1298322_239 ERR1298336_4561 ERR1298360_3153 ERR1298367_127 ERR1298375_4355 ERR1298379_5861 ERR1298380_7593 ERR1298380_10215 ERR1298391_5857 ERR1298392_8343 ERR1298402_4491 ERR1298406_8063 ERR1298425_4595 ERR1298440_1413 ERR1298448_6401 ERR1298449_6081 ERR1298451_3379 ERR1298457_945 ERR1298175_1277 ERR1298175_4691 ERR1298182_10187 ERR1298191_4191 ERR1298192_9855 ERR1298194_1011 ERR1298194_1465 ERR1298197_4449 ERR1298211_2681 ERR1298218_5493 ERR1298246_267 ERR1298255_3095 ERR1298258_9933 ERR1298291_2637 ERR1298298_7237 ERR1298302_9113 ERR1298304_10283 ERR1298313_6949 ERR1298314_1935 ERR1298328_447 ERR1298332_8313 ERR1298336_2539 ERR1298337_4897 ERR1298344_8853 ERR1298348_2467 ERR1298356_2003 ERR1298356_7225 ERR1298360_3767 ERR1298370_5435 ERR1298375_117 ERR1298376_2343 ERR1298376_9439 ERR1298380_1465 ERR1298393_1915 ERR1298400_1369 ERR1298400_7419 ERR1298425_925 ERR1298439_5109 ERR1298468_4697 ERR1298190_615 ERR1298193_10037 ERR1298194_1577 ERR1298197_917 ERR1298204_2205 ERR1298204_6411 ERR1298209_6761 ERR1298230_1113 ERR1298248_6043 ERR1298249_3153 ERR1298254_1105 ERR1298266_8821 ERR1298288_9829 ERR1298290_2867 ERR1298291_7783 ERR1298294_3359 ERR1298299_1059 ERR1298308_8537 ERR1298310_6551 ERR1298322_9175 ERR1298326_9427 ERR1298328_8209 ERR1298337_4847 ERR1298337_7963 ERR1298341_9569 ERR1298348_4407 ERR1298360_5621 ERR1298376_4025 ERR1298379_933 ERR1298382_5885 ERR1298395_493 ERR1298405_927 ERR1298405_8001 ERR1298405_8487 ERR1298419_2099 ERR1298439_2099 ERR1298448_9865 ERR1298452_3809 ERR1298466_6155 ERR1298178_6749 ERR1298187_10115 ERR1298191_5841 ERR1298193_8703 ERR1298209_4843 ERR1298209_6527 ERR1298211_9847 ERR1298218_6537 ERR1298232_5639 ERR1298238_6897 ERR1298260_7713 ERR1298284_3279 ERR1298285_501 ERR1298298_6953 ERR1298304_2895 ERR1298304_6023 ERR1298304_10241 ERR1298310_611 ERR1298313_7981 ERR1298323_5497 ERR1298336_8437 ERR1298341_3337 ERR1298341_5027 ERR1298344_6363 ERR1298390_9319 ERR1298392_9935 ERR1298395_3117 ERR1298397_1317 ERR1298402_7753 ERR1298405_95 ERR1298405_701 ERR1298406_2993 ERR1298415_3465 ERR1298426_2403 ERR1298439_6227 ERR1298449_2743 ERR1298451_7333 ERR1298452_3621 ERR1298466_8231 ERR1298175_1789 ERR1298182_879 ERR1298191_7669 ERR1298193_5659 ERR1298193_7951 ERR1298209_2495 ERR1298211_5181 ERR1298220_1439 ERR1298237_1447 ERR1298249_7801 ERR1298252_8123 ERR1298258_831 ERR1298264_1615 ERR1298267_5701 ERR1298277_6387 ERR1298288_701 ERR1298290_5161 ERR1298291_2991 ERR1298304_1891 ERR1298304_6211 ERR1298311_6681 ERR1298311_8561 ERR1298322_2431 ERR1298326_3427 ERR1298336_3947 ERR1298347_757 ERR1298356_4949 ERR1298363_4631 ERR1298370_7771 ERR1298379_9057 ERR1298380_7221 ERR1298395_943 ERR1298406_4487 ERR1298425_8997 ERR1298426_2617 ERR1298437_7473 ERR1298439_973 ERR1298457_5481 ERR1298470_5391 ERR1298179_1383 ERR1298179_4763 ERR1298188_6891 ERR1298197_475 ERR1298198_9153 ERR1298199_5653 ERR1298209_3565 ERR1298218_1181 ERR1298220_1775 ERR1298237_3119 ERR1298246_5041 ERR1298255_679 ERR1298268_10027 ERR1298277_8985 ERR1298283_6261 ERR1298284_283 ERR1298284_561 ERR1298284_793 ERR1298288_119 ERR1298288_6343 ERR1298314_2749 ERR1298320_7177 ERR1298336_2329 ERR1298336_2597 ERR1298341_8769 ERR1298341_9327 ERR1298347_267 ERR1298353_6719 ERR1298356_6947 ERR1298356_7265 ERR1298375_1095 ERR1298397_7101 ERR1298400_6523 ERR1298400_8891 ERR1298413_5937 ERR1298421_3065 ERR1298421_4723 ERR1298434_6213 ERR1298452_987 ERR1298176_1909 ERR1298182_2771 ERR1298188_3931 ERR1298188_6601 ERR1298190_1327 ERR1298193_2511 ERR1298194_3183 ERR1298194_4395 ERR1298204_8321 ERR1298209_7973 ERR1298211_2597 ERR1298218_9461 ERR1298219_2485 ERR1298220_4873 ERR1298249_7271 ERR1298267_7073 ERR1298268_323 ERR1298268_6247 ERR1298283_5949 ERR1298313_4285 ERR1298322_6859 ERR1298323_10157 ERR1298332_3551 ERR1298337_5815 ERR1298341_993 ERR1298341_7665 ERR1298343_4231 ERR1298344_6165 ERR1298356_5023 ERR1298363_9759 ERR1298367_9487 ERR1298380_4257 ERR1298382_1329 ERR1298390_4677 ERR1298402_6413 ERR1298415_6723 ERR1298415_9571 ERR1298415_9685 ERR1298437_5749 ERR1298189_4303 ERR1298192_4897 ERR1298193_7741 ERR1298194_4871 ERR1298198_6313 ERR1298217_2431 ERR1298220_6551 ERR1298228_7325 ERR1298232_5481 ERR1298249_1131 ERR1298252_7087 ERR1298252_8745 ERR1298267_3763 ERR1298277_603 ERR1298282_9631 ERR1298283_1393 ERR1298284_2527 ERR1298285_4631 ERR1298292_9415 ERR1298294_1507 ERR1298298_4951 ERR1298299_5317 ERR1298304_3217 ERR1298323_835 ERR1298332_8993 ERR1298343_6895 ERR1298362_4199 ERR1298375_721 ERR1298376_1321 ERR1298376_8519 ERR1298379_4385 ERR1298380_9251 ERR1298390_1319 ERR1298392_19 ERR1298393_8959 ERR1298451_7353 ERR1298451_7653 ERR1298457_283 ERR1298470_9373 ERR1298174_9835 ERR1298176_8283 ERR1298187_8503 ERR1298189_8543 ERR1298191_5431 ERR1298194_1889 ERR1298208_8979 ERR1298209_8275 ERR1298209_9455 ERR1298211_9237 ERR1298211_9607 ERR1298239_3423 ERR1298239_5111 ERR1298249_5517 ERR1298264_4407 ERR1298266_7651 ERR1298284_1875 ERR1298298_10135 ERR1298302_5189 ERR1298302_6321 ERR1298311_1649 ERR1298313_851 ERR1298313_8847 ERR1298326_4897 ERR1298333_6107 ERR1298344_6361 ERR1298348_10199 ERR1298356_7899 ERR1298363_2767 ERR1298367_10227 ERR1298375_5945 ERR1298419_8467 ERR1298421_8149 ERR1298437_5697 ERR1298437_9365 ERR1298439_2635 ERR1298451_5991 ERR1298452_5455 ERR1298457_715 ERR1298187_3648 ERR1298187_3728 ERR1298187_5736 ERR1298187_9144 ERR1298190_9968 ERR1298198_2162 ERR1298198_2462 ERR1298198_2634 ERR1298198_4872 ERR1298198_6342 ERR1298218_1238 ERR1298218_3240 ERR1298218_3948 ERR1298218_5080 ERR1298228_3204 ERR1298244_2418 ERR1298244_3038 ERR1298244_3802 ERR1298244_4446 ERR1298244_6790 ERR1298248_5792 ERR1298248_5830 ERR1298248_6236 ERR1298248_6472 ERR1298248_7490 ERR1298252_3350 ERR1298264_3794 ERR1298269_1994 ERR1298269_2286 ERR1298269_5078 ERR1298269_7644 ERR1298269_10018 ERR1298277_3396 ERR1298277_8466 ERR1298277_9776 ERR1298305_10272 ERR1298326_10260 ERR1298348_5246 ERR1298430_8590 ERR1298204_628 ERR1298204_1370 ERR1298204_6868 ERR1298204_6976 ERR1298204_8872 ERR1298204_8920 ERR1298220_154 ERR1298220_942 ERR1298220_1580 ERR1298220_2516 ERR1298220_2938 ERR1298220_2982 ERR1298220_3898 ERR1298220_4408 ERR1298220_6156 ERR1298220_6310 ERR1298220_6552 ERR1298220_7450 ERR1298220_7610 ERR1298220_8530 ERR1298220_9070 ERR1298220_9322 ERR1298220_9416 ERR1298237_2912 ERR1298237_4760 ERR1298237_6058 ERR1298237_6568 ERR1298237_6968 ERR1298260_2414 ERR1298267_522 ERR1298267_616 ERR1298311_8292 ERR1298366_7984 ERR1298366_9112 ERR1298419_4260 ERR1298419_10198 ERR1298424_5030 ERR1298426_1402 ERR1298426_10246 ERR1298175_7023 ERR1298191_6387 ERR1298197_7461 ERR1298198_9521 ERR1298199_8239 ERR1298204_5991 ERR1298219_1985 ERR1298237_1745 ERR1298237_3167 ERR1298248_8459 ERR1298260_3191 ERR1298260_3367 ERR1298266_3101 ERR1298267_6463 ERR1298284_5465 ERR1298284_9243 ERR1298292_829 ERR1298302_7877 ERR1298304_7417 ERR1298313_9325 ERR1298314_3997 ERR1298348_1913 ERR1298356_6335 ERR1298362_8297 ERR1298380_1727 ERR1298381_7025 ERR1298397_5559 ERR1298412_5171 ERR1298415_2105 ERR1298424_3763 ERR1298425_2449 ERR1298430_1261 ERR1298448_2077 ERR1298449_7983 ERR1298449_9741 ERR1298451_6989 ERR1298457_1309 ERR1298468_6449 ERR1298470_215 ERR1298175_6741 ERR1298189_1475 ERR1298191_1233 ERR1298198_3325 ERR1298198_7201 ERR1298199_4265 ERR1298220_6101 ERR1298220_6909 ERR1298228_4261 ERR1298248_5551 ERR1298252_3559 ERR1298254_9199 ERR1298264_895 ERR1298267_8111 ERR1298268_8679 ERR1298292_3555 ERR1298292_9643 ERR1298302_9115 ERR1298302_9775 ERR1298310_6187 ERR1298314_1557 ERR1298314_4209 ERR1298322_5107 ERR1298323_8513 ERR1298328_6777 ERR1298337_3977 ERR1298343_9761 ERR1298344_2301 ERR1298355_235 ERR1298362_9473 ERR1298392_7899 ERR1298395_4047 ERR1298400_3881 ERR1298402_419 ERR1298402_7427 ERR1298412_5763 ERR1298425_8505 ERR1298451_4049 ERR1298470_8385 ERR1298181_2203 ERR1298193_3721 ERR1298198_4977 ERR1298208_1329 ERR1298208_4491 ERR1298209_7475 ERR1298216_9119 ERR1298219_3705 ERR1298231_3111 ERR1298232_1247 ERR1298237_1971 ERR1298239_6693 ERR1298239_10075 ERR1298246_4747 ERR1298283_419 ERR1298288_7785 ERR1298288_10297 ERR1298290_4457 ERR1298291_5825 ERR1298310_10211 ERR1298313_8879 ERR1298323_5285 ERR1298326_2305 ERR1298332_5251 ERR1298333_1317 ERR1298340_2215 ERR1298356_2247 ERR1298356_2427 ERR1298356_3033 ERR1298373_5983 ERR1298381_2041 ERR1298390_9603 ERR1298392_7845 ERR1298395_6575 ERR1298399_6189 ERR1298400_8681 ERR1298406_5779 ERR1298406_7503 ERR1298468_867 ERR1298187_9871 ERR1298190_5899 ERR1298193_8521 ERR1298209_2521 ERR1298209_5675 ERR1298211_1579 ERR1298218_3879 ERR1298237_5713 ERR1298245_7667 ERR1298258_781 ERR1298268_1869 ERR1298268_5773 ERR1298294_8777 ERR1298302_3559 ERR1298304_2219 ERR1298304_2945 ERR1298322_6823 ERR1298332_6665 ERR1298337_1037 ERR1298348_8941 ERR1298356_4099 ERR1298362_4249 ERR1298366_9845 ERR1298376_6637 ERR1298379_9331 ERR1298382_3365 ERR1298390_8353 ERR1298392_6187 ERR1298392_6601 ERR1298400_5207 ERR1298400_9871 ERR1298400_10049 ERR1298402_3471 ERR1298402_7321 ERR1298421_2701 ERR1298426_8981 ERR1298439_1551 ERR1298451_3247 ERR1298470_1565 ERR1298181_2799 ERR1298191_8411 ERR1298194_5557 ERR1298211_3781 ERR1298217_1255 ERR1298219_59 ERR1298237_7173 ERR1298248_641 ERR1298249_8265 ERR1298260_3001 ERR1298260_5103 ERR1298260_9731 ERR1298264_1763 ERR1298283_4545 ERR1298284_7763 ERR1298294_207 ERR1298294_9781 ERR1298294_10065 ERR1298298_7915 ERR1298304_6731 ERR1298311_1007 ERR1298326_5933 ERR1298337_5625 ERR1298356_3319 ERR1298356_8451 ERR1298367_6167 ERR1298375_221 ERR1298376_6859 ERR1298390_9855 ERR1298392_771 ERR1298393_4305 ERR1298393_8431 ERR1298405_1911 ERR1298406_2703 ERR1298406_7685 ERR1298419_1501 ERR1298421_8405 ERR1298424_1447 ERR1298457_2583 ERR1298182_5655 ERR1298182_7913 ERR1298187_4825 ERR1298191_3079 ERR1298194_3083 ERR1298197_1511 ERR1298198_359 ERR1298198_6891 ERR1298209_2227 ERR1298220_6855 ERR1298252_5785 ERR1298255_2953 ERR1298255_3379 ERR1298264_2253 ERR1298264_8945 ERR1298285_6705 ERR1298299_6333 ERR1298302_6357 ERR1298313_4235 ERR1298333_8109 ERR1298337_4049 ERR1298337_7645 ERR1298344_5157 ERR1298348_3541 ERR1298375_2973 ERR1298375_8281 ERR1298382_8109 ERR1298395_7675 ERR1298406_1535 ERR1298415_8553 ERR1298424_3727 ERR1298425_4813 ERR1298426_8121 ERR1298437_10039 ERR1298439_3029 ERR1298457_403 ERR1298459_501 ERR1298459_10113 ERR1298470_8755 ERR1298189_7287 ERR1298190_8629 ERR1298197_6195 ERR1298197_7911 ERR1298211_8579 ERR1298217_5519 ERR1298218_9675 ERR1298228_2757 ERR1298238_19 ERR1298241_9529 ERR1298248_369 ERR1298248_5425 ERR1298248_9081 ERR1298252_7833 ERR1298254_3327 ERR1298255_4485 ERR1298267_3437 ERR1298269_1983 ERR1298277_2643 ERR1298288_10219 ERR1298294_3343 ERR1298294_3393 ERR1298302_6275 ERR1298308_931 ERR1298314_8709 ERR1298319_2203 ERR1298322_3155 ERR1298362_3663 ERR1298363_7091 ERR1298381_8939 ERR1298382_19 ERR1298395_3593 ERR1298421_6579 ERR1298424_2823 ERR1298448_5011 ERR1298451_1085 ERR1298451_1597 ERR1298451_2955 ERR1298468_9491 ERR1298197_6149 ERR1298199_6783 ERR1298204_7031 ERR1298217_3899 ERR1298219_4085 ERR1298228_2161 ERR1298238_3351 ERR1298254_3865 ERR1298268_4141 ERR1298277_7653 ERR1298277_7895 ERR1298285_2695 ERR1298285_7185 ERR1298288_1145 ERR1298291_5485 ERR1298291_9779 ERR1298298_1627 ERR1298298_10009 ERR1298340_7593 ERR1298343_1469 ERR1298375_2453 ERR1298376_5827 ERR1298380_8481 ERR1298381_5063 ERR1298382_287 ERR1298382_3125 ERR1298382_7899 ERR1298384_3289 ERR1298390_5043 ERR1298400_5475 ERR1298400_5481 ERR1298405_4861 ERR1298419_4407 ERR1298419_5577 ERR1298424_9669 ERR1298428_6795 ERR1298449_1309 ERR1298470_1871 ERR1298470_9201 ERR1298204_2687 ERR1298218_1531 ERR1298228_939 ERR1298248_2645 ERR1298252_9667 ERR1298254_179 ERR1298255_7771 ERR1298260_615 ERR1298266_7689 ERR1298267_379 ERR1298277_7523 ERR1298283_7041 ERR1298284_125 ERR1298285_4139 ERR1298304_5065 ERR1298304_5425 ERR1298313_8637 ERR1298313_10313 ERR1298326_2525 ERR1298326_3351 ERR1298326_4381 ERR1298347_361 ERR1298356_377 ERR1298373_2169 ERR1298375_8507 ERR1298379_9601 ERR1298380_5349 ERR1298380_7861 ERR1298382_3743 ERR1298393_7849 ERR1298395_4583 ERR1298402_6983 ERR1298406_9431 ERR1298419_5553 ERR1298421_1723 ERR1298421_6107 ERR1298429_7469 ERR1298434_7147 ERR1298448_4445 ERR1298164_7495 ERR1298191_3075 ERR1298198_9729 ERR1298199_6971 ERR1298211_2069 ERR1298211_2959 ERR1298217_323 ERR1298217_5903 ERR1298218_7879 ERR1298219_7947 ERR1298231_1717 ERR1298238_9393 ERR1298248_9589 ERR1298255_2003 ERR1298266_1417 ERR1298268_1307 ERR1298282_5675 ERR1298283_3359 ERR1298284_6773 ERR1298285_2903 ERR1298288_1459 ERR1298288_10259 ERR1298291_5319 ERR1298292_2451 ERR1298302_887 ERR1298305_1991 ERR1298308_9959 ERR1298311_7019 ERR1298344_2131 ERR1298362_5481 ERR1298363_8385 ERR1298375_9681 ERR1298380_4185 ERR1298390_9159 ERR1298400_2937 ERR1298400_4167 ERR1298415_6385 ERR1298451_1017 ERR1298178_9395 ERR1298187_7697 ERR1298192_9309 ERR1298219_9787 ERR1298232_9811 ERR1298237_1599 ERR1298238_5369 ERR1298258_8627 ERR1298260_1341 ERR1298267_3271 ERR1298267_8595 ERR1298284_9717 ERR1298284_10037 ERR1298288_9639 ERR1298292_1059 ERR1298298_4459 ERR1298304_2067 ERR1298305_3153 ERR1298310_3873 ERR1298310_6769 ERR1298311_545 ERR1298323_4671 ERR1298332_561 ERR1298336_2863 ERR1298362_6477 ERR1298375_5637 ERR1298380_8439 ERR1298400_4571 ERR1298400_7339 ERR1298430_863 ERR1298437_6111 ERR1298440_5767 ERR1298451_413 ERR1298451_6251 ERR1298452_8145 ERR1298457_321 ERR1298457_7995 ERR1298470_5925 ERR1298168_4143 ERR1298169_7963 ERR1298175_9337 ERR1298190_7153 ERR1298194_5469 ERR1298194_5941 ERR1298198_4335 ERR1298198_9627 ERR1298204_155 ERR1298204_4501 ERR1298228_3437 ERR1298248_9189 ERR1298252_8233 ERR1298254_5041 ERR1298294_3099 ERR1298304_4601 ERR1298313_4711 ERR1298322_191 ERR1298322_5611 ERR1298323_6349 ERR1298328_4365 ERR1298332_7917 ERR1298333_3397 ERR1298344_9183 ERR1298356_9995 ERR1298376_2069 ERR1298379_5601 ERR1298379_8229 ERR1298390_5417 ERR1298390_5565 ERR1298419_4379 ERR1298421_203 ERR1298425_4931 ERR1298439_657 ERR1298440_385 ERR1298457_1531 ERR1298457_6161 ERR1298470_8435 ERR1298166_5983 ERR1298166_8217 ERR1298175_4743 ERR1298187_735 ERR1298187_10185 ERR1298188_2713 ERR1298189_3037 ERR1298198_9175 ERR1298209_6187 ERR1298211_3013 ERR1298252_557 ERR1298252_8799 ERR1298260_8953 ERR1298267_1661 ERR1298269_3137 ERR1298277_7565 ERR1298285_265 ERR1298285_4107 ERR1298288_7829 ERR1298291_4847 ERR1298292_4845 ERR1298304_4949 ERR1298311_4757 ERR1298314_8139 ERR1298328_9749 ERR1298343_1941 ERR1298356_631 ERR1298356_1847 ERR1298380_6995 ERR1298380_7615 ERR1298395_5561 ERR1298395_6187 ERR1298400_4559 ERR1298405_7297 ERR1298406_193 ERR1298415_3761 ERR1298439_851 ERR1298451_2161 ERR1298168_2177 ERR1298169_10319 ERR1298175_597 ERR1298187_7393 ERR1298192_2641 ERR1298209_501 ERR1298238_5337 ERR1298238_7797 ERR1298238_8625 ERR1298238_10107 ERR1298239_4115 ERR1298252_6521 ERR1298254_6149 ERR1298268_1553 ERR1298268_1687 ERR1298277_5665 ERR1298290_8365 ERR1298291_6805 ERR1298294_9417 ERR1298296_7363 ERR1298304_7383 ERR1298322_2963 ERR1298332_4269 ERR1298337_9769 ERR1298343_4595 ERR1298343_9263 ERR1298344_6187 ERR1298362_3901 ERR1298362_9773 ERR1298375_4555 ERR1298393_4821 ERR1298397_6329 ERR1298406_9667 ERR1298429_2983 ERR1298434_473 ERR1298437_5515 ERR1298451_2277 ERR1298457_3989 ERR1298163_7689 ERR1298164_8333 ERR1298169_4383 ERR1298174_9279 ERR1298178_6371 ERR1298188_4989 ERR1298189_1923 ERR1298190_555 ERR1298197_9171 ERR1298208_5173 ERR1298209_8627 ERR1298255_365 ERR1298258_9893 ERR1298266_4009 ERR1298268_1399 ERR1298277_4317 ERR1298294_10057 ERR1298298_1641 ERR1298305_875 ERR1298322_8455 ERR1298323_3565 ERR1298323_5863 ERR1298323_10003 ERR1298328_4169 ERR1298341_8349 ERR1298347_2407 ERR1298360_2723 ERR1298363_4623 ERR1298363_6995 ERR1298381_8463 ERR1298390_2033 ERR1298397_8919 ERR1298405_9989 ERR1298415_2155 ERR1298425_9253 ERR1298440_4505 ERR1298448_3641 ERR1298470_9123 ERR1298166_7151 ERR1298187_3419 ERR1298204_5649 ERR1298208_181 ERR1298211_409 ERR1298238_8159 ERR1298255_273 ERR1298255_903 ERR1298258_10227 ERR1298264_3739 ERR1298268_8413 ERR1298285_217 ERR1298285_5469 ERR1298291_4323 ERR1298292_1813 ERR1298304_1277 ERR1298305_5233 ERR1298305_9675 ERR1298309_8067 ERR1298310_3385 ERR1298323_2387 ERR1298328_6459 ERR1298332_999 ERR1298341_9131 ERR1298356_881 ERR1298362_7711 ERR1298375_4457 ERR1298381_4515 ERR1298390_5499 ERR1298390_9097 ERR1298397_9753 ERR1298399_2061 ERR1298400_9759 ERR1298415_1335 ERR1298434_829 ERR1298440_3191 ERR1298459_7001 ERR1298470_2765 ERR1298168_8185 ERR1298188_7497 ERR1298189_8323 ERR1298197_2207 ERR1298197_6361 ERR1298197_8895 ERR1298199_785 ERR1298209_7907 ERR1298211_3995 ERR1298211_9947 ERR1298219_1177 ERR1298220_7897 ERR1298228_5589 ERR1298245_3595 ERR1298252_9843 ERR1298267_5887 ERR1298285_4167 ERR1298291_9689 ERR1298298_4989 ERR1298309_8271 ERR1298310_9923 ERR1298313_5341 ERR1298313_7111 ERR1298336_3025 ERR1298340_6675 ERR1298341_3365 ERR1298348_3713 ERR1298356_95 ERR1298382_5511 ERR1298390_5129 ERR1298392_5017 ERR1298400_927 ERR1298402_1343 ERR1298402_7569 ERR1298406_7677 ERR1298421_4323 ERR1298421_5955 ERR1298424_2403 ERR1298166_3029 ERR1298174_8721 ERR1298175_667 ERR1298179_959 ERR1298181_175 ERR1298187_2537 ERR1298187_2683 ERR1298187_7383 ERR1298192_6057 ERR1298199_6217 ERR1298209_2389 ERR1298209_3465 ERR1298231_8849 ERR1298248_2299 ERR1298248_2791 ERR1298248_6687 ERR1298248_7085 ERR1298248_7325 ERR1298248_8679 ERR1298277_1261 ERR1298284_8361 ERR1298285_6139 ERR1298304_791 ERR1298326_1427 ERR1298337_995 ERR1298344_10203 ERR1298367_7585 ERR1298390_7805 ERR1298395_8639 ERR1298402_2099 ERR1298405_771 ERR1298421_8663 ERR1298424_4513 ERR1298429_1411 ERR1298439_8729 ERR1298440_7317 ERR1298457_3937 ERR1298457_9863 ERR1298175_5941 ERR1298175_6949 ERR1298175_7097 ERR1298187_1769 ERR1298190_9995 ERR1298191_9023 ERR1298198_4907 ERR1298211_9095 ERR1298217_7451 ERR1298220_8525 ERR1298238_5085 ERR1298252_3979 ERR1298269_8895 ERR1298283_283 ERR1298288_9449 ERR1298292_1727 ERR1298292_3761 ERR1298292_9991 ERR1298298_3929 ERR1298299_7223 ERR1298310_801 ERR1298326_5897 ERR1298337_4169 ERR1298356_1183 ERR1298356_5099 ERR1298360_437 ERR1298379_3267 ERR1298382_1531 ERR1298386_2049 ERR1298395_55 ERR1298395_8313 ERR1298402_1837 ERR1298406_2849 ERR1298421_7855 ERR1298439_4497 ERR1298439_7159 ERR1298451_3251 ERR1298451_3539 ERR1298166_9193 ERR1298182_4323 ERR1298189_8655 ERR1298191_811 ERR1298194_1427 ERR1298209_5357 ERR1298219_383 ERR1298248_5571 ERR1298252_9149 ERR1298254_9985 ERR1298255_2679 ERR1298255_4625 ERR1298255_5617 ERR1298267_10097 ERR1298277_8111 ERR1298288_9729 ERR1298313_4925 ERR1298322_2147 ERR1298326_7977 ERR1298337_2391 ERR1298343_3565 ERR1298344_4631 ERR1298348_3989 ERR1298348_4625 ERR1298348_7681 ERR1298356_5613 ERR1298356_6317 ERR1298376_8539 ERR1298380_6335 ERR1298382_8597 ERR1298393_9647 ERR1298395_9867 ERR1298400_9513 ERR1298439_3257 ERR1298440_85 ERR1298441_5453 ERR1298449_8653 ERR1298457_4577 ERR1298175_8335 ERR1298175_9009 ERR1298188_3435 ERR1298192_9891 ERR1298192_10279 ERR1298211_8909 ERR1298220_2515 ERR1298241_3125 ERR1298248_3293 ERR1298254_7157 ERR1298255_6673 ERR1298258_2817 ERR1298258_9687 ERR1298264_3775 ERR1298267_9117 ERR1298268_3739 ERR1298277_1513 ERR1298288_4873 ERR1298292_10115 ERR1298299_7405 ERR1298302_7769 ERR1298305_969 ERR1298305_6307 ERR1298322_8273 ERR1298323_9289 ERR1298323_10185 ERR1298344_4849 ERR1298353_4207 ERR1298356_501 ERR1298356_10011 ERR1298362_8575 ERR1298405_3913 ERR1298406_7809 ERR1298413_527 ERR1298415_7471 ERR1298430_8589 ERR1298449_8103 ERR1298459_5357 ERR1298178_1607 ERR1298178_5671 ERR1298182_3971 ERR1298182_7625 ERR1298187_7461 ERR1298194_1803 ERR1298217_7641 ERR1298248_4909 ERR1298252_5815 ERR1298264_3295 ERR1298266_5475 ERR1298284_855 ERR1298285_8429 ERR1298291_3141 ERR1298298_875 ERR1298298_7185 ERR1298299_4743 ERR1298310_5675 ERR1298322_63 ERR1298323_7729 ERR1298328_9759 ERR1298332_6269 ERR1298337_4889 ERR1298344_2339 ERR1298362_3653 ERR1298363_6557 ERR1298370_6431 ERR1298380_9937 ERR1298390_2439 ERR1298402_5513 ERR1298402_6271 ERR1298402_8811 ERR1298405_315 ERR1298405_9689 ERR1298412_1381 ERR1298421_8715 ERR1298451_8115 ERR1298457_1325 ERR1298182_453 ERR1298182_3343 ERR1298187_9161 ERR1298193_6181 ERR1298198_4493 ERR1298209_2249 ERR1298209_3455 ERR1298249_851 ERR1298252_8191 ERR1298258_10025 ERR1298269_10305 ERR1298284_9433 ERR1298304_2269 ERR1298304_6847 ERR1298308_1419 ERR1298309_5359 ERR1298326_2467 ERR1298331_6691 ERR1298332_3943 ERR1298337_5899 ERR1298356_5481 ERR1298363_5467 ERR1298366_401 ERR1298373_8759 ERR1298393_8023 ERR1298395_10147 ERR1298400_1067 ERR1298400_4503 ERR1298400_6809 ERR1298402_827 ERR1298405_9241 ERR1298406_6109 ERR1298415_3287 ERR1298415_9363 ERR1298439_2559 ERR1298451_983 ERR1298452_9273 ERR1298460_7597 ERR1298178_5755 ERR1298181_9399 ERR1298182_5257 ERR1298187_537 ERR1298192_6233 ERR1298193_8565 ERR1298198_6351 ERR1298204_9643 ERR1298209_6805 ERR1298216_1015 ERR1298220_3853 ERR1298220_9271 ERR1298238_2853 ERR1298238_6623 ERR1298260_9661 ERR1298291_5441 ERR1298291_9139 ERR1298298_8997 ERR1298302_4175 ERR1298305_8227 ERR1298322_6681 ERR1298326_2645 ERR1298326_3055 ERR1298332_4165 ERR1298344_2919 ERR1298344_9199 ERR1298347_5975 ERR1298373_7961 ERR1298382_5091 ERR1298382_8553 ERR1298393_5255 ERR1298397_193 ERR1298400_367 ERR1298400_4669 ERR1298402_959 ERR1298405_5517 ERR1298425_7975 ERR1298457_1005 ERR1298168_7001 ERR1298188_3095 ERR1298194_1823 ERR1298197_2277 ERR1298217_9221 ERR1298220_5277 ERR1298231_1781 ERR1298248_8029 ERR1298248_8319 ERR1298258_4349 ERR1298264_3565 ERR1298268_1983 ERR1298277_5167 ERR1298277_9015 ERR1298282_8887 ERR1298284_2843 ERR1298285_1559 ERR1298291_883 ERR1298302_981 ERR1298310_8303 ERR1298316_4577 ERR1298326_291 ERR1298326_2481 ERR1298337_4141 ERR1298343_1519 ERR1298344_7229 ERR1298356_9179 ERR1298373_2371 ERR1298376_6099 ERR1298379_5387 ERR1298380_4275 ERR1298380_8555 ERR1298390_953 ERR1298406_3809 ERR1298421_4385 ERR1298421_9987 ERR1298457_6971 ERR1298459_8397 ERR1298166_10229 ERR1298174_9817 ERR1298191_2467 ERR1298193_4537 ERR1298198_3739 ERR1298199_4395 ERR1298219_1847 ERR1298219_10113 ERR1298239_4633 ERR1298246_4049 ERR1298252_1947 ERR1298252_3851 ERR1298260_4703 ERR1298268_4599 ERR1298277_6175 ERR1298291_3177 ERR1298291_6779 ERR1298294_363 ERR1298302_7385 ERR1298322_1827 ERR1298322_3679 ERR1298337_5503 ERR1298337_9515 ERR1298342_2625 ERR1298344_5549 ERR1298344_9391 ERR1298348_4547 ERR1298356_9503 ERR1298362_4159 ERR1298366_3107 ERR1298373_2029 ERR1298381_5815 ERR1298390_8131 ERR1298392_9155 ERR1298397_3549 ERR1298397_4227 ERR1298415_3401 ERR1298426_9821 ERR1298169_1571 ERR1298189_2589 ERR1298204_10129 ERR1298211_10119 ERR1298237_7077 ERR1298248_6301 ERR1298252_9485 ERR1298255_8111 ERR1298269_2033 ERR1298284_1921 ERR1298284_4851 ERR1298284_5775 ERR1298284_7997 ERR1298291_5255 ERR1298302_6211 ERR1298304_477 ERR1298310_2775 ERR1298314_2901 ERR1298322_5977 ERR1298323_4109 ERR1298326_7045 ERR1298336_3697 ERR1298340_8165 ERR1298341_6833 ERR1298348_207 ERR1298356_2363 ERR1298366_3973 ERR1298390_1049 ERR1298395_469 ERR1298395_4515 ERR1298395_5195 ERR1298402_5601 ERR1298424_9701 ERR1298426_9801 ERR1298440_5685 ERR1298451_8089 ERR1298451_9191 ERR1298452_7965 ERR1298168_3173 ERR1298175_7731 ERR1298187_5417 ERR1298193_8457 ERR1298199_6985 ERR1298204_9715 ERR1298209_9441 ERR1298219_3703 ERR1298228_3753 ERR1298248_8075 ERR1298255_5811 ERR1298264_6761 ERR1298266_3161 ERR1298267_5851 ERR1298269_4899 ERR1298269_5051 ERR1298277_2777 ERR1298277_4269 ERR1298284_2689 ERR1298304_431 ERR1298304_4381 ERR1298309_6955 ERR1298311_5459 ERR1298313_715 ERR1298322_9109 ERR1298326_2989 ERR1298326_5011 ERR1298326_6765 ERR1298326_9959 ERR1298344_4981 ERR1298375_6765 ERR1298393_1337 ERR1298397_1433 ERR1298398_1905 ERR1298406_9661 ERR1298419_4841 ERR1298440_2225 ERR1298449_7669 ERR1298174_7833 ERR1298175_8187 ERR1298178_10055 ERR1298193_1613 ERR1298193_2323 ERR1298199_9755 ERR1298209_2057 ERR1298238_7521 ERR1298252_103 ERR1298255_8461 ERR1298260_6371 ERR1298284_2911 ERR1298284_4531 ERR1298292_1745 ERR1298294_3917 ERR1298302_6477 ERR1298304_2089 ERR1298304_3071 ERR1298310_7893 ERR1298313_9963 ERR1298322_131 ERR1298341_8089 ERR1298341_9453 ERR1298348_3937 ERR1298356_7357 ERR1298362_8179 ERR1298373_1843 ERR1298397_3855 ERR1298400_9277 ERR1298406_1791 ERR1298406_2141 ERR1298406_4597 ERR1298425_10265 ERR1298439_5073 ERR1298448_719 ERR1298449_1933 ERR1298451_2389 ERR1298451_2857 ERR1298175_4971 ERR1298181_5953 ERR1298187_2893 ERR1298192_9969 ERR1298197_3557 ERR1298204_9079 ERR1298218_441 ERR1298219_3321 ERR1298228_7765 ERR1298232_9479 ERR1298237_2437 ERR1298248_4883 ERR1298252_1457 ERR1298252_8313 ERR1298255_5349 ERR1298258_3159 ERR1298264_1229 ERR1298266_9935 ERR1298269_4441 ERR1298283_6457 ERR1298283_7415 ERR1298290_8209 ERR1298296_9305 ERR1298302_6465 ERR1298304_1357 ERR1298322_5153 ERR1298332_1773 ERR1298362_6185 ERR1298392_579 ERR1298400_3545 ERR1298400_3577 ERR1298400_5835 ERR1298400_5967 ERR1298425_3519 ERR1298439_5139 ERR1298440_1051 ERR1298448_9033 ERR1298452_2929 ERR1298168_10123 ERR1298169_9983 ERR1298182_461 ERR1298187_8357 ERR1298211_671 ERR1298218_3651 ERR1298238_4093 ERR1298249_7927 ERR1298252_7921 ERR1298254_2479 ERR1298255_2835 ERR1298284_4801 ERR1298290_2363 ERR1298291_1141 ERR1298292_307 ERR1298302_8995 ERR1298304_8549 ERR1298304_8739 ERR1298310_7799 ERR1298322_2767 ERR1298322_8473 ERR1298326_883 ERR1298328_7897 ERR1298337_421 ERR1298337_1863 ERR1298344_4597 ERR1298344_7011 ERR1298348_2759 ERR1298356_3929 ERR1298362_6565 ERR1298376_6913 ERR1298381_4623 ERR1298402_6809 ERR1298426_7485 ERR1298426_8995 ERR1298437_10149 ERR1298457_2739 ERR1298459_1051 ERR1298191_8277 ERR1298192_6045 ERR1298193_2569 ERR1298194_9131 ERR1298197_1573 ERR1298198_4527 ERR1298208_2001 ERR1298211_4635 ERR1298211_10239 ERR1298217_5509 ERR1298237_2593 ERR1298249_3109 ERR1298255_909 ERR1298264_6627 ERR1298268_1611 ERR1298268_2813 ERR1298277_6661 ERR1298283_4221 ERR1298284_491 ERR1298291_5699 ERR1298292_1187 ERR1298294_6895 ERR1298299_1797 ERR1298299_7067 ERR1298304_5121 ERR1298305_9251 ERR1298310_3211 ERR1298311_829 ERR1298313_1709 ERR1298313_9741 ERR1298356_7695 ERR1298365_5723 ERR1298376_4893 ERR1298397_2113 ERR1298415_7119 ERR1298421_10141 ERR1298440_6975 ERR1298451_5871 ERR1298168_8963 ERR1298174_6513 ERR1298182_8043 ERR1298187_8273 ERR1298197_3849 ERR1298204_4631 ERR1298209_2903 ERR1298238_1861 ERR1298249_7487 ERR1298249_8499 ERR1298255_2923 ERR1298267_353 ERR1298268_2901 ERR1298291_847 ERR1298298_3277 ERR1298302_5893 ERR1298310_8501 ERR1298337_7839 ERR1298344_7927 ERR1298360_5291 ERR1298362_4885 ERR1298363_9633 ERR1298373_1643 ERR1298379_4033 ERR1298379_5755 ERR1298380_1125 ERR1298380_2205 ERR1298380_4923 ERR1298382_9941 ERR1298384_3291 ERR1298390_10157 ERR1298400_1859 ERR1298402_6241 ERR1298406_8893 ERR1298415_9719 ERR1298429_4025 ERR1298470_2755 ERR1298470_3733 ERR1298174_9345 ERR1298175_3191 ERR1298182_2637 ERR1298193_3739 ERR1298209_4045 ERR1298217_2919 ERR1298219_3645 ERR1298238_2887 ERR1298238_4877 ERR1298252_717 ERR1298254_1519 ERR1298258_313 ERR1298267_7823 ERR1298267_9371 ERR1298268_3465 ERR1298268_8207 ERR1298285_8141 ERR1298294_619 ERR1298294_6809 ERR1298302_4361 ERR1298310_6657 ERR1298322_1809 ERR1298326_527 ERR1298326_591 ERR1298326_1217 ERR1298333_3177 ERR1298337_10105 ERR1298341_3031 ERR1298356_2867 ERR1298375_4509 ERR1298379_485 ERR1298382_3131 ERR1298395_1183 ERR1298406_6215 ERR1298425_6699 ERR1298439_6865 ERR1298457_7285 ERR1298470_5369 ERR1298174_2265 ERR1298174_3685 ERR1298178_6229 ERR1298182_3363 ERR1298189_5545 ERR1298199_10091 ERR1298204_5019 ERR1298237_8117 ERR1298238_9675 ERR1298258_9287 ERR1298260_2795 ERR1298267_479 ERR1298267_2285 ERR1298284_1347 ERR1298288_9369 ERR1298290_4417 ERR1298294_1101 ERR1298313_2983 ERR1298330_4575 ERR1298348_2223 ERR1298356_953 ERR1298356_6129 ERR1298356_8545 ERR1298356_8721 ERR1298360_5169 ERR1298362_6711 ERR1298376_3981 ERR1298379_6665 ERR1298402_355 ERR1298421_3869 ERR1298421_8629 ERR1298434_7551 ERR1298439_6259 ERR1298439_8407 ERR1298448_5123 ERR1298451_1785 ERR1298451_8447 ERR1298459_1339 ERR1298168_7181 ERR1298182_5055 ERR1298189_10035 ERR1298197_6353 ERR1298199_147 ERR1298199_5467 ERR1298211_5585 ERR1298220_587 ERR1298220_4811 ERR1298220_7247 ERR1298237_2553 ERR1298238_21 ERR1298238_9839 ERR1298255_5419 ERR1298258_4439 ERR1298266_8387 ERR1298266_9747 ERR1298277_5783 ERR1298277_6253 ERR1298284_1195 ERR1298285_9839 ERR1298294_2237 ERR1298298_3235 ERR1298305_6353 ERR1298311_1097 ERR1298313_2629 ERR1298323_1815 ERR1298323_8089 ERR1298343_10005 ERR1298348_4229 ERR1298375_7579 ERR1298379_2885 ERR1298392_1555 ERR1298392_4547 ERR1298395_5997 ERR1298412_7941 ERR1298439_8095 ERR1298440_885 ERR1298178_5047 ERR1298193_579 ERR1298211_5057 ERR1298219_4617 ERR1298228_2739 ERR1298232_1647 ERR1298249_117 ERR1298249_7329 ERR1298252_1685 ERR1298252_10105 ERR1298266_5509 ERR1298267_8409 ERR1298277_6377 ERR1298284_1615 ERR1298288_4651 ERR1298298_8321 ERR1298310_2397 ERR1298313_2091 ERR1298322_5537 ERR1298341_2029 ERR1298376_5449 ERR1298382_8507 ERR1298392_1747 ERR1298393_4293 ERR1298400_8875 ERR1298406_3205 ERR1298425_4005 ERR1298426_4499 ERR1298426_8959 ERR1298439_6975 ERR1298449_605 ERR1298449_2303 ERR1298451_10299 ERR1298452_2463 ERR1298457_803 ERR1298457_5603 ERR1298457_9839 ERR1298470_2741 ERR1298176_7509 ERR1298192_3147 ERR1298194_875 ERR1298198_9949 ERR1298199_123 ERR1298204_2121 ERR1298219_1491 ERR1298232_6683 ERR1298248_6275 ERR1298252_2749 ERR1298260_3481 ERR1298266_1685 ERR1298267_3443 ERR1298284_1217 ERR1298288_1409 ERR1298288_1483 ERR1298288_6899 ERR1298294_489 ERR1298304_2669 ERR1298313_7205 ERR1298314_9781 ERR1298322_5451 ERR1298336_6397 ERR1298337_8761 ERR1298341_569 ERR1298344_5955 ERR1298363_8627 ERR1298363_9427 ERR1298379_2997 ERR1298379_7095 ERR1298382_1361 ERR1298395_8253 ERR1298400_2397 ERR1298415_3935 ERR1298434_9653 ERR1298451_1191 ERR1298451_6509 ERR1298459_5489 ERR1298178_1643 ERR1298182_10153 ERR1298189_8947 ERR1298192_2063 ERR1298193_537 ERR1298199_6033 ERR1298199_9551 ERR1298218_1533 ERR1298219_2 ERR1298248_681 ERR1298248_9047 ERR1298255_1209 ERR1298255_4359 ERR1298264_6043 ERR1298264_6871 ERR1298264_9103 ERR1298268_5451 ERR1298283_3913 ERR1298294_439 ERR1298302_7767 ERR1298311_9233 ERR1298337_9241 ERR1298343_3773 ERR1298344_9845 ERR1298347_7639 ERR1298348_2079 ERR1298356_5591 ERR1298362_3631 ERR1298373_6489 ERR1298375_9919 ERR1298382_1041 ERR1298415_5683 ERR1298425_5377 ERR1298440_8709 ERR1298451_877 ERR1298451_6137 ERR1298452_4823 ERR1298452_9295 ERR1298187_8833 ERR1298191_6411 ERR1298194_6709 ERR1298198_2045 ERR1298209_7605 ERR1298218_2367 ERR1298220_725 ERR1298220_4053 ERR1298228_4169 ERR1298237_8859 ERR1298248_2199 ERR1298249_9207 ERR1298252_8335 ERR1298264_3957 ERR1298267_2477 ERR1298268_6531 ERR1298277_5989 ERR1298291_4041 ERR1298299_10043 ERR1298302_6703 ERR1298304_3 ERR1298304_6507 ERR1298305_10169 ERR1298313_9249 ERR1298326_1413 ERR1298326_8583 ERR1298337_4509 ERR1298337_8173 ERR1298348_3389 ERR1298360_4433 ERR1298362_7455 ERR1298380_1549 ERR1298382_2171 ERR1298392_2301 ERR1298397_7201 ERR1298400_2887 ERR1298434_3351 ERR1298451_3977 ERR1298192_7651 ERR1298193_1747 ERR1298197_2265 ERR1298204_5463 ERR1298209_9889 ERR1298237_7547 ERR1298249_2835 ERR1298252_7827 ERR1298258_5105 ERR1298260_8887 ERR1298268_5909 ERR1298268_8809 ERR1298284_5091 ERR1298284_9565 ERR1298294_4429 ERR1298305_6803 ERR1298310_1527 ERR1298313_1855 ERR1298323_4007 ERR1298326_8217 ERR1298337_4533 ERR1298337_7637 ERR1298348_347 ERR1298356_7157 ERR1298362_7059 ERR1298373_3615 ERR1298379_7783 ERR1298382_7107 ERR1298390_1799 ERR1298393_4347 ERR1298402_91 ERR1298405_1763 ERR1298406_7981 ERR1298421_6583 ERR1298440_339 ERR1298452_1683 ERR1298459_2999 ERR1298470_4267 ERR1298204_4108 ERR1298204_4212 ERR1298204_5388 ERR1298204_6126 ERR1298204_7216 ERR1298204_10230 ERR1298208_9882 ERR1298220_1234 ERR1298220_1310 ERR1298220_2344 ERR1298220_2616 ERR1298220_3174 ERR1298220_3758 ERR1298220_4924 ERR1298220_6578 ERR1298220_6798 ERR1298220_6928 ERR1298220_7788 ERR1298220_8692 ERR1298220_9228 ERR1298220_9606 ERR1298237_310 ERR1298237_1048 ERR1298237_2530 ERR1298237_5106 ERR1298237_5132 ERR1298237_6614 ERR1298237_7914 ERR1298380_4588 ERR1298380_5350 ERR1298380_9026 ERR1298419_10146 ERR1298421_3944 ERR1298421_5362 ERR1298426_4886 ERR1298426_9832 ERR1298426_10226 ERR1298426_10284 ERR1298182_3911 ERR1298182_7971 ERR1298193_7673 ERR1298194_7029 ERR1298204_1763 ERR1298204_5543 ERR1298204_8661 ERR1298209_4621 ERR1298217_3029 ERR1298217_3485 ERR1298220_6125 ERR1298228_6689 ERR1298232_2791 ERR1298232_9321 ERR1298238_6183 ERR1298258_8223 ERR1298264_3135 ERR1298283_5953 ERR1298285_1049 ERR1298298_5827 ERR1298299_7427 ERR1298302_523 ERR1298302_5801 ERR1298326_7453 ERR1298331_373 ERR1298333_9687 ERR1298343_1217 ERR1298348_7461 ERR1298356_6043 ERR1298375_4135 ERR1298381_1531 ERR1298390_3021 ERR1298390_3385 ERR1298395_8627 ERR1298397_5991 ERR1298405_3427 ERR1298425_5325 ERR1298437_1457 ERR1298175_9819 ERR1298182_4223 ERR1298187_1245 ERR1298187_6619 ERR1298188_7339 ERR1298192_3445 ERR1298193_7533 ERR1298193_8907 ERR1298194_6083 ERR1298216_4037 ERR1298238_4165 ERR1298268_5967 ERR1298269_5999 ERR1298284_9041 ERR1298288_9067 ERR1298291_9155 ERR1298292_10051 ERR1298294_3489 ERR1298304_2073 ERR1298309_2289 ERR1298341_3845 ERR1298343_7153 ERR1298344_1113 ERR1298353_5007 ERR1298356_5045 ERR1298356_5777 ERR1298367_9541 ERR1298375_631 ERR1298382_477 ERR1298382_801 ERR1298395_2973 ERR1298400_2861 ERR1298406_4947 ERR1298425_1303 ERR1298426_3187 ERR1298437_6833 ERR1298470_97 ERR1298470_1195 ERR1298192_9859 ERR1298193_6303 ERR1298193_6413 ERR1298198_5397 ERR1298209_2685 ERR1298211_7899 ERR1298217_8783 ERR1298220_1373 ERR1298228_3231 ERR1298231_9677 ERR1298237_5387 ERR1298238_1229 ERR1298245_7115 ERR1298246_5811 ERR1298248_7071 ERR1298252_6673 ERR1298258_2991 ERR1298285_7871 ERR1298285_8481 ERR1298290_7843 ERR1298291_1599 ERR1298291_4897 ERR1298292_3815 ERR1298292_6213 ERR1298296_5233 ERR1298299_751 ERR1298313_1887 ERR1298323_1055 ERR1298323_8943 ERR1298336_3275 ERR1298344_7543 ERR1298363_347 ERR1298379_5827 ERR1298382_1927 ERR1298405_4721 ERR1298426_419 ERR1298470_5773 ERR1298470_6031 ERR1298179_8375 ERR1298198_597 ERR1298198_7031 ERR1298204_7203 ERR1298239_8819 ERR1298255_2539 ERR1298255_8565 ERR1298258_1799 ERR1298264_1661 ERR1298266_3087 ERR1298269_4875 ERR1298284_5991 ERR1298294_285 ERR1298294_3479 ERR1298294_5003 ERR1298302_5603 ERR1298304_9885 ERR1298308_957 ERR1298310_679 ERR1298313_9483 ERR1298328_3399 ERR1298343_4481 ERR1298343_8383 ERR1298356_3503 ERR1298356_8333 ERR1298362_893 ERR1298363_9363 ERR1298366_7181 ERR1298382_895 ERR1298382_5003 ERR1298405_7751 ERR1298406_9123 ERR1298412_6075 ERR1298412_8863 ERR1298413_8095 ERR1298429_6449 ERR1298439_3319 ERR1298452_9161 ERR1298187_2275 ERR1298187_6735 ERR1298192_101 ERR1298194_997 ERR1298204_10169 ERR1298211_9935 ERR1298217_7853 ERR1298245_6007 ERR1298252_9693 ERR1298255_1901 ERR1298255_7619 ERR1298255_8133 ERR1298258_2841 ERR1298258_7113 ERR1298267_457 ERR1298268_8637 ERR1298283_733 ERR1298283_8323 ERR1298284_463 ERR1298291_4527 ERR1298304_39 ERR1298305_371 ERR1298310_6431 ERR1298322_1717 ERR1298322_5529 ERR1298328_6237 ERR1298328_6651 ERR1298337_5605 ERR1298341_9737 ERR1298348_6471 ERR1298348_7349 ERR1298356_601 ERR1298376_6847 ERR1298390_6287 ERR1298392_551 ERR1298400_3615 ERR1298406_6239 ERR1298451_9919 ERR1298192_1793 ERR1298193_4855 ERR1298193_9175 ERR1298194_7461 ERR1298204_8933 ERR1298237_443 ERR1298238_7023 ERR1298239_4143 ERR1298239_4411 ERR1298240_8957 ERR1298248_5843 ERR1298252_9553 ERR1298258_2325 ERR1298288_8123 ERR1298308_5355 ERR1298310_3161 ERR1298311_8357 ERR1298314_513 ERR1298314_2135 ERR1298322_8955 ERR1298344_4185 ERR1298344_4883 ERR1298344_9007 ERR1298367_3497 ERR1298375_1543 ERR1298381_797 ERR1298406_6111 ERR1298415_1573 ERR1298421_3951 ERR1298426_3129 ERR1298426_9667 ERR1298437_5059 ERR1298437_7605 ERR1298439_5821 ERR1298451_1559 ERR1298451_9461 ERR1298457_7641 ERR1298470_3605 ERR1298182_5847 ERR1298187_249 ERR1298187_7897 ERR1298192_1251 ERR1298204_9401 ERR1298211_6959 ERR1298232_8415 ERR1298238_5171 ERR1298238_7585 ERR1298248_133 ERR1298252_6449 ERR1298255_8197 ERR1298255_9923 ERR1298258_5245 ERR1298260_1323 ERR1298266_2931 ERR1298277_3931 ERR1298277_6617 ERR1298288_9533 ERR1298291_3015 ERR1298294_5229 ERR1298313_37 ERR1298323_1129 ERR1298326_9225 ERR1298336_555 ERR1298336_4425 ERR1298341_4501 ERR1298348_139 ERR1298375_5225 ERR1298376_1031 ERR1298393_7683 ERR1298400_369 ERR1298415_2849 ERR1298439_2345 ERR1298439_10223 ERR1298452_7091 ERR1298457_6529 ERR1298459_3607 ERR1298190_3095 ERR1298192_8421 ERR1298193_4521 ERR1298199_4321 ERR1298211_3585 ERR1298218_8667 ERR1298231_8115 ERR1298238_1617 ERR1298248_6377 ERR1298252_5019 ERR1298252_6271 ERR1298260_1471 ERR1298260_7099 ERR1298268_9263 ERR1298284_6239 ERR1298294_5351 ERR1298298_7919 ERR1298302_51 ERR1298302_4359 ERR1298308_1699 ERR1298310_8733 ERR1298337_2577 ERR1298348_881 ERR1298353_9261 ERR1298363_9251 ERR1298367_7207 ERR1298370_731 ERR1298382_905 ERR1298382_6491 ERR1298395_233 ERR1298395_6157 ERR1298397_3007 ERR1298400_459 ERR1298439_6033 ERR1298441_8203 ERR1298451_757 ERR1298457_6541 ERR1298470_5209 ERR1298187_1069 ERR1298194_7909 ERR1298216_3709 ERR1298217_4341 ERR1298218_265 ERR1298219_3299 ERR1298231_2633 ERR1298238_9665 ERR1298241_9097 ERR1298241_9913 ERR1298248_7619 ERR1298258_2465 ERR1298267_1977 ERR1298267_5673 ERR1298319_219 ERR1298322_259 ERR1298322_6369 ERR1298323_6293 ERR1298326_3829 ERR1298328_7613 ERR1298337_449 ERR1298348_2563 ERR1298356_7929 ERR1298360_1461 ERR1298366_10147 ERR1298367_4171 ERR1298390_5713 ERR1298393_8891 ERR1298402_781 ERR1298405_6897 ERR1298415_10029 ERR1298421_8173 ERR1298437_7123 ERR1298439_615 ERR1298439_4861 ERR1298457_411 ERR1298457_3271 ERR1298459_1437 ERR1298198_594 ERR1298218_4124 ERR1298228_3970 ERR1298244_4414 ERR1298244_4744 ERR1298244_5988 ERR1298248_4988 ERR1298248_5312 ERR1298252_6088 ERR1298252_7574 ERR1298264_1376 ERR1298269_3594 ERR1298277_2134 ERR1298277_7678 ERR1298326_5930 ERR1298356_8346 ERR1298362_2250 ERR1298373_10014 ERR1298375_7274 ERR1298392_5436 ERR1298392_10152 ERR1298395_3476 ERR1298400_532 ERR1298400_1136 ERR1298400_1444 ERR1298400_4688 ERR1298430_3564 ERR1298448_3672 ERR1298451_1276 ERR1298451_6360 ERR1298451_7516 ERR1298451_9758 ERR1298457_5764 ERR1298457_6250 ERR1298457_9502 ERR1298457_10144 ERR1298459_618 ERR1298468_5546 ERR1298189_8687 ERR1298193_2157 ERR1298198_1945 ERR1298199_2613 ERR1298204_4987 ERR1298208_3899 ERR1298209_4543 ERR1298219_895 ERR1298238_1247 ERR1298238_7595 ERR1298239_7587 ERR1298240_10241 ERR1298245_6799 ERR1298264_1993 ERR1298266_3337 ERR1298266_4791 ERR1298268_6597 ERR1298288_8875 ERR1298291_1445 ERR1298299_3997 ERR1298302_5043 ERR1298309_9753 ERR1298322_2815 ERR1298337_1467 ERR1298337_1675 ERR1298337_5501 ERR1298367_7773 ERR1298380_4525 ERR1298380_7969 ERR1298382_1085 ERR1298390_6995 ERR1298392_8103 ERR1298413_10025 ERR1298425_4029 ERR1298434_757 ERR1298448_825 ERR1298451_2069 ERR1298470_6409 ERR1298192_3859 ERR1298192_10301 ERR1298193_6673 ERR1298204_4827 ERR1298220_7609 ERR1298231_9671 ERR1298238_4769 ERR1298248_1009 ERR1298248_2381 ERR1298249_3817 ERR1298258_2851 ERR1298260_9189 ERR1298264_1521 ERR1298267_6783 ERR1298267_8691 ERR1298268_5585 ERR1298269_9713 ERR1298285_431 ERR1298288_3085 ERR1298298_2175 ERR1298302_4057 ERR1298304_8537 ERR1298304_9397 ERR1298313_8731 ERR1298326_3817 ERR1298332_8121 ERR1298336_10059 ERR1298362_3741 ERR1298362_7629 ERR1298376_3457 ERR1298379_9345 ERR1298392_8513 ERR1298405_5413 ERR1298415_9541 ERR1298421_219 ERR1298449_9035 ERR1298451_4033 ERR1298470_2689 ERR1298166_7707 ERR1298169_7263 ERR1298181_5501 ERR1298189_5087 ERR1298198_8001 ERR1298211_10211 ERR1298216_2327 ERR1298217_2757 ERR1298218_7749 ERR1298218_8795 ERR1298228_7535 ERR1298258_5631 ERR1298258_6369 ERR1298266_6957 ERR1298284_3523 ERR1298285_5297 ERR1298288_8743 ERR1298288_10217 ERR1298291_6629 ERR1298291_10089 ERR1298298_4117 ERR1298299_3663 ERR1298304_1677 ERR1298304_6533 ERR1298305_10271 ERR1298311_2959 ERR1298336_3341 ERR1298336_8259 ERR1298348_8001 ERR1298356_9713 ERR1298370_3549 ERR1298402_4051 ERR1298405_3639 ERR1298415_8417 ERR1298439_6201 ERR1298451_1411 ERR1298457_1681 ERR1298168_1213 ERR1298178_267 ERR1298187_5675 ERR1298193_1221 ERR1298193_7287 ERR1298194_8079 ERR1298197_4455 ERR1298204_9031 ERR1298209_5955 ERR1298209_9049 ERR1298217_3429 ERR1298219_7823 ERR1298220_7187 ERR1298246_6675 ERR1298248_5981 ERR1298252_1829 ERR1298255_9015 ERR1298260_6789 ERR1298267_6811 ERR1298267_7293 ERR1298268_3609 ERR1298283_9247 ERR1298284_2861 ERR1298288_319 ERR1298311_4151 ERR1298322_491 ERR1298337_7675 ERR1298341_7935 ERR1298348_5071 ERR1298360_7077 ERR1298363_6035 ERR1298371_7767 ERR1298393_1119 ERR1298400_3155 ERR1298406_4869 ERR1298434_8083 ERR1298439_3893 ERR1298164_9933 ERR1298175_7337 ERR1298194_795 ERR1298194_4603 ERR1298198_8331 ERR1298198_9655 ERR1298211_10199 ERR1298238_6839 ERR1298252_1473 ERR1298255_6149 ERR1298258_3413 ERR1298260_1347 ERR1298267_625 ERR1298285_6027 ERR1298288_4163 ERR1298292_3455 ERR1298292_6657 ERR1298294_3661 ERR1298304_1607 ERR1298304_6189 ERR1298311_5337 ERR1298322_1055 ERR1298328_5315 ERR1298337_2557 ERR1298344_8397 ERR1298360_3385 ERR1298375_127 ERR1298380_2323 ERR1298380_2405 ERR1298392_6949 ERR1298415_5121 ERR1298415_6423 ERR1298421_981 ERR1298439_1001 ERR1298439_5303 ERR1298452_7619 ERR1298459_5277 ERR1298175_3667 ERR1298192_6231 ERR1298194_7927 ERR1298219_7323 ERR1298238_7025 ERR1298255_5433 ERR1298284_7265 ERR1298284_8505 ERR1298285_3949 ERR1298288_3105 ERR1298298_8555 ERR1298298_8915 ERR1298302_10277 ERR1298304_6439 ERR1298304_9065 ERR1298313_861 ERR1298322_3057 ERR1298323_4771 ERR1298323_6521 ERR1298326_161 ERR1298328_2967 ERR1298356_7843 ERR1298375_7083 ERR1298376_87 ERR1298379_8483 ERR1298380_3799 ERR1298413_6073 ERR1298415_2501 ERR1298421_3585 ERR1298425_233 ERR1298425_7727 ERR1298425_9827 ERR1298428_7619 ERR1298434_3355 ERR1298439_6881 ERR1298459_4829 ERR1298470_6797 ERR1298168_6795 ERR1298174_2795 ERR1298187_9933 ERR1298220_2399 ERR1298232_4653 ERR1298248_6511 ERR1298252_909 ERR1298252_5629 ERR1298254_6851 ERR1298255_2883 ERR1298268_7123 ERR1298269_2455 ERR1298288_1543 ERR1298298_7889 ERR1298299_2411 ERR1298304_1047 ERR1298304_1099 ERR1298313_9167 ERR1298313_9187 ERR1298326_7043 ERR1298328_7351 ERR1298328_10057 ERR1298344_8429 ERR1298347_2113 ERR1298347_7507 ERR1298362_3197 ERR1298367_1117 ERR1298376_8919 ERR1298380_9233 ERR1298395_7457 ERR1298415_5113 ERR1298421_2185 ERR1298449_5147 ERR1298451_3169 ERR1298466_9075 ERR1298468_2603 ERR1298470_1347 ERR1298169_2983 ERR1298169_5379 ERR1298174_8691 ERR1298182_2225 ERR1298192_769 ERR1298194_7989 ERR1298199_789 ERR1298204_2519 ERR1298204_8917 ERR1298228_379 ERR1298228_8993 ERR1298231_943 ERR1298249_8115 ERR1298252_5903 ERR1298260_9915 ERR1298282_3615 ERR1298284_8607 ERR1298290_4683 ERR1298294_141 ERR1298294_9827 ERR1298304_3533 ERR1298311_4205 ERR1298313_4667 ERR1298314_5905 ERR1298322_1891 ERR1298356_183 ERR1298356_4935 ERR1298362_9993 ERR1298382_6159 ERR1298390_9963 ERR1298392_4441 ERR1298395_2155 ERR1298400_4535 ERR1298405_4875 ERR1298440_10283 ERR1298451_5211 ERR1298457_953 ERR1298168_5009 ERR1298169_9885 ERR1298174_5435 ERR1298174_6105 ERR1298175_3787 ERR1298194_8229 ERR1298209_2251 ERR1298228_2183 ERR1298231_6715 ERR1298238_1361 ERR1298238_9487 ERR1298239_3717 ERR1298239_8495 ERR1298239_9299 ERR1298245_7283 ERR1298255_6101 ERR1298258_1117 ERR1298264_235 ERR1298266_6881 ERR1298268_6329 ERR1298282_10221 ERR1298284_4751 ERR1298299_4381 ERR1298310_8783 ERR1298323_4265 ERR1298326_413 ERR1298356_8849 ERR1298376_7889 ERR1298382_6685 ERR1298382_9483 ERR1298419_10077 ERR1298434_2945 ERR1298437_7233 ERR1298451_5707 ERR1298452_2771 ERR1298457_4303 ERR1298459_10199 ERR1298166_7279 ERR1298168_3393 ERR1298168_6593 ERR1298175_9849 ERR1298182_9393 ERR1298192_10087 ERR1298193_307 ERR1298193_4571 ERR1298231_3079 ERR1298231_9115 ERR1298237_7913 ERR1298248_999 ERR1298249_1073 ERR1298264_4687 ERR1298268_5057 ERR1298268_5061 ERR1298269_7681 ERR1298285_9155 ERR1298292_4437 ERR1298292_7855 ERR1298294_8897 ERR1298299_4101 ERR1298302_6115 ERR1298311_397 ERR1298347_5843 ERR1298348_4589 ERR1298363_5725 ERR1298366_6961 ERR1298421_2335 ERR1298424_9557 ERR1298439_1981 ERR1298439_2953 ERR1298449_1405 ERR1298451_1815 ERR1298451_2227 ERR1298457_4909 ERR1298470_1639 ERR1298168_1463 ERR1298169_5601 ERR1298178_4079 ERR1298182_161 ERR1298182_7581 ERR1298192_5753 ERR1298194_4981 ERR1298194_6711 ERR1298204_3111 ERR1298211_3011 ERR1298245_3575 ERR1298248_33 ERR1298248_4431 ERR1298248_6351 ERR1298255_4085 ERR1298285_4397 ERR1298291_6645 ERR1298299_3025 ERR1298310_4721 ERR1298313_9311 ERR1298322_4803 ERR1298336_8995 ERR1298337_9867 ERR1298341_343 ERR1298343_8023 ERR1298348_759 ERR1298367_1841 ERR1298379_1055 ERR1298380_6019 ERR1298400_4177 ERR1298406_7487 ERR1298429_7711 ERR1298439_4969 ERR1298439_9163 ERR1298457_363 ERR1298470_5263 ERR1298470_10131 ERR1298168_1613 ERR1298168_10125 ERR1298174_881 ERR1298178_4381 ERR1298182_2953 ERR1298189_3251 ERR1298198_9859 ERR1298204_7747 ERR1298209_6075 ERR1298216_8455 ERR1298216_8801 ERR1298219_9895 ERR1298227_4733 ERR1298230_10059 ERR1298238_5709 ERR1298254_8391 ERR1298283_369 ERR1298283_2171 ERR1298283_2955 ERR1298291_8579 ERR1298302_5283 ERR1298310_2969 ERR1298322_1379 ERR1298326_97 ERR1298326_7847 ERR1298341_2779 ERR1298343_917 ERR1298344_4853 ERR1298370_5077 ERR1298375_2577 ERR1298375_3165 ERR1298395_9393 ERR1298405_1403 ERR1298406_1943 ERR1298421_4641 ERR1298451_7429 ERR1298466_8817 ERR1298168_5109 ERR1298175_2249 ERR1298182_3787 ERR1298187_6045 ERR1298192_2803 ERR1298204_3423 ERR1298218_6391 ERR1298219_5673 ERR1298228_4323 ERR1298248_8685 ERR1298258_193 ERR1298267_4003 ERR1298267_8713 ERR1298282_2223 ERR1298284_2965 ERR1298284_5739 ERR1298298_8957 ERR1298304_3387 ERR1298336_951 ERR1298336_5205 ERR1298337_9067 ERR1298341_9991 ERR1298344_6193 ERR1298363_5733 ERR1298366_8805 ERR1298392_7493 ERR1298397_4605 ERR1298397_7879 ERR1298400_5049 ERR1298402_465 ERR1298402_5835 ERR1298415_1293 ERR1298434_5579 ERR1298439_1983 ERR1298449_5197 ERR1298451_8995 ERR1298457_2101 ERR1298169_4589 ERR1298175_7811 ERR1298179_3463 ERR1298190_3143 ERR1298209_2949 ERR1298211_1069 ERR1298216_1367 ERR1298220_2969 ERR1298220_5369 ERR1298231_9285 ERR1298239_7093 ERR1298249_5153 ERR1298252_2333 ERR1298252_7809 ERR1298254_1993 ERR1298268_1343 ERR1298268_6363 ERR1298285_4161 ERR1298285_9533 ERR1298288_507 ERR1298298_2673 ERR1298304_3561 ERR1298310_6049 ERR1298316_9363 ERR1298323_7545 ERR1298332_6577 ERR1298347_10209 ERR1298356_817 ERR1298373_2221 ERR1298373_6927 ERR1298380_8235 ERR1298405_10227 ERR1298415_2915 ERR1298415_3797 ERR1298425_8933 ERR1298437_6831 ERR1298459_5329 ERR1298169_5805 ERR1298178_3891 ERR1298192_8841 ERR1298193_1083 ERR1298199_7639 ERR1298211_7897 ERR1298220_97 ERR1298260_9279 ERR1298268_7 ERR1298288_2383 ERR1298288_7505 ERR1298290_6605 ERR1298291_1089 ERR1298299_6621 ERR1298304_3477 ERR1298322_5431 ERR1298322_9005 ERR1298323_9551 ERR1298336_9917 ERR1298348_27 ERR1298356_6415 ERR1298356_6971 ERR1298360_1251 ERR1298363_2391 ERR1298375_8429 ERR1298381_4715 ERR1298386_1625 ERR1298390_5427 ERR1298395_4683 ERR1298402_3875 ERR1298406_1767 ERR1298406_2881 ERR1298406_4791 ERR1298421_6155 ERR1298439_273 ERR1298451_4313 ERR1298452_3709 ERR1298175_793 ERR1298193_3471 ERR1298198_3835 ERR1298204_1775 ERR1298211_2747 ERR1298219_99 ERR1298220_427 ERR1298228_2265 ERR1298245_4505 ERR1298252_7139 ERR1298255_9419 ERR1298267_8309 ERR1298268_3713 ERR1298269_1179 ERR1298283_9539 ERR1298284_6443 ERR1298288_2953 ERR1298291_5921 ERR1298304_4849 ERR1298310_9755 ERR1298310_9771 ERR1298323_5511 ERR1298326_2009 ERR1298340_2461 ERR1298343_3169 ERR1298366_7909 ERR1298367_5353 ERR1298379_797 ERR1298379_3493 ERR1298390_6745 ERR1298393_8569 ERR1298400_6005 ERR1298406_4785 ERR1298424_8931 ERR1298426_6503 ERR1298451_7143 ERR1298457_9263 ERR1298193_6529 ERR1298194_6699 ERR1298198_4293 ERR1298198_7517 ERR1298218_451 ERR1298218_7621 ERR1298218_8943 ERR1298228_5039 ERR1298248_115 ERR1298255_999 ERR1298266_1635 ERR1298269_9909 ERR1298291_3653 ERR1298291_5003 ERR1298292_1063 ERR1298292_4803 ERR1298302_1351 ERR1298304_1165 ERR1298311_8793 ERR1298313_5449 ERR1298328_1237 ERR1298328_2141 ERR1298356_973 ERR1298356_9825 ERR1298376_8069 ERR1298380_1917 ERR1298382_1343 ERR1298392_6101 ERR1298405_3471 ERR1298405_6599 ERR1298406_5203 ERR1298424_2765 ERR1298434_8299 ERR1298437_3137 ERR1298449_1251 ERR1298457_115 ERR1298457_8887 ERR1298182_3029 ERR1298187_5613 ERR1298192_10123 ERR1298194_7423 ERR1298194_8019 ERR1298197_2077 ERR1298199_6293 ERR1298238_427 ERR1298249_6219 ERR1298252_2361 ERR1298264_331 ERR1298267_6581 ERR1298268_3363 ERR1298277_6459 ERR1298284_1753 ERR1298294_8841 ERR1298304_9101 ERR1298309_2033 ERR1298322_6847 ERR1298323_6387 ERR1298326_2871 ERR1298326_3949 ERR1298333_7245 ERR1298337_4557 ERR1298343_5503 ERR1298343_9053 ERR1298344_533 ERR1298348_9199 ERR1298353_1555 ERR1298356_13 ERR1298362_8069 ERR1298395_2241 ERR1298395_6367 ERR1298395_7197 ERR1298437_9639 ERR1298448_5709 ERR1298466_4559 ERR1298182_455 ERR1298182_5003 ERR1298188_7591 ERR1298189_9807 ERR1298191_9003 ERR1298193_6589 ERR1298193_9821 ERR1298204_9281 ERR1298208_5331 ERR1298209_3921 ERR1298211_1519 ERR1298218_3665 ERR1298228_71 ERR1298238_6517 ERR1298248_5935 ERR1298252_8557 ERR1298254_2673 ERR1298258_5291 ERR1298260_5483 ERR1298264_4509 ERR1298288_779 ERR1298292_6441 ERR1298304_4151 ERR1298311_565 ERR1298322_999 ERR1298322_7245 ERR1298323_5637 ERR1298337_6329 ERR1298375_125 ERR1298402_7909 ERR1298413_3723 ERR1298415_3391 ERR1298437_449 ERR1298451_6817 ERR1298451_10055 ERR1298452_5357 ERR1298457_6717 ERR1298168_9525 ERR1298175_1509 ERR1298175_10093 ERR1298189_4755 ERR1298218_2075 ERR1298237_6217 ERR1298238_7061 ERR1298239_4473 ERR1298245_171 ERR1298245_7407 ERR1298277_3175 ERR1298277_9883 ERR1298282_9373 ERR1298290_527 ERR1298291_103 ERR1298302_8497 ERR1298302_9585 ERR1298304_3997 ERR1298304_9553 ERR1298326_4663 ERR1298336_7533 ERR1298337_9709 ERR1298362_7171 ERR1298365_9329 ERR1298376_8025 ERR1298390_9155 ERR1298392_7591 ERR1298400_3263 ERR1298406_209 ERR1298406_383 ERR1298421_1789 ERR1298429_6989 ERR1298434_5079 ERR1298451_3925 ERR1298452_3255 ERR1298452_5253 ERR1298452_9843 ERR1298175_35 ERR1298182_7981 ERR1298192_1463 ERR1298198_7243 ERR1298218_4869 ERR1298228_1167 ERR1298228_4227 ERR1298238_8947 ERR1298241_10181 ERR1298248_10231 ERR1298249_3933 ERR1298252_1719 ERR1298252_8897 ERR1298284_4153 ERR1298284_6639 ERR1298285_7983 ERR1298288_2897 ERR1298305_4985 ERR1298313_763 ERR1298332_7341 ERR1298333_7989 ERR1298337_1011 ERR1298337_3067 ERR1298344_3427 ERR1298348_9201 ERR1298363_649 ERR1298367_5943 ERR1298380_6135 ERR1298390_1751 ERR1298390_5337 ERR1298405_1065 ERR1298439_1787 ERR1298448_2353 ERR1298451_6495 ERR1298451_9259 ERR1298470_4277 ERR1298470_5329 ERR1298193_7261 ERR1298193_8927 ERR1298194_6079 ERR1298208_8163 ERR1298219_5795 ERR1298232_5903 ERR1298238_6533 ERR1298238_7899 ERR1298249_5113 ERR1298252_2697 ERR1298252_3625 ERR1298255_9373 ERR1298264_2615 ERR1298267_1953 ERR1298268_8525 ERR1298285_3305 ERR1298288_4181 ERR1298288_4657 ERR1298291_3545 ERR1298302_9147 ERR1298305_7929 ERR1298328_8277 ERR1298332_6535 ERR1298337_5443 ERR1298368_1135 ERR1298379_2579 ERR1298380_1707 ERR1298390_3471 ERR1298406_667 ERR1298415_7413 ERR1298421_6165 ERR1298434_9631 ERR1298437_2775 ERR1298439_1233 ERR1298451_9507 ERR1298457_2965 ERR1298470_3465 ERR1298168_5663 ERR1298187_5601 ERR1298193_1345 ERR1298204_2279 ERR1298208_7731 ERR1298211_6985 ERR1298217_4937 ERR1298245_4453 ERR1298252_9059 ERR1298255_1759 ERR1298266_1699 ERR1298267_4983 ERR1298268_4745 ERR1298268_6085 ERR1298268_10069 ERR1298277_4737 ERR1298284_3499 ERR1298285_7389 ERR1298285_9833 ERR1298302_2679 ERR1298310_5259 ERR1298311_2649 ERR1298332_8837 ERR1298348_6485 ERR1298375_5461 ERR1298376_6865 ERR1298382_8271 ERR1298390_4127 ERR1298392_9469 ERR1298395_645 ERR1298402_1835 ERR1298406_9183 ERR1298415_8165 ERR1298415_8709 ERR1298437_5829 ERR1298439_3741 ERR1298449_5239 ERR1298189_7277 ERR1298189_10201 ERR1298192_427 ERR1298198_981 ERR1298198_3347 ERR1298219_2801 ERR1298220_5405 ERR1298228_5675 ERR1298238_7689 ERR1298246_7507 ERR1298248_6981 ERR1298252_737 ERR1298252_2861 ERR1298266_9021 ERR1298267_7805 ERR1298282_319 ERR1298288_2379 ERR1298290_6891 ERR1298294_167 ERR1298302_8425 ERR1298313_3983 ERR1298314_7727 ERR1298326_5959 ERR1298356_2779 ERR1298382_6117 ERR1298390_1687 ERR1298395_5253 ERR1298400_9915 ERR1298402_9061 ERR1298406_3267 ERR1298406_3755 ERR1298413_815 ERR1298419_2013 ERR1298437_7481 ERR1298451_2523 ERR1298451_8785 ERR1298457_271 ERR1298182_10145 ERR1298188_887 ERR1298189_3745 ERR1298192_4941 ERR1298192_10059 ERR1298194_5193 ERR1298198_4713 ERR1298204_2057 ERR1298239_8405 ERR1298245_4341 ERR1298248_6709 ERR1298248_7203 ERR1298254_9499 ERR1298260_1681 ERR1298267_8153 ERR1298268_2451 ERR1298268_9647 ERR1298269_3609 ERR1298285_6509 ERR1298288_10137 ERR1298298_7473 ERR1298310_5829 ERR1298322_5893 ERR1298322_5931 ERR1298326_7541 ERR1298344_5581 ERR1298382_193 ERR1298382_8647 ERR1298392_4071 ERR1298392_7785 ERR1298392_9677 ERR1298406_4453 ERR1298412_1595 ERR1298426_5315 ERR1298451_1557 ERR1298451_3509 ERR1298470_9839 ERR1298179_5177 ERR1298188_9509 ERR1298209_9505 ERR1298211_6721 ERR1298211_7849 ERR1298237_3851 ERR1298248_1409 ERR1298248_6829 ERR1298248_10089 ERR1298252_4425 ERR1298264_9419 ERR1298277_3141 ERR1298282_7669 ERR1298282_8403 ERR1298283_3121 ERR1298283_4607 ERR1298298_1851 ERR1298305_9115 ERR1298310_7795 ERR1298337_8509 ERR1298343_5627 ERR1298344_4235 ERR1298366_7143 ERR1298368_421 ERR1298370_1233 ERR1298376_8653 ERR1298380_1331 ERR1298405_6039 ERR1298406_7129 ERR1298419_9353 ERR1298421_7077 ERR1298421_8979 ERR1298426_347 ERR1298426_7389 ERR1298452_4409 ERR1298470_2889 ERR1298470_9575 ERR1298174_1155 ERR1298175_8493 ERR1298188_5007 ERR1298193_1919 ERR1298209_799 ERR1298211_7429 ERR1298216_8315 ERR1298217_7683 ERR1298231_657 ERR1298246_4787 ERR1298266_10109 ERR1298267_4011 ERR1298268_2725 ERR1298277_8031 ERR1298284_4181 ERR1298292_5687 ERR1298292_8923 ERR1298294_4465 ERR1298294_6685 ERR1298299_9531 ERR1298305_4581 ERR1298310_5971 ERR1298313_4157 ERR1298322_7343 ERR1298328_7903 ERR1298341_10139 ERR1298344_3937 ERR1298356_4547 ERR1298375_8747 ERR1298379_1895 ERR1298380_4935 ERR1298380_8713 ERR1298382_2613 ERR1298400_5561 ERR1298405_8445 ERR1298425_8205 ERR1298451_2989 ERR1298178_61 ERR1298192_6015 ERR1298194_737 ERR1298195_4325 ERR1298211_6381 ERR1298219_7383 ERR1298219_8509 ERR1298228_9995 ERR1298232_6475 ERR1298238_4853 ERR1298255_6649 ERR1298284_4947 ERR1298285_5357 ERR1298288_1107 ERR1298302_2379 ERR1298302_2893 ERR1298302_4225 ERR1298310_8097 ERR1298322_9475 ERR1298323_231 ERR1298336_6073 ERR1298348_5277 ERR1298348_6271 ERR1298356_8305 ERR1298356_9323 ERR1298356_9887 ERR1298380_8265 ERR1298380_9621 ERR1298390_7055 ERR1298402_8615 ERR1298415_2427 ERR1298415_2799 ERR1298437_3895 ERR1298437_3959 ERR1298451_9247 ERR1298452_177 ERR1298459_4153 ERR1298175_593 ERR1298178_949 ERR1298181_7415 ERR1298187_4873 ERR1298189_7463 ERR1298190_6007 ERR1298193_6587 ERR1298198_7907 ERR1298199_7745 ERR1298204_3831 ERR1298228_6091 ERR1298248_885 ERR1298249_997 ERR1298264_2435 ERR1298267_7647 ERR1298283_6743 ERR1298285_3011 ERR1298292_6977 ERR1298319_1025 ERR1298328_7799 ERR1298337_3391 ERR1298344_2039 ERR1298344_9259 ERR1298348_4995 ERR1298356_4247 ERR1298362_3781 ERR1298380_1877 ERR1298392_3525 ERR1298392_4713 ERR1298406_3229 ERR1298415_4059 ERR1298421_9549 ERR1298439_1423 ERR1298448_5021 ERR1298451_3239 ERR1298457_269 ERR1298457_6061 ERR1298182_8325 ERR1298187_1065 ERR1298199_6725 ERR1298217_1873 ERR1298238_4905 ERR1298258_9431 ERR1298264_4959 ERR1298264_10053 ERR1298266_6391 ERR1298267_1385 ERR1298277_523 ERR1298284_8227 ERR1298284_9409 ERR1298285_1763 ERR1298291_5215 ERR1298294_5705 ERR1298298_6911 ERR1298311_671 ERR1298314_4377 ERR1298326_8167 ERR1298337_49 ERR1298337_9871 ERR1298342_1029 ERR1298356_6561 ERR1298373_7999 ERR1298395_7585 ERR1298413_7737 ERR1298415_4603 ERR1298419_5941 ERR1298426_6021 ERR1298437_1497 ERR1298437_5381 ERR1298451_5317 ERR1298451_9653 ERR1298452_997 ERR1298452_1023 ERR1298459_7527 ERR1298178_6785 ERR1298191_4827 ERR1298192_1679 ERR1298192_4187 ERR1298197_8261 ERR1298237_8531 ERR1298239_6313 ERR1298239_6447 ERR1298245_1995 ERR1298246_5031 ERR1298252_2925 ERR1298252_6487 ERR1298266_2645 ERR1298267_535 ERR1298268_4401 ERR1298277_471 ERR1298285_1101 ERR1298296_6555 ERR1298298_9175 ERR1298304_7807 ERR1298311_10143 ERR1298326_1995 ERR1298336_1977 ERR1298336_6507 ERR1298343_969 ERR1298347_1965 ERR1298356_1115 ERR1298382_101 ERR1298382_3283 ERR1298392_759 ERR1298397_4543 ERR1298412_9335 ERR1298437_6679 ERR1298439_6905 ERR1298441_5243 ERR1298449_7239 ERR1298460_477 ERR1298187_10063 ERR1298188_1965 ERR1298192_4609 ERR1298193_2287 ERR1298204_4395 ERR1298211_3565 ERR1298239_4985 ERR1298252_4097 ERR1298252_4577 ERR1298252_7871 ERR1298285_5397 ERR1298288_6169 ERR1298288_6313 ERR1298292_575 ERR1298298_3819 ERR1298298_6163 ERR1298308_2683 ERR1298313_7839 ERR1298337_9097 ERR1298341_767 ERR1298341_9867 ERR1298347_5263 ERR1298353_4503 ERR1298356_1461 ERR1298356_2209 ERR1298356_3243 ERR1298362_3337 ERR1298363_5647 ERR1298367_5603 ERR1298379_6051 ERR1298382_7435 ERR1298393_7947 ERR1298406_9261 ERR1298415_1423 ERR1298437_9081 ERR1298449_7597 ERR1298451_3861 ERR1298178_6443 ERR1298187_9143 ERR1298189_7793 ERR1298191_7079 ERR1298192_295 ERR1298193_707 ERR1298194_2869 ERR1298198_2155 ERR1298208_6017 ERR1298220_1393 ERR1298248_861 ERR1298252_971 ERR1298252_8379 ERR1298255_3357 ERR1298255_3401 ERR1298255_9659 ERR1298277_8839 ERR1298285_3273 ERR1298288_4983 ERR1298288_8409 ERR1298311_7853 ERR1298332_959 ERR1298343_6671 ERR1298344_249 ERR1298344_6711 ERR1298355_8101 ERR1298356_331 ERR1298356_2287 ERR1298356_5853 ERR1298356_8067 ERR1298356_9787 ERR1298356_9907 ERR1298380_5525 ERR1298382_2889 ERR1298421_6509 ERR1298440_2483 ERR1298451_4247 ERR1298182_4309 ERR1298190_1741 ERR1298204_795 ERR1298208_467 ERR1298211_1621 ERR1298254_7555 ERR1298255_8995 ERR1298266_1971 ERR1298266_5791 ERR1298268_3507 ERR1298285_2741 ERR1298285_8497 ERR1298288_1575 ERR1298288_10289 ERR1298298_4043 ERR1298304_5805 ERR1298313_4527 ERR1298313_4981 ERR1298326_1555 ERR1298326_2931 ERR1298326_5971 ERR1298332_5099 ERR1298341_9619 ERR1298356_4597 ERR1298356_9263 ERR1298360_1469 ERR1298362_5843 ERR1298375_8675 ERR1298381_1401 ERR1298397_4017 ERR1298397_4839 ERR1298400_2341 ERR1298402_2177 ERR1298406_10193 ERR1298449_4115 ERR1298468_5451 ERR1298470_7337 ERR1298198_53 ERR1298198_9731 ERR1298204_10291 ERR1298219_4985 ERR1298228_465 ERR1298232_441 ERR1298238_5545 ERR1298238_9217 ERR1298244_7733 ERR1298245_7321 ERR1298249_5087 ERR1298264_3609 ERR1298264_8237 ERR1298267_3329 ERR1298267_8633 ERR1298268_8855 ERR1298283_2873 ERR1298292_2269 ERR1298294_3667 ERR1298294_5503 ERR1298304_1491 ERR1298305_799 ERR1298305_2265 ERR1298310_3453 ERR1298319_9639 ERR1298370_6021 ERR1298390_5683 ERR1298390_7449 ERR1298390_8901 ERR1298393_5907 ERR1298395_4229 ERR1298400_4707 ERR1298405_4981 ERR1298424_9077 ERR1298426_9955 ERR1298451_7845 ERR1298451_9913 ERR1298187_669 ERR1298187_5735 ERR1298192_823 ERR1298204_8649 ERR1298204_9467 ERR1298231_3635 ERR1298231_4571 ERR1298258_1833 ERR1298267_3027 ERR1298267_7439 ERR1298284_1653 ERR1298288_5091 ERR1298288_8845 ERR1298291_1085 ERR1298291_5713 ERR1298291_6329 ERR1298302_5679 ERR1298310_2867 ERR1298311_3495 ERR1298313_8103 ERR1298322_5433 ERR1298326_10009 ERR1298348_2889 ERR1298380_8371 ERR1298392_3963 ERR1298415_2425 ERR1298421_4721 ERR1298421_8349 ERR1298424_8609 ERR1298425_8749 ERR1298426_10047 ERR1298437_8247 ERR1298437_10227 ERR1298439_8035 ERR1298451_2621 ERR1298452_433 ERR1298470_8687 ERR1298188_1013 ERR1298189_1287 ERR1298193_5799 ERR1298204_2349 ERR1298238_4943 ERR1298245_2271 ERR1298246_6713 ERR1298248_6619 ERR1298258_4141 ERR1298260_6953 ERR1298282_215 ERR1298283_6265 ERR1298288_4153 ERR1298292_2525 ERR1298302_1681 ERR1298304_4125 ERR1298310_2799 ERR1298310_3603 ERR1298311_4541 ERR1298323_3039 ERR1298326_6305 ERR1298337_9615 ERR1298341_5811 ERR1298341_9735 ERR1298344_3665 ERR1298344_4525 ERR1298356_2537 ERR1298356_2725 ERR1298360_4141 ERR1298379_6009 ERR1298381_425 ERR1298392_455 ERR1298421_2449 ERR1298421_9293 ERR1298424_5799 ERR1298449_3163 ERR1298470_3307 ERR1298192_4447 ERR1298209_4141 ERR1298220_10077 ERR1298238_6155 ERR1298239_3071 ERR1298248_9659 ERR1298252_8433 ERR1298255_2467 ERR1298266_6077 ERR1298268_2867 ERR1298268_4305 ERR1298277_1593 ERR1298277_1799 ERR1298283_657 ERR1298288_3793 ERR1298288_8009 ERR1298294_9859 ERR1298313_7875 ERR1298319_3425 ERR1298326_39 ERR1298336_3707 ERR1298336_4241 ERR1298344_6013 ERR1298356_75 ERR1298356_2621 ERR1298367_363 ERR1298376_9867 ERR1298379_9301 ERR1298395_5455 ERR1298397_1171 ERR1298412_2235 ERR1298419_7421 ERR1298424_1281 ERR1298425_5155 ERR1298426_7755 ERR1298439_8349 ERR1298470_10199 ERR1298197_1591 ERR1298198_7697 ERR1298199_867 ERR1298204_3483 ERR1298216_10039 ERR1298220_2317 ERR1298237_259 ERR1298238_4821 ERR1298255_6537 ERR1298258_833 ERR1298264_8003 ERR1298267_2825 ERR1298277_8175 ERR1298288_3819 ERR1298291_4043 ERR1298294_6583 ERR1298302_7751 ERR1298302_9985 ERR1298305_2935 ERR1298305_5057 ERR1298310_703 ERR1298310_6369 ERR1298313_3253 ERR1298314_1581 ERR1298348_3663 ERR1298373_639 ERR1298380_1985 ERR1298397_3507 ERR1298405_5355 ERR1298426_7433 ERR1298439_2899 ERR1298439_3095 ERR1298439_8205 ERR1298451_3665 ERR1298451_6469 ERR1298457_1573 ERR1298468_8057 ERR1298204_1511 ERR1298209_2107 ERR1298209_7025 ERR1298218_8121 ERR1298238_711 ERR1298255_1973 ERR1298255_6329 ERR1298255_8063 ERR1298267_8285 ERR1298269_7705 ERR1298284_6171 ERR1298284_6263 ERR1298288_909 ERR1298288_3459 ERR1298290_9225 ERR1298292_4375 ERR1298294_5871 ERR1298304_6397 ERR1298308_9389 ERR1298310_7055 ERR1298348_6111 ERR1298379_1013 ERR1298381_6275 ERR1298384_3001 ERR1298393_6895 ERR1298393_7705 ERR1298393_9691 ERR1298395_983 ERR1298402_2233 ERR1298406_2487 ERR1298419_5419 ERR1298426_6635 ERR1298437_9789 ERR1298439_119 ERR1298444_9395 ERR1298457_2149 ERR1298470_3369 ERR1298216_660 ERR1298216_3496 ERR1298248_2080 ERR1298252_7046 ERR1298344_6006 ERR1298347_2376 ERR1298362_1924 ERR1298362_3742 ERR1298362_5160 ERR1298362_5162 ERR1298362_7656 ERR1298362_9232 ERR1298375_5812 ERR1298375_7188 ERR1298381_1050 ERR1298381_8500 ERR1298392_1346 ERR1298392_4394 ERR1298392_5798 ERR1298392_6380 ERR1298395_2900 ERR1298395_4048 ERR1298395_4188 ERR1298395_5482 ERR1298395_7500 ERR1298395_7630 ERR1298395_9908 ERR1298395_10036 ERR1298448_1120 ERR1298448_9212 ERR1298451_7260 ERR1298451_7514 ERR1298451_9398 ERR1298451_10224 ERR1298457_562 ERR1298459_1664 ERR1298468_694 ERR1298198_9698 ERR1298218_7976 ERR1298244_4572 ERR1298244_5300 ERR1298244_5570 ERR1298244_5652 ERR1298244_6628 ERR1298248_4482 ERR1298248_5722 ERR1298248_6742 ERR1298252_6400 ERR1298252_7738 ERR1298252_9954 ERR1298313_9242 ERR1298313_10186 ERR1298313_10200 ERR1298336_2420 ERR1298344_8772 ERR1298348_3462 ERR1298348_7806 ERR1298356_7530 ERR1298356_7992 ERR1298356_9908 ERR1298392_5018 ERR1298392_7564 ERR1298395_4606 ERR1298395_7928 ERR1298451_4384 ERR1298451_6568 ERR1298451_6610 ERR1298451_6624 ERR1298451_9788 ERR1298457_3122 ERR1298457_10282 ERR1298459_1660 ERR1298459_4768 ERR1298459_6742 ERR1298218_4070 ERR1298228_3626 ERR1298228_4212 ERR1298244_1698 ERR1298244_4376 ERR1298244_4518 ERR1298244_4936 ERR1298244_5056 ERR1298244_5128 ERR1298244_5172 ERR1298248_2516 ERR1298252_6608 ERR1298252_7410 ERR1298269_4012 ERR1298336_308 ERR1298348_3006 ERR1298356_7850 ERR1298373_3432 ERR1298373_5974 ERR1298373_6256 ERR1298375_948 ERR1298392_5438 ERR1298392_8432 ERR1298392_8678 ERR1298392_8730 ERR1298395_3368 ERR1298430_4100 ERR1298451_1302 ERR1298451_6690 ERR1298457_2474 ERR1298457_2722 ERR1298457_5976 ERR1298457_7586 ERR1298457_7606 ERR1298457_7728 ERR1298459_6472 ERR1298468_6528 ERR1298244_1156 ERR1298244_4400 ERR1298244_4730 ERR1298244_5240 ERR1298248_8294 ERR1298252_6554 ERR1298254_10060 ERR1298264_1104 ERR1298277_2280 ERR1298313_5700 ERR1298348_3448 ERR1298348_7816 ERR1298356_7556 ERR1298362_5216 ERR1298362_5526 ERR1298362_5648 ERR1298362_6504 ERR1298373_9252 ERR1298375_8784 ERR1298375_9606 ERR1298392_5718 ERR1298392_8528 ERR1298392_8848 ERR1298392_8926 ERR1298400_2158 ERR1298400_4198 ERR1298400_5694 ERR1298400_7272 ERR1298400_10250 ERR1298448_9206 ERR1298451_768 ERR1298451_3402 ERR1298451_3510 ERR1298451_6494 ERR1298457_992 ERR1298459_712 ERR1298459_7336 ERR1298168_9227 ERR1298175_9681 ERR1298190_9707 ERR1298191_3029 ERR1298197_2193 ERR1298199_4341 ERR1298204_9695 ERR1298209_3237 ERR1298217_4989 ERR1298237_5705 ERR1298248_9639 ERR1298252_637 ERR1298252_1627 ERR1298255_3931 ERR1298268_4533 ERR1298277_1403 ERR1298277_6925 ERR1298284_65 ERR1298292_1169 ERR1298292_2357 ERR1298294_4089 ERR1298294_7739 ERR1298302_10067 ERR1298304_273 ERR1298304_1985 ERR1298304_2435 ERR1298308_2819 ERR1298313_3685 ERR1298348_3797 ERR1298360_3607 ERR1298373_373 ERR1298390_2247 ERR1298400_1163 ERR1298400_4859 ERR1298452_7093 ERR1298470_719 ERR1298168_10213 ERR1298174_9573 ERR1298187_1667 ERR1298189_1947 ERR1298193_5843 ERR1298198_2135 ERR1298198_6269 ERR1298208_10321 ERR1298217_6645 ERR1298232_6861 ERR1298252_1743 ERR1298284_9193 ERR1298310_5955 ERR1298322_725 ERR1298323_9439 ERR1298326_5279 ERR1298337_9345 ERR1298340_7833 ERR1298356_9059 ERR1298362_3625 ERR1298379_5885 ERR1298380_5523 ERR1298382_6567 ERR1298400_2805 ERR1298400_6045 ERR1298400_6531 ERR1298402_3501 ERR1298402_7977 ERR1298405_8267 ERR1298406_8909 ERR1298429_7103 ERR1298439_647 ERR1298439_9801 ERR1298440_7327 ERR1298451_5291 ERR1298470_7669 ERR1298166_403 ERR1298166_2109 ERR1298182_5911 ERR1298191_2991 ERR1298193_7413 ERR1298199_5205 ERR1298217_6993 ERR1298218_9729 ERR1298220_7885 ERR1298237_4201 ERR1298248_7301 ERR1298252_8453 ERR1298255_7757 ERR1298266_3741 ERR1298269_3725 ERR1298277_3793 ERR1298277_8389 ERR1298290_3689 ERR1298291_2245 ERR1298298_5935 ERR1298310_9901 ERR1298313_5125 ERR1298314_1147 ERR1298322_8801 ERR1298322_9389 ERR1298341_3391 ERR1298343_6989 ERR1298379_7747 ERR1298382_2269 ERR1298393_3383 ERR1298395_7829 ERR1298397_7453 ERR1298397_9301 ERR1298421_1577 ERR1298426_9753 ERR1298452_2171 ERR1298164_4651 ERR1298182_3099 ERR1298188_10265 ERR1298193_2639 ERR1298197_5947 ERR1298209_1381 ERR1298211_4465 ERR1298211_5873 ERR1298219_2061 ERR1298232_7261 ERR1298238_9091 ERR1298252_249 ERR1298254_2473 ERR1298254_8991 ERR1298258_7761 ERR1298277_3405 ERR1298291_2847 ERR1298302_7093 ERR1298310_7673 ERR1298314_8741 ERR1298319_5925 ERR1298344_1503 ERR1298348_6217 ERR1298356_7979 ERR1298362_2861 ERR1298362_7709 ERR1298382_1971 ERR1298390_4429 ERR1298390_5581 ERR1298405_6469 ERR1298406_463 ERR1298413_4459 ERR1298439_169 ERR1298451_321 ERR1298451_1717 ERR1298470_4049 ERR1298168_5139 ERR1298175_3947 ERR1298187_8111 ERR1298191_10021 ERR1298192_6989 ERR1298192_9121 ERR1298192_9281 ERR1298198_1891 ERR1298198_2973 ERR1298209_7351 ERR1298228_9627 ERR1298230_5787 ERR1298232_1665 ERR1298249_1857 ERR1298252_495 ERR1298255_6619 ERR1298258_9339 ERR1298277_443 ERR1298292_5191 ERR1298310_547 ERR1298311_4693 ERR1298336_301 ERR1298337_8715 ERR1298341_8565 ERR1298344_2263 ERR1298348_7989 ERR1298356_4679 ERR1298356_5667 ERR1298382_8447 ERR1298425_2511 ERR1298425_5531 ERR1298434_425 ERR1298434_8307 ERR1298468_1399 ERR1298468_7625 ERR1298470_5359 ERR1298175_4975 ERR1298175_8423 ERR1298182_10085 ERR1298193_2713 ERR1298194_3401 ERR1298198_4155 ERR1298198_8323 ERR1298204_1061 ERR1298208_6103 ERR1298209_3653 ERR1298211_7941 ERR1298228_6997 ERR1298238_9727 ERR1298248_6741 ERR1298260_6441 ERR1298268_4095 ERR1298277_8569 ERR1298288_6043 ERR1298290_1749 ERR1298290_4767 ERR1298290_10279 ERR1298292_3877 ERR1298309_6453 ERR1298319_7445 ERR1298332_1195 ERR1298348_4337 ERR1298356_5353 ERR1298356_6123 ERR1298380_461 ERR1298395_7913 ERR1298406_481 ERR1298406_723 ERR1298421_1931 ERR1298421_4421 ERR1298437_3357 ERR1298440_6643 ERR1298190_6155 ERR1298194_5075 ERR1298194_5621 ERR1298194_5729 ERR1298238_31 ERR1298245_2507 ERR1298252_2661 ERR1298255_8639 ERR1298264_2477 ERR1298268_5831 ERR1298277_7963 ERR1298284_2489 ERR1298288_7995 ERR1298291_9163 ERR1298298_6047 ERR1298298_9607 ERR1298304_9769 ERR1298314_6537 ERR1298322_1747 ERR1298326_9519 ERR1298337_4751 ERR1298348_2791 ERR1298348_7523 ERR1298373_7439 ERR1298375_137 ERR1298392_2989 ERR1298398_5885 ERR1298415_8351 ERR1298419_4659 ERR1298421_7123 ERR1298421_8543 ERR1298440_2343 ERR1298449_5817 ERR1298452_1555 ERR1298459_10161 ERR1298470_7401 ERR1298164_9191 ERR1298174_2343 ERR1298187_4055 ERR1298191_1093 ERR1298191_7761 ERR1298217_6457 ERR1298237_2287 ERR1298248_2119 ERR1298258_9827 ERR1298282_4447 ERR1298283_9209 ERR1298288_5539 ERR1298288_9437 ERR1298290_463 ERR1298292_665 ERR1298296_5605 ERR1298299_9363 ERR1298302_1773 ERR1298304_4767 ERR1298304_7045 ERR1298309_5087 ERR1298310_8429 ERR1298322_5949 ERR1298323_5769 ERR1298328_4099 ERR1298360_1167 ERR1298379_1903 ERR1298400_999 ERR1298402_6667 ERR1298406_7785 ERR1298413_605 ERR1298415_467 ERR1298439_1869 ERR1298439_5915 ERR1298439_9479 ERR1298441_61 ERR1298166_3205 ERR1298166_8293 ERR1298179_1725 ERR1298179_2023 ERR1298194_5039 ERR1298194_6701 ERR1298194_6729 ERR1298199_17 ERR1298216_2813 ERR1298218_161 ERR1298219_55 ERR1298231_9545 ERR1298248_515 ERR1298248_6761 ERR1298252_981 ERR1298252_8117 ERR1298264_1477 ERR1298284_2347 ERR1298284_7285 ERR1298288_1951 ERR1298294_1295 ERR1298296_6629 ERR1298298_1961 ERR1298302_10157 ERR1298310_7065 ERR1298322_4617 ERR1298326_9767 ERR1298344_5019 ERR1298370_481 ERR1298375_4319 ERR1298381_2267 ERR1298395_6791 ERR1298424_547 ERR1298426_4945 ERR1298440_7577 ERR1298470_7867 ERR1298168_3019 ERR1298187_2969 ERR1298194_5617 ERR1298208_9593 ERR1298211_7295 ERR1298228_3513 ERR1298231_10225 ERR1298238_6665 ERR1298245_2869 ERR1298246_5441 ERR1298248_2037 ERR1298248_9433 ERR1298258_1577 ERR1298258_2113 ERR1298258_9835 ERR1298264_2385 ERR1298267_1911 ERR1298284_1831 ERR1298290_8875 ERR1298296_2983 ERR1298302_329 ERR1298310_2017 ERR1298319_4111 ERR1298337_4281 ERR1298344_7987 ERR1298348_6835 ERR1298366_9811 ERR1298373_6223 ERR1298382_1895 ERR1298390_5527 ERR1298395_1503 ERR1298395_9533 ERR1298397_923 ERR1298402_215 ERR1298440_6793 ERR1298440_6951 ERR1298166_8059 ERR1298166_10193 ERR1298174_6873 ERR1298191_1705 ERR1298218_5079 ERR1298228_4595 ERR1298245_6119 ERR1298258_427 ERR1298277_2097 ERR1298288_5733 ERR1298292_7763 ERR1298298_4711 ERR1298298_8007 ERR1298302_405 ERR1298304_5711 ERR1298304_6359 ERR1298310_4569 ERR1298313_3361 ERR1298314_9601 ERR1298322_1731 ERR1298328_57 ERR1298333_8775 ERR1298344_3359 ERR1298356_7681 ERR1298356_9961 ERR1298360_3809 ERR1298362_7013 ERR1298375_2977 ERR1298392_8903 ERR1298402_5025 ERR1298415_8279 ERR1298421_3505 ERR1298429_3167 ERR1298437_405 ERR1298451_9405 ERR1298470_4663 ERR1298182_2903 ERR1298187_921 ERR1298193_1855 ERR1298193_3975 ERR1298194_9129 ERR1298197_1393 ERR1298198_6475 ERR1298198_10037 ERR1298204_549 ERR1298211_2487 ERR1298228_3683 ERR1298228_8959 ERR1298237_7583 ERR1298252_5073 ERR1298255_7395 ERR1298268_5383 ERR1298284_3711 ERR1298284_5929 ERR1298285_7943 ERR1298294_4327 ERR1298299_7693 ERR1298302_3493 ERR1298313_6107 ERR1298341_4931 ERR1298366_10229 ERR1298367_3707 ERR1298390_539 ERR1298392_7563 ERR1298395_1801 ERR1298395_6717 ERR1298400_10249 ERR1298437_4813 ERR1298439_4791 ERR1298451_7737 ERR1298451_9543 ERR1298457_6239 ERR1298187_4989 ERR1298187_5809 ERR1298187_8453 ERR1298187_10207 ERR1298190_4173 ERR1298191_3439 ERR1298197_117 ERR1298197_1515 ERR1298204_10235 ERR1298209_8023 ERR1298217_583 ERR1298232_7713 ERR1298239_7657 ERR1298252_2087 ERR1298260_1371 ERR1298267_8003 ERR1298302_2123 ERR1298304_8301 ERR1298311_8713 ERR1298337_815 ERR1298341_4167 ERR1298341_5855 ERR1298341_6363 ERR1298344_2297 ERR1298347_1677 ERR1298356_7619 ERR1298382_9065 ERR1298390_6059 ERR1298393_6889 ERR1298405_6389 ERR1298415_8745 ERR1298419_2659 ERR1298425_9233 ERR1298451_8171 ERR1298451_10153 ERR1298457_8759 ERR1298187_6183 ERR1298187_8761 ERR1298189_8111 ERR1298204_7551 ERR1298220_3403 ERR1298258_9673 ERR1298264_2863 ERR1298266_10047 ERR1298268_4607 ERR1298277_9835 ERR1298282_4903 ERR1298292_2273 ERR1298292_3021 ERR1298302_6081 ERR1298305_9781 ERR1298313_4495 ERR1298322_7437 ERR1298332_5951 ERR1298337_1419 ERR1298343_5607 ERR1298360_10225 ERR1298367_535 ERR1298392_5207 ERR1298395_4505 ERR1298395_4575 ERR1298405_9951 ERR1298413_1857 ERR1298419_8585 ERR1298421_709 ERR1298421_9219 ERR1298424_6163 ERR1298426_167 ERR1298439_75 ERR1298439_7407 ERR1298449_8099 ERR1298451_8361 ERR1298189_2967 ERR1298192_8355 ERR1298194_2725 ERR1298198_4867 ERR1298199_3237 ERR1298238_1551 ERR1298252_8127 ERR1298264_8327 ERR1298268_191 ERR1298268_1981 ERR1298285_4929 ERR1298288_413 ERR1298294_1173 ERR1298314_6073 ERR1298314_6757 ERR1298328_629 ERR1298341_4131 ERR1298356_4681 ERR1298362_4753 ERR1298375_7813 ERR1298376_8687 ERR1298379_3017 ERR1298380_1785 ERR1298380_4487 ERR1298382_5089 ERR1298390_2255 ERR1298390_5067 ERR1298392_7839 ERR1298400_801 ERR1298402_771 ERR1298402_2167 ERR1298421_3695 ERR1298421_5475 ERR1298437_4439 ERR1298451_7903 ERR1298459_7373 ERR1298166_9145 ERR1298175_1575 ERR1298175_3497 ERR1298175_7949 ERR1298188_5939 ERR1298191_9937 ERR1298194_45 ERR1298194_6341 ERR1298204_2169 ERR1298217_777 ERR1298230_1431 ERR1298255_1223 ERR1298264_2653 ERR1298267_6387 ERR1298268_2405 ERR1298268_9141 ERR1298284_9419 ERR1298288_9631 ERR1298290_2531 ERR1298291_4237 ERR1298294_2061 ERR1298313_5055 ERR1298313_5349 ERR1298332_3699 ERR1298344_9947 ERR1298373_6407 ERR1298379_1573 ERR1298379_9861 ERR1298400_4307 ERR1298402_131 ERR1298402_3717 ERR1298405_9171 ERR1298415_5351 ERR1298424_6807 ERR1298440_8077 ERR1298457_10091 ERR1298175_4069 ERR1298175_8345 ERR1298194_5273 ERR1298204_7855 ERR1298209_387 ERR1298211_4971 ERR1298218_1893 ERR1298230_405 ERR1298230_3937 ERR1298238_1579 ERR1298238_5325 ERR1298248_5865 ERR1298254_8443 ERR1298264_5889 ERR1298267_8975 ERR1298268_2315 ERR1298294_4363 ERR1298311_8119 ERR1298313_5305 ERR1298326_8757 ERR1298332_383 ERR1298341_5417 ERR1298344_9119 ERR1298356_4477 ERR1298356_6857 ERR1298373_6621 ERR1298375_1611 ERR1298379_7939 ERR1298380_8911 ERR1298395_10201 ERR1298397_4151 ERR1298402_9251 ERR1298406_251 ERR1298419_4083 ERR1298426_5939 ERR1298434_3767 ERR1298189_333 ERR1298191_6241 ERR1298198_7913 ERR1298218_9219 ERR1298241_9657 ERR1298249_6471 ERR1298252_41 ERR1298258_6153 ERR1298277_81 ERR1298277_6897 ERR1298288_825 ERR1298291_1113 ERR1298292_4151 ERR1298296_9567 ERR1298298_4837 ERR1298304_4367 ERR1298304_5435 ERR1298313_783 ERR1298322_1785 ERR1298347_1009 ERR1298373_4867 ERR1298375_9067 ERR1298379_6891 ERR1298390_7631 ERR1298393_8693 ERR1298400_2223 ERR1298402_509 ERR1298419_4683 ERR1298421_5989 ERR1298421_8307 ERR1298437_6659 ERR1298437_7097 ERR1298439_1041 ERR1298439_3555 ERR1298451_4433 ERR1298452_925 ERR1298178_6021 ERR1298187_5363 ERR1298198_1369 ERR1298199_599 ERR1298204_5683 ERR1298208_5229 ERR1298216_2615 ERR1298237_153 ERR1298246_5193 ERR1298252_8247 ERR1298255_4387 ERR1298255_8275 ERR1298258_2195 ERR1298258_3027 ERR1298268_6305 ERR1298294_10075 ERR1298298_4093 ERR1298298_4935 ERR1298302_10147 ERR1298304_1219 ERR1298304_2313 ERR1298310_1331 ERR1298337_991 ERR1298356_839 ERR1298382_4749 ERR1298382_7583 ERR1298382_9549 ERR1298390_1789 ERR1298392_1577 ERR1298395_5059 ERR1298400_6891 ERR1298400_8603 ERR1298406_6809 ERR1298421_1869 ERR1298439_1807 ERR1298468_3173 ERR1298174_8267 ERR1298189_2337 ERR1298190_1127 ERR1298193_4149 ERR1298194_2663 ERR1298198_1563 ERR1298237_2079 ERR1298252_4849 ERR1298252_7997 ERR1298255_6949 ERR1298258_6579 ERR1298264_7615 ERR1298268_9493 ERR1298284_9943 ERR1298299_4239 ERR1298304_8619 ERR1298305_499 ERR1298310_4725 ERR1298328_8353 ERR1298341_7625 ERR1298375_7561 ERR1298380_6417 ERR1298390_2369 ERR1298393_7867 ERR1298397_2999 ERR1298400_1245 ERR1298402_7213 ERR1298415_4671 ERR1298419_7291 ERR1298419_8499 ERR1298426_799 ERR1298426_9347 ERR1298437_9031 ERR1298449_4079 ERR1298468_2303 ERR1298470_8307 ERR1298178_3369 ERR1298188_10207 ERR1298198_1291 ERR1298217_8167 ERR1298248_9729 ERR1298260_8111 ERR1298267_10093 ERR1298284_3023 ERR1298288_2185 ERR1298288_2951 ERR1298290_4613 ERR1298292_9631 ERR1298298_2007 ERR1298314_9179 ERR1298322_6953 ERR1298337_1687 ERR1298343_6533 ERR1298344_1259 ERR1298348_4527 ERR1298356_2367 ERR1298376_125 ERR1298380_1025 ERR1298381_4457 ERR1298381_4695 ERR1298398_7953 ERR1298400_8963 ERR1298402_119 ERR1298405_3389 ERR1298406_2239 ERR1298429_4093 ERR1298437_6441 ERR1298439_6087 ERR1298439_9729 ERR1298449_881 ERR1298457_9381 ERR1298459_3825 ERR1298181_9311 ERR1298182_2667 ERR1298187_10101 ERR1298189_2601 ERR1298218_8711 ERR1298237_9175 ERR1298237_9229 ERR1298241_9483 ERR1298252_3801 ERR1298252_7023 ERR1298268_1339 ERR1298268_6049 ERR1298292_7529 ERR1298304_8499 ERR1298308_5515 ERR1298310_579 ERR1298326_501 ERR1298328_8645 ERR1298333_655 ERR1298344_4965 ERR1298347_9401 ERR1298366_3469 ERR1298375_813 ERR1298380_585 ERR1298381_9549 ERR1298390_6293 ERR1298393_2273 ERR1298393_2371 ERR1298405_3511 ERR1298406_2063 ERR1298413_4259 ERR1298421_4881 ERR1298425_3201 ERR1298437_2979 ERR1298449_10185 ERR1298457_4963 ERR1298168_9007 ERR1298169_3899 ERR1298193_8189 ERR1298194_10173 ERR1298211_1423 ERR1298211_3213 ERR1298216_5051 ERR1298220_4413 ERR1298228_4389 ERR1298228_7057 ERR1298258_9855 ERR1298267_4491 ERR1298277_9619 ERR1298284_5133 ERR1298284_7025 ERR1298284_7729 ERR1298284_9833 ERR1298304_6421 ERR1298326_693 ERR1298337_6653 ERR1298340_3869 ERR1298341_4317 ERR1298347_5073 ERR1298347_5107 ERR1298356_383 ERR1298362_8609 ERR1298375_7289 ERR1298390_4787 ERR1298393_9629 ERR1298395_3369 ERR1298397_4269 ERR1298406_5959 ERR1298434_1323 ERR1298437_239 ERR1298451_7777 ERR1298457_1999 ERR1298169_7309 ERR1298174_4971 ERR1298187_1275 ERR1298190_7523 ERR1298191_1053 ERR1298194_6101 ERR1298197_7255 ERR1298199_295 ERR1298199_3613 ERR1298204_47 ERR1298204_2715 ERR1298216_7887 ERR1298220_7837 ERR1298228_5371 ERR1298238_2851 ERR1298254_1095 ERR1298255_5527 ERR1298266_1023 ERR1298277_3863 ERR1298326_3313 ERR1298332_8197 ERR1298341_7591 ERR1298348_7329 ERR1298353_8567 ERR1298367_9819 ERR1298370_3617 ERR1298380_3577 ERR1298382_1873 ERR1298390_9039 ERR1298402_6581 ERR1298421_7351 ERR1298429_7939 ERR1298430_7141 ERR1298440_7421 ERR1298449_8353 ERR1298457_9501 ERR1298175_4817 ERR1298191_9705 ERR1298197_957 ERR1298217_7515 ERR1298218_2803 ERR1298252_597 ERR1298252_6087 ERR1298252_10199 ERR1298264_9793 ERR1298266_4759 ERR1298268_9675 ERR1298268_9981 ERR1298277_3811 ERR1298290_181 ERR1298290_2095 ERR1298304_765 ERR1298310_8825 ERR1298313_5911 ERR1298323_4341 ERR1298337_619 ERR1298337_6323 ERR1298341_3867 ERR1298344_891 ERR1298348_6851 ERR1298356_7293 ERR1298362_8479 ERR1298375_77 ERR1298375_4607 ERR1298382_9015 ERR1298392_7241 ERR1298428_1297 ERR1298440_10193 ERR1298451_1985 ERR1298457_2979 ERR1298457_9373 ERR1298468_5305 ERR1298175_1183 ERR1298187_6869 ERR1298189_9239 ERR1298194_3265 ERR1298198_2909 ERR1298217_9803 ERR1298261_6661 ERR1298277_5951 ERR1298277_7421 ERR1298284_3001 ERR1298288_8037 ERR1298292_5981 ERR1298292_6091 ERR1298304_10123 ERR1298311_2685 ERR1298322_9047 ERR1298322_9765 ERR1298326_8389 ERR1298347_4793 ERR1298365_5577 ERR1298375_9065 ERR1298381_2177 ERR1298381_7131 ERR1298390_7801 ERR1298395_6815 ERR1298397_4259 ERR1298402_4955 ERR1298426_5959 ERR1298434_127 ERR1298437_3391 ERR1298437_6317 ERR1298440_8157 ERR1298448_5993 ERR1298452_3865 ERR1298452_9603 ERR1298457_8427 ERR1298179_5705 ERR1298188_8369 ERR1298191_6861 ERR1298192_2263 ERR1298197_7069 ERR1298198_7531 ERR1298219_9911 ERR1298220_3929 ERR1298258_7255 ERR1298267_963 ERR1298267_5173 ERR1298277_113 ERR1298277_1279 ERR1298283_3899 ERR1298284_2627 ERR1298284_3543 ERR1298285_6511 ERR1298285_9505 ERR1298311_5075 ERR1298323_1795 ERR1298341_3471 ERR1298348_6113 ERR1298379_465 ERR1298379_9901 ERR1298380_5711 ERR1298397_3849 ERR1298398_1053 ERR1298400_2151 ERR1298400_6511 ERR1298406_4071 ERR1298413_2085 ERR1298424_4457 ERR1298426_189 ERR1298439_3933 ERR1298449_7061 ERR1298451_8699 ERR1298187_4207 ERR1298199_8129 ERR1298204_4981 ERR1298204_8569 ERR1298219_2295 ERR1298248_8653 ERR1298252_2669 ERR1298255_7087 ERR1298277_931 ERR1298284_325 ERR1298291_9483 ERR1298292_7003 ERR1298298_5205 ERR1298304_4671 ERR1298310_3177 ERR1298322_8417 ERR1298341_5197 ERR1298344_827 ERR1298348_4775 ERR1298356_2997 ERR1298356_7553 ERR1298362_4505 ERR1298362_8561 ERR1298375_2585 ERR1298375_3251 ERR1298375_8533 ERR1298376_7097 ERR1298380_1095 ERR1298380_4787 ERR1298380_8687 ERR1298390_6461 ERR1298392_9297 ERR1298393_3977 ERR1298400_6731 ERR1298405_3803 ERR1298419_7597 ERR1298182_1865 ERR1298182_9141 ERR1298192_2633 ERR1298194_6571 ERR1298204_3789 ERR1298209_2921 ERR1298218_3547 ERR1298238_1863 ERR1298245_2657 ERR1298260_2043 ERR1298264_6905 ERR1298266_5491 ERR1298267_7703 ERR1298268_2133 ERR1298285_9653 ERR1298291_7663 ERR1298298_4697 ERR1298298_6913 ERR1298313_3153 ERR1298314_4791 ERR1298336_5715 ERR1298348_4277 ERR1298362_7077 ERR1298373_9943 ERR1298375_9641 ERR1298379_4131 ERR1298380_61 ERR1298390_1397 ERR1298395_9565 ERR1298400_1771 ERR1298402_5079 ERR1298421_947 ERR1298449_8087 ERR1298459_6055 ERR1298470_6295 ERR1298470_9763 ERR1298175_3091 ERR1298188_7065 ERR1298189_8861 ERR1298190_2005 ERR1298191_5849 ERR1298191_8659 ERR1298199_7501 ERR1298204_1785 ERR1298211_4757 ERR1298211_7315 ERR1298211_9381 ERR1298228_1415 ERR1298249_9551 ERR1298260_2567 ERR1298268_1895 ERR1298277_543 ERR1298283_8333 ERR1298298_6645 ERR1298298_8417 ERR1298302_6637 ERR1298304_9587 ERR1298313_4337 ERR1298326_9057 ERR1298328_939 ERR1298348_827 ERR1298362_3035 ERR1298370_5741 ERR1298390_6989 ERR1298400_8651 ERR1298405_9121 ERR1298406_8279 ERR1298439_67 ERR1298439_3115 ERR1298439_6119 ERR1298448_9377 ERR1298451_4027 ERR1298182_1289 ERR1298188_5893 ERR1298190_7727 ERR1298194_4753 ERR1298217_9667 ERR1298252_7373 ERR1298258_7079 ERR1298260_4039 ERR1298266_2835 ERR1298269_4077 ERR1298277_7453 ERR1298288_1957 ERR1298292_6471 ERR1298304_8203 ERR1298305_985 ERR1298305_2287 ERR1298336_371 ERR1298353_815 ERR1298356_7257 ERR1298356_7277 ERR1298375_3525 ERR1298381_2555 ERR1298390_2763 ERR1298392_9403 ERR1298393_639 ERR1298397_8857 ERR1298402_1677 ERR1298406_9657 ERR1298421_2847 ERR1298421_6209 ERR1298437_5063 ERR1298439_8939 ERR1298457_423 ERR1298457_1781 ERR1298457_6119 ERR1298470_10153 ERR1298191_9863 ERR1298192_643 ERR1298192_1557 ERR1298192_8193 ERR1298217_10103 ERR1298219_9609 ERR1298220_6893 ERR1298248_9219 ERR1298249_1701 ERR1298249_8447 ERR1298252_4039 ERR1298255_1549 ERR1298255_3353 ERR1298258_395 ERR1298268_8577 ERR1298268_9127 ERR1298277_1475 ERR1298284_1155 ERR1298292_3673 ERR1298298_4471 ERR1298298_7731 ERR1298328_3689 ERR1298355_201 ERR1298360_3759 ERR1298363_2729 ERR1298376_135 ERR1298381_2111 ERR1298381_4315 ERR1298393_8503 ERR1298397_4535 ERR1298398_7907 ERR1298405_7879 ERR1298406_6727 ERR1298421_3801 ERR1298457_1109 ERR1298457_5301 ERR1298178_2381 ERR1298182_6263 ERR1298189_1375 ERR1298189_7539 ERR1298192_6999 ERR1298193_233 ERR1298197_7927 ERR1298199_1869 ERR1298211_8455 ERR1298245_7065 ERR1298254_5907 ERR1298267_467 ERR1298268_4051 ERR1298288_1729 ERR1298288_6807 ERR1298291_4421 ERR1298304_4931 ERR1298310_9331 ERR1298311_285 ERR1298311_5685 ERR1298313_8567 ERR1298322_3709 ERR1298322_7491 ERR1298323_3125 ERR1298341_1109 ERR1298344_863 ERR1298344_8219 ERR1298362_7543 ERR1298366_3797 ERR1298392_2021 ERR1298406_8283 ERR1298415_3889 ERR1298421_8461 ERR1298426_8131 ERR1298439_5861 ERR1298459_2875 ERR1298187_9079 ERR1298189_4641 ERR1298194_3337 ERR1298194_7389 ERR1298204_9133 ERR1298209_7891 ERR1298237_309 ERR1298249_1673 ERR1298255_4111 ERR1298255_7661 ERR1298261_715 ERR1298266_55 ERR1298267_1153 ERR1298267_1747 ERR1298284_1703 ERR1298288_405 ERR1298290_3625 ERR1298313_927 ERR1298313_3809 ERR1298322_7973 ERR1298323_10319 ERR1298326_2835 ERR1298348_2145 ERR1298356_1307 ERR1298362_4355 ERR1298362_9263 ERR1298375_9185 ERR1298375_10143 ERR1298390_1835 ERR1298395_7163 ERR1298395_8977 ERR1298395_9569 ERR1298402_7339 ERR1298405_9809 ERR1298412_6679 ERR1298415_1807 ERR1298182_5353 ERR1298189_4697 ERR1298189_5281 ERR1298192_4595 ERR1298194_4335 ERR1298209_10141 ERR1298211_879 ERR1298216_9313 ERR1298218_7035 ERR1298230_647 ERR1298248_497 ERR1298255_5467 ERR1298267_1139 ERR1298267_8337 ERR1298277_7999 ERR1298277_9283 ERR1298283_435 ERR1298284_3655 ERR1298284_8965 ERR1298290_155 ERR1298304_9635 ERR1298313_3217 ERR1298314_5721 ERR1298322_2745 ERR1298336_3961 ERR1298341_6839 ERR1298356_8715 ERR1298363_6745 ERR1298375_9157 ERR1298395_3307 ERR1298400_5579 ERR1298402_7835 ERR1298406_8911 ERR1298439_461 ERR1298451_5109 ERR1298470_825 ERR1298178_7119 ERR1298187_421 ERR1298187_1001 ERR1298193_1301 ERR1298219_1693 ERR1298220_2583 ERR1298228_5247 ERR1298228_9207 ERR1298238_5843 ERR1298239_7009 ERR1298245_3103 ERR1298245_3877 ERR1298248_2099 ERR1298249_1961 ERR1298249_3299 ERR1298255_4367 ERR1298258_9647 ERR1298269_8657 ERR1298292_3959 ERR1298304_3491 ERR1298304_7687 ERR1298308_1981 ERR1298328_6205 ERR1298328_7793 ERR1298340_3327 ERR1298344_6293 ERR1298360_4227 ERR1298370_2665 ERR1298380_4319 ERR1298382_3273 ERR1298400_1711 ERR1298415_477 ERR1298415_3431 ERR1298437_5853 ERR1298451_9273 ERR1298452_3641 ERR1298191_515 ERR1298192_8073 ERR1298198_943 ERR1298228_5625 ERR1298245_3033 ERR1298245_5625 ERR1298245_6159 ERR1298252_9433 ERR1298258_9937 ERR1298277_1095 ERR1298284_1803 ERR1298284_7775 ERR1298292_8593 ERR1298298_8937 ERR1298304_4009 ERR1298304_8797 ERR1298322_8747 ERR1298328_41 ERR1298328_1055 ERR1298356_3127 ERR1298363_995 ERR1298367_2219 ERR1298376_2199 ERR1298381_8903 ERR1298381_9391 ERR1298392_6395 ERR1298392_9815 ERR1298395_3213 ERR1298400_3087 ERR1298419_7557 ERR1298421_369 ERR1298425_6253 ERR1298429_1143 ERR1298451_4719 ERR1298452_9701 ERR1298457_7093 ERR1298178_8435 ERR1298182_1583 ERR1298182_5323 ERR1298187_1737 ERR1298187_5691 ERR1298187_6071 ERR1298194_6181 ERR1298204_5391 ERR1298211_8799 ERR1298220_7435 ERR1298232_2769 ERR1298252_3273 ERR1298258_4367 ERR1298269_3579 ERR1298282_2167 ERR1298298_1739 ERR1298298_4435 ERR1298314_6059 ERR1298323_9499 ERR1298326_1951 ERR1298326_10259 ERR1298332_5987 ERR1298340_5935 ERR1298348_4241 ERR1298356_3061 ERR1298362_5235 ERR1298367_4737 ERR1298367_5183 ERR1298386_8661 ERR1298392_181 ERR1298397_7315 ERR1298400_3857 ERR1298413_3011 ERR1298421_8559 ERR1298439_4345 ERR1298459_8903 ERR1298189_9163 ERR1298193_2635 ERR1298197_5009 ERR1298204_6947 ERR1298209_1899 ERR1298218_6499 ERR1298219_5779 ERR1298232_2675 ERR1298237_7323 ERR1298246_7733 ERR1298248_3883 ERR1298248_10157 ERR1298258_5857 ERR1298260_7093 ERR1298268_4873 ERR1298285_3807 ERR1298288_6511 ERR1298291_9121 ERR1298294_7349 ERR1298298_611 ERR1298313_2507 ERR1298313_3535 ERR1298313_3595 ERR1298322_4081 ERR1298322_5579 ERR1298337_3315 ERR1298360_6621 ERR1298360_9865 ERR1298367_7151 ERR1298367_10145 ERR1298375_8923 ERR1298382_4121 ERR1298415_1261 ERR1298452_3557 ERR1298457_1469 ERR1298459_1947 ERR1298190_8097 ERR1298193_3019 ERR1298199_803 ERR1298204_10013 ERR1298208_5023 ERR1298211_1771 ERR1298218_1889 ERR1298219_6161 ERR1298220_6005 ERR1298238_6103 ERR1298241_10005 ERR1298245_5825 ERR1298248_8293 ERR1298252_2997 ERR1298277_905 ERR1298290_10029 ERR1298308_2047 ERR1298308_2389 ERR1298309_3293 ERR1298326_8985 ERR1298332_2283 ERR1298332_7197 ERR1298348_10147 ERR1298362_4863 ERR1298368_1255 ERR1298380_3373 ERR1298380_9753 ERR1298392_5745 ERR1298392_7257 ERR1298400_1415 ERR1298400_8611 ERR1298402_7393 ERR1298402_8999 ERR1298405_5539 ERR1298451_2181 ERR1298470_6387 ERR1298181_5331 ERR1298187_1433 ERR1298189_6943 ERR1298194_10247 ERR1298204_4847 ERR1298211_5443 ERR1298217_95 ERR1298237_921 ERR1298238_329 ERR1298245_4615 ERR1298249_1017 ERR1298252_4431 ERR1298255_5847 ERR1298260_5285 ERR1298266_4559 ERR1298267_5293 ERR1298268_8083 ERR1298269_9605 ERR1298277_743 ERR1298288_6285 ERR1298304_7111 ERR1298309_5035 ERR1298311_8471 ERR1298311_9145 ERR1298343_3007 ERR1298356_7873 ERR1298360_2067 ERR1298362_8969 ERR1298382_743 ERR1298382_2069 ERR1298390_5625 ERR1298400_10321 ERR1298415_591 ERR1298421_7503 ERR1298439_5155 ERR1298452_8489 ERR1298187_2025 ERR1298193_5813 ERR1298204_7723 ERR1298211_5853 ERR1298238_1523 ERR1298238_1571 ERR1298238_6615 ERR1298238_8003 ERR1298239_7153 ERR1298252_1733 ERR1298252_5631 ERR1298255_1063 ERR1298267_9179 ERR1298284_7717 ERR1298292_9059 ERR1298304_2333 ERR1298310_9663 ERR1298310_10141 ERR1298323_2691 ERR1298326_1917 ERR1298326_7681 ERR1298337_3025 ERR1298337_4213 ERR1298343_6403 ERR1298343_8123 ERR1298348_7237 ERR1298362_2185 ERR1298368_9539 ERR1298375_6579 ERR1298379_2191 ERR1298395_3665 ERR1298440_5101 ERR1298457_4507 ERR1298459_547 ERR1298466_2909 ERR1298470_4367 ERR1298189_4659 ERR1298191_4031 ERR1298192_7395 ERR1298194_5379 ERR1298209_9515 ERR1298211_2485 ERR1298211_4417 ERR1298218_5815 ERR1298219_1107 ERR1298238_4513 ERR1298245_2045 ERR1298252_739 ERR1298252_3943 ERR1298258_579 ERR1298266_7111 ERR1298267_2821 ERR1298283_3311 ERR1298285_731 ERR1298298_2897 ERR1298310_4251 ERR1298347_2961 ERR1298366_2473 ERR1298376_2067 ERR1298390_813 ERR1298392_3015 ERR1298392_5491 ERR1298392_9813 ERR1298397_10277 ERR1298400_4801 ERR1298400_8867 ERR1298402_2703 ERR1298402_2959 ERR1298402_4099 ERR1298415_2409 ERR1298426_1761 ERR1298439_2865 ERR1298187_5523 ERR1298191_1283 ERR1298208_9295 ERR1298216_3623 ERR1298217_5569 ERR1298219_3317 ERR1298228_1715 ERR1298238_2303 ERR1298238_5367 ERR1298238_6819 ERR1298255_1111 ERR1298258_10023 ERR1298264_1493 ERR1298264_3989 ERR1298267_1599 ERR1298267_1825 ERR1298268_1375 ERR1298268_4811 ERR1298277_8301 ERR1298277_9627 ERR1298284_3569 ERR1298284_8003 ERR1298284_8823 ERR1298291_5523 ERR1298304_9223 ERR1298323_9737 ERR1298326_5853 ERR1298362_7721 ERR1298370_2577 ERR1298382_941 ERR1298400_4297 ERR1298402_4027 ERR1298406_4219 ERR1298421_7233 ERR1298437_9405 ERR1298457_1835 ERR1298188_2521 ERR1298189_7407 ERR1298190_2097 ERR1298199_223 ERR1298211_8415 ERR1298218_6347 ERR1298228_1823 ERR1298237_725 ERR1298238_4401 ERR1298252_9231 ERR1298260_3745 ERR1298264_5645 ERR1298264_5977 ERR1298284_913 ERR1298284_1107 ERR1298292_8527 ERR1298298_6307 ERR1298304_2379 ERR1298308_6909 ERR1298310_39 ERR1298313_5765 ERR1298324_4091 ERR1298356_2641 ERR1298379_3101 ERR1298390_2265 ERR1298390_6435 ERR1298393_9333 ERR1298400_4951 ERR1298400_6937 ERR1298415_4823 ERR1298421_4221 ERR1298449_9821 ERR1298451_2261 ERR1298451_7527 ERR1298452_4671 ERR1298470_2453 ERR1298187_8661 ERR1298191_2055 ERR1298193_7867 ERR1298194_2807 ERR1298194_5445 ERR1298204_5853 ERR1298209_9771 ERR1298216_3569 ERR1298216_7435 ERR1298232_6665 ERR1298238_6223 ERR1298238_8689 ERR1298258_8669 ERR1298266_4001 ERR1298284_9347 ERR1298290_8357 ERR1298299_9325 ERR1298302_4531 ERR1298304_6595 ERR1298313_5385 ERR1298323_6709 ERR1298337_3071 ERR1298348_7255 ERR1298356_7181 ERR1298356_9099 ERR1298367_10293 ERR1298381_5827 ERR1298390_2553 ERR1298390_8887 ERR1298400_4773 ERR1298402_1717 ERR1298405_7877 ERR1298421_3679 ERR1298449_2837 ERR1298449_7695 ERR1298470_5753 ERR1298218_2832 ERR1298218_5498 ERR1298218_5712 ERR1298248_2736 ERR1298248_3066 ERR1298248_5352 ERR1298248_7708 ERR1298248_8310 ERR1298248_9610 ERR1298252_6750 ERR1298264_2284 ERR1298277_7360 ERR1298313_9848 ERR1298326_2578 ERR1298326_3140 ERR1298326_6030 ERR1298326_6254 ERR1298326_6410 ERR1298356_7962 ERR1298356_9888 ERR1298375_8470 ERR1298381_6066 ERR1298392_4332 ERR1298392_5582 ERR1298392_8976 ERR1298395_3292 ERR1298395_3552 ERR1298430_4860 ERR1298451_1236 ERR1298451_2510 ERR1298451_6544 ERR1298457_2436 ERR1298457_7588 ERR1298459_626 ERR1298468_5836 ERR1298468_5854 ERR1298191_5247 ERR1298191_9459 ERR1298197_3223 ERR1298197_6201 ERR1298211_4091 ERR1298211_5837 ERR1298216_4691 ERR1298217_8045 ERR1298219_8863 ERR1298237_2559 ERR1298238_1867 ERR1298238_9571 ERR1298282_2751 ERR1298294_4717 ERR1298302_773 ERR1298304_4473 ERR1298305_5205 ERR1298310_4495 ERR1298310_4789 ERR1298313_8869 ERR1298323_1633 ERR1298328_5265 ERR1298328_6323 ERR1298328_8361 ERR1298336_9301 ERR1298379_7287 ERR1298393_573 ERR1298395_213 ERR1298397_6573 ERR1298402_1395 ERR1298402_3793 ERR1298402_5265 ERR1298415_877 ERR1298439_10211 ERR1298457_8179 ERR1298470_1715 ERR1298181_6913 ERR1298193_4995 ERR1298198_6429 ERR1298208_6327 ERR1298209_8155 ERR1298211_6929 ERR1298217_10081 ERR1298219_4209 ERR1298219_8741 ERR1298232_877 ERR1298237_8863 ERR1298238_1425 ERR1298246_7235 ERR1298255_6015 ERR1298283_5813 ERR1298284_3605 ERR1298285_6925 ERR1298294_3691 ERR1298298_10315 ERR1298302_7519 ERR1298304_4625 ERR1298322_1439 ERR1298348_3881 ERR1298380_1143 ERR1298380_7217 ERR1298400_6421 ERR1298400_9079 ERR1298405_4401 ERR1298413_9447 ERR1298434_269 ERR1298437_269 ERR1298437_1075 ERR1298437_8801 ERR1298440_8973 ERR1298470_881 ERR1298166_2009 ERR1298208_9819 ERR1298211_8363 ERR1298252_1165 ERR1298252_1399 ERR1298255_1101 ERR1298268_9015 ERR1298277_8791 ERR1298284_4803 ERR1298298_1693 ERR1298302_47 ERR1298302_979 ERR1298302_5947 ERR1298304_8539 ERR1298304_9237 ERR1298308_9715 ERR1298313_4877 ERR1298322_9461 ERR1298326_5395 ERR1298332_5925 ERR1298341_9511 ERR1298363_7747 ERR1298373_9625 ERR1298380_1479 ERR1298382_9251 ERR1298392_5239 ERR1298395_4399 ERR1298400_4389 ERR1298405_4963 ERR1298406_6351 ERR1298425_4417 ERR1298452_6405 ERR1298457_943 ERR1298457_7443 ERR1298459_7837 ERR1298169_9797 ERR1298179_4125 ERR1298192_3881 ERR1298194_5141 ERR1298198_219 ERR1298198_625 ERR1298199_3881 ERR1298204_375 ERR1298217_1451 ERR1298238_3685 ERR1298252_757 ERR1298258_8555 ERR1298284_7861 ERR1298292_7177 ERR1298294_4437 ERR1298311_8729 ERR1298313_4987 ERR1298314_8837 ERR1298322_4439 ERR1298337_975 ERR1298337_5527 ERR1298337_5689 ERR1298348_2893 ERR1298348_6905 ERR1298375_2163 ERR1298375_8525 ERR1298379_1321 ERR1298421_289 ERR1298421_7393 ERR1298425_3451 ERR1298434_77 ERR1298437_6005 ERR1298448_2661 ERR1298452_8119 ERR1298459_625 ERR1298166_9293 ERR1298175_9701 ERR1298176_273 ERR1298193_4575 ERR1298198_3673 ERR1298198_6413 ERR1298208_4975 ERR1298220_8083 ERR1298232_7769 ERR1298237_3751 ERR1298248_5605 ERR1298252_3043 ERR1298258_3241 ERR1298258_7069 ERR1298266_3147 ERR1298288_6619 ERR1298288_8925 ERR1298290_3321 ERR1298302_6697 ERR1298322_6085 ERR1298322_8025 ERR1298336_1789 ERR1298341_8459 ERR1298344_7555 ERR1298348_4575 ERR1298353_9393 ERR1298390_517 ERR1298390_4285 ERR1298395_7799 ERR1298400_5377 ERR1298402_3213 ERR1298406_4689 ERR1298421_5183 ERR1298434_187 ERR1298457_1851 ERR1298178_2249 ERR1298187_5713 ERR1298187_6253 ERR1298194_4455 ERR1298195_577 ERR1298197_575 ERR1298197_4879 ERR1298204_4717 ERR1298219_995 ERR1298238_5857 ERR1298238_6825 ERR1298248_2087 ERR1298248_9129 ERR1298254_4287 ERR1298268_6823 ERR1298277_1685 ERR1298292_10251 ERR1298298_9067 ERR1298328_1867 ERR1298336_5975 ERR1298353_1157 ERR1298365_9977 ERR1298367_5867 ERR1298367_6527 ERR1298375_9109 ERR1298390_1195 ERR1298400_6267 ERR1298400_6299 ERR1298400_6619 ERR1298406_2785 ERR1298415_2913 ERR1298415_7135 ERR1298425_1187 ERR1298449_5463 ERR1298459_10045 ERR1298178_9855 ERR1298181_1335 ERR1298189_1603 ERR1298191_2511 ERR1298193_4361 ERR1298193_6029 ERR1298211_6783 ERR1298218_7769 ERR1298219_6655 ERR1298220_5757 ERR1298220_9131 ERR1298252_2843 ERR1298258_4641 ERR1298291_121 ERR1298291_9445 ERR1298292_10091 ERR1298294_3951 ERR1298299_1839 ERR1298299_3285 ERR1298302_6993 ERR1298313_2371 ERR1298337_6373 ERR1298344_6917 ERR1298347_3755 ERR1298362_5241 ERR1298376_2947 ERR1298382_6545 ERR1298400_6069 ERR1298406_761 ERR1298429_7099 ERR1298439_2219 ERR1298440_1407 ERR1298451_9407 ERR1298452_9139 ERR1298457_3063 ERR1298189_5701 ERR1298209_5013 ERR1298216_3845 ERR1298217_2941 ERR1298219_6633 ERR1298231_1871 ERR1298231_4377 ERR1298255_391 ERR1298267_3305 ERR1298277_2627 ERR1298285_5801 ERR1298288_4539 ERR1298288_7841 ERR1298290_7461 ERR1298309_1743 ERR1298310_2501 ERR1298314_3493 ERR1298326_4479 ERR1298336_2971 ERR1298344_7545 ERR1298360_9055 ERR1298362_4115 ERR1298380_10027 ERR1298392_9587 ERR1298395_3221 ERR1298402_13 ERR1298402_5945 ERR1298405_803 ERR1298406_6357 ERR1298421_2217 ERR1298426_3249 ERR1298451_3487 ERR1298451_4917 ERR1298452_1575 ERR1298470_2867 ERR1298168_7893 ERR1298188_8457 ERR1298189_10219 ERR1298197_4483 ERR1298198_7593 ERR1298199_4009 ERR1298228_9319 ERR1298230_1467 ERR1298238_4827 ERR1298248_1917 ERR1298252_2765 ERR1298255_7955 ERR1298277_5571 ERR1298277_7207 ERR1298284_2773 ERR1298294_873 ERR1298296_8705 ERR1298298_9699 ERR1298299_6105 ERR1298302_9969 ERR1298310_5269 ERR1298323_5105 ERR1298326_9903 ERR1298332_2455 ERR1298332_5535 ERR1298347_5899 ERR1298379_4821 ERR1298382_1495 ERR1298400_9029 ERR1298406_7223 ERR1298415_8295 ERR1298424_2261 ERR1298426_3945 ERR1298437_9411 ERR1298457_9571 ERR1298175_8669 ERR1298176_7557 ERR1298176_9529 ERR1298189_4153 ERR1298216_3495 ERR1298217_2123 ERR1298231_9367 ERR1298249_773 ERR1298260_643 ERR1298277_6975 ERR1298302_7019 ERR1298304_4325 ERR1298323_3135 ERR1298332_493 ERR1298337_6225 ERR1298340_9181 ERR1298341_751 ERR1298343_5149 ERR1298347_567 ERR1298360_7735 ERR1298362_5029 ERR1298366_3359 ERR1298373_2623 ERR1298390_8367 ERR1298397_4955 ERR1298402_7849 ERR1298405_5947 ERR1298405_9623 ERR1298412_703 ERR1298415_9131 ERR1298425_2115 ERR1298426_8695 ERR1298439_4389 ERR1298449_3023 ERR1298449_8741 ERR1298164_9999 ERR1298166_3877 ERR1298166_7479 ERR1298174_4209 ERR1298182_6387 ERR1298191_6429 ERR1298193_6799 ERR1298204_681 ERR1298209_7241 ERR1298216_1577 ERR1298220_1061 ERR1298232_7553 ERR1298245_3463 ERR1298246_4809 ERR1298249_3727 ERR1298258_2405 ERR1298264_7829 ERR1298283_5161 ERR1298283_5739 ERR1298283_6133 ERR1298292_5425 ERR1298305_3833 ERR1298310_10301 ERR1298326_6761 ERR1298331_1327 ERR1298336_309 ERR1298363_969 ERR1298395_7223 ERR1298402_7315 ERR1298413_6269 ERR1298415_6665 ERR1298421_1837 ERR1298424_3473 ERR1298429_4715 ERR1298451_4491 ERR1298166_8857 ERR1298175_845 ERR1298187_7345 ERR1298188_9521 ERR1298189_5077 ERR1298198_4207 ERR1298209_8559 ERR1298231_213 ERR1298248_3457 ERR1298248_3675 ERR1298282_209 ERR1298282_6885 ERR1298284_7159 ERR1298285_5747 ERR1298288_6009 ERR1298292_3101 ERR1298302_7053 ERR1298302_8277 ERR1298310_3489 ERR1298310_3801 ERR1298313_3075 ERR1298313_9289 ERR1298314_6467 ERR1298323_4773 ERR1298328_4477 ERR1298347_9571 ERR1298360_5483 ERR1298362_8031 ERR1298376_9271 ERR1298392_2963 ERR1298400_5773 ERR1298402_1679 ERR1298406_6707 ERR1298429_3283 ERR1298437_6543 ERR1298166_3803 ERR1298176_4369 ERR1298182_4187 ERR1298188_3925 ERR1298192_6689 ERR1298192_8977 ERR1298198_6473 ERR1298218_6693 ERR1298228_10253 ERR1298249_847 ERR1298252_235 ERR1298255_4885 ERR1298264_5061 ERR1298266_7595 ERR1298268_8515 ERR1298283_7817 ERR1298292_381 ERR1298304_9743 ERR1298310_8197 ERR1298319_7793 ERR1298341_455 ERR1298353_3417 ERR1298363_6359 ERR1298373_2821 ERR1298375_261 ERR1298375_6883 ERR1298379_2987 ERR1298380_5173 ERR1298386_899 ERR1298406_1261 ERR1298421_853 ERR1298430_1409 ERR1298437_1351 ERR1298437_2317 ERR1298457_5989 ERR1298168_9939 ERR1298182_4515 ERR1298190_5403 ERR1298191_7255 ERR1298194_757 ERR1298194_6591 ERR1298199_2739 ERR1298208_4139 ERR1298237_7007 ERR1298241_10149 ERR1298245_5501 ERR1298258_1033 ERR1298260_495 ERR1298264_3965 ERR1298264_9649 ERR1298266_4703 ERR1298266_8631 ERR1298268_6249 ERR1298282_5981 ERR1298283_857 ERR1298284_2291 ERR1298299_8939 ERR1298304_3047 ERR1298311_9811 ERR1298326_7901 ERR1298336_4343 ERR1298347_2115 ERR1298348_6797 ERR1298380_6211 ERR1298392_7473 ERR1298395_6613 ERR1298405_6253 ERR1298406_9119 ERR1298421_2439 ERR1298451_2027 ERR1298174_1915 ERR1298176_8417 ERR1298191_4595 ERR1298192_8693 ERR1298194_9291 ERR1298238_1499 ERR1298238_2627 ERR1298238_9551 ERR1298239_3639 ERR1298248_8923 ERR1298252_7391 ERR1298260_7105 ERR1298264_3481 ERR1298269_5739 ERR1298269_5791 ERR1298269_7737 ERR1298277_1963 ERR1298290_9163 ERR1298304_2597 ERR1298304_6999 ERR1298308_3729 ERR1298308_3777 ERR1298310_6079 ERR1298313_5605 ERR1298363_10279 ERR1298381_7959 ERR1298392_9409 ERR1298393_7563 ERR1298405_8811 ERR1298419_1041 ERR1298437_803 ERR1298437_6383 ERR1298439_6315 ERR1298449_1613 ERR1298449_3231 ERR1298187_7623 ERR1298189_1617 ERR1298204_10005 ERR1298208_4791 ERR1298252_205 ERR1298252_9753 ERR1298266_4907 ERR1298267_465 ERR1298268_2787 ERR1298284_6075 ERR1298284_7685 ERR1298302_6209 ERR1298311_2185 ERR1298323_1367 ERR1298332_1543 ERR1298337_4925 ERR1298348_4055 ERR1298362_9963 ERR1298366_7335 ERR1298376_6341 ERR1298384_3843 ERR1298390_1505 ERR1298393_2707 ERR1298395_3967 ERR1298397_7959 ERR1298397_10257 ERR1298405_4811 ERR1298406_3113 ERR1298421_2905 ERR1298439_3015 ERR1298449_3343 ERR1298451_10141 ERR1298459_7765 ERR1298468_6631 ERR1298470_6171 ERR1298174_4327 ERR1298187_1551 ERR1298188_5943 ERR1298189_7691 ERR1298190_2535 ERR1298193_3009 ERR1298198_6427 ERR1298199_3623 ERR1298252_9317 ERR1298254_9427 ERR1298258_3077 ERR1298260_1583 ERR1298269_8787 ERR1298284_1123 ERR1298292_6905 ERR1298302_9769 ERR1298304_3753 ERR1298305_9261 ERR1298309_3821 ERR1298314_55 ERR1298326_1219 ERR1298336_10003 ERR1298341_6671 ERR1298348_2059 ERR1298363_1615 ERR1298375_6889 ERR1298382_9777 ERR1298395_6293 ERR1298400_2251 ERR1298406_1755 ERR1298406_1985 ERR1298426_9999 ERR1298437_7667 ERR1298439_3387 ERR1298470_3563 ERR1298168_9063 ERR1298193_5897 ERR1298193_9585 ERR1298194_9527 ERR1298217_2835 ERR1298237_3983 ERR1298252_8471 ERR1298260_3037 ERR1298266_8411 ERR1298267_6669 ERR1298277_7897 ERR1298277_8071 ERR1298284_9279 ERR1298291_9157 ERR1298298_5795 ERR1298308_4325 ERR1298310_5 ERR1298322_807 ERR1298326_3611 ERR1298326_8185 ERR1298328_3835 ERR1298332_251 ERR1298337_5925 ERR1298341_8913 ERR1298379_10309 ERR1298393_5285 ERR1298395_9659 ERR1298400_9405 ERR1298421_8277 ERR1298424_6243 ERR1298439_5897 ERR1298451_8937 ERR1298452_4963 ERR1298457_2605 ERR1298470_4417 ERR1298182_7653 ERR1298190_263 ERR1298194_8779 ERR1298204_3565 ERR1298245_1743 ERR1298245_3337 ERR1298245_6547 ERR1298248_995 ERR1298252_727 ERR1298252_6313 ERR1298255_4609 ERR1298255_9829 ERR1298294_5185 ERR1298302_1211 ERR1298302_4587 ERR1298302_5475 ERR1298304_4343 ERR1298310_9313 ERR1298343_8619 ERR1298347_3549 ERR1298379_1093 ERR1298382_5921 ERR1298386_9113 ERR1298393_837 ERR1298398_1805 ERR1298400_5287 ERR1298402_6929 ERR1298402_8849 ERR1298406_10319 ERR1298412_7683 ERR1298415_2837 ERR1298424_9893 ERR1298437_3543 ERR1298449_4457 ERR1298457_2715 ERR1298168_7297 ERR1298176_1843 ERR1298178_729 ERR1298182_3105 ERR1298182_5001 ERR1298187_8277 ERR1298189_6521 ERR1298204_7323 ERR1298209_1739 ERR1298219_3487 ERR1298238_1943 ERR1298238_5281 ERR1298248_7185 ERR1298249_3777 ERR1298252_8575 ERR1298268_2761 ERR1298268_7017 ERR1298292_1851 ERR1298292_9661 ERR1298313_6451 ERR1298322_1579 ERR1298332_703 ERR1298337_2647 ERR1298337_10089 ERR1298376_327 ERR1298392_537 ERR1298400_1929 ERR1298406_1391 ERR1298412_419 ERR1298425_3143 ERR1298429_5701 ERR1298439_2071 ERR1298439_10305 ERR1298440_7851 ERR1298470_4251 ERR1298175_10235 ERR1298182_9089 ERR1298187_2949 ERR1298187_8679 ERR1298188_3015 ERR1298191_6787 ERR1298208_4595 ERR1298211_6417 ERR1298232_9233 ERR1298284_2111 ERR1298285_2145 ERR1298292_7175 ERR1298294_6719 ERR1298298_8969 ERR1298299_5803 ERR1298304_1051 ERR1298323_2623 ERR1298328_5781 ERR1298341_211 ERR1298341_1265 ERR1298343_8795 ERR1298356_5061 ERR1298380_4667 ERR1298406_8117 ERR1298415_9063 ERR1298421_8579 ERR1298425_3629 ERR1298437_7907 ERR1298439_911 ERR1298452_733 ERR1298452_8295 ERR1298452_9757 ERR1298457_493 ERR1298468_543 ERR1298470_8841 ERR1298175_9995 ERR1298187_2941 ERR1298211_2593 ERR1298237_6715 ERR1298248_2351 ERR1298249_8555 ERR1298252_9799 ERR1298283_3939 ERR1298291_3281 ERR1298298_6167 ERR1298304_4705 ERR1298310_4427 ERR1298363_10219 ERR1298376_5539 ERR1298379_2661 ERR1298382_5685 ERR1298382_9335 ERR1298395_7183 ERR1298400_4841 ERR1298405_5631 ERR1298405_9767 ERR1298421_3361 ERR1298421_5637 ERR1298424_2263 ERR1298424_8205 ERR1298425_4755 ERR1298426_7541 ERR1298434_6467 ERR1298434_8459 ERR1298437_9959 ERR1298440_7227 ERR1298440_8627 ERR1298448_5387 ERR1298451_3987 ERR1298470_1245 ERR1298168_3753 ERR1298178_6103 ERR1298182_10261 ERR1298187_8593 ERR1298194_3585 ERR1298194_8145 ERR1298204_3531 ERR1298217_7855 ERR1298218_4293 ERR1298218_9743 ERR1298219_5905 ERR1298237_1179 ERR1298237_5723 ERR1298245_3107 ERR1298264_3763 ERR1298269_803 ERR1298277_4149 ERR1298277_9599 ERR1298288_6551 ERR1298290_2969 ERR1298305_1685 ERR1298308_1355 ERR1298309_7055 ERR1298310_1779 ERR1298326_1309 ERR1298347_4035 ERR1298356_6195 ERR1298375_293 ERR1298397_3815 ERR1298402_9227 ERR1298415_7403 ERR1298419_2609 ERR1298419_8481 ERR1298421_4369 ERR1298439_7991 ERR1298194_7013 ERR1298199_1653 ERR1298204_6823 ERR1298208_9817 ERR1298228_323 ERR1298228_9835 ERR1298238_8617 ERR1298245_3165 ERR1298260_4763 ERR1298266_6125 ERR1298298_8253 ERR1298304_3281 ERR1298310_151 ERR1298313_2593 ERR1298314_7085 ERR1298336_3367 ERR1298337_5367 ERR1298348_7039 ERR1298356_4059 ERR1298360_7479 ERR1298362_9823 ERR1298367_6333 ERR1298381_189 ERR1298400_5721 ERR1298400_9053 ERR1298400_9543 ERR1298402_9335 ERR1298406_2667 ERR1298412_5459 ERR1298426_6567 ERR1298429_4699 ERR1298434_1769 ERR1298440_5171 ERR1298457_4435 ERR1298470_9339 ERR1298174_2297 ERR1298174_9437 ERR1298187_9057 ERR1298193_1737 ERR1298194_3699 ERR1298199_6237 ERR1298208_3385 ERR1298209_5729 ERR1298232_4533 ERR1298238_1205 ERR1298249_8887 ERR1298268_2351 ERR1298283_2637 ERR1298298_7305 ERR1298304_7329 ERR1298305_2581 ERR1298326_1381 ERR1298326_8323 ERR1298331_5365 ERR1298332_7911 ERR1298356_2317 ERR1298356_2787 ERR1298356_3673 ERR1298375_3057 ERR1298375_7909 ERR1298380_2093 ERR1298380_2597 ERR1298382_6947 ERR1298392_9047 ERR1298393_3329 ERR1298395_7623 ERR1298402_9893 ERR1298405_9707 ERR1298419_563 ERR1298425_4339 ERR1298175_7525 ERR1298178_4723 ERR1298187_3197 ERR1298190_3409 ERR1298198_2379 ERR1298208_9731 ERR1298211_5509 ERR1298219_9749 ERR1298228_9517 ERR1298238_6515 ERR1298239_4235 ERR1298255_4081 ERR1298255_7815 ERR1298268_7995 ERR1298269_1587 ERR1298269_2017 ERR1298269_7677 ERR1298292_5021 ERR1298302_9189 ERR1298304_7221 ERR1298304_9129 ERR1298304_9997 ERR1298305_7501 ERR1298308_7071 ERR1298311_399 ERR1298313_6077 ERR1298326_10093 ERR1298332_9651 ERR1298337_1199 ERR1298363_10117 ERR1298380_1395 ERR1298392_8177 ERR1298395_7445 ERR1298405_7521 ERR1298425_6287 ERR1298175_3979 ERR1298175_8713 ERR1298176_7825 ERR1298182_6317 ERR1298191_8399 ERR1298194_7999 ERR1298194_10029 ERR1298197_4811 ERR1298216_6467 ERR1298218_1237 ERR1298219_2257 ERR1298219_8789 ERR1298230_9667 ERR1298231_5631 ERR1298231_6641 ERR1298238_6029 ERR1298255_2163 ERR1298260_5611 ERR1298266_507 ERR1298285_5255 ERR1298292_6753 ERR1298296_6427 ERR1298302_2787 ERR1298304_425 ERR1298304_6043 ERR1298305_2387 ERR1298310_2967 ERR1298313_4219 ERR1298326_7577 ERR1298348_7381 ERR1298360_243 ERR1298362_4623 ERR1298376_6269 ERR1298405_2849 ERR1298457_6439 ERR1298168_2845 ERR1298178_5931 ERR1298228_369 ERR1298238_8415 ERR1298239_4135 ERR1298248_9283 ERR1298252_1581 ERR1298252_6205 ERR1298254_1285 ERR1298255_9543 ERR1298269_9065 ERR1298284_379 ERR1298284_5389 ERR1298290_2723 ERR1298291_2861 ERR1298291_10287 ERR1298294_9609 ERR1298299_9983 ERR1298305_7413 ERR1298308_553 ERR1298308_9795 ERR1298322_829 ERR1298326_1579 ERR1298337_9459 ERR1298341_5353 ERR1298341_9081 ERR1298344_2023 ERR1298356_1421 ERR1298375_5853 ERR1298379_4651 ERR1298380_825 ERR1298380_2727 ERR1298380_9393 ERR1298386_829 ERR1298390_5185 ERR1298174_1747 ERR1298175_3459 ERR1298182_8293 ERR1298194_9303 ERR1298197_7645 ERR1298204_1011 ERR1298217_9545 ERR1298255_675 ERR1298255_4213 ERR1298267_1585 ERR1298268_5423 ERR1298285_4801 ERR1298292_4371 ERR1298298_8373 ERR1298302_7361 ERR1298305_5849 ERR1298310_309 ERR1298313_2675 ERR1298323_3933 ERR1298326_1505 ERR1298337_5121 ERR1298340_1077 ERR1298341_7687 ERR1298341_8833 ERR1298344_7677 ERR1298347_2913 ERR1298348_7587 ERR1298375_1531 ERR1298375_5627 ERR1298375_8753 ERR1298380_2297 ERR1298392_1307 ERR1298397_985 ERR1298437_853 ERR1298439_333 ERR1298198_1199 ERR1298209_10111 ERR1298219_3013 ERR1298220_2461 ERR1298238_7941 ERR1298238_9443 ERR1298268_9889 ERR1298277_9251 ERR1298288_849 ERR1298294_7047 ERR1298298_7321 ERR1298304_151 ERR1298304_657 ERR1298323_1379 ERR1298332_7357 ERR1298336_3361 ERR1298340_7285 ERR1298340_10315 ERR1298344_3643 ERR1298344_6273 ERR1298363_3371 ERR1298370_1819 ERR1298390_8295 ERR1298392_4415 ERR1298400_7181 ERR1298406_9977 ERR1298421_4007 ERR1298421_4231 ERR1298421_6683 ERR1298440_8091 ERR1298449_9485 ERR1298452_7079 ERR1298452_7615 ERR1298452_9805 ERR1298457_1093 ERR1298175_8617 ERR1298187_37 ERR1298193_7717 ERR1298197_8287 ERR1298198_7847 ERR1298204_3721 ERR1298209_1893 ERR1298220_6333 ERR1298232_3997 ERR1298249_7659 ERR1298266_9569 ERR1298267_6829 ERR1298284_9203 ERR1298284_9945 ERR1298294_2153 ERR1298298_10157 ERR1298305_5363 ERR1298310_177 ERR1298310_875 ERR1298322_8221 ERR1298360_4017 ERR1298360_4781 ERR1298379_145 ERR1298390_6645 ERR1298391_2247 ERR1298393_8341 ERR1298397_4321 ERR1298397_9255 ERR1298400_1263 ERR1298400_4557 ERR1298415_10213 ERR1298429_8371 ERR1298434_3387 ERR1298457_1395 ERR1298470_10231 ERR1298175_6999 ERR1298175_7797 ERR1298187_1803 ERR1298197_7659 ERR1298209_5677 ERR1298209_9329 ERR1298211_3251 ERR1298218_6015 ERR1298219_6183 ERR1298220_1515 ERR1298237_2157 ERR1298248_1185 ERR1298254_307 ERR1298260_1035 ERR1298260_4645 ERR1298285_5071 ERR1298290_5083 ERR1298291_169 ERR1298304_4245 ERR1298310_9297 ERR1298341_157 ERR1298347_3285 ERR1298348_591 ERR1298365_2215 ERR1298382_10017 ERR1298393_3649 ERR1298406_1735 ERR1298406_9351 ERR1298437_6105 ERR1298439_1085 ERR1298439_8275 ERR1298451_2655 ERR1298452_6173 ERR1298459_2971 ERR1298470_1357 ERR1298190_4237 ERR1298192_2425 ERR1298193_5633 ERR1298193_5995 ERR1298197_5091 ERR1298199_9677 ERR1298209_5507 ERR1298228_3151 ERR1298255_809 ERR1298255_2633 ERR1298258_5459 ERR1298258_7697 ERR1298268_713 ERR1298268_4621 ERR1298284_1913 ERR1298285_9515 ERR1298291_2715 ERR1298292_8563 ERR1298310_3437 ERR1298310_6927 ERR1298322_2775 ERR1298343_475 ERR1298344_5421 ERR1298362_1803 ERR1298373_1525 ERR1298373_3725 ERR1298380_3687 ERR1298382_2909 ERR1298390_9627 ERR1298393_6047 ERR1298395_9953 ERR1298406_4343 ERR1298426_541 ERR1298437_4197 ERR1298448_7639 ERR1298175_8251 ERR1298187_3493 ERR1298189_7119 ERR1298190_10171 ERR1298193_4005 ERR1298194_9451 ERR1298198_2461 ERR1298218_299 ERR1298228_6373 ERR1298231_2621 ERR1298238_8741 ERR1298245_4243 ERR1298252_1639 ERR1298255_1709 ERR1298283_9491 ERR1298284_5727 ERR1298294_5339 ERR1298314_6699 ERR1298332_3227 ERR1298333_1299 ERR1298336_1719 ERR1298344_6837 ERR1298348_2865 ERR1298353_3885 ERR1298386_6259 ERR1298390_975 ERR1298390_7845 ERR1298400_4231 ERR1298402_2131 ERR1298402_9361 ERR1298419_5327 ERR1298437_8651 ERR1298451_2281 ERR1298457_10299 ERR1298459_10251 ERR1298181_1085 ERR1298191_7103 ERR1298197_1473 ERR1298198_6667 ERR1298211_2251 ERR1298211_3131 ERR1298217_2973 ERR1298238_2605 ERR1298255_6887 ERR1298258_841 ERR1298258_9755 ERR1298269_393 ERR1298288_5403 ERR1298292_4849 ERR1298294_4289 ERR1298299_1077 ERR1298304_1763 ERR1298304_9005 ERR1298310_7453 ERR1298311_9199 ERR1298319_951 ERR1298322_5861 ERR1298337_3393 ERR1298341_5109 ERR1298343_5357 ERR1298356_687 ERR1298356_1935 ERR1298363_4347 ERR1298367_8421 ERR1298382_9253 ERR1298382_9553 ERR1298393_2299 ERR1298395_8575 ERR1298400_3049 ERR1298415_943 ERR1298175_469 ERR1298175_4061 ERR1298178_1751 ERR1298189_1609 ERR1298190_9021 ERR1298191_4811 ERR1298193_8759 ERR1298194_3593 ERR1298208_9729 ERR1298220_3619 ERR1298245_9725 ERR1298248_7681 ERR1298285_661 ERR1298285_9373 ERR1298311_5589 ERR1298313_1385 ERR1298322_9333 ERR1298328_4661 ERR1298332_9687 ERR1298336_8155 ERR1298340_5961 ERR1298347_939 ERR1298348_4689 ERR1298362_6105 ERR1298382_4147 ERR1298390_2113 ERR1298395_4769 ERR1298402_6945 ERR1298406_2445 ERR1298406_3997 ERR1298421_9415 ERR1298426_7517 ERR1298457_7797 ERR1298457_9573 ERR1298470_7059 ERR1298175_249 ERR1298175_7143 ERR1298181_6729 ERR1298182_1403 ERR1298187_10283 ERR1298189_7637 ERR1298209_2469 ERR1298219_8483 ERR1298239_7139 ERR1298248_5823 ERR1298255_8675 ERR1298258_6417 ERR1298258_7479 ERR1298283_4849 ERR1298284_1817 ERR1298285_1877 ERR1298292_1 ERR1298302_5379 ERR1298305_8313 ERR1298308_2133 ERR1298322_6247 ERR1298326_7979 ERR1298328_661 ERR1298344_8595 ERR1298344_9621 ERR1298347_9733 ERR1298356_4481 ERR1298362_2669 ERR1298373_423 ERR1298375_7187 ERR1298379_6877 ERR1298421_7099 ERR1298421_9977 ERR1298459_677 ERR1298470_6703 ERR1298189_7935 ERR1298204_4407 ERR1298204_8215 ERR1298209_4417 ERR1298211_2115 ERR1298218_105 ERR1298245_1569 ERR1298248_3473 ERR1298252_6189 ERR1298255_6039 ERR1298264_9313 ERR1298268_909 ERR1298268_2647 ERR1298268_3613 ERR1298283_9867 ERR1298288_859 ERR1298288_1267 ERR1298292_7803 ERR1298294_4157 ERR1298302_10117 ERR1298309_7539 ERR1298310_9719 ERR1298313_3097 ERR1298326_4919 ERR1298336_8199 ERR1298344_6299 ERR1298356_7111 ERR1298373_7773 ERR1298402_9455 ERR1298405_8405 ERR1298415_9909 ERR1298421_2045 ERR1298439_277 ERR1298439_10303 ERR1298451_3197 ERR1298187_1481 ERR1298190_7561 ERR1298209_2023 ERR1298211_1685 ERR1298211_2141 ERR1298237_909 ERR1298237_1357 ERR1298254_1651 ERR1298258_4635 ERR1298264_6625 ERR1298267_3687 ERR1298277_641 ERR1298282_9721 ERR1298283_3841 ERR1298298_5251 ERR1298304_8175 ERR1298326_8803 ERR1298328_3995 ERR1298344_7133 ERR1298356_5063 ERR1298362_4911 ERR1298382_3311 ERR1298390_4437 ERR1298392_147 ERR1298393_3221 ERR1298395_10307 ERR1298402_8437 ERR1298406_947 ERR1298425_3375 ERR1298426_2367 ERR1298429_1893 ERR1298437_5965 ERR1298449_3805 ERR1298470_817 ERR1298470_1501 ERR1298178_2653 ERR1298182_6601 ERR1298191_4753 ERR1298193_2579 ERR1298193_6089 ERR1298198_2241 ERR1298209_4483 ERR1298260_3025 ERR1298264_7133 ERR1298266_3205 ERR1298266_6937 ERR1298267_189 ERR1298267_3889 ERR1298267_6429 ERR1298277_8437 ERR1298288_5665 ERR1298294_377 ERR1298302_747 ERR1298305_3211 ERR1298305_9987 ERR1298310_8203 ERR1298311_1863 ERR1298322_2943 ERR1298322_8389 ERR1298337_5769 ERR1298337_9421 ERR1298348_3467 ERR1298348_6839 ERR1298373_6375 ERR1298381_9899 ERR1298397_477 ERR1298402_7899 ERR1298402_8343 ERR1298415_2761 ERR1298451_963 ERR1298175_7891 ERR1298178_4995 ERR1298189_3109 ERR1298192_2537 ERR1298192_6759 ERR1298208_4923 ERR1298217_785 ERR1298217_7271 ERR1298219_3105 ERR1298230_4589 ERR1298277_6835 ERR1298283_1485 ERR1298285_3397 ERR1298288_8261 ERR1298294_3763 ERR1298298_2425 ERR1298302_5829 ERR1298304_8131 ERR1298305_6081 ERR1298310_563 ERR1298313_5099 ERR1298331_4923 ERR1298337_249 ERR1298337_1709 ERR1298340_3763 ERR1298348_5423 ERR1298348_9719 ERR1298356_2905 ERR1298360_3511 ERR1298379_9409 ERR1298393_3129 ERR1298397_1535 ERR1298402_3723 ERR1298413_7347 ERR1298457_8365 ERR1298175_4945 ERR1298181_7713 ERR1298219_3729 ERR1298246_5249 ERR1298254_2157 ERR1298255_1005 ERR1298264_139 ERR1298264_8387 ERR1298266_4819 ERR1298284_5709 ERR1298288_735 ERR1298292_3103 ERR1298294_1335 ERR1298298_2089 ERR1298302_3537 ERR1298304_4357 ERR1298310_9233 ERR1298313_5113 ERR1298323_3361 ERR1298333_5415 ERR1298337_8569 ERR1298337_9557 ERR1298340_2841 ERR1298363_8941 ERR1298367_5835 ERR1298379_9153 ERR1298390_1527 ERR1298395_4283 ERR1298397_9423 ERR1298400_5297 ERR1298402_10247 ERR1298412_4523 ERR1298434_1165 ERR1298439_3465 ERR1298449_1123 ERR1298175_2643 ERR1298182_6295 ERR1298190_737 ERR1298193_1749 ERR1298198_7933 ERR1298209_7183 ERR1298217_7611 ERR1298252_5407 ERR1298254_123 ERR1298254_3317 ERR1298254_7835 ERR1298267_5477 ERR1298267_8473 ERR1298282_559 ERR1298283_2351 ERR1298284_4545 ERR1298284_8381 ERR1298291_2643 ERR1298291_8441 ERR1298294_2027 ERR1298302_6615 ERR1298304_4827 ERR1298311_7177 ERR1298322_5079 ERR1298323_5107 ERR1298326_8207 ERR1298326_9875 ERR1298336_201 ERR1298337_6239 ERR1298356_6765 ERR1298380_6781 ERR1298390_9013 ERR1298397_7925 ERR1298413_2723 ERR1298419_1951 ERR1298187_9149 ERR1298192_6441 ERR1298192_6789 ERR1298204_9003 ERR1298209_3545 ERR1298209_4759 ERR1298211_6717 ERR1298248_5885 ERR1298248_9561 ERR1298249_4613 ERR1298252_7441 ERR1298252_7787 ERR1298268_10063 ERR1298282_9063 ERR1298283_8423 ERR1298288_3537 ERR1298298_8381 ERR1298308_8581 ERR1298311_9779 ERR1298332_9619 ERR1298347_8785 ERR1298363_1319 ERR1298379_4527 ERR1298381_1577 ERR1298393_5933 ERR1298395_2919 ERR1298400_2955 ERR1298413_7895 ERR1298426_8127 ERR1298429_4419 ERR1298437_2959 ERR1298439_391 ERR1298449_5363 ERR1298452_4999 ERR1298459_5803 ERR1298175_9599 ERR1298198_4377 ERR1298211_2579 ERR1298211_8923 ERR1298220_3583 ERR1298220_5681 ERR1298228_2885 ERR1298237_4617 ERR1298238_5783 ERR1298241_9183 ERR1298241_9731 ERR1298246_901 ERR1298248_7129 ERR1298254_9411 ERR1298264_5155 ERR1298264_7303 ERR1298277_6699 ERR1298290_9005 ERR1298290_9305 ERR1298291_359 ERR1298292_6191 ERR1298294_4295 ERR1298305_8155 ERR1298328_237 ERR1298348_3283 ERR1298380_5155 ERR1298393_8631 ERR1298397_6841 ERR1298402_6761 ERR1298412_8485 ERR1298421_3037 ERR1298451_7197 ERR1298451_8421 ERR1298459_3775 ERR1298468_9415 ERR1298182_985 ERR1298182_5601 ERR1298190_1265 ERR1298199_7329 ERR1298211_5711 ERR1298217_1005 ERR1298220_2339 ERR1298238_509 ERR1298258_2357 ERR1298277_6337 ERR1298285_3201 ERR1298291_5325 ERR1298302_3955 ERR1298302_4113 ERR1298302_6717 ERR1298305_1375 ERR1298308_9523 ERR1298313_6167 ERR1298332_1697 ERR1298337_3329 ERR1298344_831 ERR1298376_2847 ERR1298380_8725 ERR1298382_615 ERR1298392_3763 ERR1298393_3675 ERR1298395_165 ERR1298400_4125 ERR1298406_1623 ERR1298421_2645 ERR1298425_3011 ERR1298439_6253 ERR1298451_2509 ERR1298451_7513 ERR1298470_45 ERR1298182_3401 ERR1298187_4491 ERR1298187_6089 ERR1298189_2977 ERR1298191_9095 ERR1298197_239 ERR1298209_7179 ERR1298211_4227 ERR1298217_4375 ERR1298252_827 ERR1298290_1027 ERR1298304_1211 ERR1298304_7007 ERR1298304_9575 ERR1298305_7153 ERR1298311_2943 ERR1298313_7949 ERR1298313_9675 ERR1298322_2773 ERR1298322_9075 ERR1298326_9765 ERR1298332_2885 ERR1298337_2439 ERR1298340_1597 ERR1298356_10213 ERR1298362_10139 ERR1298370_8951 ERR1298375_2097 ERR1298375_8053 ERR1298376_1539 ERR1298380_9495 ERR1298395_5407 ERR1298397_5389 ERR1298419_7991 ERR1298440_3843 ERR1298178_5785 ERR1298179_5807 ERR1298187_1195 ERR1298188_3863 ERR1298189_4029 ERR1298189_7029 ERR1298190_223 ERR1298193_2925 ERR1298194_4055 ERR1298198_7085 ERR1298217_3459 ERR1298218_2771 ERR1298238_9485 ERR1298248_3665 ERR1298252_6643 ERR1298268_3111 ERR1298283_8129 ERR1298284_4971 ERR1298294_9393 ERR1298304_7943 ERR1298309_1627 ERR1298328_6093 ERR1298336_4055 ERR1298344_3777 ERR1298344_6439 ERR1298348_1849 ERR1298353_2315 ERR1298356_289 ERR1298362_41 ERR1298362_3401 ERR1298379_137 ERR1298382_6119 ERR1298395_4187 ERR1298451_4383 ERR1298459_6745 ERR1298182_9123 ERR1298188_7507 ERR1298191_627 ERR1298199_673 ERR1298199_2559 ERR1298204_1617 ERR1298208_7333 ERR1298209_1155 ERR1298209_2515 ERR1298209_5845 ERR1298245_7281 ERR1298254_1253 ERR1298255_4747 ERR1298269_8183 ERR1298284_1515 ERR1298285_2029 ERR1298285_8271 ERR1298288_3741 ERR1298288_5391 ERR1298299_6901 ERR1298304_9271 ERR1298310_1073 ERR1298328_381 ERR1298328_3883 ERR1298343_2613 ERR1298348_8553 ERR1298362_8821 ERR1298382_6779 ERR1298390_3789 ERR1298395_9141 ERR1298400_4831 ERR1298402_481 ERR1298402_731 ERR1298421_3535 ERR1298421_8763 ERR1298188_10235 ERR1298189_3853 ERR1298192_3121 ERR1298193_5299 ERR1298204_1295 ERR1298209_1973 ERR1298209_9647 ERR1298211_5433 ERR1298217_9935 ERR1298252_5333 ERR1298252_10271 ERR1298255_8359 ERR1298260_9093 ERR1298264_497 ERR1298264_5215 ERR1298266_2439 ERR1298277_10165 ERR1298283_1359 ERR1298284_4889 ERR1298305_7281 ERR1298323_1239 ERR1298340_10299 ERR1298380_99 ERR1298380_3663 ERR1298391_4109 ERR1298395_9849 ERR1298395_9957 ERR1298400_3833 ERR1298415_3971 ERR1298421_1603 ERR1298421_2155 ERR1298421_8581 ERR1298426_1159 ERR1298451_8869 ERR1298470_10191 ERR1298182_1675 ERR1298187_3635 ERR1298189_8909 ERR1298198_8957 ERR1298217_2651 ERR1298228_4063 ERR1298245_3129 ERR1298245_4619 ERR1298245_7659 ERR1298248_665 ERR1298249_3335 ERR1298252_5505 ERR1298255_199 ERR1298284_3517 ERR1298284_6927 ERR1298288_2901 ERR1298313_3169 ERR1298322_509 ERR1298326_1139 ERR1298328_3805 ERR1298341_3003 ERR1298344_10219 ERR1298348_6631 ERR1298356_7709 ERR1298379_6475 ERR1298379_9957 ERR1298390_4347 ERR1298390_6087 ERR1298393_1225 ERR1298400_2443 ERR1298400_10117 ERR1298415_9573 ERR1298451_6113 ERR1298457_769 ERR1298466_7141 ERR1298187_3022 ERR1298190_4748 ERR1298218_52 ERR1298218_362 ERR1298218_402 ERR1298218_3566 ERR1298218_5246 ERR1298218_6298 ERR1298228_1716 ERR1298228_2510 ERR1298228_2620 ERR1298228_3190 ERR1298228_3570 ERR1298228_3738 ERR1298228_4262 ERR1298228_5426 ERR1298228_7484 ERR1298252_7922 ERR1298252_9862 ERR1298254_3114 ERR1298254_3676 ERR1298254_9204 ERR1298305_876 ERR1298305_2418 ERR1298305_2532 ERR1298305_6204 ERR1298319_8132 ERR1298326_7854 ERR1298348_1434 ERR1298356_2904 ERR1298356_7696 ERR1298448_9866 ERR1298457_6896 ERR1298457_9264 ERR1298459_5736 ERR1298193_5825 ERR1298211_9503 ERR1298218_8849 ERR1298218_10117 ERR1298219_2281 ERR1298220_1991 ERR1298232_4717 ERR1298238_1321 ERR1298245_6729 ERR1298248_1651 ERR1298255_8959 ERR1298266_5843 ERR1298268_9523 ERR1298283_1761 ERR1298285_6739 ERR1298290_3995 ERR1298290_8971 ERR1298294_759 ERR1298302_5149 ERR1298310_4677 ERR1298314_5607 ERR1298326_9507 ERR1298328_2227 ERR1298332_7227 ERR1298343_1319 ERR1298348_8599 ERR1298375_8299 ERR1298380_343 ERR1298390_7627 ERR1298393_3691 ERR1298395_8367 ERR1298400_3071 ERR1298402_8191 ERR1298415_9763 ERR1298426_5765 ERR1298193_2633 ERR1298209_667 ERR1298209_5103 ERR1298217_6079 ERR1298219_2455 ERR1298248_3505 ERR1298249_9555 ERR1298254_5195 ERR1298268_589 ERR1298282_9073 ERR1298290_3441 ERR1298291_4577 ERR1298291_5117 ERR1298304_8699 ERR1298311_3301 ERR1298322_4613 ERR1298326_303 ERR1298328_9187 ERR1298330_2259 ERR1298380_4053 ERR1298382_4487 ERR1298390_1951 ERR1298390_3575 ERR1298393_6401 ERR1298395_9851 ERR1298402_4967 ERR1298402_5759 ERR1298402_5829 ERR1298402_7087 ERR1298405_10303 ERR1298421_4987 ERR1298434_4027 ERR1298437_485 ERR1298470_715 ERR1298470_3957 ERR1298193_1597 ERR1298197_4919 ERR1298218_683 ERR1298238_8209 ERR1298248_2179 ERR1298249_1921 ERR1298249_3985 ERR1298252_10079 ERR1298266_3723 ERR1298285_4893 ERR1298285_5239 ERR1298288_1637 ERR1298291_1757 ERR1298292_6315 ERR1298298_8725 ERR1298304_5231 ERR1298322_2813 ERR1298326_2935 ERR1298326_8847 ERR1298328_9893 ERR1298341_3197 ERR1298348_4059 ERR1298348_9071 ERR1298356_8239 ERR1298362_4771 ERR1298379_95 ERR1298379_2559 ERR1298412_2499 ERR1298415_9673 ERR1298421_1903 ERR1298421_7367 ERR1298424_3507 ERR1298434_875 ERR1298440_2199 ERR1298451_1095 ERR1298204_1285 ERR1298204_7043 ERR1298209_6799 ERR1298248_7875 ERR1298248_10161 ERR1298255_4109 ERR1298258_9623 ERR1298266_6943 ERR1298277_2117 ERR1298285_10267 ERR1298291_4325 ERR1298291_7473 ERR1298292_55 ERR1298292_7793 ERR1298294_6519 ERR1298308_9319 ERR1298332_63 ERR1298341_5169 ERR1298375_2933 ERR1298376_8283 ERR1298380_10021 ERR1298390_4449 ERR1298393_809 ERR1298393_9145 ERR1298395_7149 ERR1298402_5717 ERR1298405_6163 ERR1298406_10089 ERR1298421_6363 ERR1298434_3519 ERR1298437_6567 ERR1298451_8989 ERR1298457_1459 ERR1298468_6125 ERR1298470_2245 ERR1298218_669 ERR1298218_821 ERR1298218_1041 ERR1298218_4191 ERR1298218_4611 ERR1298219_573 ERR1298219_3675 ERR1298219_5009 ERR1298219_5465 ERR1298219_5669 ERR1298219_5895 ERR1298219_6029 ERR1298219_6083 ERR1298219_6365 ERR1298219_6619 ERR1298219_7627 ERR1298219_7671 ERR1298219_7747 ERR1298219_7829 ERR1298219_8055 ERR1298219_8159 ERR1298219_10273 ERR1298220_441 ERR1298220_2035 ERR1298220_2981 ERR1298220_3817 ERR1298220_4751 ERR1298220_5185 ERR1298220_7133 ERR1298220_8469 ERR1298220_9893 ERR1298232_9531 ERR1298238_3205 ERR1298254_1893 ERR1298304_3705 ERR1298175_8433 ERR1298182_8203 ERR1298228_4647 ERR1298239_3925 ERR1298239_5657 ERR1298252_3535 ERR1298258_223 ERR1298267_3187 ERR1298268_5653 ERR1298268_6587 ERR1298288_4311 ERR1298292_797 ERR1298299_9881 ERR1298302_7101 ERR1298304_805 ERR1298304_1173 ERR1298305_8587 ERR1298310_5821 ERR1298332_7637 ERR1298336_2545 ERR1298337_9031 ERR1298344_5235 ERR1298347_7483 ERR1298360_705 ERR1298363_6607 ERR1298390_6403 ERR1298402_7945 ERR1298413_3045 ERR1298413_6191 ERR1298421_9051 ERR1298426_10225 ERR1298437_6653 ERR1298439_1113 ERR1298440_1609 ERR1298164_9901 ERR1298166_7697 ERR1298168_3455 ERR1298174_5567 ERR1298175_257 ERR1298175_821 ERR1298175_4087 ERR1298191_5543 ERR1298194_9341 ERR1298197_6363 ERR1298197_7585 ERR1298228_595 ERR1298231_9175 ERR1298237_2649 ERR1298237_9933 ERR1298238_1701 ERR1298245_3149 ERR1298260_4051 ERR1298264_9079 ERR1298282_6951 ERR1298283_8869 ERR1298310_939 ERR1298310_10021 ERR1298313_255 ERR1298326_2617 ERR1298386_8755 ERR1298395_7693 ERR1298413_4201 ERR1298421_5101 ERR1298421_5567 ERR1298437_1127 ERR1298439_1611 ERR1298459_8783 ERR1298470_5363 ERR1298178_5595 ERR1298188_4033 ERR1298199_2543 ERR1298199_4303 ERR1298204_8377 ERR1298216_5687 ERR1298218_2685 ERR1298228_1105 ERR1298238_2403 ERR1298238_3113 ERR1298238_5333 ERR1298248_7089 ERR1298252_10275 ERR1298294_7607 ERR1298294_7895 ERR1298298_5869 ERR1298302_10097 ERR1298304_3497 ERR1298304_8251 ERR1298326_1001 ERR1298337_333 ERR1298344_981 ERR1298362_3417 ERR1298373_4787 ERR1298375_6471 ERR1298380_3191 ERR1298390_4907 ERR1298400_8813 ERR1298402_1079 ERR1298419_5959 ERR1298419_9917 ERR1298448_5169 ERR1298452_8697 ERR1298457_87 ERR1298166_7797 ERR1298187_253 ERR1298193_4443 ERR1298211_4235 ERR1298232_3885 ERR1298267_6715 ERR1298269_5523 ERR1298277_5317 ERR1298277_5671 ERR1298288_9821 ERR1298294_1689 ERR1298298_1989 ERR1298302_5141 ERR1298309_1715 ERR1298322_6323 ERR1298326_1245 ERR1298331_10099 ERR1298332_3215 ERR1298344_77 ERR1298348_2209 ERR1298356_6653 ERR1298356_6717 ERR1298367_1677 ERR1298381_1197 ERR1298382_1557 ERR1298390_1263 ERR1298397_10081 ERR1298400_3019 ERR1298415_5595 ERR1298426_1457 ERR1298437_2153 ERR1298449_9323 ERR1298452_1985 ERR1298452_3249 ERR1298166_309 ERR1298166_9865 ERR1298187_6629 ERR1298189_3043 ERR1298191_7501 ERR1298192_1141 ERR1298208_4053 ERR1298209_1851 ERR1298209_6857 ERR1298211_4513 ERR1298211_7597 ERR1298218_3609 ERR1298228_3587 ERR1298231_1979 ERR1298254_5425 ERR1298260_373 ERR1298268_8847 ERR1298277_8189 ERR1298296_9317 ERR1298304_10307 ERR1298307_7177 ERR1298323_4849 ERR1298333_5563 ERR1298341_6021 ERR1298341_6429 ERR1298344_3833 ERR1298363_2269 ERR1298413_3775 ERR1298434_5913 ERR1298437_9971 ERR1298457_625 ERR1298457_1403 ERR1298459_7115 ERR1298470_3115 ERR1298179_8771 ERR1298198_9649 ERR1298204_3731 ERR1298209_6267 ERR1298209_8495 ERR1298219_9445 ERR1298220_6919 ERR1298252_2051 ERR1298258_7841 ERR1298264_9813 ERR1298268_7853 ERR1298283_3271 ERR1298285_6407 ERR1298292_9079 ERR1298302_287 ERR1298302_3225 ERR1298310_3469 ERR1298322_8331 ERR1298322_8591 ERR1298326_10005 ERR1298333_1829 ERR1298336_5815 ERR1298340_6897 ERR1298353_2375 ERR1298375_10041 ERR1298379_2489 ERR1298380_1269 ERR1298382_1811 ERR1298390_8201 ERR1298400_6021 ERR1298405_8095 ERR1298415_6807 ERR1298448_8797 ERR1298457_8965 ERR1298182_5689 ERR1298187_9903 ERR1298189_7891 ERR1298198_7425 ERR1298204_8183 ERR1298217_4267 ERR1298237_8959 ERR1298248_9111 ERR1298248_9273 ERR1298252_2029 ERR1298252_4419 ERR1298258_2065 ERR1298264_5945 ERR1298284_1681 ERR1298285_247 ERR1298290_5937 ERR1298302_1625 ERR1298309_167 ERR1298309_1665 ERR1298341_1705 ERR1298341_9653 ERR1298344_7929 ERR1298356_691 ERR1298356_4411 ERR1298380_4781 ERR1298386_6755 ERR1298392_3293 ERR1298402_5219 ERR1298405_2017 ERR1298405_9099 ERR1298406_3443 ERR1298415_3497 ERR1298439_8181 ERR1298451_5203 ERR1298174_101 ERR1298189_941 ERR1298189_2383 ERR1298189_8257 ERR1298204_1081 ERR1298204_6325 ERR1298204_9251 ERR1298208_9431 ERR1298209_10183 ERR1298211_1011 ERR1298219_4503 ERR1298252_6319 ERR1298255_4363 ERR1298255_6351 ERR1298266_3145 ERR1298277_4575 ERR1298285_7677 ERR1298305_10069 ERR1298309_9973 ERR1298310_6463 ERR1298313_9201 ERR1298314_977 ERR1298314_1301 ERR1298322_5167 ERR1298348_4605 ERR1298348_10245 ERR1298356_7791 ERR1298363_10051 ERR1298395_7973 ERR1298400_1435 ERR1298400_6403 ERR1298400_9043 ERR1298415_3043 ERR1298457_10273 ERR1298166_6669 ERR1298179_2029 ERR1298198_57 ERR1298198_801 ERR1298198_6575 ERR1298199_2725 ERR1298204_997 ERR1298209_1971 ERR1298211_4829 ERR1298211_9395 ERR1298217_743 ERR1298228_4577 ERR1298237_1083 ERR1298252_9003 ERR1298252_9549 ERR1298255_5165 ERR1298267_2033 ERR1298288_9605 ERR1298322_1203 ERR1298332_8335 ERR1298337_7643 ERR1298341_6757 ERR1298341_8517 ERR1298353_3121 ERR1298356_7101 ERR1298373_9241 ERR1298375_2961 ERR1298376_2285 ERR1298386_7191 ERR1298390_71 ERR1298392_4741 ERR1298392_7527 ERR1298421_2669 ERR1298470_6259 ERR1298166_8499 ERR1298182_393 ERR1298187_9295 ERR1298209_7513 ERR1298231_1307 ERR1298232_3311 ERR1298237_10049 ERR1298248_5941 ERR1298258_8411 ERR1298285_5431 ERR1298285_9411 ERR1298294_8801 ERR1298311_8905 ERR1298322_10149 ERR1298323_3413 ERR1298326_7433 ERR1298336_6959 ERR1298344_3373 ERR1298356_8427 ERR1298375_5473 ERR1298375_6047 ERR1298379_10081 ERR1298382_5071 ERR1298390_1725 ERR1298393_2809 ERR1298402_6635 ERR1298402_6821 ERR1298402_8977 ERR1298406_697 ERR1298406_2475 ERR1298439_3183 ERR1298440_4183 ERR1298449_9105 ERR1298459_7057 ERR1298187_557 ERR1298187_7497 ERR1298193_1199 ERR1298211_1047 ERR1298217_3349 ERR1298217_5209 ERR1298219_4121 ERR1298228_277 ERR1298231_4791 ERR1298238_9705 ERR1298248_1933 ERR1298260_6057 ERR1298266_5577 ERR1298282_4601 ERR1298283_9873 ERR1298290_4233 ERR1298292_5485 ERR1298292_6747 ERR1298314_2775 ERR1298323_641 ERR1298326_981 ERR1298332_5575 ERR1298344_8009 ERR1298347_6301 ERR1298356_3487 ERR1298356_7109 ERR1298393_8657 ERR1298412_3389 ERR1298415_601 ERR1298437_1341 ERR1298439_2249 ERR1298439_2581 ERR1298457_8063 ERR1298470_1149 ERR1298175_161 ERR1298178_1367 ERR1298187_9007 ERR1298191_2075 ERR1298194_9999 ERR1298198_2583 ERR1298204_1469 ERR1298217_7689 ERR1298219_8799 ERR1298228_7001 ERR1298231_2769 ERR1298231_9787 ERR1298238_6327 ERR1298248_6581 ERR1298252_9715 ERR1298266_6127 ERR1298268_1689 ERR1298268_8151 ERR1298284_349 ERR1298284_4339 ERR1298298_8661 ERR1298310_8427 ERR1298311_2877 ERR1298326_5773 ERR1298337_9675 ERR1298344_9299 ERR1298360_937 ERR1298380_7811 ERR1298402_10213 ERR1298406_1201 ERR1298406_7107 ERR1298425_5599 ERR1298437_6363 ERR1298457_8065 ERR1298175_107 ERR1298192_4353 ERR1298193_5147 ERR1298193_8403 ERR1298209_6027 ERR1298211_7425 ERR1298248_7243 ERR1298252_9795 ERR1298255_2167 ERR1298258_5501 ERR1298264_5297 ERR1298268_2577 ERR1298283_3451 ERR1298288_2917 ERR1298291_679 ERR1298291_6075 ERR1298294_9563 ERR1298304_10071 ERR1298323_2227 ERR1298332_6669 ERR1298344_9785 ERR1298347_5293 ERR1298362_10283 ERR1298382_925 ERR1298382_4429 ERR1298392_9633 ERR1298393_3161 ERR1298397_789 ERR1298400_9411 ERR1298402_5155 ERR1298421_89 ERR1298437_2065 ERR1298449_6695 ERR1298449_8047 ERR1298166_4523 ERR1298181_5077 ERR1298187_7731 ERR1298191_719 ERR1298208_7079 ERR1298211_5661 ERR1298219_3633 ERR1298245_4853 ERR1298248_9505 ERR1298252_9979 ERR1298255_543 ERR1298277_379 ERR1298277_7375 ERR1298284_1351 ERR1298285_4285 ERR1298298_4519 ERR1298323_9307 ERR1298326_1507 ERR1298326_1815 ERR1298326_5561 ERR1298337_2729 ERR1298348_3501 ERR1298363_6829 ERR1298381_3043 ERR1298382_5033 ERR1298382_9669 ERR1298390_3441 ERR1298406_1487 ERR1298426_8113 ERR1298434_81 ERR1298440_1223 ERR1298451_7393 ERR1298452_7149 ERR1298457_4305 ERR1298168_5607 ERR1298181_891 ERR1298189_329 ERR1298190_1943 ERR1298228_9061 ERR1298231_2841 ERR1298254_79 ERR1298254_5927 ERR1298255_9253 ERR1298264_397 ERR1298269_511 ERR1298277_119 ERR1298290_7265 ERR1298291_4991 ERR1298291_8613 ERR1298298_3807 ERR1298304_5707 ERR1298304_9989 ERR1298309_4907 ERR1298313_3513 ERR1298375_1517 ERR1298379_2831 ERR1298380_1899 ERR1298382_4309 ERR1298392_7317 ERR1298393_8913 ERR1298393_9081 ERR1298395_4353 ERR1298421_4749 ERR1298425_6945 ERR1298426_5117 ERR1298439_9021 ERR1298449_5835 ERR1298449_10127 ERR1298174_2101 ERR1298175_1033 ERR1298175_4755 ERR1298194_7699 ERR1298197_47 ERR1298208_6973 ERR1298248_7051 ERR1298266_2919 ERR1298266_4739 ERR1298267_3715 ERR1298268_3689 ERR1298288_6255 ERR1298291_3879 ERR1298302_463 ERR1298302_6577 ERR1298304_2449 ERR1298308_5069 ERR1298336_6377 ERR1298347_299 ERR1298353_4565 ERR1298363_1305 ERR1298363_5503 ERR1298375_6533 ERR1298390_8457 ERR1298397_1331 ERR1298400_9789 ERR1298406_999 ERR1298406_2421 ERR1298412_5761 ERR1298426_3091 ERR1298437_10171 ERR1298439_1027 ERR1298451_4793 ERR1298452_7883 ERR1298174_5031 ERR1298181_5769 ERR1298189_3405 ERR1298189_5291 ERR1298193_3959 ERR1298199_3705 ERR1298204_5265 ERR1298211_9513 ERR1298219_3877 ERR1298232_4015 ERR1298238_1215 ERR1298238_4139 ERR1298258_1581 ERR1298266_1079 ERR1298267_4883 ERR1298268_1347 ERR1298288_7515 ERR1298291_9985 ERR1298304_8835 ERR1298305_567 ERR1298310_5799 ERR1298313_8153 ERR1298332_5703 ERR1298367_9641 ERR1298382_5567 ERR1298397_4725 ERR1298400_5515 ERR1298400_10251 ERR1298425_5941 ERR1298425_10299 ERR1298426_6603 ERR1298451_7867 ERR1298452_3731 ERR1298457_1187 ERR1298168_6915 ERR1298175_1097 ERR1298209_5643 ERR1298211_10179 ERR1298231_4641 ERR1298248_4041 ERR1298249_533 ERR1298258_8887 ERR1298284_7741 ERR1298285_7041 ERR1298288_8421 ERR1298298_9659 ERR1298302_3343 ERR1298313_8483 ERR1298332_1859 ERR1298333_3475 ERR1298336_7715 ERR1298348_4663 ERR1298356_3985 ERR1298366_8667 ERR1298375_5863 ERR1298384_1017 ERR1298390_9499 ERR1298392_8891 ERR1298395_6679 ERR1298402_2787 ERR1298406_5891 ERR1298426_8415 ERR1298439_9169 ERR1298439_9845 ERR1298440_4017 ERR1298449_9931 ERR1298451_3241 ERR1298457_5283 ERR1298175_7629 ERR1298187_10239 ERR1298190_3499 ERR1298193_6237 ERR1298199_8259 ERR1298209_4831 ERR1298209_8271 ERR1298230_3025 ERR1298248_5057 ERR1298258_5235 ERR1298268_3661 ERR1298268_8357 ERR1298288_1377 ERR1298291_6573 ERR1298292_9759 ERR1298313_9505 ERR1298314_7353 ERR1298336_475 ERR1298344_2737 ERR1298348_81 ERR1298356_7235 ERR1298356_7309 ERR1298362_6025 ERR1298380_6807 ERR1298390_1703 ERR1298393_6647 ERR1298395_4373 ERR1298405_1295 ERR1298405_3657 ERR1298421_915 ERR1298421_7633 ERR1298425_3755 ERR1298451_6173 ERR1298452_387 ERR1298191_9363 ERR1298192_3349 ERR1298204_3955 ERR1298204_7863 ERR1298211_517 ERR1298219_5933 ERR1298231_6445 ERR1298238_10007 ERR1298239_8091 ERR1298245_2463 ERR1298246_4421 ERR1298292_2213 ERR1298294_637 ERR1298310_7887 ERR1298322_627 ERR1298322_5161 ERR1298322_10267 ERR1298336_117 ERR1298337_7669 ERR1298356_629 ERR1298356_9017 ERR1298362_8983 ERR1298363_6011 ERR1298382_2845 ERR1298390_9411 ERR1298392_7773 ERR1298402_7207 ERR1298412_5129 ERR1298415_10231 ERR1298421_9001 ERR1298429_7019 ERR1298439_931 ERR1298451_10155 ERR1298470_5935 ERR1298174_2995 ERR1298191_1915 ERR1298192_3301 ERR1298197_6937 ERR1298198_7495 ERR1298204_4099 ERR1298218_7077 ERR1298228_4281 ERR1298238_7275 ERR1298239_5519 ERR1298249_1661 ERR1298255_8993 ERR1298258_1601 ERR1298269_1439 ERR1298284_2533 ERR1298285_3869 ERR1298292_7037 ERR1298304_1009 ERR1298305_4129 ERR1298328_1849 ERR1298343_1401 ERR1298348_7531 ERR1298353_5813 ERR1298356_10099 ERR1298366_539 ERR1298370_793 ERR1298379_1241 ERR1298397_9991 ERR1298400_4743 ERR1298406_5255 ERR1298424_3587 ERR1298429_6035 ERR1298457_6649 ERR1298470_8889 ERR1298169_5431 ERR1298175_8411 ERR1298187_7813 ERR1298187_8259 ERR1298189_1239 ERR1298189_2451 ERR1298189_2785 ERR1298191_6355 ERR1298192_8177 ERR1298197_8115 ERR1298216_6459 ERR1298248_5199 ERR1298249_6831 ERR1298264_2797 ERR1298266_2321 ERR1298296_3363 ERR1298298_10081 ERR1298299_6381 ERR1298302_3097 ERR1298308_5389 ERR1298322_3767 ERR1298336_3117 ERR1298343_3263 ERR1298356_6657 ERR1298392_4337 ERR1298392_7633 ERR1298405_23 ERR1298421_3999 ERR1298428_5765 ERR1298434_6525 ERR1298440_2167 ERR1298440_3819 ERR1298457_7607 ERR1298457_8151 ERR1298175_1211 ERR1298182_9075 ERR1298182_9323 ERR1298189_4671 ERR1298192_1613 ERR1298194_7425 ERR1298194_8055 ERR1298198_3903 ERR1298199_9489 ERR1298220_7797 ERR1298241_8831 ERR1298245_3781 ERR1298252_9823 ERR1298252_10185 ERR1298255_4983 ERR1298267_2443 ERR1298305_5243 ERR1298313_5203 ERR1298313_9699 ERR1298322_149 ERR1298343_1845 ERR1298356_5405 ERR1298375_6363 ERR1298390_6073 ERR1298390_6157 ERR1298392_991 ERR1298400_9425 ERR1298426_4667 ERR1298429_2621 ERR1298437_4863 ERR1298439_2631 ERR1298448_3903 ERR1298457_5045 ERR1298457_9993 ERR1298181_867 ERR1298187_11 ERR1298191_1211 ERR1298197_5723 ERR1298204_5083 ERR1298204_8297 ERR1298209_1133 ERR1298217_8175 ERR1298218_9069 ERR1298239_4961 ERR1298246_7821 ERR1298252_8017 ERR1298252_9567 ERR1298254_6965 ERR1298254_8673 ERR1298255_5137 ERR1298277_769 ERR1298277_4303 ERR1298291_1691 ERR1298291_9297 ERR1298299_8055 ERR1298302_7675 ERR1298313_6629 ERR1298337_10023 ERR1298344_4409 ERR1298344_10295 ERR1298390_4673 ERR1298400_4505 ERR1298405_3221 ERR1298406_8671 ERR1298406_9925 ERR1298415_5435 ERR1298419_9759 ERR1298449_4197 ERR1298181_7089 ERR1298197_5483 ERR1298208_5421 ERR1298208_5613 ERR1298228_10003 ERR1298238_1865 ERR1298238_5929 ERR1298254_7599 ERR1298255_3777 ERR1298255_4369 ERR1298258_6677 ERR1298258_7743 ERR1298266_7831 ERR1298267_3029 ERR1298292_3853 ERR1298304_10209 ERR1298337_4061 ERR1298337_9849 ERR1298344_5801 ERR1298356_3905 ERR1298375_4205 ERR1298379_2917 ERR1298380_2923 ERR1298382_2437 ERR1298392_3951 ERR1298395_8965 ERR1298400_1941 ERR1298400_7431 ERR1298406_5285 ERR1298415_4813 ERR1298426_3291 ERR1298429_10101 ERR1298439_381 ERR1298470_8105 ERR1298174_8833 ERR1298175_459 ERR1298197_6393 ERR1298198_6345 ERR1298199_7399 ERR1298204_9801 ERR1298217_5513 ERR1298237_3057 ERR1298252_791 ERR1298255_8839 ERR1298260_8079 ERR1298268_601 ERR1298277_3525 ERR1298285_3591 ERR1298294_8649 ERR1298296_3563 ERR1298298_4631 ERR1298304_6501 ERR1298322_5781 ERR1298322_7631 ERR1298333_7739 ERR1298341_3477 ERR1298356_9793 ERR1298376_2163 ERR1298381_7969 ERR1298382_4437 ERR1298382_8757 ERR1298390_7315 ERR1298393_8743 ERR1298406_5675 ERR1298406_6091 ERR1298421_2915 ERR1298425_3091 ERR1298468_5523 ERR1298181_9785 ERR1298187_1929 ERR1298187_7281 ERR1298198_10207 ERR1298199_1329 ERR1298199_4297 ERR1298204_1997 ERR1298204_8295 ERR1298208_6029 ERR1298217_6513 ERR1298258_8883 ERR1298266_101 ERR1298266_2227 ERR1298284_9003 ERR1298285_6249 ERR1298292_1933 ERR1298298_6499 ERR1298302_9313 ERR1298313_3909 ERR1298323_5169 ERR1298341_2081 ERR1298341_10001 ERR1298356_8845 ERR1298373_3363 ERR1298390_297 ERR1298402_6487 ERR1298405_3469 ERR1298419_4017 ERR1298419_6629 ERR1298426_761 ERR1298434_6921 ERR1298439_3729 ERR1298449_3959 ERR1298466_4927 ERR1298176_5597 ERR1298193_5221 ERR1298193_10065 ERR1298217_6183 ERR1298218_8179 ERR1298238_1455 ERR1298249_9333 ERR1298255_8467 ERR1298258_1263 ERR1298264_6077 ERR1298268_5681 ERR1298268_6015 ERR1298290_7563 ERR1298290_9203 ERR1298310_6469 ERR1298326_2967 ERR1298326_7395 ERR1298326_9833 ERR1298337_61 ERR1298337_9893 ERR1298347_8951 ERR1298348_55 ERR1298370_2001 ERR1298376_3317 ERR1298382_1103 ERR1298390_5569 ERR1298402_7609 ERR1298415_3713 ERR1298421_8683 ERR1298437_9951 ERR1298439_10019 ERR1298449_599 ERR1298452_10199 ERR1298457_1641 ERR1298175_9579 ERR1298178_2483 ERR1298178_5939 ERR1298182_439 ERR1298188_3429 ERR1298191_5051 ERR1298193_10025 ERR1298199_4195 ERR1298199_9985 ERR1298208_4293 ERR1298208_9767 ERR1298219_825 ERR1298228_2275 ERR1298231_9543 ERR1298248_6711 ERR1298248_8303 ERR1298249_8461 ERR1298267_7445 ERR1298268_937 ERR1298283_1413 ERR1298284_3841 ERR1298298_4717 ERR1298298_6203 ERR1298304_8169 ERR1298304_9491 ERR1298305_775 ERR1298322_9133 ERR1298328_7355 ERR1298343_3081 ERR1298356_5493 ERR1298362_6437 ERR1298363_7939 ERR1298373_10281 ERR1298437_593 ERR1298182_7065 ERR1298187_5943 ERR1298194_5035 ERR1298197_9237 ERR1298199_7181 ERR1298217_4857 ERR1298219_4369 ERR1298238_2849 ERR1298240_6127 ERR1298248_7425 ERR1298282_4083 ERR1298288_6133 ERR1298292_4657 ERR1298302_2437 ERR1298302_6223 ERR1298314_9539 ERR1298323_6315 ERR1298328_8899 ERR1298336_5869 ERR1298337_8981 ERR1298343_6627 ERR1298344_3375 ERR1298353_1205 ERR1298356_4429 ERR1298356_4473 ERR1298375_7755 ERR1298376_4785 ERR1298392_8591 ERR1298400_4649 ERR1298402_3427 ERR1298402_6015 ERR1298449_6865 ERR1298449_9815 ERR1298470_8283 ERR1298182_6107 ERR1298187_1167 ERR1298187_8385 ERR1298188_9795 ERR1298192_4071 ERR1298192_6471 ERR1298198_947 ERR1298204_2749 ERR1298204_4595 ERR1298209_7773 ERR1298219_5315 ERR1298219_8417 ERR1298228_6917 ERR1298237_2613 ERR1298252_65 ERR1298258_1575 ERR1298277_5397 ERR1298304_5017 ERR1298333_8073 ERR1298356_3137 ERR1298356_8743 ERR1298362_2145 ERR1298373_9761 ERR1298375_1571 ERR1298380_837 ERR1298381_1587 ERR1298400_2699 ERR1298400_4501 ERR1298402_9545 ERR1298402_9989 ERR1298406_2733 ERR1298451_393 ERR1298457_7795 ERR1298470_6717 ERR1298194_6697 ERR1298198_8581 ERR1298204_5185 ERR1298216_7375 ERR1298217_4491 ERR1298238_3889 ERR1298255_3391 ERR1298255_4477 ERR1298260_2655 ERR1298277_6277 ERR1298277_8815 ERR1298283_7633 ERR1298302_9841 ERR1298304_5161 ERR1298304_7353 ERR1298305_4211 ERR1298311_3545 ERR1298322_2843 ERR1298332_10159 ERR1298341_4085 ERR1298343_1651 ERR1298344_3455 ERR1298367_4309 ERR1298370_2565 ERR1298370_5469 ERR1298395_4865 ERR1298402_393 ERR1298402_7023 ERR1298402_7149 ERR1298402_9325 ERR1298415_2733 ERR1298425_10239 ERR1298426_9045 ERR1298439_4573 ERR1298191_7201 ERR1298198_4065 ERR1298204_6975 ERR1298211_785 ERR1298232_6867 ERR1298266_10133 ERR1298268_3223 ERR1298268_3307 ERR1298284_4985 ERR1298291_2671 ERR1298308_4323 ERR1298322_6319 ERR1298322_7485 ERR1298326_8557 ERR1298337_4957 ERR1298343_1131 ERR1298348_7227 ERR1298363_495 ERR1298367_3689 ERR1298375_9739 ERR1298390_3305 ERR1298400_887 ERR1298400_6871 ERR1298402_6771 ERR1298419_2133 ERR1298421_1311 ERR1298421_4449 ERR1298425_9585 ERR1298439_4923 ERR1298439_9719 ERR1298448_4387 ERR1298451_4345 ERR1298457_755 ERR1298470_7637 ERR1298181_7663 ERR1298187_4355 ERR1298191_1669 ERR1298193_5503 ERR1298198_2801 ERR1298199_8737 ERR1298204_7221 ERR1298219_6383 ERR1298255_5501 ERR1298258_4273 ERR1298277_6585 ERR1298283_5619 ERR1298285_5995 ERR1298288_7203 ERR1298290_389 ERR1298291_7487 ERR1298305_4131 ERR1298311_2807 ERR1298313_9923 ERR1298314_4593 ERR1298314_9413 ERR1298341_7761 ERR1298341_7995 ERR1298362_5317 ERR1298363_2903 ERR1298375_4433 ERR1298379_3067 ERR1298382_8105 ERR1298393_1927 ERR1298400_1951 ERR1298402_793 ERR1298406_5019 ERR1298426_4177 ERR1298457_5731 ERR1298187_6641 ERR1298190_287 ERR1298193_3991 ERR1298197_3183 ERR1298209_4341 ERR1298219_1121 ERR1298238_5845 ERR1298238_6745 ERR1298248_3397 ERR1298252_3909 ERR1298252_7873 ERR1298255_599 ERR1298255_5113 ERR1298268_7813 ERR1298283_1047 ERR1298284_1427 ERR1298284_10063 ERR1298290_465 ERR1298291_941 ERR1298296_9199 ERR1298304_3595 ERR1298310_2175 ERR1298310_2927 ERR1298379_5937 ERR1298390_497 ERR1298390_10207 ERR1298397_1005 ERR1298400_5731 ERR1298402_6509 ERR1298406_259 ERR1298425_2425 ERR1298434_2897 ERR1298449_9061 ERR1298457_3759 ERR1298187_5163 ERR1298193_1851 ERR1298208_5515 ERR1298209_8983 ERR1298231_8147 ERR1298237_9737 ERR1298252_8947 ERR1298255_4293 ERR1298266_5511 ERR1298267_1477 ERR1298268_5955 ERR1298283_7503 ERR1298284_5023 ERR1298288_3089 ERR1298299_6029 ERR1298313_8245 ERR1298319_4373 ERR1298322_3211 ERR1298326_827 ERR1298340_9537 ERR1298356_1693 ERR1298363_4769 ERR1298370_1871 ERR1298373_2851 ERR1298375_3739 ERR1298375_6345 ERR1298400_8671 ERR1298402_8791 ERR1298406_7527 ERR1298421_1529 ERR1298451_5295 ERR1298451_9759 ERR1298470_3151 ERR1298470_8531 ERR1298198_2303 ERR1298204_9447 ERR1298211_8293 ERR1298218_1221 ERR1298220_2343 ERR1298232_3357 ERR1298245_6255 ERR1298260_4821 ERR1298268_1057 ERR1298283_3431 ERR1298284_4573 ERR1298284_8665 ERR1298291_7603 ERR1298292_847 ERR1298299_6453 ERR1298310_3077 ERR1298322_3229 ERR1298323_965 ERR1298323_3727 ERR1298326_1811 ERR1298326_4839 ERR1298336_2811 ERR1298343_4487 ERR1298344_2515 ERR1298344_7995 ERR1298355_5709 ERR1298390_9661 ERR1298395_6585 ERR1298395_7817 ERR1298405_1013 ERR1298426_455 ERR1298429_5855 ERR1298439_3901 ERR1298470_9483 ERR1298187_1415 ERR1298189_2739 ERR1298189_10289 ERR1298193_1515 ERR1298193_3915 ERR1298211_13 ERR1298218_2737 ERR1298219_403 ERR1298260_8163 ERR1298266_6137 ERR1298268_7571 ERR1298284_8353 ERR1298292_1057 ERR1298299_1361 ERR1298299_7021 ERR1298302_2609 ERR1298310_6015 ERR1298310_10269 ERR1298326_7531 ERR1298337_5381 ERR1298343_7537 ERR1298344_5565 ERR1298360_4341 ERR1298395_7607 ERR1298402_8635 ERR1298425_1465 ERR1298426_2095 ERR1298426_6311 ERR1298434_4067 ERR1298439_5167 ERR1298439_8663 ERR1298452_6289 ERR1298457_2071 ERR1298459_2939 ERR1298182_3349 ERR1298182_5995 ERR1298192_375 ERR1298194_9229 ERR1298197_3903 ERR1298268_5 ERR1298268_3273 ERR1298277_6731 ERR1298283_553 ERR1298283_5369 ERR1298298_673 ERR1298310_7091 ERR1298313_8055 ERR1298323_6243 ERR1298326_4269 ERR1298328_6917 ERR1298344_647 ERR1298353_3261 ERR1298356_4701 ERR1298363_403 ERR1298370_7011 ERR1298376_5665 ERR1298379_1457 ERR1298406_4239 ERR1298406_6833 ERR1298426_3283 ERR1298426_7593 ERR1298439_9805 ERR1298451_293 ERR1298451_447 ERR1298451_1569 ERR1298451_3973 ERR1298470_7713 ERR1298470_8763 ERR1298194_839 ERR1298194_3739 ERR1298197_8821 ERR1298204_503 ERR1298209_4063 ERR1298228_3047 ERR1298237_4031 ERR1298258_125 ERR1298260_2609 ERR1298283_7805 ERR1298284_3465 ERR1298284_9897 ERR1298291_5065 ERR1298304_3827 ERR1298304_7251 ERR1298310_1333 ERR1298322_165 ERR1298323_1745 ERR1298328_6893 ERR1298336_6805 ERR1298337_1407 ERR1298340_801 ERR1298344_1763 ERR1298356_2379 ERR1298356_9795 ERR1298362_5273 ERR1298366_7429 ERR1298379_261 ERR1298379_1869 ERR1298380_205 ERR1298395_751 ERR1298395_9765 ERR1298426_3729 ERR1298459_157 ERR1298197_7717 ERR1298198_2247 ERR1298209_10113 ERR1298211_1257 ERR1298216_3551 ERR1298232_3965 ERR1298237_1315 ERR1298248_9629 ERR1298252_2253 ERR1298255_7355 ERR1298258_6179 ERR1298264_9061 ERR1298267_9167 ERR1298277_7595 ERR1298284_3193 ERR1298302_1971 ERR1298305_2531 ERR1298314_4051 ERR1298314_5997 ERR1298322_5209 ERR1298322_7243 ERR1298328_4421 ERR1298332_4907 ERR1298336_1677 ERR1298375_9547 ERR1298379_733 ERR1298390_8439 ERR1298395_5635 ERR1298415_9561 ERR1298437_1541 ERR1298437_3435 ERR1298439_9769 ERR1298440_1387 ERR1298457_7605 ERR1298189_10303 ERR1298192_6801 ERR1298193_1905 ERR1298194_7117 ERR1298199_171 ERR1298204_6259 ERR1298217_283 ERR1298248_4203 ERR1298254_4729 ERR1298254_9033 ERR1298264_9449 ERR1298268_9241 ERR1298283_1475 ERR1298283_5371 ERR1298290_3455 ERR1298298_3527 ERR1298302_589 ERR1298304_257 ERR1298311_1691 ERR1298326_2629 ERR1298332_8885 ERR1298336_4243 ERR1298344_6575 ERR1298380_6031 ERR1298381_8163 ERR1298395_2927 ERR1298400_4249 ERR1298402_6077 ERR1298421_3409 ERR1298421_8299 ERR1298426_9691 ERR1298434_7513 ERR1298439_1961 ERR1298457_4985 ERR1298189_7103 ERR1298194_237 ERR1298197_5919 ERR1298198_4401 ERR1298204_411 ERR1298208_1077 ERR1298220_5787 ERR1298228_855 ERR1298255_669 ERR1298258_4691 ERR1298260_6513 ERR1298268_4755 ERR1298285_7731 ERR1298288_9397 ERR1298302_8239 ERR1298311_749 ERR1298322_5265 ERR1298323_4251 ERR1298336_2373 ERR1298337_879 ERR1298337_2419 ERR1298341_77 ERR1298341_5143 ERR1298348_2417 ERR1298356_1857 ERR1298363_8597 ERR1298382_3727 ERR1298390_5583 ERR1298402_9097 ERR1298406_6005 ERR1298421_9635 ERR1298424_2613 ERR1298448_21 ERR1298470_745 ERR1298191_8183 ERR1298197_3755 ERR1298208_5457 ERR1298216_4561 ERR1298217_2735 ERR1298248_5205 ERR1298252_5697 ERR1298260_3869 ERR1298282_8749 ERR1298283_4093 ERR1298283_6977 ERR1298283_9453 ERR1298284_103 ERR1298291_6319 ERR1298302_7549 ERR1298305_7131 ERR1298313_10251 ERR1298319_527 ERR1298322_2123 ERR1298326_8819 ERR1298328_3429 ERR1298341_6393 ERR1298356_1411 ERR1298356_1597 ERR1298360_3585 ERR1298370_7305 ERR1298373_6047 ERR1298397_4613 ERR1298412_4211 ERR1298434_7869 ERR1298439_9451 ERR1298449_1709 ERR1298449_8909 ERR1298470_9175 ERR1298190_3265 ERR1298211_9465 ERR1298219_6353 ERR1298248_495 ERR1298255_2141 ERR1298264_981 ERR1298292_6311 ERR1298294_4601 ERR1298304_7021 ERR1298314_5385 ERR1298326_6771 ERR1298326_7511 ERR1298328_9495 ERR1298336_1397 ERR1298336_9877 ERR1298343_835 ERR1298356_8211 ERR1298360_9289 ERR1298375_2347 ERR1298375_7485 ERR1298379_3383 ERR1298379_7341 ERR1298382_10055 ERR1298390_9355 ERR1298400_2687 ERR1298402_449 ERR1298402_1197 ERR1298402_7323 ERR1298412_4217 ERR1298419_4637 ERR1298421_2087 ERR1298425_5357 ERR1298426_2259 ERR1298457_2037 ERR1298189_3207 ERR1298189_8243 ERR1298208_8285 ERR1298220_4031 ERR1298220_4407 ERR1298248_3455 ERR1298252_8967 ERR1298261_369 ERR1298264_4927 ERR1298282_4833 ERR1298283_9819 ERR1298284_5863 ERR1298284_7453 ERR1298284_9869 ERR1298291_8301 ERR1298294_6855 ERR1298302_2697 ERR1298310_4431 ERR1298326_6989 ERR1298343_3013 ERR1298344_5339 ERR1298356_9593 ERR1298362_567 ERR1298380_8813 ERR1298382_727 ERR1298392_2823 ERR1298392_3353 ERR1298392_6379 ERR1298392_10179 ERR1298400_5165 ERR1298402_7525 ERR1298415_8755 ERR1298421_2853 ERR1298437_8659 ERR1298218_7972 ERR1298244_918 ERR1298244_4952 ERR1298244_5296 ERR1298244_5390 ERR1298244_6102 ERR1298244_6592 ERR1298248_5650 ERR1298248_7016 ERR1298252_7494 ERR1298269_8398 ERR1298326_2652 ERR1298336_962 ERR1298348_3460 ERR1298362_1862 ERR1298362_2788 ERR1298362_6134 ERR1298375_1658 ERR1298381_3634 ERR1298381_5828 ERR1298381_6214 ERR1298395_3290 ERR1298395_4464 ERR1298395_7058 ERR1298395_9868 ERR1298400_2702 ERR1298400_4168 ERR1298400_5766 ERR1298451_3452 ERR1298451_3470 ERR1298451_6492 ERR1298451_6628 ERR1298457_5812 ERR1298459_1340 ERR1298163_2781 ERR1298166_5949 ERR1298178_7509 ERR1298182_4885 ERR1298192_10025 ERR1298193_4709 ERR1298194_9677 ERR1298198_7481 ERR1298204_2585 ERR1298211_10115 ERR1298219_1731 ERR1298232_2219 ERR1298237_5441 ERR1298284_3407 ERR1298284_9479 ERR1298288_5747 ERR1298291_3285 ERR1298291_4125 ERR1298291_6523 ERR1298292_4247 ERR1298294_1609 ERR1298302_5875 ERR1298323_3893 ERR1298343_9585 ERR1298344_5769 ERR1298366_9959 ERR1298381_3997 ERR1298382_5791 ERR1298395_6107 ERR1298400_2925 ERR1298400_8937 ERR1298451_10121 ERR1298470_6791 ERR1298164_9607 ERR1298166_3451 ERR1298166_7161 ERR1298168_9411 ERR1298182_243 ERR1298187_1221 ERR1298191_883 ERR1298191_4015 ERR1298192_1535 ERR1298219_7403 ERR1298220_6063 ERR1298231_5037 ERR1298248_2429 ERR1298260_1397 ERR1298288_1283 ERR1298288_9937 ERR1298294_3151 ERR1298296_8137 ERR1298308_5695 ERR1298326_3133 ERR1298326_7985 ERR1298328_125 ERR1298336_4097 ERR1298337_7579 ERR1298348_7937 ERR1298370_8655 ERR1298380_2087 ERR1298380_8877 ERR1298395_5597 ERR1298397_1457 ERR1298424_3851 ERR1298424_6245 ERR1298470_5047 ERR1298163_6061 ERR1298163_7655 ERR1298168_10303 ERR1298187_939 ERR1298187_2043 ERR1298187_9067 ERR1298194_9151 ERR1298197_8615 ERR1298198_1849 ERR1298204_7867 ERR1298211_6139 ERR1298220_5887 ERR1298220_10133 ERR1298282_6217 ERR1298284_311 ERR1298288_3451 ERR1298292_3537 ERR1298294_6845 ERR1298302_7763 ERR1298328_3251 ERR1298341_9415 ERR1298348_10135 ERR1298363_8631 ERR1298375_4909 ERR1298379_2855 ERR1298380_6081 ERR1298392_9 ERR1298400_1797 ERR1298406_7555 ERR1298421_3411 ERR1298425_9533 ERR1298437_6171 ERR1298451_7131 ERR1298175_3781 ERR1298188_2787 ERR1298192_8319 ERR1298193_103 ERR1298193_7171 ERR1298199_615 ERR1298199_3627 ERR1298209_6639 ERR1298252_423 ERR1298302_5239 ERR1298304_71 ERR1298304_4403 ERR1298310_2985 ERR1298310_5651 ERR1298311_9827 ERR1298313_4989 ERR1298314_1735 ERR1298347_111 ERR1298347_5491 ERR1298356_4083 ERR1298380_665 ERR1298390_3143 ERR1298390_8061 ERR1298400_6701 ERR1298402_2371 ERR1298415_6099 ERR1298421_5965 ERR1298429_3587 ERR1298437_1371 ERR1298439_5241 ERR1298439_7817 ERR1298459_9005 ERR1298470_2435 ERR1298178_8753 ERR1298178_9813 ERR1298194_5067 ERR1298198_2061 ERR1298211_9301 ERR1298217_593 ERR1298264_4305 ERR1298283_6547 ERR1298284_8209 ERR1298284_9817 ERR1298288_8379 ERR1298298_2731 ERR1298322_1609 ERR1298326_9067 ERR1298326_10085 ERR1298333_8669 ERR1298336_4493 ERR1298344_2867 ERR1298348_7977 ERR1298348_8685 ERR1298382_2751 ERR1298382_8833 ERR1298397_603 ERR1298405_89 ERR1298405_1057 ERR1298406_7767 ERR1298419_2213 ERR1298419_10093 ERR1298421_4227 ERR1298425_1147 ERR1298439_3461 ERR1298439_9231 ERR1298452_4667 ERR1298168_3041 ERR1298174_8793 ERR1298187_2247 ERR1298194_6927 ERR1298198_8283 ERR1298228_3963 ERR1298238_1193 ERR1298238_2537 ERR1298258_4585 ERR1298284_6359 ERR1298285_9225 ERR1298304_3437 ERR1298304_9103 ERR1298310_6499 ERR1298313_2069 ERR1298322_3319 ERR1298332_3343 ERR1298348_10011 ERR1298363_8189 ERR1298397_6947 ERR1298400_4769 ERR1298421_3565 ERR1298421_5717 ERR1298426_3155 ERR1298437_5843 ERR1298437_10117 ERR1298440_6037 ERR1298448_4923 ERR1298452_6039 ERR1298457_5447 ERR1298457_6487 ERR1298457_9665 ERR1298470_9271 ERR1298168_6377 ERR1298168_9513 ERR1298175_3349 ERR1298176_7525 ERR1298193_7629 ERR1298209_5159 ERR1298211_3223 ERR1298237_6421 ERR1298238_1529 ERR1298241_10033 ERR1298248_4003 ERR1298252_9885 ERR1298267_6413 ERR1298283_1381 ERR1298284_1423 ERR1298290_1133 ERR1298296_9745 ERR1298298_2045 ERR1298302_1787 ERR1298302_5383 ERR1298310_4867 ERR1298313_9309 ERR1298332_3813 ERR1298341_8325 ERR1298343_6703 ERR1298356_619 ERR1298397_5913 ERR1298405_2855 ERR1298405_7065 ERR1298439_1819 ERR1298439_6293 ERR1298452_4547 ERR1298459_2391 ERR1298182_9369 ERR1298192_9625 ERR1298194_1625 ERR1298199_2691 ERR1298199_7591 ERR1298216_7203 ERR1298238_10283 ERR1298248_7931 ERR1298254_135 ERR1298258_9531 ERR1298266_5759 ERR1298267_3249 ERR1298277_1929 ERR1298310_7401 ERR1298314_10011 ERR1298322_7647 ERR1298322_7853 ERR1298328_2215 ERR1298336_2689 ERR1298343_3449 ERR1298348_6185 ERR1298356_5351 ERR1298371_8153 ERR1298375_1093 ERR1298379_5397 ERR1298382_3257 ERR1298392_5157 ERR1298395_7387 ERR1298424_8411 ERR1298439_7765 ERR1298451_3723 ERR1298457_2075 ERR1298470_6427 ERR1298187_2751 ERR1298192_4641 ERR1298193_3907 ERR1298211_7871 ERR1298211_8835 ERR1298228_4727 ERR1298241_3501 ERR1298241_6009 ERR1298255_2549 ERR1298268_7989 ERR1298305_3157 ERR1298322_4535 ERR1298323_1919 ERR1298328_2369 ERR1298347_8513 ERR1298356_8335 ERR1298360_7803 ERR1298362_8459 ERR1298373_6197 ERR1298375_6989 ERR1298395_8289 ERR1298402_5283 ERR1298402_5349 ERR1298405_7677 ERR1298415_9341 ERR1298421_4631 ERR1298434_3093 ERR1298439_8917 ERR1298439_9423 ERR1298439_9783 ERR1298440_9181 ERR1298451_5407 ERR1298452_3049 ERR1298178_9201 ERR1298193_7771 ERR1298198_6043 ERR1298209_9785 ERR1298209_10089 ERR1298216_7211 ERR1298216_8145 ERR1298218_8963 ERR1298228_2059 ERR1298232_1185 ERR1298238_1497 ERR1298238_7133 ERR1298238_9913 ERR1298246_5543 ERR1298246_7201 ERR1298252_7737 ERR1298255_2151 ERR1298255_5561 ERR1298284_3869 ERR1298290_2933 ERR1298308_9061 ERR1298311_1669 ERR1298356_4725 ERR1298356_6975 ERR1298379_8443 ERR1298379_9511 ERR1298392_405 ERR1298392_4599 ERR1298392_4815 ERR1298393_9681 ERR1298428_10219 ERR1298449_1649 ERR1298451_3703 ERR1298169_6145 ERR1298175_6515 ERR1298191_6049 ERR1298197_4119 ERR1298197_4637 ERR1298204_7229 ERR1298209_7835 ERR1298211_6859 ERR1298219_4745 ERR1298237_3291 ERR1298238_4971 ERR1298260_8589 ERR1298266_5781 ERR1298267_5589 ERR1298268_2363 ERR1298282_1015 ERR1298283_3967 ERR1298292_5669 ERR1298299_6785 ERR1298305_4273 ERR1298310_5689 ERR1298328_3939 ERR1298337_7655 ERR1298341_6019 ERR1298376_2357 ERR1298380_2269 ERR1298380_4627 ERR1298382_589 ERR1298392_3247 ERR1298405_2283 ERR1298406_5475 ERR1298425_5821 ERR1298439_3883 ERR1298192_9813 ERR1298197_2669 ERR1298199_9557 ERR1298216_2869 ERR1298218_9191 ERR1298232_6391 ERR1298237_453 ERR1298239_5673 ERR1298245_581 ERR1298249_6077 ERR1298255_5185 ERR1298258_3113 ERR1298266_763 ERR1298267_3663 ERR1298288_1689 ERR1298288_2437 ERR1298292_10301 ERR1298304_8847 ERR1298310_709 ERR1298313_7305 ERR1298323_5437 ERR1298328_6239 ERR1298332_585 ERR1298344_2985 ERR1298348_631 ERR1298379_3673 ERR1298395_2371 ERR1298406_905 ERR1298413_3153 ERR1298421_5251 ERR1298421_10261 ERR1298426_7243 ERR1298439_7187 ERR1298169_9121 ERR1298189_617 ERR1298192_2121 ERR1298209_849 ERR1298209_4137 ERR1298218_2407 ERR1298218_7993 ERR1298232_9683 ERR1298252_511 ERR1298254_9013 ERR1298284_8257 ERR1298292_1481 ERR1298292_7087 ERR1298298_3491 ERR1298299_911 ERR1298302_5211 ERR1298309_3537 ERR1298310_2043 ERR1298322_5303 ERR1298323_357 ERR1298360_3657 ERR1298362_4937 ERR1298379_2059 ERR1298390_3217 ERR1298397_9353 ERR1298415_10065 ERR1298421_8241 ERR1298425_8059 ERR1298439_7939 ERR1298439_8109 ERR1298440_8675 ERR1298452_4039 ERR1298468_6723 ERR1298193_817 ERR1298197_865 ERR1298204_3897 ERR1298211_427 ERR1298238_2459 ERR1298248_189 ERR1298248_8719 ERR1298258_879 ERR1298261_1779 ERR1298266_7723 ERR1298266_8881 ERR1298283_8555 ERR1298290_9789 ERR1298291_7045 ERR1298310_4863 ERR1298326_3415 ERR1298328_1669 ERR1298328_3035 ERR1298331_5659 ERR1298341_2475 ERR1298344_9515 ERR1298360_687 ERR1298373_6895 ERR1298375_7693 ERR1298379_2109 ERR1298380_5241 ERR1298390_135 ERR1298393_9041 ERR1298395_3181 ERR1298402_2319 ERR1298402_6649 ERR1298426_79 ERR1298451_8329 ERR1298187_2597 ERR1298187_3867 ERR1298189_195 ERR1298189_6255 ERR1298189_9871 ERR1298191_9109 ERR1298192_6821 ERR1298209_2613 ERR1298209_9217 ERR1298217_4151 ERR1298218_9607 ERR1298260_5853 ERR1298264_8799 ERR1298269_5601 ERR1298284_7713 ERR1298284_8359 ERR1298288_5013 ERR1298288_5065 ERR1298298_9829 ERR1298304_2203 ERR1298328_6935 ERR1298336_8351 ERR1298360_3773 ERR1298363_7785 ERR1298373_8621 ERR1298405_7889 ERR1298412_145 ERR1298419_6697 ERR1298429_5383 ERR1298439_353 ERR1298451_219 ERR1298452_3845 ERR1298470_1057 ERR1298192_4823 ERR1298193_2711 ERR1298194_7479 ERR1298198_2275 ERR1298211_9583 ERR1298228_5351 ERR1298228_6697 ERR1298238_4309 ERR1298248_6811 ERR1298258_211 ERR1298264_2139 ERR1298267_6577 ERR1298284_2509 ERR1298285_8539 ERR1298302_3545 ERR1298309_9847 ERR1298310_2307 ERR1298323_3551 ERR1298326_1047 ERR1298328_9965 ERR1298328_10071 ERR1298336_561 ERR1298337_9859 ERR1298360_4447 ERR1298375_931 ERR1298375_4669 ERR1298380_2683 ERR1298392_1941 ERR1298395_6081 ERR1298402_7209 ERR1298421_4173 ERR1298426_5981 ERR1298470_3865 ERR1298168_8441 ERR1298175_321 ERR1298188_9543 ERR1298189_1225 ERR1298238_2447 ERR1298245_4823 ERR1298248_2905 ERR1298252_2895 ERR1298252_7983 ERR1298255_8087 ERR1298260_4925 ERR1298269_6575 ERR1298283_1727 ERR1298284_8589 ERR1298292_3735 ERR1298292_7627 ERR1298298_7153 ERR1298304_2409 ERR1298313_1085 ERR1298322_1797 ERR1298328_7929 ERR1298340_5753 ERR1298341_2317 ERR1298353_4929 ERR1298356_2611 ERR1298362_3761 ERR1298362_5253 ERR1298380_10321 ERR1298395_2887 ERR1298400_7113 ERR1298425_3313 ERR1298457_2343 ERR1298457_8073 ERR1298168_6115 ERR1298169_2397 ERR1298174_9307 ERR1298175_7627 ERR1298188_2877 ERR1298189_8487 ERR1298191_4137 ERR1298199_9217 ERR1298204_3607 ERR1298208_3297 ERR1298211_6679 ERR1298217_7397 ERR1298217_8275 ERR1298220_8189 ERR1298231_9801 ERR1298252_10031 ERR1298254_7977 ERR1298255_2083 ERR1298266_1205 ERR1298282_3297 ERR1298284_1379 ERR1298284_3301 ERR1298294_9535 ERR1298298_1403 ERR1298310_441 ERR1298328_3299 ERR1298363_9453 ERR1298380_9993 ERR1298390_9579 ERR1298392_5749 ERR1298402_1353 ERR1298451_10015 ERR1298470_6545 ERR1298204_7439 ERR1298252_17 ERR1298252_3585 ERR1298255_10227 ERR1298267_4919 ERR1298288_7621 ERR1298294_4383 ERR1298294_8001 ERR1298302_4929 ERR1298304_8375 ERR1298304_9509 ERR1298310_4159 ERR1298322_10071 ERR1298326_9981 ERR1298356_10031 ERR1298370_3505 ERR1298381_4137 ERR1298386_4643 ERR1298390_4721 ERR1298392_5529 ERR1298392_10219 ERR1298400_9529 ERR1298402_53 ERR1298402_559 ERR1298421_7933 ERR1298424_3599 ERR1298437_4911 ERR1298437_9325 ERR1298439_3667 ERR1298439_6411 ERR1298440_9275 ERR1298448_3575 ERR1298459_6471 ERR1298179_881 ERR1298182_8603 ERR1298187_2939 ERR1298187_3047 ERR1298189_647 ERR1298193_9753 ERR1298204_9875 ERR1298209_4411 ERR1298231_2479 ERR1298245_7921 ERR1298248_6677 ERR1298255_8289 ERR1298266_9743 ERR1298284_6613 ERR1298288_8181 ERR1298291_9447 ERR1298294_801 ERR1298298_6387 ERR1298302_8717 ERR1298302_9547 ERR1298314_743 ERR1298314_5405 ERR1298347_3423 ERR1298367_5907 ERR1298376_7823 ERR1298381_9917 ERR1298400_5753 ERR1298402_7031 ERR1298406_635 ERR1298413_6513 ERR1298421_1709 ERR1298428_1229 ERR1298448_9489 ERR1298175_10053 ERR1298187_4391 ERR1298188_1843 ERR1298190_3993 ERR1298190_9645 ERR1298192_5537 ERR1298193_5509 ERR1298197_2309 ERR1298204_10255 ERR1298211_1471 ERR1298219_9251 ERR1298237_3603 ERR1298248_4465 ERR1298255_4581 ERR1298255_5515 ERR1298255_9559 ERR1298264_6163 ERR1298285_7037 ERR1298288_9225 ERR1298302_6525 ERR1298304_955 ERR1298337_301 ERR1298356_8681 ERR1298362_2969 ERR1298379_1125 ERR1298382_3059 ERR1298397_7733 ERR1298402_2509 ERR1298421_3329 ERR1298426_6049 ERR1298426_6423 ERR1298451_8877 ERR1298459_335 ERR1298175_7899 ERR1298191_6045 ERR1298204_2117 ERR1298208_1971 ERR1298218_1873 ERR1298218_5041 ERR1298228_5111 ERR1298237_3399 ERR1298237_6191 ERR1298237_8671 ERR1298248_9661 ERR1298255_6077 ERR1298264_6339 ERR1298268_5925 ERR1298277_8631 ERR1298294_4481 ERR1298296_1099 ERR1298296_7091 ERR1298313_1757 ERR1298326_7223 ERR1298341_8747 ERR1298348_8101 ERR1298362_2741 ERR1298362_5591 ERR1298373_3941 ERR1298375_1945 ERR1298382_949 ERR1298397_1301 ERR1298397_2059 ERR1298415_1741 ERR1298437_5727 ERR1298457_8951 ERR1298470_5071 ERR1298174_2847 ERR1298175_9017 ERR1298176_6779 ERR1298189_5325 ERR1298192_5407 ERR1298198_8227 ERR1298245_5795 ERR1298248_6513 ERR1298258_6689 ERR1298267_3099 ERR1298294_1761 ERR1298304_3041 ERR1298311_6261 ERR1298313_523 ERR1298313_8123 ERR1298326_9715 ERR1298336_3605 ERR1298344_6531 ERR1298348_41 ERR1298348_3733 ERR1298348_5023 ERR1298356_5445 ERR1298366_6027 ERR1298382_5009 ERR1298392_3029 ERR1298393_6509 ERR1298402_4933 ERR1298405_10099 ERR1298415_9281 ERR1298437_5609 ERR1298437_8963 ERR1298452_1737 ERR1298459_2183 ERR1298169_6897 ERR1298182_6699 ERR1298191_2619 ERR1298204_11 ERR1298208_7147 ERR1298209_7727 ERR1298277_579 ERR1298291_4541 ERR1298291_7821 ERR1298292_4023 ERR1298294_5193 ERR1298304_2525 ERR1298304_7291 ERR1298310_6525 ERR1298311_8705 ERR1298314_3959 ERR1298323_6859 ERR1298326_3207 ERR1298337_3575 ERR1298344_909 ERR1298370_3577 ERR1298379_269 ERR1298400_5807 ERR1298402_6505 ERR1298406_2885 ERR1298424_3583 ERR1298425_3729 ERR1298426_8273 ERR1298439_4355 ERR1298439_5523 ERR1298440_1937 ERR1298440_5533 ERR1298451_10091 ERR1298175_3185 ERR1298190_1317 ERR1298191_1117 ERR1298194_8151 ERR1298194_9813 ERR1298198_2891 ERR1298204_8011 ERR1298204_9729 ERR1298209_10125 ERR1298219_7923 ERR1298232_4329 ERR1298237_9247 ERR1298238_3723 ERR1298252_8511 ERR1298255_2611 ERR1298264_7261 ERR1298284_5061 ERR1298285_7639 ERR1298296_5765 ERR1298296_9415 ERR1298302_2409 ERR1298302_8499 ERR1298305_1511 ERR1298336_6779 ERR1298340_7687 ERR1298348_2829 ERR1298356_4537 ERR1298380_3001 ERR1298380_7133 ERR1298392_7035 ERR1298421_9921 ERR1298434_337 ERR1298449_3363 ERR1298176_1265 ERR1298192_2311 ERR1298193_731 ERR1298211_4711 ERR1298220_5671 ERR1298238_6207 ERR1298252_1543 ERR1298258_1477 ERR1298285_3099 ERR1298288_1783 ERR1298288_9635 ERR1298292_8847 ERR1298294_6699 ERR1298296_10283 ERR1298310_1417 ERR1298310_9481 ERR1298326_6835 ERR1298326_8405 ERR1298328_5873 ERR1298337_8853 ERR1298341_9421 ERR1298348_5137 ERR1298356_5273 ERR1298363_9063 ERR1298400_4753 ERR1298402_1841 ERR1298405_8685 ERR1298424_8483 ERR1298429_4207 ERR1298440_8145 ERR1298451_8263 ERR1298459_9225 ERR1298468_7867 ERR1298182_3893 ERR1298182_5897 ERR1298193_9933 ERR1298194_1415 ERR1298194_2773 ERR1298228_5031 ERR1298237_6597 ERR1298246_6745 ERR1298252_139 ERR1298258_2833 ERR1298267_2051 ERR1298283_2119 ERR1298283_5123 ERR1298284_6177 ERR1298285_1001 ERR1298292_227 ERR1298294_3427 ERR1298294_6449 ERR1298298_7841 ERR1298302_2661 ERR1298309_8709 ERR1298323_9195 ERR1298348_3165 ERR1298356_2031 ERR1298395_6503 ERR1298400_7059 ERR1298406_2181 ERR1298412_8627 ERR1298421_5361 ERR1298425_4437 ERR1298451_7111 ERR1298457_4169 ERR1298457_4929 ERR1298175_1755 ERR1298182_6661 ERR1298189_4267 ERR1298194_3331 ERR1298209_6765 ERR1298217_8905 ERR1298220_5449 ERR1298228_3387 ERR1298245_4917 ERR1298246_4087 ERR1298252_9037 ERR1298254_4137 ERR1298277_6977 ERR1298292_7543 ERR1298294_771 ERR1298294_3577 ERR1298294_9813 ERR1298308_6407 ERR1298310_2871 ERR1298313_5329 ERR1298322_6139 ERR1298343_4749 ERR1298356_333 ERR1298387_8907 ERR1298405_4605 ERR1298415_1019 ERR1298448_3221 ERR1298449_1247 ERR1298457_1709 ERR1298457_6375 ERR1298459_6105 ERR1298470_205 ERR1298470_2923 ERR1298178_5 ERR1298187_2743 ERR1298187_4883 ERR1298188_2755 ERR1298191_2025 ERR1298192_7755 ERR1298193_1813 ERR1298199_4557 ERR1298204_4535 ERR1298248_3135 ERR1298252_1249 ERR1298252_6261 ERR1298252_6469 ERR1298260_3805 ERR1298282_5249 ERR1298298_839 ERR1298313_143 ERR1298326_7235 ERR1298332_4463 ERR1298337_1535 ERR1298340_4923 ERR1298365_9049 ERR1298380_3269 ERR1298392_9739 ERR1298395_547 ERR1298402_6643 ERR1298406_6321 ERR1298419_1253 ERR1298434_7517 ERR1298437_7261 ERR1298449_1929 ERR1298451_8773 ERR1298459_267 ERR1298169_7461 ERR1298175_8929 ERR1298189_7553 ERR1298192_429 ERR1298219_10191 ERR1298232_4225 ERR1298237_9251 ERR1298255_1943 ERR1298260_2773 ERR1298264_8551 ERR1298268_1947 ERR1298269_4555 ERR1298282_9549 ERR1298283_7287 ERR1298288_1589 ERR1298292_1031 ERR1298298_9003 ERR1298304_1719 ERR1298311_10267 ERR1298322_7543 ERR1298326_9489 ERR1298337_7931 ERR1298337_9575 ERR1298343_8273 ERR1298348_8663 ERR1298362_8759 ERR1298379_911 ERR1298393_2511 ERR1298421_541 ERR1298421_8491 ERR1298421_9863 ERR1298429_10197 ERR1298434_7893 ERR1298181_753 ERR1298187_7839 ERR1298191_1627 ERR1298193_6047 ERR1298194_8161 ERR1298198_8817 ERR1298204_1721 ERR1298217_79 ERR1298219_5337 ERR1298249_6571 ERR1298264_115 ERR1298269_6307 ERR1298292_3651 ERR1298292_4859 ERR1298294_8235 ERR1298298_1749 ERR1298299_3825 ERR1298304_505 ERR1298304_9185 ERR1298323_5935 ERR1298337_4363 ERR1298341_8505 ERR1298348_2773 ERR1298348_8765 ERR1298366_7871 ERR1298367_8957 ERR1298382_845 ERR1298382_7755 ERR1298400_6519 ERR1298426_5605 ERR1298439_8719 ERR1298440_4109 ERR1298451_53 ERR1298174_2591 ERR1298187_4071 ERR1298187_8131 ERR1298191_6499 ERR1298191_10149 ERR1298194_709 ERR1298194_2985 ERR1298204_5099 ERR1298204_7147 ERR1298211_1411 ERR1298217_2827 ERR1298217_5477 ERR1298218_2637 ERR1298228_1131 ERR1298248_3355 ERR1298255_4729 ERR1298255_9169 ERR1298266_3225 ERR1298267_8891 ERR1298292_5727 ERR1298294_841 ERR1298302_7525 ERR1298311_8879 ERR1298311_9259 ERR1298326_2787 ERR1298344_6333 ERR1298356_5645 ERR1298375_759 ERR1298393_9571 ERR1298397_1891 ERR1298400_3403 ERR1298412_6703 ERR1298439_10031 ERR1298189_5175 ERR1298209_1589 ERR1298216_5009 ERR1298219_1909 ERR1298220_9339 ERR1298228_10071 ERR1298238_7007 ERR1298248_8215 ERR1298267_8383 ERR1298269_1301 ERR1298284_4459 ERR1298284_5683 ERR1298285_6725 ERR1298292_537 ERR1298305_2191 ERR1298310_7 ERR1298311_8251 ERR1298314_891 ERR1298326_2351 ERR1298326_6981 ERR1298341_6409 ERR1298344_4855 ERR1298362_281 ERR1298375_1719 ERR1298380_57 ERR1298380_7655 ERR1298406_9433 ERR1298421_3797 ERR1298424_4281 ERR1298426_2025 ERR1298426_2199 ERR1298448_8177 ERR1298452_6501 ERR1298169_4659 ERR1298178_2003 ERR1298194_8255 ERR1298219_2321 ERR1298220_7313 ERR1298237_3615 ERR1298248_9995 ERR1298254_3149 ERR1298260_3175 ERR1298267_7177 ERR1298268_177 ERR1298268_7003 ERR1298268_9931 ERR1298285_171 ERR1298288_4183 ERR1298290_8099 ERR1298292_5839 ERR1298302_3027 ERR1298304_9003 ERR1298305_9883 ERR1298326_1947 ERR1298326_2589 ERR1298348_7897 ERR1298362_4619 ERR1298363_5881 ERR1298392_9243 ERR1298395_5577 ERR1298421_5857 ERR1298425_7177 ERR1298440_3653 ERR1298448_8935 ERR1298451_6201 ERR1298470_5171 ERR1298175_3033 ERR1298187_5193 ERR1298190_9939 ERR1298197_9527 ERR1298198_2903 ERR1298198_3079 ERR1298208_8699 ERR1298209_221 ERR1298240_10105 ERR1298245_4327 ERR1298246_7511 ERR1298268_1251 ERR1298283_709 ERR1298294_3037 ERR1298294_4939 ERR1298316_1021 ERR1298328_457 ERR1298341_787 ERR1298363_4405 ERR1298379_4107 ERR1298382_6789 ERR1298390_8309 ERR1298402_5457 ERR1298415_5325 ERR1298425_7373 ERR1298429_9647 ERR1298440_5657 ERR1298440_5859 ERR1298449_1161 ERR1298451_8949 ERR1298451_9635 ERR1298452_3509 ERR1298457_2909 ERR1298174_4499 ERR1298204_473 ERR1298209_9733 ERR1298211_5537 ERR1298218_571 ERR1298218_9569 ERR1298238_2321 ERR1298254_2475 ERR1298266_8111 ERR1298277_4937 ERR1298283_1957 ERR1298283_6139 ERR1298283_6745 ERR1298284_2447 ERR1298291_3011 ERR1298292_6477 ERR1298294_913 ERR1298302_10183 ERR1298304_3707 ERR1298314_10217 ERR1298337_2429 ERR1298344_511 ERR1298347_829 ERR1298348_1615 ERR1298348_9481 ERR1298363_5885 ERR1298375_329 ERR1298379_6499 ERR1298405_2839 ERR1298424_10019 ERR1298434_2585 ERR1298449_9547 ERR1298452_8625 ERR1298169_2215 ERR1298182_9535 ERR1298187_867 ERR1298187_3861 ERR1298187_5207 ERR1298188_2113 ERR1298188_8265 ERR1298189_1991 ERR1298194_9393 ERR1298216_8977 ERR1298238_5483 ERR1298245_9941 ERR1298267_6437 ERR1298268_7939 ERR1298291_3373 ERR1298294_5479 ERR1298305_4067 ERR1298322_7221 ERR1298323_3107 ERR1298340_7563 ERR1298343_6419 ERR1298344_3119 ERR1298344_5763 ERR1298344_6771 ERR1298376_6409 ERR1298376_7895 ERR1298381_8365 ERR1298382_5731 ERR1298382_6619 ERR1298395_9791 ERR1298402_10059 ERR1298406_9809 ERR1298470_5639 ERR1298174_3 ERR1298192_10273 ERR1298199_9483 ERR1298204_7141 ERR1298219_8421 ERR1298220_7437 ERR1298248_9949 ERR1298255_9237 ERR1298264_9119 ERR1298267_291 ERR1298267_1473 ERR1298268_3365 ERR1298277_2725 ERR1298292_6163 ERR1298294_1955 ERR1298294_6911 ERR1298294_8275 ERR1298296_9873 ERR1298304_6639 ERR1298310_10171 ERR1298326_8753 ERR1298332_8909 ERR1298337_9635 ERR1298341_1019 ERR1298376_7631 ERR1298381_9441 ERR1298384_3029 ERR1298402_1115 ERR1298415_10085 ERR1298425_6571 ERR1298439_1847 ERR1298439_7739 ERR1298451_6689 ERR1298178_4213 ERR1298187_339 ERR1298188_39 ERR1298197_1211 ERR1298198_1295 ERR1298199_8657 ERR1298204_3023 ERR1298208_8929 ERR1298211_1981 ERR1298217_6393 ERR1298241_9219 ERR1298248_10273 ERR1298252_1229 ERR1298258_3729 ERR1298258_4531 ERR1298284_5309 ERR1298288_8731 ERR1298304_5175 ERR1298309_1321 ERR1298310_3265 ERR1298310_3427 ERR1298322_2143 ERR1298326_9789 ERR1298362_6095 ERR1298382_1767 ERR1298390_49 ERR1298390_5469 ERR1298390_7287 ERR1298392_2977 ERR1298395_1643 ERR1298434_4501 ERR1298439_1399 ERR1298449_4183 ERR1298174_6031 ERR1298175_6051 ERR1298178_6893 ERR1298189_531 ERR1298189_6269 ERR1298194_8445 ERR1298204_9993 ERR1298208_3349 ERR1298219_7525 ERR1298248_521 ERR1298254_2317 ERR1298267_7015 ERR1298282_2759 ERR1298282_5291 ERR1298285_7511 ERR1298292_2099 ERR1298323_2383 ERR1298323_3685 ERR1298344_7187 ERR1298347_313 ERR1298356_5803 ERR1298356_9847 ERR1298363_8553 ERR1298367_4967 ERR1298375_5213 ERR1298395_6003 ERR1298400_6633 ERR1298400_9781 ERR1298402_8945 ERR1298421_6537 ERR1298437_1037 ERR1298451_1749 ERR1298459_4673 ERR1298178_4025 ERR1298187_3507 ERR1298189_5993 ERR1298192_1273 ERR1298194_6059 ERR1298198_3589 ERR1298219_8093 ERR1298220_7589 ERR1298248_6991 ERR1298249_6533 ERR1298252_9043 ERR1298255_2507 ERR1298266_5059 ERR1298283_2887 ERR1298291_5489 ERR1298310_4989 ERR1298310_6475 ERR1298311_641 ERR1298313_9165 ERR1298314_1949 ERR1298340_10261 ERR1298356_7963 ERR1298362_1369 ERR1298362_4397 ERR1298363_8295 ERR1298375_8635 ERR1298382_2017 ERR1298392_6763 ERR1298406_8675 ERR1298406_9291 ERR1298415_1729 ERR1298424_9453 ERR1298459_6125 ERR1298187_9889 ERR1298190_8281 ERR1298193_1949 ERR1298204_4055 ERR1298204_9417 ERR1298211_1137 ERR1298211_5477 ERR1298211_9409 ERR1298217_105 ERR1298217_4085 ERR1298237_3783 ERR1298258_7237 ERR1298268_37 ERR1298288_2473 ERR1298294_1451 ERR1298302_6151 ERR1298313_2801 ERR1298322_233 ERR1298326_7327 ERR1298337_6779 ERR1298340_1777 ERR1298341_7439 ERR1298343_9543 ERR1298344_3703 ERR1298356_57 ERR1298380_4325 ERR1298392_5571 ERR1298400_6509 ERR1298437_4145 ERR1298440_3917 ERR1298451_143 ERR1298451_2543 ERR1298451_3713 ERR1298187_1207 ERR1298191_2965 ERR1298193_6883 ERR1298204_5251 ERR1298217_529 ERR1298219_5077 ERR1298230_3653 ERR1298238_1719 ERR1298254_1041 ERR1298264_8889 ERR1298288_3657 ERR1298288_5039 ERR1298291_3055 ERR1298304_9617 ERR1298308_3625 ERR1298311_5795 ERR1298322_479 ERR1298322_9325 ERR1298337_6125 ERR1298341_4885 ERR1298348_5079 ERR1298360_1585 ERR1298375_747 ERR1298375_7953 ERR1298376_5063 ERR1298380_6495 ERR1298390_2057 ERR1298390_3115 ERR1298390_3733 ERR1298398_6019 ERR1298402_6437 ERR1298405_5005 ERR1298449_7291 ERR1298194_1345 ERR1298209_1065 ERR1298219_3813 ERR1298248_9511 ERR1298255_841 ERR1298258_8515 ERR1298260_4869 ERR1298260_9493 ERR1298292_681 ERR1298310_7583 ERR1298313_6625 ERR1298313_7185 ERR1298341_8915 ERR1298343_691 ERR1298356_4175 ERR1298360_2071 ERR1298362_4447 ERR1298362_9973 ERR1298376_3905 ERR1298376_6929 ERR1298379_8523 ERR1298397_205 ERR1298400_2441 ERR1298402_10067 ERR1298405_9761 ERR1298406_10001 ERR1298421_1627 ERR1298439_411 ERR1298451_5173 ERR1298457_7155 ERR1298468_9659 ERR1298470_4625 ERR1298470_5597 ERR1298198_1131 ERR1298209_3317 ERR1298211_4407 ERR1298228_731 ERR1298238_7765 ERR1298238_8041 ERR1298255_8501 ERR1298268_2045 ERR1298285_1171 ERR1298292_63 ERR1298296_283 ERR1298302_10279 ERR1298305_2707 ERR1298313_3413 ERR1298326_771 ERR1298341_1179 ERR1298356_4673 ERR1298356_9557 ERR1298370_7083 ERR1298375_2531 ERR1298380_3325 ERR1298380_5911 ERR1298393_3655 ERR1298400_9005 ERR1298402_1695 ERR1298405_5241 ERR1298405_9587 ERR1298448_6825 ERR1298449_6105 ERR1298452_1253 ERR1298459_5699 ERR1298468_2953 ERR1298470_1483 ERR1298193_5929 ERR1298199_4589 ERR1298204_8445 ERR1298208_4065 ERR1298216_4005 ERR1298219_8781 ERR1298228_6981 ERR1298231_2137 ERR1298255_767 ERR1298255_8027 ERR1298264_2247 ERR1298267_4801 ERR1298268_1671 ERR1298284_7489 ERR1298285_7449 ERR1298288_2137 ERR1298294_8933 ERR1298305_1103 ERR1298310_6247 ERR1298319_1909 ERR1298322_4545 ERR1298332_9259 ERR1298341_1675 ERR1298341_5637 ERR1298344_7691 ERR1298355_6103 ERR1298356_10129 ERR1298362_9803 ERR1298392_1495 ERR1298397_9665 ERR1298439_1767 ERR1298451_5657 ERR1298457_193 ERR1298189_771 ERR1298189_1415 ERR1298194_4045 ERR1298204_7725 ERR1298218_1173 ERR1298237_1319 ERR1298248_4659 ERR1298249_6087 ERR1298252_6825 ERR1298258_5113 ERR1298266_8401 ERR1298268_925 ERR1298268_3617 ERR1298268_5777 ERR1298277_6969 ERR1298284_207 ERR1298284_3969 ERR1298294_9889 ERR1298299_6943 ERR1298322_2665 ERR1298326_1887 ERR1298336_2589 ERR1298336_6745 ERR1298381_9299 ERR1298390_1573 ERR1298390_2313 ERR1298392_5717 ERR1298393_1721 ERR1298393_1759 ERR1298402_7821 ERR1298405_7963 ERR1298406_9345 ERR1298439_6279 ERR1298197_369 ERR1298198_587 ERR1298211_9675 ERR1298216_3545 ERR1298217_53 ERR1298238_9143 ERR1298260_9259 ERR1298283_10219 ERR1298284_193 ERR1298284_9619 ERR1298290_925 ERR1298291_1843 ERR1298299_5359 ERR1298304_2997 ERR1298304_3703 ERR1298322_4493 ERR1298323_4929 ERR1298332_9291 ERR1298347_8155 ERR1298348_1689 ERR1298380_2583 ERR1298390_8573 ERR1298393_4365 ERR1298395_357 ERR1298402_431 ERR1298406_8979 ERR1298406_9353 ERR1298415_8161 ERR1298419_3085 ERR1298419_7245 ERR1298439_6055 ERR1298449_755 ERR1298451_2625 ERR1298189_9109 ERR1298193_1101 ERR1298198_4649 ERR1298204_4001 ERR1298204_6033 ERR1298204_6997 ERR1298218_6349 ERR1298238_3629 ERR1298252_4829 ERR1298252_5565 ERR1298269_8371 ERR1298277_8171 ERR1298283_6217 ERR1298288_2757 ERR1298291_7077 ERR1298311_2475 ERR1298337_131 ERR1298337_7933 ERR1298337_8127 ERR1298348_1309 ERR1298356_8791 ERR1298380_6359 ERR1298382_5993 ERR1298390_2569 ERR1298392_6029 ERR1298400_1041 ERR1298402_6561 ERR1298405_2491 ERR1298405_9681 ERR1298406_1727 ERR1298421_10013 ERR1298437_9423 ERR1298451_9803 ERR1298187_5731 ERR1298194_9119 ERR1298198_3809 ERR1298204_3625 ERR1298204_8871 ERR1298219_7289 ERR1298219_9241 ERR1298220_8323 ERR1298232_5667 ERR1298252_3541 ERR1298264_8969 ERR1298266_6763 ERR1298267_6639 ERR1298268_6863 ERR1298283_4435 ERR1298292_9687 ERR1298296_1655 ERR1298302_9477 ERR1298326_3609 ERR1298326_9469 ERR1298337_2297 ERR1298337_6557 ERR1298340_5237 ERR1298341_2495 ERR1298344_2041 ERR1298348_2967 ERR1298356_2103 ERR1298356_2477 ERR1298381_241 ERR1298400_1931 ERR1298405_5287 ERR1298412_10227 ERR1298457_4807 ERR1298187_9105 ERR1298191_1663 ERR1298192_9965 ERR1298199_4315 ERR1298204_2143 ERR1298204_5607 ERR1298204_7271 ERR1298217_6047 ERR1298231_3 ERR1298238_8089 ERR1298249_1787 ERR1298254_5615 ERR1298268_9463 ERR1298284_4393 ERR1298288_633 ERR1298288_2627 ERR1298288_8591 ERR1298291_2739 ERR1298291_4035 ERR1298298_5711 ERR1298302_8833 ERR1298310_8699 ERR1298323_4755 ERR1298326_905 ERR1298341_10081 ERR1298356_8679 ERR1298360_829 ERR1298400_5919 ERR1298402_4179 ERR1298412_1723 ERR1298437_6097 ERR1298439_2031 ERR1298457_8047 ERR1298188_8871 ERR1298189_4877 ERR1298198_9525 ERR1298217_6003 ERR1298237_7821 ERR1298255_81 ERR1298255_1489 ERR1298268_3501 ERR1298284_2811 ERR1298292_6081 ERR1298294_5931 ERR1298298_1153 ERR1298304_2481 ERR1298308_2235 ERR1298310_5191 ERR1298310_6705 ERR1298326_6611 ERR1298328_3403 ERR1298337_2895 ERR1298341_1071 ERR1298347_6913 ERR1298356_9023 ERR1298360_5807 ERR1298375_9001 ERR1298380_3723 ERR1298400_9383 ERR1298405_4549 ERR1298412_9353 ERR1298426_3195 ERR1298434_6035 ERR1298434_10073 ERR1298437_9317 ERR1298457_2623 ERR1298164_3097 ERR1298164_4945 ERR1298166_3857 ERR1298166_6247 ERR1298169_5039 ERR1298192_4263 ERR1298193_5775 ERR1298216_2357 ERR1298228_9681 ERR1298238_7471 ERR1298255_4427 ERR1298264_163 ERR1298292_7883 ERR1298299_10139 ERR1298310_4539 ERR1298326_1475 ERR1298326_4429 ERR1298337_6393 ERR1298341_7397 ERR1298363_5801 ERR1298367_5021 ERR1298375_9239 ERR1298400_6357 ERR1298402_2157 ERR1298405_9853 ERR1298425_4537 ERR1298437_7711 ERR1298441_1995 ERR1298448_7591 ERR1298449_6585 ERR1298451_9683 ERR1298470_7245 ERR1298166_5503 ERR1298174_1815 ERR1298176_6081 ERR1298179_9001 ERR1298182_5473 ERR1298189_8839 ERR1298191_1897 ERR1298192_8711 ERR1298198_8433 ERR1298199_8027 ERR1298204_7193 ERR1298211_1787 ERR1298211_2639 ERR1298216_5499 ERR1298220_1159 ERR1298232_4213 ERR1298245_3167 ERR1298284_1435 ERR1298284_5907 ERR1298292_1123 ERR1298304_1095 ERR1298308_8319 ERR1298310_5295 ERR1298313_8691 ERR1298326_773 ERR1298347_4301 ERR1298363_7427 ERR1298375_7431 ERR1298390_479 ERR1298400_5865 ERR1298402_3577 ERR1298449_8613 ERR1298168_1307 ERR1298168_4717 ERR1298175_2059 ERR1298187_2477 ERR1298188_4411 ERR1298189_6357 ERR1298191_5819 ERR1298193_37 ERR1298193_1965 ERR1298194_9149 ERR1298197_4943 ERR1298211_2197 ERR1298245_5903 ERR1298252_7949 ERR1298266_3213 ERR1298277_7563 ERR1298294_9239 ERR1298302_7207 ERR1298310_147 ERR1298313_5255 ERR1298323_159 ERR1298356_9001 ERR1298360_875 ERR1298370_8845 ERR1298381_6285 ERR1298390_205 ERR1298402_8149 ERR1298415_3245 ERR1298421_2903 ERR1298424_1627 ERR1298440_639 ERR1298451_8741 ERR1298182_6279 ERR1298189_1497 ERR1298193_2577 ERR1298198_10011 ERR1298217_1727 ERR1298231_3699 ERR1298252_4095 ERR1298252_7301 ERR1298290_4217 ERR1298302_2689 ERR1298304_7267 ERR1298308_6871 ERR1298322_5679 ERR1298332_4241 ERR1298353_5579 ERR1298362_5161 ERR1298363_1931 ERR1298373_1327 ERR1298373_5263 ERR1298392_7343 ERR1298397_9245 ERR1298400_5651 ERR1298402_2387 ERR1298406_2301 ERR1298406_4681 ERR1298415_339 ERR1298437_1297 ERR1298437_4025 ERR1298437_10199 ERR1298439_4593 ERR1298440_6569 ERR1298451_6305 ERR1298182_6167 ERR1298189_7113 ERR1298190_9485 ERR1298191_6401 ERR1298199_7505 ERR1298204_8755 ERR1298218_3675 ERR1298219_2155 ERR1298255_3967 ERR1298258_3957 ERR1298269_4103 ERR1298284_2879 ERR1298288_5605 ERR1298292_8801 ERR1298298_7877 ERR1298299_1139 ERR1298304_4349 ERR1298305_1613 ERR1298326_9713 ERR1298337_10189 ERR1298343_2625 ERR1298375_3083 ERR1298382_6793 ERR1298390_57 ERR1298390_9273 ERR1298392_2185 ERR1298402_1317 ERR1298402_3271 ERR1298405_1371 ERR1298428_999 ERR1298437_2559 ERR1298437_6495 ERR1298164_6465 ERR1298168_7013 ERR1298182_1651 ERR1298182_2725 ERR1298182_4873 ERR1298187_6923 ERR1298190_6819 ERR1298204_5763 ERR1298237_6407 ERR1298245_6133 ERR1298252_2037 ERR1298258_4841 ERR1298258_5509 ERR1298268_8109 ERR1298282_2083 ERR1298283_5851 ERR1298290_167 ERR1298292_295 ERR1298294_6601 ERR1298322_1013 ERR1298341_5055 ERR1298343_5057 ERR1298373_8213 ERR1298375_2623 ERR1298375_8155 ERR1298379_3669 ERR1298390_2579 ERR1298402_2745 ERR1298402_3517 ERR1298415_5845 ERR1298421_1249 ERR1298426_29 ERR1298181_383 ERR1298188_3803 ERR1298191_5933 ERR1298197_4027 ERR1298209_7003 ERR1298220_6963 ERR1298237_5933 ERR1298238_2907 ERR1298255_3635 ERR1298255_4617 ERR1298277_1609 ERR1298277_2045 ERR1298285_6203 ERR1298294_4567 ERR1298299_9079 ERR1298313_9241 ERR1298322_7337 ERR1298322_8413 ERR1298344_1229 ERR1298356_759 ERR1298362_4215 ERR1298362_6579 ERR1298379_5057 ERR1298400_933 ERR1298402_3827 ERR1298402_6503 ERR1298421_3133 ERR1298425_3667 ERR1298437_4701 ERR1298437_6197 ERR1298470_6969 ERR1298470_7509 ERR1298164_9727 ERR1298182_5963 ERR1298182_7647 ERR1298187_10109 ERR1298188_9139 ERR1298189_8899 ERR1298193_4047 ERR1298193_5045 ERR1298204_4019 ERR1298237_2361 ERR1298238_8695 ERR1298277_1285 ERR1298288_3989 ERR1298290_10291 ERR1298302_4825 ERR1298304_3183 ERR1298310_8053 ERR1298322_6189 ERR1298326_769 ERR1298336_4131 ERR1298340_699 ERR1298382_9035 ERR1298390_195 ERR1298392_3061 ERR1298395_3295 ERR1298400_4455 ERR1298400_10001 ERR1298402_1903 ERR1298402_8423 ERR1298421_2377 ERR1298426_5215 ERR1298451_8711 ERR1298187_4903 ERR1298189_3707 ERR1298191_3947 ERR1298199_97 ERR1298217_8229 ERR1298239_4847 ERR1298248_1305 ERR1298252_5287 ERR1298255_3287 ERR1298264_101 ERR1298268_10001 ERR1298288_1865 ERR1298290_9093 ERR1298311_2829 ERR1298314_37 ERR1298344_3225 ERR1298348_4435 ERR1298356_2889 ERR1298356_8127 ERR1298360_10047 ERR1298363_1053 ERR1298363_3753 ERR1298381_2093 ERR1298402_6515 ERR1298405_7587 ERR1298415_1589 ERR1298437_169 ERR1298439_7805 ERR1298451_1965 ERR1298451_4981 ERR1298452_7513 ERR1298470_4745 ERR1298164_7415 ERR1298181_4827 ERR1298182_1273 ERR1298187_9023 ERR1298189_3759 ERR1298198_195 ERR1298198_2831 ERR1298204_7545 ERR1298209_7501 ERR1298218_7777 ERR1298220_9763 ERR1298238_6537 ERR1298248_1307 ERR1298258_9793 ERR1298268_3473 ERR1298268_9861 ERR1298290_927 ERR1298292_5151 ERR1298302_9441 ERR1298304_8087 ERR1298304_9161 ERR1298311_7717 ERR1298332_3563 ERR1298356_4399 ERR1298382_1023 ERR1298390_4317 ERR1298392_4173 ERR1298415_7691 ERR1298437_5741 ERR1298440_867 ERR1298440_6741 ERR1298468_3959 ERR1298175_4623 ERR1298187_2193 ERR1298191_8427 ERR1298194_1813 ERR1298194_7535 ERR1298204_6333 ERR1298211_1163 ERR1298241_5821 ERR1298264_9285 ERR1298266_4867 ERR1298285_8737 ERR1298294_4239 ERR1298302_469 ERR1298304_1349 ERR1298310_3753 ERR1298310_5427 ERR1298322_7349 ERR1298324_6787 ERR1298341_2015 ERR1298356_4749 ERR1298356_7669 ERR1298360_3631 ERR1298365_8157 ERR1298375_2523 ERR1298399_7127 ERR1298400_3259 ERR1298400_9975 ERR1298402_6089 ERR1298439_423 ERR1298439_1493 ERR1298451_3817 ERR1298452_8673 ERR1298175_6535 ERR1298176_7617 ERR1298188_7079 ERR1298188_9675 ERR1298194_2239 ERR1298211_8537 ERR1298217_6867 ERR1298219_6097 ERR1298231_2081 ERR1298252_6969 ERR1298277_8073 ERR1298288_4227 ERR1298291_653 ERR1298292_1551 ERR1298304_3617 ERR1298304_5977 ERR1298311_8287 ERR1298313_3661 ERR1298322_8873 ERR1298323_4791 ERR1298366_5155 ERR1298367_1635 ERR1298370_8327 ERR1298375_3417 ERR1298393_157 ERR1298395_525 ERR1298395_6533 ERR1298426_1915 ERR1298449_3043 ERR1298457_4893 ERR1298457_9585 ERR1298459_1899 ERR1298169_445 ERR1298182_4373 ERR1298182_7443 ERR1298194_4253 ERR1298194_5959 ERR1298209_1443 ERR1298217_3573 ERR1298218_737 ERR1298238_8301 ERR1298246_7817 ERR1298249_9763 ERR1298255_6433 ERR1298258_4849 ERR1298264_4731 ERR1298266_10239 ERR1298283_6537 ERR1298305_8335 ERR1298313_6683 ERR1298319_6547 ERR1298337_9817 ERR1298344_781 ERR1298348_2131 ERR1298356_1457 ERR1298360_8159 ERR1298367_4575 ERR1298379_5839 ERR1298400_2621 ERR1298405_6615 ERR1298405_8635 ERR1298425_3703 ERR1298449_8549 ERR1298457_7759 ERR1298166_7241 ERR1298175_2563 ERR1298175_7147 ERR1298189_481 ERR1298191_2685 ERR1298198_2921 ERR1298209_2327 ERR1298211_7365 ERR1298211_9079 ERR1298216_1901 ERR1298228_3743 ERR1298248_7895 ERR1298252_9413 ERR1298255_6265 ERR1298268_6925 ERR1298268_8763 ERR1298283_7189 ERR1298285_2391 ERR1298285_4773 ERR1298290_3203 ERR1298291_5763 ERR1298304_8815 ERR1298313_5023 ERR1298322_3215 ERR1298342_39 ERR1298347_9893 ERR1298348_3291 ERR1298348_9231 ERR1298380_821 ERR1298381_3215 ERR1298382_8479 ERR1298470_3933 ERR1298174_7569 ERR1298187_3117 ERR1298192_1867 ERR1298192_2139 ERR1298192_3985 ERR1298198_6535 ERR1298204_9395 ERR1298211_2125 ERR1298220_8303 ERR1298231_6253 ERR1298237_5689 ERR1298248_1165 ERR1298258_3247 ERR1298267_1513 ERR1298277_4853 ERR1298284_2197 ERR1298292_3323 ERR1298292_4537 ERR1298292_9627 ERR1298292_9881 ERR1298298_8981 ERR1298308_9847 ERR1298313_5945 ERR1298313_8617 ERR1298322_4227 ERR1298379_2975 ERR1298380_8131 ERR1298386_3695 ERR1298395_6211 ERR1298421_415 ERR1298439_8749 ERR1298470_2931 ERR1298174_783 ERR1298187_8121 ERR1298193_6253 ERR1298194_239 ERR1298198_5753 ERR1298208_8569 ERR1298238_6857 ERR1298255_4657 ERR1298255_10163 ERR1298266_7429 ERR1298268_3925 ERR1298285_1229 ERR1298313_2941 ERR1298313_10261 ERR1298323_10257 ERR1298333_8637 ERR1298356_4731 ERR1298356_5255 ERR1298375_7831 ERR1298392_3161 ERR1298400_1407 ERR1298400_5623 ERR1298400_6553 ERR1298415_1427 ERR1298421_8209 ERR1298426_8421 ERR1298440_355 ERR1298440_1873 ERR1298448_2721 ERR1298449_9697 ERR1298451_10137 ERR1298459_6653 ERR1298166_2015 ERR1298168_8619 ERR1298175_2851 ERR1298175_8745 ERR1298182_4197 ERR1298189_5279 ERR1298189_5385 ERR1298193_8639 ERR1298204_4227 ERR1298208_9251 ERR1298211_8883 ERR1298252_6777 ERR1298255_159 ERR1298260_3927 ERR1298266_9851 ERR1298277_27 ERR1298290_4979 ERR1298291_249 ERR1298298_1187 ERR1298304_7033 ERR1298336_2561 ERR1298337_2711 ERR1298337_7215 ERR1298342_3261 ERR1298343_6885 ERR1298344_10241 ERR1298368_289 ERR1298381_1429 ERR1298402_6149 ERR1298405_7919 ERR1298457_7545 ERR1298460_8931 ERR1298168_4309 ERR1298168_8597 ERR1298190_9005 ERR1298199_3869 ERR1298204_5729 ERR1298231_5521 ERR1298237_7795 ERR1298238_6035 ERR1298252_793 ERR1298255_4059 ERR1298268_9065 ERR1298283_7571 ERR1298285_9283 ERR1298288_1067 ERR1298288_3357 ERR1298288_10127 ERR1298294_1073 ERR1298322_5415 ERR1298323_2411 ERR1298326_6395 ERR1298326_8635 ERR1298336_559 ERR1298336_3239 ERR1298337_31 ERR1298344_305 ERR1298397_2287 ERR1298413_10043 ERR1298415_5201 ERR1298421_5999 ERR1298434_9311 ERR1298440_1857 ERR1298470_6075 ERR1298176_3739 ERR1298178_2561 ERR1298178_10293 ERR1298187_9063 ERR1298191_1513 ERR1298197_3077 ERR1298217_589 ERR1298217_6463 ERR1298237_1597 ERR1298238_6681 ERR1298238_8783 ERR1298239_3213 ERR1298241_8553 ERR1298248_8325 ERR1298255_2203 ERR1298255_8305 ERR1298258_3773 ERR1298260_5107 ERR1298260_8749 ERR1298267_2743 ERR1298267_7025 ERR1298304_4793 ERR1298311_3519 ERR1298313_5061 ERR1298314_5187 ERR1298380_863 ERR1298405_3547 ERR1298434_1699 ERR1298437_137 ERR1298451_6313 ERR1298459_9789 ERR1298470_4309 ERR1298174_8407 ERR1298175_4633 ERR1298178_1199 ERR1298178_2943 ERR1298190_7567 ERR1298192_2805 ERR1298193_4057 ERR1298219_8721 ERR1298238_5899 ERR1298238_8733 ERR1298245_5955 ERR1298248_9017 ERR1298254_4493 ERR1298254_7541 ERR1298255_2307 ERR1298266_6875 ERR1298277_3867 ERR1298284_2623 ERR1298294_49 ERR1298304_6583 ERR1298310_1059 ERR1298323_5767 ERR1298326_2211 ERR1298336_3899 ERR1298342_8551 ERR1298347_3841 ERR1298367_9989 ERR1298375_6151 ERR1298376_10073 ERR1298393_899 ERR1298412_1027 ERR1298439_7111 ERR1298166_4795 ERR1298168_7423 ERR1298168_9479 ERR1298169_15 ERR1298175_1625 ERR1298175_7697 ERR1298182_10189 ERR1298187_3303 ERR1298187_6085 ERR1298199_3199 ERR1298208_8263 ERR1298218_5599 ERR1298220_2659 ERR1298252_4331 ERR1298252_4429 ERR1298255_5977 ERR1298266_4445 ERR1298283_4249 ERR1298284_1093 ERR1298288_9511 ERR1298291_5139 ERR1298294_10015 ERR1298298_7657 ERR1298305_4031 ERR1298333_2771 ERR1298337_1225 ERR1298356_1395 ERR1298367_9613 ERR1298400_2017 ERR1298400_2147 ERR1298402_2071 ERR1298470_8571 ERR1298169_2463 ERR1298176_6129 ERR1298187_7733 ERR1298191_475 ERR1298192_1401 ERR1298194_2765 ERR1298204_6067 ERR1298219_9885 ERR1298220_421 ERR1298220_6833 ERR1298232_10211 ERR1298238_2363 ERR1298260_8357 ERR1298264_6601 ERR1298266_5857 ERR1298267_4697 ERR1298268_6465 ERR1298283_5673 ERR1298285_10035 ERR1298291_7559 ERR1298292_6231 ERR1298292_7469 ERR1298304_6273 ERR1298309_4359 ERR1298311_4873 ERR1298367_3477 ERR1298379_335 ERR1298405_1499 ERR1298434_5799 ERR1298439_2365 ERR1298451_3681 ERR1298457_6297 ERR1298174_2961 ERR1298174_6979 ERR1298188_3935 ERR1298211_1843 ERR1298218_6863 ERR1298252_5987 ERR1298255_9001 ERR1298258_3749 ERR1298260_5219 ERR1298292_8123 ERR1298294_511 ERR1298302_3481 ERR1298302_6963 ERR1298308_7735 ERR1298314_10193 ERR1298331_1727 ERR1298337_535 ERR1298344_7717 ERR1298379_7371 ERR1298380_6875 ERR1298382_9151 ERR1298393_9897 ERR1298400_91 ERR1298400_3685 ERR1298400_3795 ERR1298400_9695 ERR1298402_8603 ERR1298405_5101 ERR1298437_3103 ERR1298439_3969 ERR1298452_8253 ERR1298457_4609 ERR1298188_1993 ERR1298189_2949 ERR1298194_4535 ERR1298208_8645 ERR1298209_9069 ERR1298209_9991 ERR1298211_4793 ERR1298220_173 ERR1298230_7079 ERR1298249_4585 ERR1298284_2455 ERR1298291_6935 ERR1298292_7231 ERR1298294_437 ERR1298299_4747 ERR1298304_1003 ERR1298305_6169 ERR1298309_1565 ERR1298314_5995 ERR1298323_5519 ERR1298326_2919 ERR1298341_1461 ERR1298353_745 ERR1298356_529 ERR1298379_5423 ERR1298395_2405 ERR1298400_1565 ERR1298426_5629 ERR1298440_8565 ERR1298451_6203 ERR1298451_8039 ERR1298459_6377 ERR1298178_6061 ERR1298199_1549 ERR1298209_6571 ERR1298211_7749 ERR1298219_7883 ERR1298252_7127 ERR1298254_6209 ERR1298255_2699 ERR1298284_8509 ERR1298291_4703 ERR1298292_5419 ERR1298294_3815 ERR1298296_9925 ERR1298302_519 ERR1298305_1181 ERR1298310_5369 ERR1298322_7439 ERR1298337_9779 ERR1298362_8853 ERR1298375_6125 ERR1298382_1669 ERR1298382_2635 ERR1298390_7817 ERR1298392_7063 ERR1298406_2765 ERR1298406_7387 ERR1298413_8825 ERR1298434_6129 ERR1298448_3603 ERR1298452_7973 ERR1298459_9047 ERR1298470_6063 ERR1298179_7537 ERR1298199_6853 ERR1298199_9373 ERR1298208_4925 ERR1298208_8541 ERR1298209_9113 ERR1298219_6145 ERR1298258_7131 ERR1298266_4403 ERR1298267_4041 ERR1298267_10085 ERR1298268_1165 ERR1298277_3291 ERR1298277_6447 ERR1298277_8573 ERR1298284_4273 ERR1298284_5723 ERR1298292_349 ERR1298292_8553 ERR1298304_9641 ERR1298309_8697 ERR1298310_9779 ERR1298326_9779 ERR1298386_7285 ERR1298393_7541 ERR1298400_1679 ERR1298400_3229 ERR1298406_3813 ERR1298406_6811 ERR1298415_10153 ERR1298426_10299 ERR1298439_7917 ERR1298168_3721 ERR1298204_5377 ERR1298209_1989 ERR1298228_7197 ERR1298237_2515 ERR1298238_9215 ERR1298255_2435 ERR1298268_1423 ERR1298285_2923 ERR1298294_3983 ERR1298296_3787 ERR1298302_4965 ERR1298304_565 ERR1298304_8685 ERR1298310_6579 ERR1298310_8251 ERR1298310_10259 ERR1298319_433 ERR1298322_5151 ERR1298322_7157 ERR1298341_7373 ERR1298356_669 ERR1298362_5947 ERR1298367_5407 ERR1298367_6265 ERR1298375_9899 ERR1298376_1041 ERR1298392_5381 ERR1298395_2119 ERR1298402_8865 ERR1298439_6843 ERR1298451_7117 ERR1298175_8071 ERR1298178_4189 ERR1298182_2195 ERR1298194_6277 ERR1298217_5863 ERR1298228_1035 ERR1298252_237 ERR1298255_8455 ERR1298283_7891 ERR1298288_2463 ERR1298292_4897 ERR1298304_2199 ERR1298326_8251 ERR1298336_5491 ERR1298341_5485 ERR1298348_3949 ERR1298366_525 ERR1298375_2853 ERR1298375_9271 ERR1298379_971 ERR1298386_2497 ERR1298400_1049 ERR1298412_3305 ERR1298421_2633 ERR1298425_8353 ERR1298434_5375 ERR1298437_999 ERR1298439_6337 ERR1298439_6755 ERR1298440_5407 ERR1298451_7905 ERR1298451_9387 ERR1298187_9279 ERR1298189_9195 ERR1298198_1421 ERR1298204_3675 ERR1298204_4499 ERR1298209_1021 ERR1298209_10077 ERR1298217_9503 ERR1298217_9909 ERR1298218_8327 ERR1298220_9527 ERR1298228_3829 ERR1298248_5369 ERR1298284_4607 ERR1298285_8971 ERR1298294_9381 ERR1298298_2811 ERR1298305_7205 ERR1298310_8105 ERR1298311_7285 ERR1298322_3237 ERR1298336_3109 ERR1298356_10283 ERR1298368_1001 ERR1298375_5939 ERR1298382_6039 ERR1298392_9735 ERR1298395_10015 ERR1298426_8837 ERR1298440_1823 ERR1298440_7801 ERR1298459_1267 ERR1298175_1873 ERR1298182_1137 ERR1298187_7825 ERR1298192_5015 ERR1298193_5419 ERR1298198_9677 ERR1298219_869 ERR1298238_6069 ERR1298249_1525 ERR1298252_6629 ERR1298266_7641 ERR1298268_2539 ERR1298283_8693 ERR1298290_2963 ERR1298292_10149 ERR1298310_2237 ERR1298322_7479 ERR1298323_5629 ERR1298348_2475 ERR1298379_9279 ERR1298380_3395 ERR1298381_9521 ERR1298397_5605 ERR1298400_7303 ERR1298406_5691 ERR1298424_5373 ERR1298425_5111 ERR1298439_1101 ERR1298440_4107 ERR1298452_3561 ERR1298459_6851 ERR1298470_733 ERR1298190_6549 ERR1298191_6567 ERR1298204_8439 ERR1298209_665 ERR1298209_7233 ERR1298219_10263 ERR1298239_7549 ERR1298245_7943 ERR1298248_1993 ERR1298283_9609 ERR1298284_9849 ERR1298290_1147 ERR1298292_325 ERR1298292_8141 ERR1298304_7827 ERR1298308_8891 ERR1298311_8957 ERR1298316_8139 ERR1298341_7451 ERR1298373_465 ERR1298379_7617 ERR1298392_311 ERR1298395_377 ERR1298395_2243 ERR1298402_9439 ERR1298406_7411 ERR1298424_8819 ERR1298439_7261 ERR1298451_5391 ERR1298470_1153 ERR1298470_1497 ERR1298470_5409 ERR1298168_7615 ERR1298190_2789 ERR1298192_7461 ERR1298193_6091 ERR1298194_9875 ERR1298199_1387 ERR1298204_4635 ERR1298238_7199 ERR1298249_375 ERR1298260_5861 ERR1298264_381 ERR1298277_9011 ERR1298290_1247 ERR1298291_2557 ERR1298291_9143 ERR1298292_5875 ERR1298304_5413 ERR1298305_3743 ERR1298310_3179 ERR1298322_3171 ERR1298322_6969 ERR1298333_3553 ERR1298341_1525 ERR1298344_173 ERR1298362_4459 ERR1298381_10257 ERR1298390_7515 ERR1298395_773 ERR1298400_515 ERR1298405_2811 ERR1298419_6871 ERR1298437_2673 ERR1298182_6023 ERR1298182_9767 ERR1298197_1163 ERR1298198_7987 ERR1298211_3719 ERR1298238_5979 ERR1298248_475 ERR1298248_8823 ERR1298268_6601 ERR1298269_949 ERR1298277_6735 ERR1298283_1181 ERR1298285_4995 ERR1298292_5185 ERR1298292_10139 ERR1298299_3007 ERR1298304_8067 ERR1298311_5343 ERR1298314_4603 ERR1298326_7307 ERR1298337_3399 ERR1298347_9937 ERR1298381_2901 ERR1298392_73 ERR1298395_3089 ERR1298400_1787 ERR1298405_5097 ERR1298424_6041 ERR1298437_8171 ERR1298440_2567 ERR1298440_3299 ERR1298470_1599 ERR1298174_4675 ERR1298175_9111 ERR1298176_4233 ERR1298194_6225 ERR1298197_6481 ERR1298204_2047 ERR1298204_9955 ERR1298217_5035 ERR1298219_2069 ERR1298220_3851 ERR1298220_8891 ERR1298239_7077 ERR1298245_3751 ERR1298258_5777 ERR1298268_3139 ERR1298277_6455 ERR1298284_1771 ERR1298285_3497 ERR1298302_9561 ERR1298311_3547 ERR1298347_5557 ERR1298362_5159 ERR1298387_4197 ERR1298392_6147 ERR1298395_9379 ERR1298412_4069 ERR1298412_7851 ERR1298412_9287 ERR1298426_5745 ERR1298439_4887 ERR1298449_1719 ERR1298452_7199 ERR1298188_3005 ERR1298199_4963 ERR1298204_6913 ERR1298219_10283 ERR1298238_8483 ERR1298245_7967 ERR1298254_10291 ERR1298268_1349 ERR1298290_1555 ERR1298294_3405 ERR1298305_3679 ERR1298305_8973 ERR1298310_9561 ERR1298311_8125 ERR1298314_2695 ERR1298314_3907 ERR1298326_7631 ERR1298328_2357 ERR1298337_8619 ERR1298341_477 ERR1298343_4373 ERR1298348_5201 ERR1298353_2551 ERR1298360_1657 ERR1298395_9147 ERR1298402_10199 ERR1298412_3743 ERR1298439_3037 ERR1298449_6551 ERR1298452_8737 ERR1298457_4041 ERR1298459_9853 ERR1298175_729 ERR1298175_2159 ERR1298175_7527 ERR1298189_2151 ERR1298191_4139 ERR1298194_1499 ERR1298198_4803 ERR1298219_2967 ERR1298220_1413 ERR1298228_6999 ERR1298228_9315 ERR1298239_9723 ERR1298285_6281 ERR1298288_8583 ERR1298304_8239 ERR1298322_3357 ERR1298322_6905 ERR1298326_465 ERR1298332_3277 ERR1298342_4067 ERR1298348_4297 ERR1298348_9247 ERR1298356_3681 ERR1298360_4925 ERR1298362_4007 ERR1298405_7459 ERR1298412_151 ERR1298426_3133 ERR1298426_6177 ERR1298437_3939 ERR1298439_9253 ERR1298448_821 ERR1298168_6145 ERR1298175_2259 ERR1298181_1031 ERR1298187_9331 ERR1298193_765 ERR1298199_6361 ERR1298204_2101 ERR1298204_8889 ERR1298238_5861 ERR1298254_6885 ERR1298258_8977 ERR1298266_4207 ERR1298284_3837 ERR1298284_5237 ERR1298292_7473 ERR1298299_2423 ERR1298304_2853 ERR1298328_6533 ERR1298337_1327 ERR1298340_9495 ERR1298342_8015 ERR1298356_6201 ERR1298356_7161 ERR1298362_5391 ERR1298366_381 ERR1298379_4393 ERR1298379_9763 ERR1298380_7345 ERR1298381_10031 ERR1298390_6499 ERR1298406_9823 ERR1298437_8061 ERR1298169_589 ERR1298181_10131 ERR1298187_4103 ERR1298188_661 ERR1298189_1655 ERR1298189_6819 ERR1298189_9815 ERR1298211_335 ERR1298217_6947 ERR1298239_6799 ERR1298245_2043 ERR1298255_321 ERR1298255_775 ERR1298255_7573 ERR1298255_9155 ERR1298268_5709 ERR1298294_455 ERR1298326_6409 ERR1298337_3149 ERR1298360_7693 ERR1298362_3347 ERR1298362_9859 ERR1298373_8071 ERR1298375_8069 ERR1298379_7435 ERR1298380_2043 ERR1298392_3475 ERR1298405_3861 ERR1298426_3111 ERR1298434_5473 ERR1298437_3111 ERR1298457_2179 ERR1298174_2619 ERR1298181_8023 ERR1298182_1543 ERR1298182_3861 ERR1298187_10221 ERR1298189_8289 ERR1298192_1605 ERR1298198_9227 ERR1298199_3389 ERR1298220_1849 ERR1298255_2381 ERR1298266_2069 ERR1298269_4673 ERR1298288_4047 ERR1298298_2655 ERR1298305_5775 ERR1298310_3451 ERR1298314_2765 ERR1298323_4457 ERR1298341_8093 ERR1298348_4097 ERR1298356_10207 ERR1298365_6545 ERR1298376_8481 ERR1298415_1257 ERR1298415_6353 ERR1298421_2315 ERR1298434_1863 ERR1298440_3867 ERR1298451_2987 ERR1298459_4971 ERR1298470_8263 ERR1298169_4187 ERR1298174_8777 ERR1298175_5743 ERR1298182_9967 ERR1298190_4417 ERR1298211_2191 ERR1298219_4127 ERR1298219_7777 ERR1298239_6105 ERR1298239_6397 ERR1298245_6911 ERR1298248_4277 ERR1298249_9135 ERR1298258_2063 ERR1298260_1041 ERR1298260_5247 ERR1298267_5291 ERR1298268_2587 ERR1298283_9415 ERR1298284_5035 ERR1298291_5447 ERR1298292_8491 ERR1298298_5227 ERR1298310_5391 ERR1298311_7591 ERR1298326_6993 ERR1298353_4741 ERR1298363_5979 ERR1298419_481 ERR1298426_367 ERR1298451_10227 ERR1298457_3069 ERR1298176_8127 ERR1298190_6443 ERR1298194_499 ERR1298194_3861 ERR1298211_1943 ERR1298239_7679 ERR1298246_5513 ERR1298252_217 ERR1298254_8859 ERR1298260_7473 ERR1298268_8659 ERR1298283_6167 ERR1298298_3675 ERR1298310_485 ERR1298319_881 ERR1298323_919 ERR1298332_1507 ERR1298333_9697 ERR1298342_7501 ERR1298360_1603 ERR1298360_7987 ERR1298379_6061 ERR1298381_445 ERR1298390_6891 ERR1298392_3993 ERR1298393_5403 ERR1298393_7639 ERR1298397_2307 ERR1298400_1949 ERR1298429_1663 ERR1298449_1191 ERR1298459_7335 ERR1298168_7263 ERR1298187_8383 ERR1298191_8063 ERR1298192_9475 ERR1298204_8361 ERR1298209_9573 ERR1298209_9953 ERR1298218_2801 ERR1298219_4003 ERR1298228_2711 ERR1298264_3593 ERR1298268_9461 ERR1298284_6403 ERR1298285_6899 ERR1298305_2601 ERR1298310_2123 ERR1298310_9427 ERR1298310_9683 ERR1298313_3025 ERR1298313_7779 ERR1298328_10245 ERR1298336_4075 ERR1298337_645 ERR1298341_3763 ERR1298356_3751 ERR1298376_1047 ERR1298393_757 ERR1298400_4719 ERR1298400_9957 ERR1298421_2651 ERR1298421_3681 ERR1298426_9899 ERR1298175_9723 ERR1298176_5873 ERR1298197_1039 ERR1298198_8083 ERR1298228_6725 ERR1298228_8951 ERR1298248_7191 ERR1298277_863 ERR1298277_4307 ERR1298284_6483 ERR1298290_10139 ERR1298296_8493 ERR1298313_3181 ERR1298320_3463 ERR1298341_549 ERR1298356_5845 ERR1298379_5445 ERR1298380_5033 ERR1298392_979 ERR1298395_2523 ERR1298397_4793 ERR1298397_8971 ERR1298400_4041 ERR1298400_8687 ERR1298415_1471 ERR1298415_4351 ERR1298421_6805 ERR1298437_6391 ERR1298439_8251 ERR1298440_7673 ERR1298451_7817 ERR1298452_2975 ERR1298190_6883 ERR1298192_1669 ERR1298197_3261 ERR1298198_9291 ERR1298199_5115 ERR1298204_3931 ERR1298209_2879 ERR1298219_2223 ERR1298228_5979 ERR1298238_5999 ERR1298238_6121 ERR1298249_9621 ERR1298258_5583 ERR1298258_9659 ERR1298268_4503 ERR1298268_8269 ERR1298284_7485 ERR1298305_7509 ERR1298313_5591 ERR1298313_5747 ERR1298322_7375 ERR1298336_1783 ERR1298356_3699 ERR1298356_4507 ERR1298379_8349 ERR1298392_257 ERR1298393_4471 ERR1298395_535 ERR1298400_10291 ERR1298425_6267 ERR1298439_9653 ERR1298470_5551 ERR1298174_7055 ERR1298182_4729 ERR1298187_1571 ERR1298187_4515 ERR1298192_1457 ERR1298192_4903 ERR1298211_2209 ERR1298220_7271 ERR1298255_1297 ERR1298255_9539 ERR1298284_775 ERR1298291_8417 ERR1298292_3659 ERR1298294_7659 ERR1298305_395 ERR1298310_841 ERR1298332_9907 ERR1298336_3965 ERR1298348_6743 ERR1298353_2187 ERR1298362_6977 ERR1298368_5845 ERR1298370_9861 ERR1298380_9099 ERR1298392_1157 ERR1298392_2127 ERR1298392_7817 ERR1298392_9157 ERR1298430_2573 ERR1298439_1135 ERR1298439_7575 ERR1298470_8833 ERR1298187_3999 ERR1298188_8543 ERR1298189_5617 ERR1298209_9165 ERR1298211_7387 ERR1298218_9869 ERR1298231_3213 ERR1298249_5405 ERR1298264_4997 ERR1298277_7835 ERR1298284_7681 ERR1298284_9107 ERR1298292_8805 ERR1298304_6275 ERR1298310_2843 ERR1298310_8775 ERR1298313_825 ERR1298332_9453 ERR1298340_4593 ERR1298343_4629 ERR1298379_4547 ERR1298379_8099 ERR1298406_3071 ERR1298419_483 ERR1298424_1217 ERR1298426_6891 ERR1298439_2881 ERR1298449_1095 ERR1298449_9527 ERR1298452_9881 ERR1298457_2097 ERR1298470_9279 ERR1298174_2771 ERR1298175_8895 ERR1298175_9621 ERR1298197_6605 ERR1298208_2589 ERR1298231_8213 ERR1298248_6665 ERR1298254_9471 ERR1298268_9407 ERR1298277_8529 ERR1298292_1051 ERR1298299_7203 ERR1298299_7911 ERR1298302_6429 ERR1298304_7879 ERR1298305_2417 ERR1298308_7047 ERR1298323_2555 ERR1298341_5995 ERR1298348_5633 ERR1298381_8683 ERR1298395_7059 ERR1298400_1003 ERR1298402_2323 ERR1298402_4769 ERR1298406_8933 ERR1298424_4307 ERR1298437_6969 ERR1298452_9915 ERR1298457_4527 ERR1298468_3537 ERR1298470_2377 ERR1298175_431 ERR1298176_4167 ERR1298178_4955 ERR1298192_771 ERR1298197_653 ERR1298199_6843 ERR1298204_5605 ERR1298216_9367 ERR1298237_9425 ERR1298238_4447 ERR1298248_6667 ERR1298252_1395 ERR1298252_6337 ERR1298288_1659 ERR1298292_4887 ERR1298294_3795 ERR1298304_6119 ERR1298308_2521 ERR1298310_9251 ERR1298323_3145 ERR1298328_827 ERR1298328_1591 ERR1298341_8567 ERR1298344_3757 ERR1298348_10291 ERR1298362_5971 ERR1298368_5289 ERR1298392_9561 ERR1298395_231 ERR1298400_2325 ERR1298421_6675 ERR1298428_1167 ERR1298176_6751 ERR1298191_4101 ERR1298192_6991 ERR1298197_6183 ERR1298211_5725 ERR1298219_3071 ERR1298252_1201 ERR1298268_4067 ERR1298268_7391 ERR1298269_727 ERR1298288_1055 ERR1298288_8937 ERR1298292_4705 ERR1298292_8117 ERR1298294_10287 ERR1298296_9361 ERR1298298_7527 ERR1298299_10059 ERR1298302_415 ERR1298341_4719 ERR1298356_9963 ERR1298367_5205 ERR1298376_5073 ERR1298392_8663 ERR1298393_2671 ERR1298397_4371 ERR1298419_3421 ERR1298421_8045 ERR1298425_6889 ERR1298440_3809 ERR1298451_135 ERR1298452_5115 ERR1298178_4307 ERR1298194_561 ERR1298199_1055 ERR1298211_3229 ERR1298217_2099 ERR1298217_5515 ERR1298237_3241 ERR1298248_6625 ERR1298252_8577 ERR1298258_3795 ERR1298277_6191 ERR1298284_2493 ERR1298284_7149 ERR1298291_3773 ERR1298298_3417 ERR1298302_3593 ERR1298302_5059 ERR1298304_8811 ERR1298311_8317 ERR1298322_8855 ERR1298395_6127 ERR1298400_6345 ERR1298405_7481 ERR1298406_2351 ERR1298421_9637 ERR1298426_6419 ERR1298437_3005 ERR1298449_6461 ERR1298451_3651 ERR1298451_4853 ERR1298452_521 ERR1298457_1797 ERR1298174_5677 ERR1298194_3587 ERR1298194_8383 ERR1298199_7865 ERR1298204_2301 ERR1298209_6303 ERR1298258_8665 ERR1298268_9569 ERR1298283_4881 ERR1298288_7435 ERR1298288_7897 ERR1298290_569 ERR1298292_4851 ERR1298294_3075 ERR1298310_3717 ERR1298310_4925 ERR1298332_4421 ERR1298367_4873 ERR1298367_10315 ERR1298398_2521 ERR1298400_1811 ERR1298400_4045 ERR1298405_4059 ERR1298421_7083 ERR1298425_6387 ERR1298439_8977 ERR1298451_6477 ERR1298451_7035 ERR1298459_3411 ERR1298466_5585 ERR1298470_7531 ERR1298470_8165 ERR1298176_9333 ERR1298187_8641 ERR1298193_4843 ERR1298211_4315 ERR1298216_3413 ERR1298237_2401 ERR1298238_1451 ERR1298238_5869 ERR1298248_9089 ERR1298252_9169 ERR1298255_10187 ERR1298292_7317 ERR1298294_9429 ERR1298313_7931 ERR1298314_4031 ERR1298319_4365 ERR1298323_5155 ERR1298326_1953 ERR1298333_6043 ERR1298341_2511 ERR1298356_6949 ERR1298360_1075 ERR1298360_9541 ERR1298363_10027 ERR1298375_4709 ERR1298376_4715 ERR1298390_1061 ERR1298402_551 ERR1298402_2991 ERR1298405_3399 ERR1298457_903 ERR1298457_3219 ERR1298182_9029 ERR1298198_4861 ERR1298216_2435 ERR1298216_9353 ERR1298219_8567 ERR1298237_8997 ERR1298238_3871 ERR1298248_8771 ERR1298252_5703 ERR1298255_3735 ERR1298291_9677 ERR1298294_7747 ERR1298302_10297 ERR1298304_481 ERR1298305_3615 ERR1298309_1925 ERR1298313_3793 ERR1298356_3169 ERR1298380_5455 ERR1298390_1277 ERR1298393_4451 ERR1298395_8959 ERR1298402_3895 ERR1298419_3531 ERR1298439_2783 ERR1298439_6007 ERR1298440_2651 ERR1298440_6789 ERR1298452_4751 ERR1298470_1861 ERR1298470_4541 ERR1298470_7695 ERR1298187_1047 ERR1298187_2827 ERR1298191_7291 ERR1298197_2623 ERR1298211_5499 ERR1298211_10313 ERR1298217_6115 ERR1298218_2763 ERR1298220_1713 ERR1298238_4495 ERR1298252_2951 ERR1298252_4541 ERR1298255_6961 ERR1298260_5685 ERR1298260_9109 ERR1298284_9011 ERR1298284_9955 ERR1298291_3549 ERR1298294_7113 ERR1298298_10153 ERR1298304_6723 ERR1298304_8383 ERR1298308_2693 ERR1298322_6161 ERR1298362_5125 ERR1298375_7955 ERR1298376_4527 ERR1298379_9029 ERR1298393_6611 ERR1298430_207 ERR1298439_6861 ERR1298470_7921 ERR1298178_9413 ERR1298181_6501 ERR1298191_1119 ERR1298191_8683 ERR1298193_7027 ERR1298198_4063 ERR1298199_321 ERR1298204_7761 ERR1298255_3899 ERR1298283_4425 ERR1298284_6089 ERR1298288_7929 ERR1298294_1219 ERR1298294_6355 ERR1298298_2097 ERR1298304_9239 ERR1298311_5021 ERR1298314_291 ERR1298319_1103 ERR1298323_1001 ERR1298362_2835 ERR1298363_2185 ERR1298375_1009 ERR1298375_9631 ERR1298381_2493 ERR1298382_7731 ERR1298392_307 ERR1298395_565 ERR1298413_3521 ERR1298421_4359 ERR1298440_9553 ERR1298470_3415 ERR1298182_9307 ERR1298190_1755 ERR1298193_3107 ERR1298194_4447 ERR1298198_8941 ERR1298199_2227 ERR1298209_4021 ERR1298246_3337 ERR1298248_185 ERR1298255_8483 ERR1298267_8705 ERR1298269_6589 ERR1298277_5745 ERR1298283_2329 ERR1298284_2981 ERR1298292_2619 ERR1298294_7459 ERR1298337_9619 ERR1298341_6305 ERR1298356_3407 ERR1298356_5821 ERR1298373_5593 ERR1298380_4589 ERR1298384_6615 ERR1298393_6909 ERR1298400_1741 ERR1298412_3651 ERR1298425_6771 ERR1298426_8185 ERR1298449_6897 ERR1298451_4127 ERR1298470_3717 ERR1298182_6415 ERR1298182_8599 ERR1298198_547 ERR1298249_5791 ERR1298249_7485 ERR1298264_1851 ERR1298264_9683 ERR1298267_6519 ERR1298269_2811 ERR1298285_3043 ERR1298288_211 ERR1298292_1533 ERR1298294_8793 ERR1298313_8575 ERR1298314_6361 ERR1298336_1551 ERR1298337_7951 ERR1298347_2813 ERR1298380_1475 ERR1298380_3645 ERR1298393_8573 ERR1298400_4259 ERR1298400_6827 ERR1298405_7941 ERR1298412_7233 ERR1298415_6461 ERR1298421_5123 ERR1298425_371 ERR1298425_1233 ERR1298426_2499 ERR1298426_7677 ERR1298457_5631 ERR1298188_9191 ERR1298194_7453 ERR1298204_4275 ERR1298208_643 ERR1298217_7807 ERR1298220_5839 ERR1298231_6065 ERR1298237_8379 ERR1298238_6245 ERR1298248_4403 ERR1298252_1337 ERR1298258_1767 ERR1298283_6877 ERR1298284_1687 ERR1298291_1355 ERR1298291_5833 ERR1298292_7931 ERR1298298_1689 ERR1298310_1649 ERR1298311_7709 ERR1298313_8705 ERR1298322_10185 ERR1298323_883 ERR1298332_5233 ERR1298340_6653 ERR1298363_9659 ERR1298375_5217 ERR1298380_5221 ERR1298397_1507 ERR1298400_10141 ERR1298424_7129 ERR1298425_5643 ERR1298182_5141 ERR1298194_6157 ERR1298204_5325 ERR1298231_6865 ERR1298248_2909 ERR1298255_9909 ERR1298264_8485 ERR1298268_6395 ERR1298277_9775 ERR1298285_2527 ERR1298291_7859 ERR1298292_4413 ERR1298292_6333 ERR1298305_3625 ERR1298305_9055 ERR1298313_2887 ERR1298326_2273 ERR1298332_10097 ERR1298340_9915 ERR1298344_319 ERR1298363_4425 ERR1298363_6561 ERR1298363_9921 ERR1298393_985 ERR1298421_6065 ERR1298426_9065 ERR1298437_7361 ERR1298439_2817 ERR1298439_7119 ERR1298440_4329 ERR1298451_859 ERR1298470_6691 ERR1298193_8945 ERR1298194_8433 ERR1298204_19 ERR1298211_5095 ERR1298220_6669 ERR1298228_3565 ERR1298248_2735 ERR1298252_10219 ERR1298269_5785 ERR1298283_2193 ERR1298322_8115 ERR1298323_9973 ERR1298324_8765 ERR1298333_365 ERR1298347_4381 ERR1298356_4829 ERR1298356_9293 ERR1298362_1711 ERR1298363_2455 ERR1298373_8971 ERR1298375_5105 ERR1298393_2763 ERR1298395_4189 ERR1298400_2559 ERR1298400_3119 ERR1298400_4549 ERR1298402_3053 ERR1298419_6885 ERR1298421_7459 ERR1298439_2135 ERR1298449_2721 ERR1298459_1211 ERR1298187_615 ERR1298187_6841 ERR1298189_9265 ERR1298197_8317 ERR1298208_5893 ERR1298218_7563 ERR1298237_1875 ERR1298249_6227 ERR1298268_5255 ERR1298290_501 ERR1298296_7107 ERR1298302_187 ERR1298302_5571 ERR1298304_4769 ERR1298313_627 ERR1298322_2561 ERR1298348_7831 ERR1298370_7783 ERR1298381_6547 ERR1298382_2513 ERR1298386_4957 ERR1298390_9403 ERR1298400_3733 ERR1298405_1169 ERR1298405_4213 ERR1298406_5559 ERR1298415_9257 ERR1298439_7031 ERR1298449_8071 ERR1298452_2421 ERR1298470_5389 ERR1298470_6613 ERR1298187_5687 ERR1298191_2729 ERR1298193_4745 ERR1298204_1925 ERR1298209_1999 ERR1298238_10181 ERR1298239_6509 ERR1298252_8027 ERR1298255_5879 ERR1298284_2505 ERR1298284_4419 ERR1298291_2069 ERR1298292_3963 ERR1298294_5451 ERR1298294_6723 ERR1298294_9751 ERR1298298_4343 ERR1298302_359 ERR1298310_4657 ERR1298344_1909 ERR1298356_7555 ERR1298375_6187 ERR1298379_9619 ERR1298381_6457 ERR1298392_7803 ERR1298405_6077 ERR1298406_1889 ERR1298406_6527 ERR1298406_8653 ERR1298413_9029 ERR1298437_5923 ERR1298439_7985 ERR1298181_6669 ERR1298187_797 ERR1298189_5813 ERR1298193_8641 ERR1298208_2537 ERR1298218_1391 ERR1298228_9045 ERR1298238_9721 ERR1298239_7067 ERR1298245_2587 ERR1298246_501 ERR1298248_1961 ERR1298249_4965 ERR1298260_6907 ERR1298266_2615 ERR1298267_6247 ERR1298285_2247 ERR1298288_2165 ERR1298302_689 ERR1298302_4851 ERR1298304_6221 ERR1298309_9961 ERR1298310_3255 ERR1298322_3265 ERR1298356_4415 ERR1298375_2223 ERR1298375_2913 ERR1298375_8801 ERR1298382_53 ERR1298392_7235 ERR1298452_9285 ERR1298470_1199 ERR1298211_579 ERR1298211_10181 ERR1298218_5037 ERR1298228_5021 ERR1298237_5821 ERR1298238_2419 ERR1298252_1955 ERR1298267_7585 ERR1298282_7115 ERR1298283_2463 ERR1298284_4201 ERR1298284_8859 ERR1298285_1017 ERR1298285_5283 ERR1298298_10145 ERR1298302_9737 ERR1298304_7327 ERR1298305_9515 ERR1298337_3551 ERR1298341_875 ERR1298348_9793 ERR1298356_8651 ERR1298356_9529 ERR1298363_3355 ERR1298367_7997 ERR1298390_6377 ERR1298397_2145 ERR1298398_3657 ERR1298406_7199 ERR1298421_2351 ERR1298452_7831 ERR1298470_6563 ERR1298182_6405 ERR1298182_9979 ERR1298199_7405 ERR1298220_2993 ERR1298220_8207 ERR1298248_6127 ERR1298252_895 ERR1298252_6361 ERR1298255_2365 ERR1298255_9319 ERR1298283_1641 ERR1298284_5681 ERR1298291_87 ERR1298291_3041 ERR1298294_9703 ERR1298304_9781 ERR1298337_6163 ERR1298344_427 ERR1298347_9979 ERR1298356_5197 ERR1298362_2963 ERR1298362_9631 ERR1298373_4301 ERR1298382_9583 ERR1298390_5433 ERR1298395_10115 ERR1298400_9567 ERR1298426_3477 ERR1298426_3791 ERR1298426_5681 ERR1298430_635 ERR1298470_5039 ERR1298193_9987 ERR1298198_2721 ERR1298220_9023 ERR1298249_1675 ERR1298255_479 ERR1298255_7649 ERR1298264_10225 ERR1298267_4327 ERR1298284_7057 ERR1298292_9359 ERR1298294_7107 ERR1298302_8711 ERR1298305_421 ERR1298305_5617 ERR1298305_9405 ERR1298311_8229 ERR1298313_4879 ERR1298326_4121 ERR1298336_9193 ERR1298337_5555 ERR1298362_6331 ERR1298366_9791 ERR1298380_8261 ERR1298400_9803 ERR1298402_1421 ERR1298406_6819 ERR1298413_6729 ERR1298415_1881 ERR1298425_9641 ERR1298439_7593 ERR1298451_2461 ERR1298451_8287 ERR1298193_1883 ERR1298211_1957 ERR1298211_3061 ERR1298211_6467 ERR1298219_3673 ERR1298219_5105 ERR1298237_9233 ERR1298248_10199 ERR1298248_10299 ERR1298252_7577 ERR1298258_1461 ERR1298284_5595 ERR1298288_10299 ERR1298292_8695 ERR1298298_2001 ERR1298298_7921 ERR1298302_2285 ERR1298310_4499 ERR1298313_4627 ERR1298314_9203 ERR1298336_3315 ERR1298344_7601 ERR1298348_3141 ERR1298348_7533 ERR1298390_3219 ERR1298390_8981 ERR1298392_9367 ERR1298415_2173 ERR1298415_8835 ERR1298437_10033 ERR1298440_8209 ERR1298449_1935 ERR1298189_2891 ERR1298192_2731 ERR1298194_3545 ERR1298204_6513 ERR1298209_5847 ERR1298239_4015 ERR1298252_5277 ERR1298255_3187 ERR1298266_683 ERR1298267_169 ERR1298267_7397 ERR1298277_5919 ERR1298294_7267 ERR1298304_10221 ERR1298322_2671 ERR1298326_1575 ERR1298328_3125 ERR1298328_8405 ERR1298332_4571 ERR1298341_6467 ERR1298348_3257 ERR1298356_5261 ERR1298370_2981 ERR1298373_327 ERR1298373_8453 ERR1298375_579 ERR1298397_6247 ERR1298405_3515 ERR1298428_2919 ERR1298439_3875 ERR1298448_3783 ERR1298470_1585 ERR1298189_1393 ERR1298190_5713 ERR1298194_317 ERR1298198_631 ERR1298216_2015 ERR1298220_283 ERR1298228_7619 ERR1298248_4651 ERR1298249_1565 ERR1298255_539 ERR1298255_4835 ERR1298285_4981 ERR1298302_3033 ERR1298304_9583 ERR1298337_6945 ERR1298337_9591 ERR1298373_1017 ERR1298373_9589 ERR1298379_5749 ERR1298380_2333 ERR1298382_6823 ERR1298395_7869 ERR1298405_7867 ERR1298405_10191 ERR1298415_1821 ERR1298421_8987 ERR1298430_1347 ERR1298430_3733 ERR1298448_10083 ERR1298457_4567 ERR1298470_1651 ERR1298470_5991 ERR1298189_3635 ERR1298189_3805 ERR1298193_10011 ERR1298194_2117 ERR1298211_4569 ERR1298211_6057 ERR1298216_8015 ERR1298216_9513 ERR1298219_6927 ERR1298228_1269 ERR1298231_849 ERR1298231_4473 ERR1298237_3557 ERR1298239_9811 ERR1298245_2547 ERR1298249_9321 ERR1298255_7705 ERR1298264_9303 ERR1298290_4799 ERR1298310_5641 ERR1298341_9465 ERR1298356_3889 ERR1298356_5299 ERR1298370_7099 ERR1298390_7761 ERR1298390_9329 ERR1298405_861 ERR1298415_3207 ERR1298421_10043 ERR1298430_2453 ERR1298457_5811 ERR1298470_2489 ERR1298218_950 ERR1298218_2610 ERR1298244_5926 ERR1298248_1840 ERR1298248_4206 ERR1298248_4822 ERR1298248_5674 ERR1298248_9422 ERR1298252_7128 ERR1298264_1230 ERR1298264_1798 ERR1298269_304 ERR1298277_232 ERR1298336_3220 ERR1298356_1286 ERR1298356_10016 ERR1298371_1958 ERR1298375_548 ERR1298375_4894 ERR1298375_6624 ERR1298375_6740 ERR1298381_2158 ERR1298381_3998 ERR1298392_5150 ERR1298392_7234 ERR1298395_536 ERR1298395_2632 ERR1298395_4694 ERR1298395_5420 ERR1298451_5224 ERR1298457_1396 ERR1298459_3068 ERR1298166_2675 ERR1298168_5023 ERR1298168_5105 ERR1298178_5477 ERR1298187_5663 ERR1298190_3147 ERR1298204_5557 ERR1298219_9561 ERR1298228_5495 ERR1298246_5185 ERR1298255_3541 ERR1298283_1629 ERR1298283_5971 ERR1298292_7143 ERR1298304_983 ERR1298308_2345 ERR1298310_1615 ERR1298310_2235 ERR1298323_1103 ERR1298336_1405 ERR1298343_5553 ERR1298348_1085 ERR1298356_7043 ERR1298356_7227 ERR1298382_7395 ERR1298395_687 ERR1298406_7229 ERR1298413_8739 ERR1298425_6811 ERR1298439_5835 ERR1298448_3429 ERR1298174_2835 ERR1298181_5267 ERR1298187_7063 ERR1298189_491 ERR1298189_6347 ERR1298192_9 ERR1298194_9395 ERR1298194_10133 ERR1298204_7375 ERR1298211_6855 ERR1298231_2653 ERR1298248_3741 ERR1298249_3265 ERR1298252_5315 ERR1298252_5429 ERR1298264_3011 ERR1298266_5075 ERR1298284_5007 ERR1298291_1095 ERR1298328_6633 ERR1298328_7655 ERR1298337_7409 ERR1298363_6105 ERR1298380_9557 ERR1298400_405 ERR1298421_4883 ERR1298424_5161 ERR1298426_6251 ERR1298452_4807 ERR1298459_745 ERR1298459_10223 ERR1298164_10061 ERR1298166_6037 ERR1298187_5805 ERR1298189_8225 ERR1298190_4629 ERR1298193_3937 ERR1298211_9725 ERR1298232_5661 ERR1298254_2713 ERR1298258_10071 ERR1298288_5559 ERR1298291_3071 ERR1298298_5709 ERR1298302_4431 ERR1298304_997 ERR1298305_4755 ERR1298310_9799 ERR1298313_1953 ERR1298322_681 ERR1298322_10115 ERR1298326_4901 ERR1298332_1331 ERR1298332_6497 ERR1298362_4689 ERR1298366_4893 ERR1298376_10061 ERR1298392_7249 ERR1298400_6577 ERR1298405_9311 ERR1298426_6387 ERR1298451_5417 ERR1298175_3975 ERR1298182_4403 ERR1298188_7525 ERR1298189_3865 ERR1298191_2013 ERR1298194_467 ERR1298204_7645 ERR1298217_3659 ERR1298232_6207 ERR1298238_3913 ERR1298252_5781 ERR1298260_9351 ERR1298277_2789 ERR1298283_4915 ERR1298288_2333 ERR1298292_491 ERR1298292_6259 ERR1298294_8023 ERR1298298_9037 ERR1298313_2535 ERR1298313_9265 ERR1298322_5755 ERR1298322_9819 ERR1298337_3635 ERR1298348_5349 ERR1298363_6313 ERR1298367_3561 ERR1298390_3919 ERR1298405_9713 ERR1298421_5915 ERR1298425_5221 ERR1298164_915 ERR1298175_2167 ERR1298176_499 ERR1298211_5903 ERR1298217_9173 ERR1298228_6713 ERR1298237_5783 ERR1298245_7535 ERR1298245_7541 ERR1298248_2319 ERR1298252_8003 ERR1298267_8199 ERR1298284_815 ERR1298285_6617 ERR1298288_9015 ERR1298302_4193 ERR1298311_8699 ERR1298313_7595 ERR1298322_6719 ERR1298337_2385 ERR1298341_8267 ERR1298356_3707 ERR1298373_9845 ERR1298390_6623 ERR1298405_267 ERR1298406_5433 ERR1298424_2621 ERR1298437_5229 ERR1298441_9449 ERR1298451_8165 ERR1298459_275 ERR1298164_8375 ERR1298178_1391 ERR1298182_10273 ERR1298187_7033 ERR1298198_1155 ERR1298208_9199 ERR1298209_4237 ERR1298211_6557 ERR1298218_1379 ERR1298237_6713 ERR1298238_7759 ERR1298238_9669 ERR1298248_3383 ERR1298252_5721 ERR1298282_4469 ERR1298284_6675 ERR1298292_8719 ERR1298299_6871 ERR1298322_6717 ERR1298323_1435 ERR1298326_8565 ERR1298332_993 ERR1298341_2265 ERR1298341_6765 ERR1298343_8683 ERR1298348_5861 ERR1298390_685 ERR1298406_3863 ERR1298425_4579 ERR1298451_9011 ERR1298452_83 ERR1298166_6957 ERR1298174_1717 ERR1298179_7229 ERR1298204_2365 ERR1298204_6013 ERR1298216_9597 ERR1298217_9685 ERR1298220_10161 ERR1298237_7591 ERR1298238_6159 ERR1298249_3415 ERR1298255_3861 ERR1298268_9699 ERR1298285_5817 ERR1298288_7017 ERR1298291_7073 ERR1298294_211 ERR1298294_2353 ERR1298304_9511 ERR1298313_10303 ERR1298328_3801 ERR1298356_4243 ERR1298356_9345 ERR1298375_6711 ERR1298392_4265 ERR1298395_3289 ERR1298421_3247 ERR1298421_8681 ERR1298428_6851 ERR1298437_2571 ERR1298437_5639 ERR1298176_1589 ERR1298189_97 ERR1298192_6363 ERR1298208_9595 ERR1298238_393 ERR1298260_5633 ERR1298264_3341 ERR1298266_73 ERR1298268_6037 ERR1298291_5637 ERR1298294_567 ERR1298299_8219 ERR1298304_7593 ERR1298305_2445 ERR1298319_2345 ERR1298322_979 ERR1298326_3661 ERR1298336_5185 ERR1298337_1389 ERR1298337_3813 ERR1298353_9151 ERR1298356_6231 ERR1298375_755 ERR1298375_7803 ERR1298381_1965 ERR1298400_9339 ERR1298429_1057 ERR1298429_1279 ERR1298439_5179 ERR1298439_8889 ERR1298449_4155 ERR1298192_7751 ERR1298194_9021 ERR1298204_1947 ERR1298209_6965 ERR1298211_7255 ERR1298211_9951 ERR1298284_2047 ERR1298288_363 ERR1298288_7231 ERR1298292_1603 ERR1298292_9503 ERR1298296_6581 ERR1298298_2565 ERR1298311_9787 ERR1298323_2431 ERR1298332_371 ERR1298336_4371 ERR1298362_1535 ERR1298367_9473 ERR1298373_5113 ERR1298375_4835 ERR1298390_3415 ERR1298393_591 ERR1298400_6569 ERR1298405_7239 ERR1298419_1473 ERR1298425_607 ERR1298437_1571 ERR1298440_4293 ERR1298449_9445 ERR1298459_7455 ERR1298166_6619 ERR1298168_4051 ERR1298182_5007 ERR1298192_259 ERR1298192_3131 ERR1298193_4429 ERR1298198_2523 ERR1298208_5301 ERR1298217_2113 ERR1298252_4141 ERR1298255_749 ERR1298255_3819 ERR1298284_4817 ERR1298288_2045 ERR1298288_3419 ERR1298288_9967 ERR1298290_4345 ERR1298294_1033 ERR1298305_7797 ERR1298337_3949 ERR1298341_7137 ERR1298344_4485 ERR1298370_8669 ERR1298375_10043 ERR1298395_6215 ERR1298400_1219 ERR1298415_2459 ERR1298449_3087 ERR1298451_7579 ERR1298452_7685 ERR1298470_10047 ERR1298168_8967 ERR1298193_9403 ERR1298199_691 ERR1298204_1807 ERR1298211_2765 ERR1298218_5315 ERR1298218_5973 ERR1298219_8127 ERR1298231_5395 ERR1298255_6755 ERR1298255_10245 ERR1298258_3029 ERR1298264_6737 ERR1298283_9529 ERR1298284_3851 ERR1298284_6925 ERR1298285_513 ERR1298310_7907 ERR1298341_1299 ERR1298356_5095 ERR1298360_3529 ERR1298362_1295 ERR1298375_2439 ERR1298402_1551 ERR1298405_6803 ERR1298406_1881 ERR1298406_2659 ERR1298425_3299 ERR1298426_4571 ERR1298448_7759 ERR1298457_6209 ERR1298182_977 ERR1298187_2659 ERR1298189_9245 ERR1298193_10311 ERR1298194_6769 ERR1298194_7853 ERR1298211_7723 ERR1298218_863 ERR1298218_1305 ERR1298248_8769 ERR1298283_1867 ERR1298283_7961 ERR1298288_3999 ERR1298298_5843 ERR1298304_5207 ERR1298304_5955 ERR1298305_7697 ERR1298310_5351 ERR1298322_2643 ERR1298322_3183 ERR1298353_2803 ERR1298366_5057 ERR1298373_751 ERR1298380_2419 ERR1298382_9811 ERR1298390_8483 ERR1298402_2705 ERR1298421_6385 ERR1298424_6773 ERR1298451_4025 ERR1298459_7287 ERR1298168_5423 ERR1298175_2553 ERR1298190_749 ERR1298211_3741 ERR1298252_3727 ERR1298269_8689 ERR1298283_6907 ERR1298284_243 ERR1298294_6111 ERR1298304_327 ERR1298304_8365 ERR1298304_9525 ERR1298310_9271 ERR1298311_4087 ERR1298313_2773 ERR1298322_4611 ERR1298337_6753 ERR1298337_7703 ERR1298360_2577 ERR1298363_9477 ERR1298367_225 ERR1298375_10171 ERR1298395_1517 ERR1298402_7523 ERR1298402_7877 ERR1298406_7013 ERR1298412_9419 ERR1298421_4249 ERR1298437_499 ERR1298451_8709 ERR1298459_59 ERR1298174_7977 ERR1298174_9883 ERR1298175_1221 ERR1298181_9013 ERR1298182_1697 ERR1298182_4351 ERR1298190_7187 ERR1298193_7847 ERR1298194_607 ERR1298194_3255 ERR1298219_5849 ERR1298245_4109 ERR1298245_6213 ERR1298267_3067 ERR1298268_8157 ERR1298283_6453 ERR1298288_8939 ERR1298292_1939 ERR1298294_8959 ERR1298302_5509 ERR1298304_2083 ERR1298323_403 ERR1298328_2849 ERR1298343_8259 ERR1298348_8823 ERR1298356_7611 ERR1298379_4701 ERR1298400_2427 ERR1298426_3339 ERR1298434_10153 ERR1298451_3447 ERR1298176_1 ERR1298187_1359 ERR1298199_461 ERR1298199_1619 ERR1298231_6243 ERR1298238_1407 ERR1298248_7621 ERR1298277_5097 ERR1298282_4989 ERR1298284_1085 ERR1298288_411 ERR1298290_6401 ERR1298298_4677 ERR1298311_1829 ERR1298314_5077 ERR1298336_5211 ERR1298337_8269 ERR1298341_6179 ERR1298360_2963 ERR1298362_1737 ERR1298362_10163 ERR1298376_5663 ERR1298386_8853 ERR1298390_5653 ERR1298392_187 ERR1298392_10161 ERR1298402_1935 ERR1298405_7779 ERR1298421_7673 ERR1298429_9153 ERR1298439_215 ERR1298166_7075 ERR1298175_1995 ERR1298187_4119 ERR1298193_6037 ERR1298197_5315 ERR1298211_7409 ERR1298231_1065 ERR1298237_9693 ERR1298241_9491 ERR1298255_5993 ERR1298264_1161 ERR1298267_8639 ERR1298268_9281 ERR1298277_277 ERR1298284_6083 ERR1298288_603 ERR1298291_3829 ERR1298294_6783 ERR1298298_171 ERR1298308_6225 ERR1298310_4041 ERR1298353_1913 ERR1298356_4617 ERR1298375_7023 ERR1298379_7741 ERR1298397_8369 ERR1298405_5829 ERR1298415_6669 ERR1298439_2607 ERR1298451_1743 ERR1298451_2737 ERR1298169_7511 ERR1298178_2097 ERR1298182_4791 ERR1298187_639 ERR1298189_4549 ERR1298191_1745 ERR1298194_9805 ERR1298204_3093 ERR1298208_2991 ERR1298208_9253 ERR1298211_701 ERR1298219_5483 ERR1298220_3175 ERR1298238_9801 ERR1298255_761 ERR1298255_1107 ERR1298267_8219 ERR1298284_2069 ERR1298288_2733 ERR1298314_9329 ERR1298322_10117 ERR1298323_6149 ERR1298332_8007 ERR1298341_3573 ERR1298342_5943 ERR1298348_4949 ERR1298363_1889 ERR1298415_5655 ERR1298440_4741 ERR1298457_3971 ERR1298470_4685 ERR1298182_4625 ERR1298188_3077 ERR1298189_2493 ERR1298189_7987 ERR1298191_9149 ERR1298204_5803 ERR1298232_8419 ERR1298248_1027 ERR1298252_3163 ERR1298258_2053 ERR1298284_9035 ERR1298291_10071 ERR1298310_7001 ERR1298311_69 ERR1298313_647 ERR1298332_6245 ERR1298337_9371 ERR1298347_1995 ERR1298347_3851 ERR1298356_4521 ERR1298362_3553 ERR1298362_5127 ERR1298370_9107 ERR1298373_3035 ERR1298376_6117 ERR1298379_7529 ERR1298397_2089 ERR1298397_4993 ERR1298415_5491 ERR1298434_9027 ERR1298470_2191 ERR1298187_4537 ERR1298187_7821 ERR1298191_5159 ERR1298194_4671 ERR1298216_5243 ERR1298219_1537 ERR1298238_7807 ERR1298248_4393 ERR1298264_7777 ERR1298266_10123 ERR1298269_219 ERR1298277_4259 ERR1298290_1751 ERR1298292_3265 ERR1298296_5511 ERR1298304_9301 ERR1298314_5213 ERR1298336_5003 ERR1298337_5433 ERR1298337_9889 ERR1298356_2821 ERR1298360_4231 ERR1298375_7313 ERR1298376_6005 ERR1298381_1547 ERR1298390_1801 ERR1298392_6363 ERR1298402_9057 ERR1298421_5971 ERR1298440_4147 ERR1298451_5615 ERR1298168_1827 ERR1298188_10291 ERR1298193_9341 ERR1298195_8239 ERR1298204_2133 ERR1298218_4667 ERR1298228_7399 ERR1298231_7569 ERR1298252_2397 ERR1298252_8301 ERR1298254_7135 ERR1298255_9797 ERR1298258_10293 ERR1298284_3693 ERR1298304_4683 ERR1298304_6701 ERR1298308_2313 ERR1298322_5373 ERR1298323_7221 ERR1298326_3541 ERR1298336_9891 ERR1298353_4019 ERR1298360_8997 ERR1298376_4159 ERR1298400_3335 ERR1298415_7947 ERR1298415_10015 ERR1298419_8355 ERR1298424_10235 ERR1298439_10007 ERR1298449_4621 ERR1298168_1693 ERR1298168_7457 ERR1298191_9261 ERR1298192_1025 ERR1298199_6711 ERR1298209_3561 ERR1298216_8681 ERR1298218_6387 ERR1298232_10053 ERR1298260_261 ERR1298264_5475 ERR1298285_6193 ERR1298292_4291 ERR1298294_6711 ERR1298298_883 ERR1298298_2151 ERR1298308_8193 ERR1298326_7199 ERR1298328_2737 ERR1298332_7609 ERR1298344_7573 ERR1298356_3677 ERR1298365_2637 ERR1298365_7819 ERR1298375_6715 ERR1298379_1045 ERR1298395_9211 ERR1298398_1953 ERR1298406_6499 ERR1298451_7465 ERR1298452_7961 ERR1298168_6421 ERR1298168_8667 ERR1298175_6301 ERR1298178_6011 ERR1298187_1849 ERR1298190_4413 ERR1298192_183 ERR1298193_609 ERR1298193_8985 ERR1298211_7553 ERR1298231_3963 ERR1298232_8643 ERR1298237_361 ERR1298238_9301 ERR1298252_8477 ERR1298260_3115 ERR1298260_7155 ERR1298268_2843 ERR1298285_10275 ERR1298291_6661 ERR1298294_5111 ERR1298302_10261 ERR1298348_3371 ERR1298363_9943 ERR1298380_1703 ERR1298390_1017 ERR1298395_2257 ERR1298400_6709 ERR1298406_8823 ERR1298424_1153 ERR1298470_4211 ERR1298169_5539 ERR1298175_7649 ERR1298176_6581 ERR1298189_5947 ERR1298219_9439 ERR1298231_8973 ERR1298232_8081 ERR1298245_2811 ERR1298249_2263 ERR1298249_4975 ERR1298252_6605 ERR1298258_6915 ERR1298264_5537 ERR1298277_9449 ERR1298292_2025 ERR1298292_4147 ERR1298304_6681 ERR1298310_3459 ERR1298313_2081 ERR1298323_8283 ERR1298328_9541 ERR1298341_9391 ERR1298356_5291 ERR1298362_7631 ERR1298380_7333 ERR1298392_2223 ERR1298413_9399 ERR1298425_2539 ERR1298439_4063 ERR1298449_61 ERR1298452_5231 ERR1298168_7539 ERR1298176_10053 ERR1298187_10031 ERR1298198_3887 ERR1298199_3365 ERR1298216_3327 ERR1298220_5079 ERR1298220_6895 ERR1298258_5001 ERR1298264_3881 ERR1298277_3585 ERR1298283_8873 ERR1298284_715 ERR1298290_7415 ERR1298292_1961 ERR1298304_2153 ERR1298308_5535 ERR1298323_229 ERR1298337_553 ERR1298344_4779 ERR1298356_4187 ERR1298360_2007 ERR1298375_2929 ERR1298376_6387 ERR1298382_2205 ERR1298395_7759 ERR1298400_4473 ERR1298406_6247 ERR1298421_5641 ERR1298426_7693 ERR1298439_5417 ERR1298187_2865 ERR1298198_9235 ERR1298208_5631 ERR1298219_3459 ERR1298238_9263 ERR1298252_277 ERR1298258_9009 ERR1298264_1677 ERR1298266_883 ERR1298267_3487 ERR1298288_4325 ERR1298294_7741 ERR1298296_1093 ERR1298304_1621 ERR1298304_3907 ERR1298308_2741 ERR1298313_1949 ERR1298332_4721 ERR1298336_649 ERR1298347_4977 ERR1298366_49 ERR1298381_8045 ERR1298382_4917 ERR1298382_5963 ERR1298392_3779 ERR1298392_8053 ERR1298395_6255 ERR1298406_4965 ERR1298413_9333 ERR1298451_4347 ERR1298470_5615 ERR1298187_2437 ERR1298187_2583 ERR1298238_6971 ERR1298252_1319 ERR1298255_3147 ERR1298255_8685 ERR1298267_8653 ERR1298277_6963 ERR1298283_7037 ERR1298284_3765 ERR1298288_2345 ERR1298291_6565 ERR1298292_3137 ERR1298292_8093 ERR1298299_6199 ERR1298304_1895 ERR1298304_8845 ERR1298313_7865 ERR1298314_6153 ERR1298326_5219 ERR1298343_8561 ERR1298362_1609 ERR1298379_155 ERR1298379_5561 ERR1298381_1787 ERR1298382_3053 ERR1298400_3793 ERR1298425_3485 ERR1298429_7435 ERR1298451_1925 ERR1298451_3451 ERR1298169_259 ERR1298182_7715 ERR1298187_9017 ERR1298194_7577 ERR1298199_3127 ERR1298199_5173 ERR1298204_1971 ERR1298208_10053 ERR1298218_3279 ERR1298254_3891 ERR1298258_4329 ERR1298260_2621 ERR1298267_10155 ERR1298285_2713 ERR1298290_315 ERR1298296_8247 ERR1298308_1167 ERR1298313_8045 ERR1298356_4001 ERR1298356_6309 ERR1298362_7031 ERR1298379_2689 ERR1298380_4863 ERR1298382_5861 ERR1298384_3797 ERR1298390_2013 ERR1298397_2061 ERR1298421_2487 ERR1298426_3737 ERR1298451_6491 ERR1298457_8585 ERR1298178_9369 ERR1298182_3109 ERR1298187_2081 ERR1298190_3189 ERR1298193_8019 ERR1298194_5185 ERR1298209_5161 ERR1298211_2797 ERR1298238_1653 ERR1298239_4561 ERR1298245_7925 ERR1298249_4115 ERR1298252_2175 ERR1298255_8783 ERR1298298_1695 ERR1298302_4935 ERR1298304_2827 ERR1298308_9837 ERR1298310_9025 ERR1298311_9893 ERR1298316_6025 ERR1298326_913 ERR1298328_3831 ERR1298363_7501 ERR1298380_6069 ERR1298390_7585 ERR1298402_5525 ERR1298415_7919 ERR1298419_9163 ERR1298439_3487 ERR1298459_3621 ERR1298179_4097 ERR1298191_8195 ERR1298192_9751 ERR1298199_1273 ERR1298208_2223 ERR1298214_9591 ERR1298219_5759 ERR1298255_6009 ERR1298260_5385 ERR1298264_4807 ERR1298277_269 ERR1298283_2727 ERR1298298_7849 ERR1298304_3129 ERR1298319_1109 ERR1298322_9031 ERR1298332_10289 ERR1298337_7069 ERR1298348_2437 ERR1298362_3429 ERR1298362_6861 ERR1298363_7227 ERR1298367_8063 ERR1298380_2145 ERR1298390_6897 ERR1298395_2085 ERR1298400_397 ERR1298421_5217 ERR1298448_2595 ERR1298452_3179 ERR1298457_1197 ERR1298182_253 ERR1298194_8257 ERR1298197_1379 ERR1298204_10251 ERR1298211_1989 ERR1298218_9373 ERR1298237_2633 ERR1298258_4949 ERR1298264_7091 ERR1298267_1623 ERR1298267_2055 ERR1298277_7501 ERR1298291_139 ERR1298294_7885 ERR1298304_7639 ERR1298309_37 ERR1298322_9611 ERR1298336_6191 ERR1298343_5225 ERR1298344_8131 ERR1298344_8463 ERR1298348_77 ERR1298356_51 ERR1298356_4961 ERR1298363_5141 ERR1298382_6597 ERR1298390_9939 ERR1298405_8707 ERR1298426_2145 ERR1298439_301 ERR1298470_1529 ERR1298175_995 ERR1298187_6971 ERR1298191_1415 ERR1298199_9575 ERR1298204_1703 ERR1298238_473 ERR1298245_6049 ERR1298264_5103 ERR1298266_2543 ERR1298282_6005 ERR1298283_6839 ERR1298284_5717 ERR1298292_5987 ERR1298294_3215 ERR1298298_4933 ERR1298299_8983 ERR1298310_1985 ERR1298322_5403 ERR1298326_8917 ERR1298332_2733 ERR1298336_4311 ERR1298367_749 ERR1298380_171 ERR1298382_4317 ERR1298390_1445 ERR1298397_6303 ERR1298421_6791 ERR1298439_4373 ERR1298439_8061 ERR1298457_4775 ERR1298459_2505 ERR1298187_7149 ERR1298188_3359 ERR1298191_7869 ERR1298191_7887 ERR1298198_2403 ERR1298209_1479 ERR1298255_329 ERR1298264_8289 ERR1298266_5323 ERR1298267_2249 ERR1298284_1769 ERR1298284_2875 ERR1298290_3467 ERR1298294_2685 ERR1298296_3595 ERR1298302_5623 ERR1298313_649 ERR1298326_2687 ERR1298326_5981 ERR1298337_621 ERR1298362_3089 ERR1298362_6885 ERR1298363_5861 ERR1298367_1807 ERR1298367_7203 ERR1298375_9311 ERR1298379_3043 ERR1298379_6749 ERR1298405_4661 ERR1298426_95 ERR1298468_3697 ERR1298182_10127 ERR1298192_7301 ERR1298193_317 ERR1298197_6105 ERR1298197_9907 ERR1298198_3639 ERR1298217_3973 ERR1298217_8795 ERR1298228_9585 ERR1298245_2577 ERR1298248_5175 ERR1298254_1461 ERR1298255_4529 ERR1298267_8827 ERR1298268_2063 ERR1298277_10003 ERR1298284_5949 ERR1298288_5269 ERR1298310_1367 ERR1298313_2327 ERR1298323_1963 ERR1298342_6283 ERR1298347_8979 ERR1298375_4533 ERR1298380_7353 ERR1298392_699 ERR1298405_9243 ERR1298425_9689 ERR1298439_8949 ERR1298451_2553 ERR1298470_441 ERR1298178_5921 ERR1298187_877 ERR1298187_8947 ERR1298190_1081 ERR1298208_3281 ERR1298217_2927 ERR1298228_7729 ERR1298277_7071 ERR1298284_8705 ERR1298285_9781 ERR1298285_9795 ERR1298302_3029 ERR1298310_475 ERR1298313_6657 ERR1298314_6639 ERR1298326_5465 ERR1298326_7443 ERR1298336_7421 ERR1298341_2149 ERR1298363_9643 ERR1298380_7597 ERR1298392_4875 ERR1298395_7333 ERR1298421_6183 ERR1298424_6691 ERR1298425_2183 ERR1298437_559 ERR1298440_4255 ERR1298440_8487 ERR1298449_2241 ERR1298470_4833 ERR1298175_5037 ERR1298176_2221 ERR1298187_511 ERR1298188_8921 ERR1298191_8139 ERR1298194_3811 ERR1298198_5061 ERR1298199_3259 ERR1298208_10263 ERR1298217_8231 ERR1298220_2189 ERR1298232_5611 ERR1298268_5091 ERR1298269_3103 ERR1298269_4261 ERR1298284_7895 ERR1298292_7919 ERR1298294_7903 ERR1298298_4497 ERR1298344_853 ERR1298363_4651 ERR1298379_1401 ERR1298390_8639 ERR1298395_2605 ERR1298400_3703 ERR1298421_1713 ERR1298426_9259 ERR1298437_4391 ERR1298440_9903 ERR1298451_8377 ERR1298457_795 ERR1298179_3747 ERR1298187_7443 ERR1298187_8577 ERR1298198_6539 ERR1298204_743 ERR1298238_5517 ERR1298239_8289 ERR1298258_5425 ERR1298268_9393 ERR1298277_3835 ERR1298291_869 ERR1298294_6423 ERR1298302_5907 ERR1298308_10287 ERR1298310_5293 ERR1298313_6449 ERR1298322_6007 ERR1298341_1963 ERR1298347_2825 ERR1298370_7209 ERR1298376_10189 ERR1298395_5159 ERR1298395_8347 ERR1298402_1669 ERR1298402_5205 ERR1298406_7739 ERR1298425_7993 ERR1298448_3283 ERR1298451_3397 ERR1298457_10153 ERR1298468_9425 ERR1298182_4775 ERR1298194_5931 ERR1298204_3185 ERR1298209_4537 ERR1298231_2305 ERR1298232_3479 ERR1298237_679 ERR1298248_5743 ERR1298255_3661 ERR1298267_1837 ERR1298282_2643 ERR1298284_3625 ERR1298285_7207 ERR1298310_2817 ERR1298310_6709 ERR1298313_8625 ERR1298322_9313 ERR1298323_5599 ERR1298363_8817 ERR1298363_10049 ERR1298380_6925 ERR1298382_683 ERR1298390_8503 ERR1298392_1117 ERR1298392_7313 ERR1298400_2359 ERR1298421_4329 ERR1298421_7475 ERR1298425_4441 ERR1298451_5813 ERR1298452_5851 ERR1298175_5009 ERR1298175_5667 ERR1298187_6845 ERR1298188_3655 ERR1298194_9791 ERR1298198_6477 ERR1298237_1809 ERR1298238_4067 ERR1298249_6923 ERR1298252_2123 ERR1298254_7163 ERR1298264_2733 ERR1298288_481 ERR1298302_7217 ERR1298305_6233 ERR1298310_9029 ERR1298322_885 ERR1298326_7129 ERR1298332_6823 ERR1298337_35 ERR1298341_4355 ERR1298341_4413 ERR1298348_5447 ERR1298356_8591 ERR1298356_9167 ERR1298373_10013 ERR1298380_8609 ERR1298390_3641 ERR1298434_2851 ERR1298437_1833 ERR1298452_8289 ERR1298189_8303 ERR1298189_9229 ERR1298191_3199 ERR1298192_9937 ERR1298192_10163 ERR1298194_1157 ERR1298208_533 ERR1298209_1069 ERR1298216_7393 ERR1298216_9193 ERR1298218_833 ERR1298249_2069 ERR1298284_1531 ERR1298284_6739 ERR1298288_3769 ERR1298294_1407 ERR1298304_755 ERR1298332_1439 ERR1298336_6351 ERR1298337_1959 ERR1298344_6347 ERR1298371_1957 ERR1298375_9275 ERR1298376_7567 ERR1298382_8339 ERR1298400_9735 ERR1298405_6609 ERR1298415_5397 ERR1298419_1015 ERR1298451_739 ERR1298457_7581 ERR1298187_8965 ERR1298194_481 ERR1298216_3407 ERR1298228_2889 ERR1298239_7179 ERR1298239_9285 ERR1298248_2461 ERR1298248_5263 ERR1298252_9079 ERR1298258_1043 ERR1298284_249 ERR1298291_6817 ERR1298291_7429 ERR1298292_7861 ERR1298298_1469 ERR1298311_2867 ERR1298311_5085 ERR1298322_5511 ERR1298323_2489 ERR1298332_887 ERR1298341_3959 ERR1298375_5753 ERR1298390_2067 ERR1298390_8087 ERR1298392_5093 ERR1298392_6911 ERR1298415_123 ERR1298426_2607 ERR1298448_485 ERR1298459_10311 ERR1298470_3953 ERR1298189_9611 ERR1298191_2255 ERR1298204_10229 ERR1298209_3885 ERR1298228_1811 ERR1298239_5043 ERR1298240_10321 ERR1298245_4875 ERR1298255_121 ERR1298258_659 ERR1298258_967 ERR1298264_7981 ERR1298264_9059 ERR1298267_3645 ERR1298268_1247 ERR1298277_3951 ERR1298285_2289 ERR1298291_1827 ERR1298302_6771 ERR1298305_1263 ERR1298322_2461 ERR1298326_2733 ERR1298340_995 ERR1298341_9385 ERR1298356_697 ERR1298382_2013 ERR1298395_1641 ERR1298402_9365 ERR1298406_4423 ERR1298421_5993 ERR1298451_3095 ERR1298192_3523 ERR1298192_4111 ERR1298194_7929 ERR1298209_2261 ERR1298209_9851 ERR1298231_7269 ERR1298240_4155 ERR1298245_8907 ERR1298248_2635 ERR1298252_2667 ERR1298260_7893 ERR1298261_9283 ERR1298284_7827 ERR1298298_2941 ERR1298302_9197 ERR1298311_4185 ERR1298322_1537 ERR1298322_3567 ERR1298332_5279 ERR1298348_3079 ERR1298363_6855 ERR1298376_2061 ERR1298390_5033 ERR1298406_1585 ERR1298415_1163 ERR1298421_7635 ERR1298424_1509 ERR1298426_5017 ERR1298434_5797 ERR1298440_2087 ERR1298451_8391 ERR1298175_2739 ERR1298176_3411 ERR1298182_5171 ERR1298182_9419 ERR1298198_6241 ERR1298198_8511 ERR1298231_543 ERR1298252_8157 ERR1298258_3395 ERR1298261_4125 ERR1298277_7391 ERR1298283_23 ERR1298283_6293 ERR1298288_9333 ERR1298292_5619 ERR1298298_4051 ERR1298305_1433 ERR1298305_3373 ERR1298305_9505 ERR1298322_6805 ERR1298326_6997 ERR1298328_6655 ERR1298353_6159 ERR1298356_4569 ERR1298380_9571 ERR1298405_2481 ERR1298421_1747 ERR1298424_2107 ERR1298448_9185 ERR1298449_7973 ERR1298457_5409 ERR1298175_2953 ERR1298175_4071 ERR1298175_4105 ERR1298176_3079 ERR1298190_9785 ERR1298216_9997 ERR1298218_2019 ERR1298228_2027 ERR1298232_9639 ERR1298238_7877 ERR1298245_6793 ERR1298248_10235 ERR1298255_10009 ERR1298260_4583 ERR1298260_8535 ERR1298264_5083 ERR1298266_4117 ERR1298291_8131 ERR1298296_6191 ERR1298298_8975 ERR1298299_4025 ERR1298356_9677 ERR1298366_3283 ERR1298379_7049 ERR1298393_7949 ERR1298402_8745 ERR1298419_6815 ERR1298421_1073 ERR1298421_4713 ERR1298425_235 ERR1298452_9419 ERR1298182_7333 ERR1298187_5341 ERR1298204_10099 ERR1298211_9027 ERR1298218_1599 ERR1298219_321 ERR1298220_3195 ERR1298231_5179 ERR1298248_65 ERR1298264_1461 ERR1298268_3595 ERR1298268_5979 ERR1298284_2727 ERR1298284_8655 ERR1298288_679 ERR1298310_723 ERR1298332_4119 ERR1298337_519 ERR1298341_7125 ERR1298344_8449 ERR1298344_9717 ERR1298348_4107 ERR1298348_8651 ERR1298356_8919 ERR1298360_1475 ERR1298379_7969 ERR1298390_8225 ERR1298390_8613 ERR1298400_335 ERR1298402_3527 ERR1298419_2365 ERR1298187_3001 ERR1298187_9809 ERR1298189_8183 ERR1298192_7391 ERR1298204_6909 ERR1298204_8289 ERR1298208_9185 ERR1298217_2459 ERR1298219_3823 ERR1298219_6795 ERR1298228_791 ERR1298248_333 ERR1298260_6463 ERR1298288_4563 ERR1298288_10095 ERR1298310_6405 ERR1298313_6519 ERR1298326_8973 ERR1298328_7723 ERR1298341_5271 ERR1298343_6901 ERR1298348_2503 ERR1298380_3411 ERR1298390_10313 ERR1298392_4129 ERR1298395_4317 ERR1298395_9941 ERR1298425_5327 ERR1298437_7143 ERR1298439_10145 ERR1298452_3513 ERR1298181_9809 ERR1298191_3035 ERR1298198_7253 ERR1298199_3111 ERR1298199_5573 ERR1298199_10049 ERR1298208_5387 ERR1298209_4541 ERR1298231_191 ERR1298239_6763 ERR1298248_9893 ERR1298258_1089 ERR1298267_5833 ERR1298284_7261 ERR1298285_1845 ERR1298290_7587 ERR1298292_2199 ERR1298296_567 ERR1298298_4481 ERR1298299_5447 ERR1298313_3761 ERR1298322_9837 ERR1298336_4569 ERR1298348_2069 ERR1298353_3193 ERR1298382_1271 ERR1298382_4325 ERR1298424_6813 ERR1298439_9077 ERR1298449_7745 ERR1298451_3007 ERR1298191_8857 ERR1298199_1663 ERR1298252_4889 ERR1298254_9993 ERR1298255_3545 ERR1298264_9655 ERR1298268_3263 ERR1298304_4775 ERR1298305_10151 ERR1298313_5569 ERR1298313_5633 ERR1298332_2561 ERR1298332_2783 ERR1298333_3137 ERR1298344_8775 ERR1298348_1037 ERR1298356_8097 ERR1298360_8639 ERR1298376_6395 ERR1298382_3285 ERR1298392_8163 ERR1298400_7331 ERR1298400_9851 ERR1298424_9731 ERR1298428_3367 ERR1298437_9581 ERR1298451_8819 ERR1298457_1237 ERR1298457_7209 ERR1298470_4263 ERR1298470_4711 ERR1298187_5793 ERR1298192_5445 ERR1298193_2059 ERR1298198_6985 ERR1298238_3309 ERR1298248_7535 ERR1298258_7997 ERR1298260_1633 ERR1298260_8901 ERR1298277_6431 ERR1298284_863 ERR1298285_2043 ERR1298285_2825 ERR1298290_3707 ERR1298298_5183 ERR1298310_349 ERR1298314_5757 ERR1298314_6611 ERR1298314_8409 ERR1298336_7689 ERR1298341_8617 ERR1298379_519 ERR1298382_10241 ERR1298393_859 ERR1298400_4381 ERR1298419_595 ERR1298434_2115 ERR1298434_4043 ERR1298457_5069 ERR1298459_8239 ERR1298470_4151 ERR1298189_9641 ERR1298193_4793 ERR1298197_715 ERR1298217_2217 ERR1298231_4647 ERR1298249_1621 ERR1298249_4847 ERR1298258_3615 ERR1298268_7027 ERR1298288_5157 ERR1298290_407 ERR1298291_2471 ERR1298292_6361 ERR1298302_6897 ERR1298305_5663 ERR1298311_661 ERR1298313_1935 ERR1298326_9897 ERR1298337_465 ERR1298343_7745 ERR1298356_889 ERR1298362_2647 ERR1298363_7401 ERR1298366_2481 ERR1298370_2567 ERR1298405_6391 ERR1298406_1905 ERR1298449_4677 ERR1298451_2235 ERR1298457_9111 ERR1298470_10271 ERR1298189_667 ERR1298189_6231 ERR1298192_5709 ERR1298217_3809 ERR1298219_4747 ERR1298288_1931 ERR1298302_7571 ERR1298304_5451 ERR1298305_3537 ERR1298305_4367 ERR1298305_7247 ERR1298308_1021 ERR1298308_9185 ERR1298310_8437 ERR1298322_5315 ERR1298332_7649 ERR1298336_705 ERR1298336_6055 ERR1298337_9095 ERR1298360_2213 ERR1298376_6535 ERR1298376_7827 ERR1298376_9771 ERR1298390_5915 ERR1298400_1783 ERR1298400_7269 ERR1298419_4179 ERR1298429_7991 ERR1298434_3001 ERR1298451_4997 ERR1298457_8077 ERR1298178_6623 ERR1298198_5963 ERR1298199_2493 ERR1298199_5123 ERR1298204_5749 ERR1298209_9973 ERR1298211_4391 ERR1298211_8127 ERR1298248_51 ERR1298248_7361 ERR1298255_4511 ERR1298258_2077 ERR1298284_1361 ERR1298332_4751 ERR1298336_9393 ERR1298347_2847 ERR1298347_3987 ERR1298348_8809 ERR1298362_9763 ERR1298371_8369 ERR1298376_5845 ERR1298376_8119 ERR1298379_2117 ERR1298379_8383 ERR1298390_8791 ERR1298392_7913 ERR1298395_853 ERR1298406_9573 ERR1298425_4863 ERR1298426_8071 ERR1298470_1633 ERR1298192_3557 ERR1298192_6293 ERR1298209_7981 ERR1298228_2369 ERR1298231_1161 ERR1298248_10051 ERR1298249_2779 ERR1298258_5753 ERR1298267_7115 ERR1298284_5877 ERR1298285_4023 ERR1298288_5355 ERR1298299_6167 ERR1298302_1285 ERR1298313_9595 ERR1298324_463 ERR1298344_2343 ERR1298348_6375 ERR1298356_4863 ERR1298363_789 ERR1298381_6323 ERR1298392_9121 ERR1298402_7235 ERR1298406_1667 ERR1298425_2879 ERR1298426_3677 ERR1298437_7369 ERR1298451_1157 ERR1298457_2325 ERR1298459_8305 ERR1298468_7523 ERR1298193_4191 ERR1298199_1707 ERR1298199_5835 ERR1298204_1099 ERR1298204_3087 ERR1298211_6005 ERR1298219_1475 ERR1298219_4497 ERR1298248_9357 ERR1298252_1633 ERR1298254_6725 ERR1298258_305 ERR1298269_2143 ERR1298284_2891 ERR1298291_8063 ERR1298291_9617 ERR1298294_3615 ERR1298294_5609 ERR1298299_7599 ERR1298302_911 ERR1298313_4055 ERR1298313_5937 ERR1298323_6619 ERR1298337_1441 ERR1298344_8285 ERR1298375_1319 ERR1298402_6547 ERR1298421_1763 ERR1298421_10167 ERR1298426_185 ERR1298457_3323 ERR1298211_1419 ERR1298211_10145 ERR1298217_5765 ERR1298219_4147 ERR1298220_2519 ERR1298238_4419 ERR1298254_1841 ERR1298260_6049 ERR1298264_8421 ERR1298269_5443 ERR1298283_975 ERR1298284_2603 ERR1298284_5729 ERR1298285_9059 ERR1298290_5283 ERR1298291_8761 ERR1298308_3297 ERR1298322_5257 ERR1298322_9101 ERR1298337_7389 ERR1298360_7345 ERR1298376_6801 ERR1298400_9633 ERR1298406_1737 ERR1298412_4457 ERR1298421_6897 ERR1298425_6523 ERR1298426_6847 ERR1298437_325 ERR1298452_5055 ERR1298470_8005 ERR1298204_91 ERR1298209_6003 ERR1298237_3691 ERR1298248_447 ERR1298248_9603 ERR1298252_1509 ERR1298255_4231 ERR1298255_4459 ERR1298258_505 ERR1298258_2191 ERR1298268_8839 ERR1298277_8517 ERR1298284_687 ERR1298284_8079 ERR1298288_7297 ERR1298290_4707 ERR1298292_3949 ERR1298311_157 ERR1298336_6581 ERR1298336_8309 ERR1298363_4501 ERR1298375_9235 ERR1298390_9801 ERR1298395_3001 ERR1298405_4263 ERR1298421_10111 ERR1298439_8339 ERR1298449_6821 ERR1298451_7183 ERR1298457_4113 ERR1298459_3229 ERR1298194_803 ERR1298197_6235 ERR1298198_585 ERR1298198_8397 ERR1298237_9041 ERR1298238_5397 ERR1298249_2533 ERR1298252_3881 ERR1298255_1299 ERR1298268_9725 ERR1298284_6919 ERR1298285_6843 ERR1298290_697 ERR1298290_8447 ERR1298299_3075 ERR1298302_737 ERR1298302_2973 ERR1298326_2577 ERR1298347_9147 ERR1298356_5945 ERR1298367_5089 ERR1298375_3643 ERR1298379_5593 ERR1298380_1809 ERR1298386_7325 ERR1298393_77 ERR1298400_9039 ERR1298405_633 ERR1298421_10173 ERR1298437_4441 ERR1298437_4737 ERR1298193_1631 ERR1298204_1103 ERR1298204_8877 ERR1298208_359 ERR1298209_8405 ERR1298211_8083 ERR1298219_2245 ERR1298254_9203 ERR1298260_1537 ERR1298267_2099 ERR1298283_4071 ERR1298283_7695 ERR1298290_8771 ERR1298292_2227 ERR1298298_2085 ERR1298305_9615 ERR1298310_1443 ERR1298311_9385 ERR1298322_709 ERR1298344_5219 ERR1298348_1279 ERR1298380_4963 ERR1298382_9705 ERR1298400_7065 ERR1298400_9233 ERR1298426_8801 ERR1298449_991 ERR1298451_6057 ERR1298457_8891 ERR1298470_1451 ERR1298470_9729 ERR1298216_5989 ERR1298231_7697 ERR1298238_425 ERR1298248_1093 ERR1298249_3485 ERR1298252_9953 ERR1298266_7613 ERR1298268_8813 ERR1298268_9189 ERR1298277_6723 ERR1298285_3627 ERR1298302_9001 ERR1298310_8997 ERR1298313_2291 ERR1298336_8839 ERR1298340_3015 ERR1298341_5583 ERR1298356_4347 ERR1298363_9093 ERR1298370_1555 ERR1298380_5853 ERR1298390_8643 ERR1298395_2687 ERR1298402_6835 ERR1298413_1465 ERR1298415_9085 ERR1298426_6631 ERR1298437_4317 ERR1298437_8993 ERR1298451_1855 ERR1298459_441 ERR1298194_10267 ERR1298204_9633 ERR1298209_8649 ERR1298211_4431 ERR1298220_5853 ERR1298228_5365 ERR1298238_7667 ERR1298255_8601 ERR1298264_6419 ERR1298267_9801 ERR1298277_7837 ERR1298292_5673 ERR1298292_9233 ERR1298294_10285 ERR1298304_3743 ERR1298310_5683 ERR1298313_6947 ERR1298322_2483 ERR1298322_3995 ERR1298328_5623 ERR1298348_3177 ERR1298353_8025 ERR1298362_1909 ERR1298381_4275 ERR1298412_4529 ERR1298430_5073 ERR1298437_6963 ERR1298439_855 ERR1298439_1549 ERR1298448_8395 ERR1298460_5719 ERR1298211_5699 ERR1298217_4823 ERR1298218_635 ERR1298220_8269 ERR1298260_925 ERR1298260_2747 ERR1298268_3651 ERR1298283_1231 ERR1298284_4559 ERR1298288_705 ERR1298290_3399 ERR1298298_6735 ERR1298298_7533 ERR1298299_4413 ERR1298299_6111 ERR1298302_5121 ERR1298304_4819 ERR1298304_6339 ERR1298310_7309 ERR1298313_2851 ERR1298328_7857 ERR1298337_8175 ERR1298341_9223 ERR1298375_7893 ERR1298380_7685 ERR1298380_8615 ERR1298381_10057 ERR1298392_2139 ERR1298406_4389 ERR1298440_2985 ERR1298459_2371 ERR1298208_9028 ERR1298208_9928 ERR1298220_1692 ERR1298220_2824 ERR1298220_3620 ERR1298220_7952 ERR1298220_9486 ERR1298220_10102 ERR1298230_512 ERR1298230_7842 ERR1298230_8384 ERR1298232_168 ERR1298232_5976 ERR1298232_7638 ERR1298237_722 ERR1298237_3780 ERR1298237_5240 ERR1298239_3702 ERR1298258_1578 ERR1298260_340 ERR1298260_496 ERR1298267_510 ERR1298391_2358 ERR1298391_3188 ERR1298413_252 ERR1298419_6886 ERR1298421_5436 ERR1298421_6660 ERR1298426_10004 ERR1298426_10172 ERR1298439_1934 ERR1298182_4783 ERR1298208_5629 ERR1298209_7331 ERR1298246_5471 ERR1298246_5475 ERR1298252_3767 ERR1298252_4409 ERR1298268_9359 ERR1298285_4847 ERR1298298_69 ERR1298311_4333 ERR1298313_499 ERR1298322_3145 ERR1298326_6029 ERR1298337_8299 ERR1298356_4397 ERR1298363_8543 ERR1298368_4871 ERR1298379_1119 ERR1298380_3101 ERR1298381_3891 ERR1298386_9735 ERR1298390_3875 ERR1298402_8807 ERR1298426_4727 ERR1298434_2165 ERR1298449_4427 ERR1298451_8429 ERR1298470_3853 ERR1298470_9709 ERR1298166_577 ERR1298181_2697 ERR1298193_4273 ERR1298199_3399 ERR1298204_533 ERR1298219_2581 ERR1298231_3865 ERR1298237_8561 ERR1298239_8677 ERR1298239_9631 ERR1298245_3183 ERR1298249_8479 ERR1298260_7605 ERR1298284_5977 ERR1298284_7357 ERR1298291_5965 ERR1298292_7249 ERR1298292_7857 ERR1298304_1753 ERR1298322_379 ERR1298323_1429 ERR1298323_7533 ERR1298323_7567 ERR1298363_3889 ERR1298363_7825 ERR1298379_6363 ERR1298391_3541 ERR1298406_1125 ERR1298434_2721 ERR1298470_2691 ERR1298174_6857 ERR1298175_2251 ERR1298176_4033 ERR1298187_10003 ERR1298188_751 ERR1298189_547 ERR1298204_6353 ERR1298218_5943 ERR1298245_3557 ERR1298245_3943 ERR1298248_5539 ERR1298282_2779 ERR1298294_8339 ERR1298302_2639 ERR1298302_9339 ERR1298304_6471 ERR1298305_5653 ERR1298332_4657 ERR1298348_1301 ERR1298348_10047 ERR1298392_1033 ERR1298400_8805 ERR1298406_10151 ERR1298419_8625 ERR1298429_3553 ERR1298439_4939 ERR1298439_5293 ERR1298439_8985 ERR1298451_259 ERR1298457_3745 ERR1298175_4773 ERR1298179_1111 ERR1298181_7755 ERR1298189_131 ERR1298189_6105 ERR1298189_9465 ERR1298194_3367 ERR1298194_6725 ERR1298204_783 ERR1298209_6941 ERR1298219_2761 ERR1298248_5651 ERR1298252_841 ERR1298267_4341 ERR1298277_1409 ERR1298308_4391 ERR1298311_1867 ERR1298322_3501 ERR1298322_4781 ERR1298336_7869 ERR1298341_4673 ERR1298344_5873 ERR1298360_541 ERR1298390_75 ERR1298393_8813 ERR1298402_3163 ERR1298415_2307 ERR1298448_2239 ERR1298451_5009 ERR1298470_7443 ERR1298204_2153 ERR1298209_6181 ERR1298209_8725 ERR1298211_21 ERR1298220_335 ERR1298238_1981 ERR1298245_6817 ERR1298255_2371 ERR1298264_9063 ERR1298266_5123 ERR1298290_6795 ERR1298292_1407 ERR1298294_4911 ERR1298302_6825 ERR1298304_911 ERR1298304_6973 ERR1298310_1275 ERR1298314_1149 ERR1298326_173 ERR1298348_9957 ERR1298356_2659 ERR1298356_6145 ERR1298382_5383 ERR1298382_9599 ERR1298400_9867 ERR1298415_1767 ERR1298425_6035 ERR1298440_4305 ERR1298449_8987 ERR1298457_2193 ERR1298164_10217 ERR1298189_1285 ERR1298193_1891 ERR1298193_8517 ERR1298198_1029 ERR1298198_5435 ERR1298198_6195 ERR1298209_6659 ERR1298211_2247 ERR1298246_6547 ERR1298255_4931 ERR1298258_609 ERR1298258_7075 ERR1298260_6017 ERR1298285_3375 ERR1298285_9503 ERR1298292_565 ERR1298313_1515 ERR1298322_1715 ERR1298332_4331 ERR1298332_8141 ERR1298337_7543 ERR1298341_4717 ERR1298348_31 ERR1298375_1209 ERR1298397_7563 ERR1298400_389 ERR1298400_3589 ERR1298402_653 ERR1298457_3041 ERR1298166_4987 ERR1298190_5445 ERR1298191_5665 ERR1298193_5265 ERR1298198_5045 ERR1298208_1999 ERR1298211_2425 ERR1298211_8029 ERR1298248_6003 ERR1298267_6087 ERR1298268_8543 ERR1298277_8597 ERR1298283_9323 ERR1298285_8859 ERR1298288_585 ERR1298302_4713 ERR1298304_7903 ERR1298310_4169 ERR1298367_4773 ERR1298376_7931 ERR1298381_4697 ERR1298392_8309 ERR1298400_2561 ERR1298405_2647 ERR1298406_1625 ERR1298419_8979 ERR1298440_1703 ERR1298449_4269 ERR1298449_5523 ERR1298451_2323 ERR1298168_423 ERR1298192_3035 ERR1298197_3285 ERR1298197_10073 ERR1298204_3009 ERR1298209_1517 ERR1298237_5595 ERR1298252_3245 ERR1298264_6289 ERR1298302_743 ERR1298304_517 ERR1298310_4237 ERR1298322_637 ERR1298344_9569 ERR1298347_1653 ERR1298356_5749 ERR1298363_7237 ERR1298367_10053 ERR1298370_1173 ERR1298375_243 ERR1298375_713 ERR1298375_6921 ERR1298379_3795 ERR1298382_5147 ERR1298390_3689 ERR1298393_8211 ERR1298402_6009 ERR1298457_4745 ERR1298457_8097 ERR1298470_5467 ERR1298164_4389 ERR1298166_2479 ERR1298168_3815 ERR1298175_6261 ERR1298176_7109 ERR1298193_2553 ERR1298198_5081 ERR1298209_1787 ERR1298211_6287 ERR1298238_7913 ERR1298252_4213 ERR1298254_6509 ERR1298258_9297 ERR1298267_9731 ERR1298285_4171 ERR1298298_7989 ERR1298310_4255 ERR1298313_845 ERR1298313_4387 ERR1298322_1507 ERR1298326_259 ERR1298328_1087 ERR1298336_539 ERR1298348_3567 ERR1298348_4117 ERR1298379_3525 ERR1298390_6889 ERR1298406_10225 ERR1298434_5247 ERR1298457_6237 ERR1298182_1301 ERR1298182_10253 ERR1298187_125 ERR1298192_3717 ERR1298204_4945 ERR1298238_7949 ERR1298245_4285 ERR1298245_6239 ERR1298246_6103 ERR1298248_3209 ERR1298268_5393 ERR1298282_8267 ERR1298288_4615 ERR1298290_117 ERR1298298_9905 ERR1298304_1557 ERR1298310_1785 ERR1298310_2171 ERR1298311_8105 ERR1298323_10137 ERR1298326_3473 ERR1298344_1599 ERR1298347_539 ERR1298353_2543 ERR1298356_4831 ERR1298366_8255 ERR1298375_10201 ERR1298393_4433 ERR1298400_2701 ERR1298449_3263 ERR1298166_9023 ERR1298198_8899 ERR1298211_9677 ERR1298220_4453 ERR1298248_9401 ERR1298268_6257 ERR1298282_5227 ERR1298283_2939 ERR1298288_685 ERR1298288_6991 ERR1298290_6681 ERR1298291_9657 ERR1298302_6507 ERR1298304_1527 ERR1298305_3267 ERR1298311_5359 ERR1298332_3903 ERR1298347_5433 ERR1298348_9879 ERR1298367_9059 ERR1298380_7387 ERR1298380_7645 ERR1298382_723 ERR1298392_6353 ERR1298393_721 ERR1298400_6875 ERR1298400_10071 ERR1298406_3671 ERR1298412_6025 ERR1298437_4561 ERR1298168_779 ERR1298168_2533 ERR1298168_8933 ERR1298175_8281 ERR1298176_7547 ERR1298192_6783 ERR1298208_7287 ERR1298211_2601 ERR1298211_6839 ERR1298237_8631 ERR1298258_1551 ERR1298260_8023 ERR1298288_553 ERR1298288_3211 ERR1298288_6257 ERR1298302_9971 ERR1298310_5329 ERR1298322_1191 ERR1298322_1557 ERR1298341_9969 ERR1298356_5951 ERR1298373_3129 ERR1298393_9297 ERR1298400_9385 ERR1298402_2211 ERR1298402_9253 ERR1298421_5435 ERR1298425_981 ERR1298439_9651 ERR1298452_4055 ERR1298168_5425 ERR1298175_8217 ERR1298181_6019 ERR1298191_8161 ERR1298193_10067 ERR1298217_2707 ERR1298219_3453 ERR1298246_5003 ERR1298246_6175 ERR1298248_8305 ERR1298255_10307 ERR1298266_2081 ERR1298268_5401 ERR1298268_6941 ERR1298277_5645 ERR1298283_2971 ERR1298291_6127 ERR1298292_7569 ERR1298298_6179 ERR1298305_1019 ERR1298332_4805 ERR1298356_5225 ERR1298362_10125 ERR1298397_3435 ERR1298400_1525 ERR1298419_869 ERR1298419_7709 ERR1298430_8409 ERR1298439_7471 ERR1298457_885 ERR1298191_323 ERR1298193_9017 ERR1298199_4073 ERR1298211_7217 ERR1298220_5429 ERR1298245_2619 ERR1298249_93 ERR1298252_3349 ERR1298252_3389 ERR1298266_459 ERR1298269_9393 ERR1298283_4217 ERR1298285_1461 ERR1298298_5411 ERR1298302_9045 ERR1298304_8859 ERR1298313_9223 ERR1298319_6091 ERR1298326_2041 ERR1298332_1623 ERR1298336_1091 ERR1298348_5255 ERR1298348_7271 ERR1298356_8353 ERR1298384_8707 ERR1298386_23 ERR1298392_6989 ERR1298415_8659 ERR1298439_2955 ERR1298470_6245 ERR1298166_7471 ERR1298175_1159 ERR1298176_5773 ERR1298191_6463 ERR1298208_9641 ERR1298211_8039 ERR1298232_1993 ERR1298248_7031 ERR1298249_8359 ERR1298258_3617 ERR1298268_9837 ERR1298269_5835 ERR1298277_1381 ERR1298284_6071 ERR1298288_5153 ERR1298296_4415 ERR1298296_6577 ERR1298302_2811 ERR1298311_6857 ERR1298332_223 ERR1298336_8267 ERR1298343_271 ERR1298344_5757 ERR1298353_4933 ERR1298362_8901 ERR1298379_1627 ERR1298382_1949 ERR1298393_8793 ERR1298412_8439 ERR1298413_7241 ERR1298189_4081 ERR1298211_7887 ERR1298218_1487 ERR1298252_6195 ERR1298255_3349 ERR1298264_2129 ERR1298288_9855 ERR1298291_6265 ERR1298292_9037 ERR1298299_7059 ERR1298302_4147 ERR1298304_835 ERR1298310_10061 ERR1298311_2707 ERR1298313_9659 ERR1298322_1867 ERR1298323_5845 ERR1298326_3873 ERR1298337_3909 ERR1298344_8467 ERR1298347_3945 ERR1298360_9723 ERR1298366_2315 ERR1298367_1659 ERR1298392_4419 ERR1298400_6677 ERR1298426_1031 ERR1298434_2161 ERR1298437_7813 ERR1298457_2089 ERR1298187_8893 ERR1298193_6721 ERR1298197_4043 ERR1298198_7117 ERR1298219_1875 ERR1298219_10133 ERR1298255_4089 ERR1298267_2425 ERR1298267_8517 ERR1298292_2831 ERR1298302_10285 ERR1298313_1733 ERR1298326_6433 ERR1298343_5771 ERR1298362_743 ERR1298362_5543 ERR1298368_6273 ERR1298390_3979 ERR1298392_1707 ERR1298395_3191 ERR1298397_587 ERR1298402_601 ERR1298406_453 ERR1298415_2981 ERR1298437_3521 ERR1298448_3263 ERR1298452_8743 ERR1298457_887 ERR1298457_7389 ERR1298459_6333 ERR1298166_7523 ERR1298166_8275 ERR1298168_1757 ERR1298175_9361 ERR1298176_1539 ERR1298187_5517 ERR1298191_1881 ERR1298191_2257 ERR1298193_545 ERR1298194_8501 ERR1298194_9299 ERR1298208_8907 ERR1298238_2315 ERR1298258_10225 ERR1298267_2533 ERR1298268_9953 ERR1298298_6935 ERR1298310_9557 ERR1298313_9493 ERR1298328_7327 ERR1298348_2593 ERR1298363_9983 ERR1298370_3993 ERR1298370_5951 ERR1298382_8309 ERR1298395_9373 ERR1298406_7481 ERR1298425_2385 ERR1298437_503 ERR1298451_5061 ERR1298182_4627 ERR1298189_2329 ERR1298189_9961 ERR1298211_8179 ERR1298217_8549 ERR1298237_3935 ERR1298238_745 ERR1298248_987 ERR1298255_5799 ERR1298258_6023 ERR1298284_9091 ERR1298285_5353 ERR1298291_565 ERR1298299_6183 ERR1298304_8997 ERR1298308_689 ERR1298310_8581 ERR1298333_7007 ERR1298367_3347 ERR1298380_1969 ERR1298380_5899 ERR1298382_4625 ERR1298395_2453 ERR1298402_4319 ERR1298405_4225 ERR1298415_821 ERR1298415_5169 ERR1298415_6109 ERR1298415_9603 ERR1298437_8377 ERR1298166_6525 ERR1298168_93 ERR1298168_2085 ERR1298178_1919 ERR1298192_6851 ERR1298194_4661 ERR1298198_9777 ERR1298209_9663 ERR1298219_9001 ERR1298219_10177 ERR1298220_8089 ERR1298277_1517 ERR1298291_4987 ERR1298291_9047 ERR1298292_2177 ERR1298302_3 ERR1298302_131 ERR1298302_6923 ERR1298308_8323 ERR1298313_2947 ERR1298314_255 ERR1298341_5351 ERR1298347_8563 ERR1298370_537 ERR1298405_2369 ERR1298415_5469 ERR1298425_8593 ERR1298448_5625 ERR1298457_8471 ERR1298470_3049 ERR1298174_1517 ERR1298178_10061 ERR1298193_7319 ERR1298277_2123 ERR1298277_2931 ERR1298282_7501 ERR1298283_6321 ERR1298284_4097 ERR1298284_6463 ERR1298284_6947 ERR1298292_1069 ERR1298304_2357 ERR1298311_9685 ERR1298322_6431 ERR1298326_1581 ERR1298336_3381 ERR1298360_7569 ERR1298362_13 ERR1298362_2341 ERR1298370_2685 ERR1298379_8647 ERR1298393_8407 ERR1298395_5667 ERR1298397_3735 ERR1298415_6209 ERR1298434_8973 ERR1298437_139 ERR1298439_2417 ERR1298451_2731 ERR1298457_5393 ERR1298175_9257 ERR1298178_7769 ERR1298189_1321 ERR1298194_8005 ERR1298194_10211 ERR1298197_2283 ERR1298198_1591 ERR1298204_9007 ERR1298209_3611 ERR1298216_10231 ERR1298219_1811 ERR1298245_6559 ERR1298252_3215 ERR1298252_8515 ERR1298269_9991 ERR1298277_8911 ERR1298294_3567 ERR1298304_1467 ERR1298326_3267 ERR1298337_5131 ERR1298341_6471 ERR1298344_6527 ERR1298375_2611 ERR1298379_4269 ERR1298380_6271 ERR1298406_1377 ERR1298421_8885 ERR1298452_7181 ERR1298457_6269 ERR1298457_10263 ERR1298187_3037 ERR1298187_3215 ERR1298190_2889 ERR1298191_2923 ERR1298194_7 ERR1298216_4661 ERR1298216_8153 ERR1298218_6561 ERR1298220_9577 ERR1298248_2725 ERR1298248_7829 ERR1298252_7847 ERR1298255_7907 ERR1298264_2527 ERR1298283_3523 ERR1298299_7343 ERR1298299_7727 ERR1298304_5499 ERR1298322_3965 ERR1298333_3517 ERR1298341_1655 ERR1298362_1937 ERR1298382_6023 ERR1298390_311 ERR1298395_9295 ERR1298400_635 ERR1298402_7415 ERR1298440_5887 ERR1298448_10111 ERR1298457_4619 ERR1298168_6627 ERR1298187_2049 ERR1298193_8085 ERR1298194_1123 ERR1298197_1341 ERR1298204_7133 ERR1298219_8993 ERR1298267_4353 ERR1298268_5065 ERR1298298_2577 ERR1298304_5987 ERR1298305_2151 ERR1298308_2245 ERR1298310_605 ERR1298310_2575 ERR1298310_6687 ERR1298337_233 ERR1298343_3437 ERR1298356_5545 ERR1298379_3237 ERR1298379_5517 ERR1298392_3997 ERR1298395_9119 ERR1298402_5325 ERR1298406_6395 ERR1298415_1249 ERR1298426_4557 ERR1298439_1349 ERR1298439_1525 ERR1298439_4301 ERR1298197_9955 ERR1298208_10191 ERR1298209_201 ERR1298211_3791 ERR1298237_2329 ERR1298248_7755 ERR1298252_3523 ERR1298252_6569 ERR1298252_9929 ERR1298254_3201 ERR1298255_4373 ERR1298291_1551 ERR1298292_4249 ERR1298292_4993 ERR1298292_5397 ERR1298292_9143 ERR1298294_9989 ERR1298310_7625 ERR1298310_8335 ERR1298322_9455 ERR1298323_2141 ERR1298341_2877 ERR1298356_1463 ERR1298382_875 ERR1298382_5061 ERR1298395_1017 ERR1298395_8157 ERR1298406_2123 ERR1298406_3949 ERR1298415_1495 ERR1298175_7733 ERR1298176_1071 ERR1298182_4549 ERR1298189_1059 ERR1298191_5445 ERR1298204_7153 ERR1298219_5633 ERR1298237_7889 ERR1298248_9421 ERR1298254_5441 ERR1298255_4135 ERR1298260_9495 ERR1298266_1173 ERR1298310_6599 ERR1298326_6411 ERR1298326_8771 ERR1298337_885 ERR1298344_8981 ERR1298376_6549 ERR1298379_10317 ERR1298380_3265 ERR1298380_6795 ERR1298419_10033 ERR1298421_9229 ERR1298424_8155 ERR1298424_9121 ERR1298425_3081 ERR1298440_7055 ERR1298448_2615 ERR1298452_3391 ERR1298169_3231 ERR1298193_3089 ERR1298193_6829 ERR1298194_7507 ERR1298204_8097 ERR1298209_8961 ERR1298211_841 ERR1298211_4123 ERR1298238_8823 ERR1298252_7369 ERR1298284_5959 ERR1298288_4859 ERR1298305_9093 ERR1298310_901 ERR1298310_8657 ERR1298332_4685 ERR1298336_577 ERR1298337_2815 ERR1298341_1455 ERR1298360_737 ERR1298367_2227 ERR1298367_7341 ERR1298375_10077 ERR1298382_8489 ERR1298392_9913 ERR1298393_459 ERR1298402_9999 ERR1298405_1981 ERR1298459_6359 ERR1298470_2673 ERR1298169_5427 ERR1298175_5979 ERR1298188_4837 ERR1298198_7953 ERR1298217_2315 ERR1298228_5803 ERR1298231_2733 ERR1298238_10003 ERR1298248_9031 ERR1298249_9469 ERR1298252_1577 ERR1298254_10309 ERR1298255_1319 ERR1298283_7083 ERR1298285_1493 ERR1298302_3759 ERR1298304_443 ERR1298304_6077 ERR1298305_9511 ERR1298313_8263 ERR1298326_5387 ERR1298340_3935 ERR1298368_9313 ERR1298380_6823 ERR1298390_8441 ERR1298400_2609 ERR1298437_6169 ERR1298437_8661 ERR1298439_7777 ERR1298451_3615 ERR1298169_5835 ERR1298187_579 ERR1298190_2785 ERR1298191_2739 ERR1298192_2057 ERR1298209_8645 ERR1298217_4277 ERR1298231_10083 ERR1298245_7027 ERR1298248_1303 ERR1298248_6519 ERR1298255_9343 ERR1298260_9909 ERR1298284_8593 ERR1298292_4855 ERR1298296_359 ERR1298298_1349 ERR1298302_4581 ERR1298309_3731 ERR1298310_10023 ERR1298322_9163 ERR1298336_4265 ERR1298393_3929 ERR1298393_4373 ERR1298397_7309 ERR1298406_3047 ERR1298413_7369 ERR1298424_1783 ERR1298440_3359 ERR1298468_8431 ERR1298190_8703 ERR1298204_9279 ERR1298218_2229 ERR1298237_10239 ERR1298238_7821 ERR1298252_2251 ERR1298266_1531 ERR1298267_6097 ERR1298283_827 ERR1298283_6959 ERR1298284_5173 ERR1298288_4205 ERR1298290_9317 ERR1298294_2607 ERR1298294_7859 ERR1298302_121 ERR1298304_8423 ERR1298310_6173 ERR1298323_1439 ERR1298337_4271 ERR1298337_5615 ERR1298347_4385 ERR1298375_7069 ERR1298379_5949 ERR1298393_987 ERR1298395_2705 ERR1298406_5489 ERR1298406_6561 ERR1298429_687 ERR1298439_6081 ERR1298176_6883 ERR1298181_8715 ERR1298190_7063 ERR1298217_839 ERR1298249_4215 ERR1298249_7107 ERR1298268_7623 ERR1298268_8217 ERR1298282_4935 ERR1298302_7365 ERR1298304_6389 ERR1298322_9439 ERR1298326_1759 ERR1298326_5901 ERR1298328_6015 ERR1298328_7057 ERR1298344_6267 ERR1298349_3789 ERR1298356_4135 ERR1298356_5103 ERR1298363_8911 ERR1298366_7983 ERR1298400_6257 ERR1298406_3639 ERR1298406_8805 ERR1298412_10303 ERR1298415_5155 ERR1298426_7893 ERR1298439_10197 ERR1298457_7753 ERR1298175_2189 ERR1298178_803 ERR1298179_6117 ERR1298189_9793 ERR1298190_10019 ERR1298195_4677 ERR1298204_1023 ERR1298211_6277 ERR1298219_275 ERR1298248_403 ERR1298252_2263 ERR1298252_7999 ERR1298255_6757 ERR1298258_3041 ERR1298284_5645 ERR1298290_3797 ERR1298290_3805 ERR1298302_5833 ERR1298310_9883 ERR1298326_1025 ERR1298326_3597 ERR1298348_7637 ERR1298356_4011 ERR1298356_4819 ERR1298380_10145 ERR1298397_3041 ERR1298429_3277 ERR1298451_9339 ERR1298459_179 ERR1298470_3725 ERR1298176_3009 ERR1298199_4375 ERR1298217_3639 ERR1298238_9869 ERR1298255_3179 ERR1298260_1887 ERR1298260_8179 ERR1298268_2995 ERR1298268_9349 ERR1298283_8877 ERR1298284_5457 ERR1298292_7557 ERR1298310_8055 ERR1298313_1827 ERR1298323_2751 ERR1298336_6125 ERR1298337_4893 ERR1298341_1053 ERR1298356_8901 ERR1298366_5573 ERR1298370_6715 ERR1298375_7377 ERR1298402_6135 ERR1298413_8443 ERR1298421_3715 ERR1298434_331 ERR1298440_1157 ERR1298449_6651 ERR1298449_10295 ERR1298457_7175 ERR1298169_7819 ERR1298188_2645 ERR1298193_6221 ERR1298204_663 ERR1298204_4869 ERR1298208_1987 ERR1298211_2345 ERR1298248_6411 ERR1298255_1927 ERR1298283_2401 ERR1298284_9413 ERR1298288_4087 ERR1298290_1427 ERR1298291_8765 ERR1298304_5023 ERR1298308_4327 ERR1298328_3841 ERR1298344_9937 ERR1298347_7747 ERR1298356_6659 ERR1298356_8173 ERR1298360_7975 ERR1298367_373 ERR1298367_2649 ERR1298380_7293 ERR1298402_4005 ERR1298415_4705 ERR1298426_4947 ERR1298437_7909 ERR1298439_3955 ERR1298175_7611 ERR1298189_3495 ERR1298189_7329 ERR1298198_8835 ERR1298211_5781 ERR1298220_10169 ERR1298252_3777 ERR1298255_9567 ERR1298258_9493 ERR1298260_8557 ERR1298260_9081 ERR1298268_4661 ERR1298277_7713 ERR1298298_21 ERR1298298_957 ERR1298299_6303 ERR1298313_2511 ERR1298319_999 ERR1298328_1673 ERR1298344_9851 ERR1298348_8521 ERR1298356_113 ERR1298363_5047 ERR1298367_6727 ERR1298370_8795 ERR1298382_3137 ERR1298392_5437 ERR1298413_133 ERR1298451_2627 ERR1298459_7999 ERR1298176_9683 ERR1298182_6553 ERR1298182_7309 ERR1298198_8313 ERR1298204_8771 ERR1298211_8493 ERR1298238_1673 ERR1298248_5623 ERR1298255_7685 ERR1298267_3321 ERR1298267_4405 ERR1298277_9709 ERR1298285_1251 ERR1298291_5599 ERR1298302_4223 ERR1298302_9435 ERR1298304_547 ERR1298310_775 ERR1298328_6361 ERR1298337_789 ERR1298348_9281 ERR1298356_6065 ERR1298367_5245 ERR1298370_9751 ERR1298425_1977 ERR1298439_4273 ERR1298451_8749 ERR1298452_7603 ERR1298457_7893 ERR1298459_487 ERR1298181_9645 ERR1298189_2275 ERR1298199_3051 ERR1298204_5769 ERR1298204_5929 ERR1298204_8129 ERR1298208_2551 ERR1298209_839 ERR1298239_4459 ERR1298239_9421 ERR1298239_10091 ERR1298245_3589 ERR1298249_1171 ERR1298249_8825 ERR1298260_6587 ERR1298267_8355 ERR1298268_2197 ERR1298277_9747 ERR1298298_10061 ERR1298308_8203 ERR1298310_7403 ERR1298341_3075 ERR1298356_3425 ERR1298360_10129 ERR1298376_1273 ERR1298390_9903 ERR1298400_8099 ERR1298426_1495 ERR1298439_10299 ERR1298452_213 ERR1298187_7045 ERR1298187_7243 ERR1298194_1127 ERR1298198_10003 ERR1298211_9915 ERR1298219_4125 ERR1298231_9945 ERR1298248_2203 ERR1298249_6333 ERR1298254_9665 ERR1298260_8889 ERR1298266_6545 ERR1298267_9221 ERR1298292_6031 ERR1298294_2679 ERR1298298_3121 ERR1298298_8193 ERR1298305_7657 ERR1298313_7135 ERR1298326_77 ERR1298332_4183 ERR1298341_8413 ERR1298348_2835 ERR1298379_9503 ERR1298382_2573 ERR1298390_893 ERR1298412_9113 ERR1298421_9797 ERR1298437_7379 ERR1298451_6327 ERR1298175_2483 ERR1298179_427 ERR1298191_215 ERR1298217_9441 ERR1298219_1621 ERR1298248_2339 ERR1298267_3295 ERR1298277_1141 ERR1298277_4375 ERR1298277_7231 ERR1298284_513 ERR1298284_2165 ERR1298305_7885 ERR1298314_7347 ERR1298323_8961 ERR1298348_4207 ERR1298360_4077 ERR1298363_9483 ERR1298380_5931 ERR1298382_7727 ERR1298395_5709 ERR1298400_167 ERR1298400_8787 ERR1298402_7407 ERR1298419_1747 ERR1298428_461 ERR1298437_9977 ERR1298437_10105 ERR1298439_5583 ERR1298451_6851 ERR1298187_1273 ERR1298191_4729 ERR1298194_5765 ERR1298194_9817 ERR1298198_2415 ERR1298248_1657 ERR1298248_6023 ERR1298248_7499 ERR1298252_655 ERR1298255_2849 ERR1298260_5527 ERR1298267_1499 ERR1298268_7717 ERR1298294_3879 ERR1298299_895 ERR1298302_3515 ERR1298310_3701 ERR1298311_9025 ERR1298323_7717 ERR1298326_113 ERR1298328_5611 ERR1298331_9469 ERR1298341_2161 ERR1298360_5779 ERR1298379_1973 ERR1298380_1947 ERR1298395_4957 ERR1298400_9865 ERR1298412_2485 ERR1298426_413 ERR1298176_9549 ERR1298187_1243 ERR1298190_4967 ERR1298190_7323 ERR1298191_257 ERR1298197_2375 ERR1298246_3941 ERR1298248_1791 ERR1298255_769 ERR1298255_5289 ERR1298258_3163 ERR1298258_9377 ERR1298284_3507 ERR1298299_5797 ERR1298302_1299 ERR1298304_2891 ERR1298304_4021 ERR1298305_5865 ERR1298309_6125 ERR1298310_7129 ERR1298311_1225 ERR1298348_8097 ERR1298356_1133 ERR1298362_4811 ERR1298375_905 ERR1298402_71 ERR1298406_2261 ERR1298406_2349 ERR1298459_2899 ERR1298459_8745 ERR1298189_4639 ERR1298204_2571 ERR1298204_10057 ERR1298220_6771 ERR1298228_2589 ERR1298237_5061 ERR1298248_385 ERR1298252_2929 ERR1298252_6611 ERR1298264_4683 ERR1298277_3425 ERR1298285_2085 ERR1298294_6299 ERR1298298_7005 ERR1298304_6577 ERR1298323_5791 ERR1298336_9303 ERR1298341_1913 ERR1298348_6975 ERR1298360_3061 ERR1298381_8731 ERR1298390_9339 ERR1298391_2245 ERR1298406_3379 ERR1298428_3517 ERR1298439_1013 ERR1298439_6859 ERR1298439_8429 ERR1298448_6549 ERR1298451_285 ERR1298181_8705 ERR1298192_4015 ERR1298192_4295 ERR1298204_5317 ERR1298231_5151 ERR1298252_4727 ERR1298260_8809 ERR1298266_3055 ERR1298267_5485 ERR1298277_201 ERR1298277_3531 ERR1298282_5775 ERR1298284_9039 ERR1298288_3679 ERR1298291_2189 ERR1298302_4895 ERR1298302_9973 ERR1298304_6545 ERR1298304_7207 ERR1298322_4743 ERR1298326_7731 ERR1298336_6843 ERR1298336_9465 ERR1298344_5173 ERR1298381_503 ERR1298397_509 ERR1298400_9363 ERR1298421_1497 ERR1298439_1705 ERR1298452_1191 ERR1298187_8159 ERR1298199_7187 ERR1298199_9369 ERR1298211_1649 ERR1298228_665 ERR1298244_2343 ERR1298246_4667 ERR1298252_8295 ERR1298260_1237 ERR1298266_6467 ERR1298269_5121 ERR1298284_7553 ERR1298291_7865 ERR1298294_657 ERR1298298_7013 ERR1298298_10075 ERR1298310_7223 ERR1298314_2975 ERR1298344_9755 ERR1298347_6223 ERR1298360_1513 ERR1298376_2173 ERR1298390_1839 ERR1298392_3265 ERR1298402_2769 ERR1298429_8885 ERR1298439_5021 ERR1298440_729 ERR1298468_71 ERR1298470_1427 ERR1298187_359 ERR1298187_2353 ERR1298187_7681 ERR1298198_7765 ERR1298209_4969 ERR1298211_4025 ERR1298220_6653 ERR1298249_10167 ERR1298252_1617 ERR1298264_3823 ERR1298267_9783 ERR1298284_6513 ERR1298285_7225 ERR1298288_9131 ERR1298292_10259 ERR1298294_993 ERR1298294_1227 ERR1298310_975 ERR1298314_6471 ERR1298328_4741 ERR1298356_301 ERR1298397_2757 ERR1298402_1597 ERR1298405_7745 ERR1298406_8491 ERR1298426_3659 ERR1298437_8961 ERR1298439_6909 ERR1298440_1093 ERR1298470_8149 ERR1298181_3317 ERR1298189_2249 ERR1298189_8321 ERR1298195_3519 ERR1298204_8717 ERR1298209_11 ERR1298209_8369 ERR1298217_8501 ERR1298217_9617 ERR1298237_6075 ERR1298249_8171 ERR1298255_5187 ERR1298258_2203 ERR1298277_4627 ERR1298282_2097 ERR1298284_2557 ERR1298284_2581 ERR1298288_5527 ERR1298292_6369 ERR1298309_5755 ERR1298319_7941 ERR1298341_8079 ERR1298343_837 ERR1298344_3629 ERR1298344_9301 ERR1298363_6615 ERR1298405_10277 ERR1298415_8325 ERR1298437_2575 ERR1298470_7971 ERR1298181_5509 ERR1298182_1219 ERR1298187_479 ERR1298208_6065 ERR1298211_4747 ERR1298231_4517 ERR1298248_6881 ERR1298252_7235 ERR1298267_4799 ERR1298267_7437 ERR1298288_789 ERR1298288_1745 ERR1298292_9511 ERR1298304_7413 ERR1298310_8165 ERR1298313_8599 ERR1298322_3213 ERR1298328_5063 ERR1298337_7999 ERR1298341_9827 ERR1298344_2921 ERR1298347_4565 ERR1298362_2479 ERR1298381_3483 ERR1298382_8359 ERR1298419_9369 ERR1298426_3385 ERR1298440_4889 ERR1298448_7273 ERR1298457_4505 ERR1298187_2237 ERR1298187_7195 ERR1298192_3747 ERR1298193_687 ERR1298197_7809 ERR1298199_6309 ERR1298217_3767 ERR1298218_6099 ERR1298238_197 ERR1298248_4367 ERR1298258_7821 ERR1298267_3917 ERR1298268_2749 ERR1298284_7399 ERR1298298_2821 ERR1298331_6963 ERR1298373_5829 ERR1298380_1507 ERR1298382_1395 ERR1298390_2457 ERR1298392_4333 ERR1298397_881 ERR1298397_4769 ERR1298400_2971 ERR1298424_5537 ERR1298425_1505 ERR1298430_2109 ERR1298434_10151 ERR1298459_5075 ERR1298468_5835 ERR1298198_7169 ERR1298217_8043 ERR1298219_6177 ERR1298238_8713 ERR1298239_6819 ERR1298245_5101 ERR1298255_9853 ERR1298260_1671 ERR1298282_8237 ERR1298291_2631 ERR1298308_815 ERR1298313_545 ERR1298314_1289 ERR1298314_4577 ERR1298328_6525 ERR1298331_7887 ERR1298360_137 ERR1298363_7601 ERR1298370_4169 ERR1298379_1557 ERR1298379_2113 ERR1298382_4109 ERR1298395_4463 ERR1298397_1445 ERR1298400_8945 ERR1298405_8831 ERR1298426_7143 ERR1298434_503 ERR1298437_7113 ERR1298459_905 ERR1298191_3901 ERR1298192_6387 ERR1298218_8101 ERR1298219_3353 ERR1298230_7841 ERR1298237_3273 ERR1298260_21 ERR1298268_1301 ERR1298284_3513 ERR1298294_613 ERR1298294_7789 ERR1298298_5727 ERR1298302_7437 ERR1298304_4609 ERR1298311_7267 ERR1298322_1501 ERR1298322_2203 ERR1298326_9893 ERR1298332_7133 ERR1298332_8899 ERR1298336_9375 ERR1298356_1501 ERR1298360_7993 ERR1298376_1151 ERR1298395_4939 ERR1298400_3469 ERR1298400_4441 ERR1298429_8629 ERR1298439_8813 ERR1298459_9831 ERR1298192_709 ERR1298193_5317 ERR1298194_4191 ERR1298194_8815 ERR1298197_7787 ERR1298211_7913 ERR1298216_9923 ERR1298249_9201 ERR1298266_129 ERR1298290_6037 ERR1298292_4129 ERR1298304_3641 ERR1298310_203 ERR1298310_2541 ERR1298323_1353 ERR1298337_2887 ERR1298342_4163 ERR1298353_4023 ERR1298370_1155 ERR1298375_469 ERR1298393_2463 ERR1298400_6689 ERR1298402_725 ERR1298402_5401 ERR1298405_1273 ERR1298421_6105 ERR1298426_10081 ERR1298437_5573 ERR1298439_2961 ERR1298439_6443 ERR1298189_5553 ERR1298194_3897 ERR1298194_5113 ERR1298194_8391 ERR1298198_6981 ERR1298199_4285 ERR1298218_7111 ERR1298220_947 ERR1298237_8077 ERR1298248_5731 ERR1298252_61 ERR1298254_2711 ERR1298258_4825 ERR1298260_5301 ERR1298266_6317 ERR1298302_2615 ERR1298310_1227 ERR1298310_1901 ERR1298313_3889 ERR1298356_10069 ERR1298400_2575 ERR1298402_6243 ERR1298421_4075 ERR1298424_9327 ERR1298426_3367 ERR1298434_3895 ERR1298448_3219 ERR1298451_2675 ERR1298452_9403 ERR1298470_3817 ERR1298190_2471 ERR1298211_6599 ERR1298232_3165 ERR1298237_8197 ERR1298245_5123 ERR1298255_1099 ERR1298269_8705 ERR1298284_6331 ERR1298285_131 ERR1298288_509 ERR1298290_4293 ERR1298291_3297 ERR1298296_7931 ERR1298304_2427 ERR1298310_6787 ERR1298313_1331 ERR1298328_1851 ERR1298341_7153 ERR1298375_4133 ERR1298375_9727 ERR1298375_10177 ERR1298390_2825 ERR1298391_2583 ERR1298392_4147 ERR1298395_5127 ERR1298421_5905 ERR1298439_3799 ERR1298457_1699 ERR1298457_6417 ERR1298457_9793 ERR1298204_6143 ERR1298228_5679 ERR1298231_10055 ERR1298249_6551 ERR1298252_3657 ERR1298283_81 ERR1298284_7055 ERR1298284_7237 ERR1298285_4895 ERR1298290_8723 ERR1298290_10053 ERR1298302_1877 ERR1298326_9941 ERR1298328_10097 ERR1298336_8411 ERR1298348_1073 ERR1298356_7675 ERR1298362_7451 ERR1298363_7769 ERR1298370_653 ERR1298380_8997 ERR1298392_5449 ERR1298400_3665 ERR1298400_4003 ERR1298400_8975 ERR1298402_3123 ERR1298419_5293 ERR1298434_1917 ERR1298451_6303 ERR1298457_6469 ERR1298204_5415 ERR1298218_9625 ERR1298249_3755 ERR1298268_3759 ERR1298288_195 ERR1298290_3309 ERR1298294_8463 ERR1298296_471 ERR1298299_8163 ERR1298309_483 ERR1298309_821 ERR1298311_1713 ERR1298314_83 ERR1298326_197 ERR1298337_6497 ERR1298347_6857 ERR1298348_10013 ERR1298390_3381 ERR1298395_5953 ERR1298402_9415 ERR1298406_1045 ERR1298421_1067 ERR1298425_3985 ERR1298426_1547 ERR1298426_5795 ERR1298437_6413 ERR1298439_5437 ERR1298440_535 ERR1298451_8629 ERR1298457_3117 ERR1298204_7895 ERR1298204_9891 ERR1298220_9369 ERR1298228_4455 ERR1298252_5387 ERR1298254_8449 ERR1298255_5857 ERR1298260_9421 ERR1298266_8687 ERR1298282_1393 ERR1298284_5759 ERR1298285_1293 ERR1298285_6427 ERR1298294_2729 ERR1298304_5123 ERR1298304_9917 ERR1298311_9935 ERR1298324_9707 ERR1298328_3259 ERR1298341_5663 ERR1298341_9923 ERR1298348_5645 ERR1298370_501 ERR1298375_1657 ERR1298384_7899 ERR1298405_8803 ERR1298415_6379 ERR1298451_8333 ERR1298451_9885 ERR1298470_4605 ERR1298216_547 ERR1298238_6527 ERR1298238_6995 ERR1298254_3385 ERR1298258_5387 ERR1298268_9253 ERR1298277_1543 ERR1298285_2261 ERR1298291_8323 ERR1298292_4517 ERR1298302_9025 ERR1298305_7775 ERR1298305_8981 ERR1298308_6797 ERR1298310_2393 ERR1298341_3367 ERR1298344_5161 ERR1298356_9615 ERR1298360_2581 ERR1298379_3923 ERR1298379_5721 ERR1298379_7731 ERR1298380_1355 ERR1298382_7035 ERR1298392_6937 ERR1298395_1519 ERR1298415_8337 ERR1298421_3277 ERR1298424_8115 ERR1298451_7701 ERR1298194_8535 ERR1298198_4107 ERR1298217_7357 ERR1298220_3553 ERR1298228_2517 ERR1298228_4201 ERR1298231_4121 ERR1298249_9869 ERR1298255_3815 ERR1298277_2495 ERR1298294_4299 ERR1298296_5951 ERR1298299_1179 ERR1298305_4833 ERR1298311_4001 ERR1298323_9621 ERR1298344_591 ERR1298380_6093 ERR1298381_4753 ERR1298395_263 ERR1298402_763 ERR1298405_4555 ERR1298421_1079 ERR1298439_8753 ERR1298440_6551 ERR1298449_4985 ERR1298451_7167 ERR1298452_3425 ERR1298470_245 ERR1298470_4125 ERR1298198_3377 ERR1298218_5613 ERR1298220_3981 ERR1298220_5165 ERR1298232_3539 ERR1298252_6137 ERR1298255_2819 ERR1298260_2151 ERR1298284_9117 ERR1298296_9879 ERR1298298_4877 ERR1298304_507 ERR1298310_4003 ERR1298313_4113 ERR1298323_9665 ERR1298326_7999 ERR1298332_10001 ERR1298337_8029 ERR1298341_3803 ERR1298356_4801 ERR1298356_6727 ERR1298360_2327 ERR1298363_2835 ERR1298373_6931 ERR1298393_3515 ERR1298393_4803 ERR1298419_7169 ERR1298426_7299 ERR1298439_8363 ERR1298451_2771 ERR1298244_1180 ERR1298244_5466 ERR1298244_6708 ERR1298244_8142 ERR1298244_8144 ERR1298244_10292 ERR1298248_4236 ERR1298248_6666 ERR1298248_8506 ERR1298252_9532 ERR1298305_596 ERR1298313_6592 ERR1298313_8870 ERR1298326_6306 ERR1298348_9268 ERR1298356_6404 ERR1298356_7044 ERR1298362_6426 ERR1298373_4846 ERR1298400_410 ERR1298400_620 ERR1298400_4126 ERR1298400_4212 ERR1298400_5476 ERR1298400_9972 ERR1298400_10300 ERR1298430_5432 ERR1298448_3604 ERR1298451_6704 ERR1298459_4624 ERR1298189_7551 ERR1298191_3537 ERR1298198_59 ERR1298211_2635 ERR1298228_1785 ERR1298252_1089 ERR1298254_3539 ERR1298260_2339 ERR1298291_4391 ERR1298304_6759 ERR1298305_2075 ERR1298305_6517 ERR1298310_7761 ERR1298311_2667 ERR1298313_4975 ERR1298323_9425 ERR1298326_3047 ERR1298343_5167 ERR1298356_4641 ERR1298356_9249 ERR1298362_5465 ERR1298363_6413 ERR1298367_6061 ERR1298382_7855 ERR1298421_9445 ERR1298424_1755 ERR1298437_3275 ERR1298449_5113 ERR1298459_977 ERR1298163_4983 ERR1298166_6069 ERR1298178_9779 ERR1298198_701 ERR1298204_3821 ERR1298217_5261 ERR1298228_4059 ERR1298228_4581 ERR1298245_8407 ERR1298249_1581 ERR1298252_5985 ERR1298252_8425 ERR1298291_6143 ERR1298302_5743 ERR1298310_9825 ERR1298323_8531 ERR1298336_9679 ERR1298344_563 ERR1298344_3089 ERR1298344_4261 ERR1298379_1421 ERR1298382_9785 ERR1298395_2047 ERR1298437_6901 ERR1298440_6441 ERR1298449_2323 ERR1298452_1025 ERR1298452_1725 ERR1298457_4245 ERR1298166_3447 ERR1298181_1717 ERR1298189_3573 ERR1298194_3557 ERR1298198_2153 ERR1298198_9029 ERR1298208_8591 ERR1298209_5069 ERR1298211_869 ERR1298211_9087 ERR1298216_3513 ERR1298266_8265 ERR1298284_1329 ERR1298285_5269 ERR1298288_9867 ERR1298310_6493 ERR1298323_4969 ERR1298344_865 ERR1298356_7561 ERR1298365_9283 ERR1298375_8839 ERR1298380_4029 ERR1298381_4487 ERR1298390_10247 ERR1298393_8433 ERR1298421_6371 ERR1298421_6731 ERR1298421_7967 ERR1298452_7029 ERR1298166_9169 ERR1298168_4319 ERR1298178_2031 ERR1298187_10259 ERR1298189_2869 ERR1298192_8043 ERR1298197_3337 ERR1298218_2677 ERR1298228_8137 ERR1298248_6503 ERR1298255_2391 ERR1298268_1271 ERR1298283_4927 ERR1298291_2391 ERR1298291_3313 ERR1298299_6743 ERR1298302_3697 ERR1298326_5073 ERR1298328_3565 ERR1298332_8609 ERR1298340_1089 ERR1298382_8663 ERR1298395_8215 ERR1298406_595 ERR1298419_2723 ERR1298437_4229 ERR1298439_5147 ERR1298451_6289 ERR1298470_5813 ERR1298175_2697 ERR1298179_3883 ERR1298187_1683 ERR1298191_989 ERR1298192_3537 ERR1298194_7997 ERR1298198_1037 ERR1298204_6635 ERR1298220_1765 ERR1298238_331 ERR1298238_9851 ERR1298239_4467 ERR1298252_7377 ERR1298258_6377 ERR1298267_5837 ERR1298292_3561 ERR1298328_5059 ERR1298336_8559 ERR1298344_3081 ERR1298356_3561 ERR1298366_453 ERR1298381_4825 ERR1298392_2747 ERR1298393_1429 ERR1298400_373 ERR1298421_1125 ERR1298428_5793 ERR1298439_21 ERR1298457_2953 ERR1298188_4389 ERR1298192_5061 ERR1298194_9699 ERR1298204_8629 ERR1298208_955 ERR1298208_1031 ERR1298237_7335 ERR1298238_5679 ERR1298249_4549 ERR1298252_8693 ERR1298255_4661 ERR1298255_9575 ERR1298283_2503 ERR1298290_9011 ERR1298291_8989 ERR1298304_6465 ERR1298310_97 ERR1298332_7307 ERR1298376_9609 ERR1298381_6661 ERR1298390_5795 ERR1298402_9637 ERR1298406_7883 ERR1298415_8499 ERR1298424_8337 ERR1298426_17 ERR1298439_1651 ERR1298449_2821 ERR1298449_8743 ERR1298193_2533 ERR1298194_6731 ERR1298194_7679 ERR1298194_8177 ERR1298204_4569 ERR1298216_2715 ERR1298238_4197 ERR1298249_5359 ERR1298288_4835 ERR1298294_7769 ERR1298298_3217 ERR1298304_9107 ERR1298305_8395 ERR1298322_1937 ERR1298322_5659 ERR1298322_8009 ERR1298332_1767 ERR1298333_1079 ERR1298337_2203 ERR1298356_2909 ERR1298381_4913 ERR1298382_9731 ERR1298392_675 ERR1298393_9465 ERR1298399_4865 ERR1298437_8729 ERR1298451_8931 ERR1298452_4017 ERR1298470_5849 ERR1298166_9321 ERR1298175_4053 ERR1298187_1147 ERR1298194_843 ERR1298194_8351 ERR1298228_5343 ERR1298231_6029 ERR1298238_115 ERR1298238_2125 ERR1298238_9431 ERR1298245_4797 ERR1298269_6087 ERR1298291_3501 ERR1298291_4247 ERR1298291_8607 ERR1298313_10153 ERR1298341_79 ERR1298356_4331 ERR1298356_10255 ERR1298360_10301 ERR1298362_7369 ERR1298382_1451 ERR1298390_5463 ERR1298392_6723 ERR1298402_5149 ERR1298406_1055 ERR1298415_3463 ERR1298419_7855 ERR1298470_3445 ERR1298168_4649 ERR1298175_3171 ERR1298178_4593 ERR1298197_7351 ERR1298204_861 ERR1298204_4131 ERR1298208_3359 ERR1298209_6613 ERR1298216_2429 ERR1298220_8567 ERR1298239_2705 ERR1298260_6557 ERR1298277_2691 ERR1298284_4915 ERR1298284_6983 ERR1298294_6453 ERR1298298_1257 ERR1298304_2151 ERR1298305_6065 ERR1298310_8541 ERR1298326_783 ERR1298326_6627 ERR1298341_7673 ERR1298368_9833 ERR1298392_9683 ERR1298400_783 ERR1298406_8331 ERR1298421_8485 ERR1298457_8053 ERR1298176_5939 ERR1298182_1475 ERR1298192_5417 ERR1298193_1567 ERR1298193_1897 ERR1298232_2043 ERR1298239_8043 ERR1298255_393 ERR1298260_6503 ERR1298284_5761 ERR1298290_7677 ERR1298292_901 ERR1298304_9531 ERR1298310_8787 ERR1298332_7381 ERR1298332_8377 ERR1298344_6599 ERR1298371_7945 ERR1298382_7143 ERR1298392_8231 ERR1298397_9295 ERR1298400_9057 ERR1298421_10231 ERR1298425_7499 ERR1298428_6451 ERR1298429_10123 ERR1298451_7267 ERR1298468_9163 ERR1298470_5713 ERR1298166_8575 ERR1298175_1691 ERR1298175_3767 ERR1298182_10265 ERR1298189_5059 ERR1298191_5437 ERR1298194_1195 ERR1298197_2189 ERR1298199_3311 ERR1298211_8893 ERR1298219_9997 ERR1298228_2765 ERR1298246_7713 ERR1298255_3477 ERR1298255_6327 ERR1298264_7609 ERR1298266_5727 ERR1298285_5713 ERR1298290_2393 ERR1298296_713 ERR1298314_8731 ERR1298326_8651 ERR1298363_9515 ERR1298379_5757 ERR1298390_10221 ERR1298419_3071 ERR1298421_4017 ERR1298426_2999 ERR1298452_8909 ERR1298164_4068 ERR1298164_4898 ERR1298164_4950 ERR1298164_5086 ERR1298164_5774 ERR1298164_8078 ERR1298166_386 ERR1298166_1648 ERR1298166_1836 ERR1298166_1856 ERR1298166_2784 ERR1298166_4340 ERR1298166_4778 ERR1298166_7400 ERR1298166_8416 ERR1298166_8418 ERR1298166_8538 ERR1298166_8662 ERR1298166_9872 ERR1298166_10306 ERR1298217_706 ERR1298217_8622 ERR1298302_8030 ERR1298314_9952 ERR1298328_3940 ERR1298328_4012 ERR1298328_4146 ERR1298328_9332 ERR1298353_1236 ERR1298189_2763 ERR1298193_5177 ERR1298194_4101 ERR1298204_6121 ERR1298204_9843 ERR1298217_2301 ERR1298220_6849 ERR1298231_8621 ERR1298239_5031 ERR1298239_6153 ERR1298248_1429 ERR1298252_3819 ERR1298255_3013 ERR1298269_4173 ERR1298277_2051 ERR1298294_1787 ERR1298294_8139 ERR1298341_1519 ERR1298341_6885 ERR1298348_687 ERR1298376_5769 ERR1298395_8329 ERR1298397_9761 ERR1298400_3051 ERR1298412_8909 ERR1298421_10093 ERR1298429_9395 ERR1298449_6455 ERR1298470_1691 ERR1298166_3349 ERR1298175_4765 ERR1298187_9407 ERR1298188_8873 ERR1298193_5699 ERR1298194_6799 ERR1298209_7559 ERR1298216_133 ERR1298238_8121 ERR1298252_2795 ERR1298267_2857 ERR1298284_6317 ERR1298291_5861 ERR1298310_175 ERR1298310_3481 ERR1298319_4879 ERR1298328_1531 ERR1298328_9161 ERR1298332_6943 ERR1298337_5281 ERR1298392_6555 ERR1298402_7311 ERR1298406_3533 ERR1298406_6497 ERR1298439_2561 ERR1298449_7787 ERR1298451_9337 ERR1298452_4103 ERR1298457_3261 ERR1298169_6287 ERR1298191_8501 ERR1298197_639 ERR1298198_9973 ERR1298219_5889 ERR1298232_1089 ERR1298238_2147 ERR1298283_7403 ERR1298294_2823 ERR1298294_7941 ERR1298294_9561 ERR1298302_2749 ERR1298340_923 ERR1298347_2735 ERR1298348_8073 ERR1298356_9335 ERR1298360_3037 ERR1298363_4205 ERR1298363_9649 ERR1298392_3863 ERR1298400_5929 ERR1298402_911 ERR1298412_2085 ERR1298426_3721 ERR1298426_5481 ERR1298437_4955 ERR1298440_6711 ERR1298466_3581 ERR1298470_7933 ERR1298175_239 ERR1298175_8357 ERR1298187_81 ERR1298191_5295 ERR1298204_6903 ERR1298211_6315 ERR1298252_7783 ERR1298255_1155 ERR1298255_7941 ERR1298264_2381 ERR1298264_8965 ERR1298282_6637 ERR1298288_3759 ERR1298288_9253 ERR1298304_9729 ERR1298314_6687 ERR1298322_4853 ERR1298326_2651 ERR1298356_1471 ERR1298356_1983 ERR1298360_7983 ERR1298371_923 ERR1298395_6635 ERR1298395_8441 ERR1298400_5881 ERR1298415_9913 ERR1298434_6363 ERR1298457_2913 ERR1298470_3057 ERR1298166_4589 ERR1298175_6975 ERR1298176_4087 ERR1298191_3585 ERR1298193_1655 ERR1298193_2833 ERR1298198_6859 ERR1298211_4541 ERR1298220_683 ERR1298231_583 ERR1298237_6741 ERR1298238_2661 ERR1298249_9609 ERR1298260_3529 ERR1298268_5419 ERR1298277_9213 ERR1298284_213 ERR1298294_8715 ERR1298299_4705 ERR1298302_5261 ERR1298304_4083 ERR1298304_8901 ERR1298336_6137 ERR1298342_3911 ERR1298344_7365 ERR1298402_3369 ERR1298451_7563 ERR1298452_4235 ERR1298457_9047 ERR1298198_6317 ERR1298204_519 ERR1298264_6525 ERR1298267_7395 ERR1298277_4373 ERR1298282_8139 ERR1298283_7793 ERR1298302_6523 ERR1298304_2135 ERR1298313_3 ERR1298314_4905 ERR1298322_7745 ERR1298337_1767 ERR1298343_8995 ERR1298344_1111 ERR1298344_4655 ERR1298348_4947 ERR1298360_7609 ERR1298362_231 ERR1298363_5285 ERR1298379_8645 ERR1298380_2159 ERR1298402_6819 ERR1298415_2803 ERR1298419_1013 ERR1298424_4893 ERR1298449_5949 ERR1298452_1641 ERR1298459_2853 ERR1298182_5891 ERR1298191_2265 ERR1298193_1565 ERR1298209_9413 ERR1298218_1199 ERR1298230_917 ERR1298231_6509 ERR1298238_2981 ERR1298248_465 ERR1298248_7593 ERR1298254_3671 ERR1298268_6645 ERR1298284_3539 ERR1298284_7849 ERR1298290_3193 ERR1298291_2145 ERR1298294_7847 ERR1298304_7985 ERR1298326_4583 ERR1298347_6343 ERR1298348_3431 ERR1298360_5171 ERR1298400_1925 ERR1298402_7009 ERR1298406_7033 ERR1298406_9087 ERR1298419_4693 ERR1298426_209 ERR1298439_4943 ERR1298169_2169 ERR1298182_1717 ERR1298190_395 ERR1298190_2417 ERR1298198_3421 ERR1298198_4243 ERR1298199_6809 ERR1298217_4853 ERR1298238_1535 ERR1298245_7165 ERR1298249_4125 ERR1298252_8871 ERR1298277_7901 ERR1298290_1635 ERR1298292_8547 ERR1298292_10279 ERR1298298_2653 ERR1298304_1209 ERR1298304_4115 ERR1298322_8485 ERR1298341_4555 ERR1298393_6017 ERR1298402_5725 ERR1298415_2869 ERR1298415_4211 ERR1298439_9903 ERR1298451_1417 ERR1298451_6537 ERR1298459_7989 ERR1298169_1705 ERR1298175_531 ERR1298187_401 ERR1298198_1495 ERR1298204_4889 ERR1298218_5741 ERR1298220_2161 ERR1298220_8659 ERR1298237_4995 ERR1298238_4891 ERR1298238_8291 ERR1298254_7161 ERR1298254_10049 ERR1298284_9663 ERR1298294_5269 ERR1298310_8471 ERR1298313_8939 ERR1298322_569 ERR1298341_3779 ERR1298344_3413 ERR1298381_9413 ERR1298392_2241 ERR1298421_5677 ERR1298424_9729 ERR1298441_2419 ERR1298451_29 ERR1298457_439 ERR1298457_3613 ERR1298459_5109 ERR1298166_9397 ERR1298175_4617 ERR1298176_4767 ERR1298192_10029 ERR1298209_4315 ERR1298209_9133 ERR1298237_791 ERR1298255_2791 ERR1298269_4271 ERR1298283_1975 ERR1298285_6367 ERR1298310_2585 ERR1298322_9787 ERR1298323_9287 ERR1298336_2447 ERR1298336_8293 ERR1298340_2929 ERR1298341_143 ERR1298343_6565 ERR1298362_3655 ERR1298390_3335 ERR1298390_10263 ERR1298402_6711 ERR1298406_4843 ERR1298406_10019 ERR1298424_9351 ERR1298426_7513 ERR1298439_4743 ERR1298440_5603 ERR1298166_5617 ERR1298168_7367 ERR1298169_2065 ERR1298175_989 ERR1298182_1479 ERR1298187_6199 ERR1298187_7341 ERR1298192_5391 ERR1298282_3295 ERR1298288_2561 ERR1298288_7187 ERR1298290_4749 ERR1298290_6825 ERR1298304_8487 ERR1298305_10111 ERR1298313_1017 ERR1298314_5073 ERR1298322_6895 ERR1298336_2791 ERR1298347_4201 ERR1298348_1933 ERR1298356_4739 ERR1298356_6379 ERR1298393_9603 ERR1298400_745 ERR1298400_9983 ERR1298402_2217 ERR1298449_3791 ERR1298460_2021 ERR1298181_5263 ERR1298189_6203 ERR1298192_8075 ERR1298194_1573 ERR1298194_6485 ERR1298198_497 ERR1298199_3677 ERR1298254_5119 ERR1298258_2421 ERR1298288_839 ERR1298291_9115 ERR1298299_4499 ERR1298299_5703 ERR1298310_6531 ERR1298311_7491 ERR1298328_8275 ERR1298336_8483 ERR1298353_1235 ERR1298362_1871 ERR1298367_675 ERR1298405_7031 ERR1298419_6367 ERR1298421_2875 ERR1298429_6565 ERR1298434_229 ERR1298451_6995 ERR1298452_4273 ERR1298452_5011 ERR1298470_3609 ERR1298187_211 ERR1298191_6529 ERR1298197_10281 ERR1298198_7831 ERR1298211_6265 ERR1298216_1009 ERR1298220_9159 ERR1298245_4151 ERR1298252_3841 ERR1298252_6425 ERR1298260_5803 ERR1298268_1045 ERR1298269_1239 ERR1298269_2893 ERR1298288_6657 ERR1298290_7485 ERR1298292_529 ERR1298294_3425 ERR1298326_5923 ERR1298344_8729 ERR1298367_3403 ERR1298375_345 ERR1298379_2765 ERR1298392_9007 ERR1298400_7281 ERR1298406_7819 ERR1298449_7005 ERR1298451_3047 ERR1298451_3201 ERR1298166_7245 ERR1298168_7147 ERR1298174_6249 ERR1298175_2645 ERR1298193_185 ERR1298211_9349 ERR1298238_10129 ERR1298245_6939 ERR1298248_1811 ERR1298255_1373 ERR1298260_7327 ERR1298264_6623 ERR1298264_7857 ERR1298268_7691 ERR1298277_4045 ERR1298291_3945 ERR1298299_1229 ERR1298302_8673 ERR1298305_3221 ERR1298310_5523 ERR1298328_5137 ERR1298331_8347 ERR1298340_6451 ERR1298363_355 ERR1298376_909 ERR1298380_9187 ERR1298400_5857 ERR1298451_4623 ERR1298470_6989 ERR1298168_8359 ERR1298169_9171 ERR1298174_10069 ERR1298178_9061 ERR1298182_2437 ERR1298189_6027 ERR1298192_4367 ERR1298193_2061 ERR1298209_7045 ERR1298219_1225 ERR1298232_2297 ERR1298255_9505 ERR1298260_1421 ERR1298267_2851 ERR1298283_921 ERR1298288_3379 ERR1298291_9401 ERR1298326_7207 ERR1298328_8355 ERR1298343_4931 ERR1298375_745 ERR1298375_7081 ERR1298376_5873 ERR1298379_9425 ERR1298382_10061 ERR1298424_6701 ERR1298439_3275 ERR1298459_10257 ERR1298466_171 ERR1298176_5293 ERR1298191_8649 ERR1298191_9599 ERR1298193_8205 ERR1298198_3853 ERR1298198_4393 ERR1298208_6199 ERR1298209_4081 ERR1298209_4627 ERR1298211_7705 ERR1298254_6387 ERR1298261_613 ERR1298261_1465 ERR1298266_1523 ERR1298266_7853 ERR1298267_7615 ERR1298277_3821 ERR1298277_8805 ERR1298292_441 ERR1298299_3559 ERR1298340_1337 ERR1298344_5557 ERR1298356_2199 ERR1298356_5981 ERR1298376_2213 ERR1298381_9115 ERR1298402_7433 ERR1298451_8147 ERR1298457_6073 ERR1298197_3119 ERR1298197_3973 ERR1298219_7743 ERR1298220_8713 ERR1298228_5991 ERR1298228_9711 ERR1298249_4597 ERR1298249_7205 ERR1298260_10265 ERR1298277_4281 ERR1298284_3217 ERR1298302_9485 ERR1298304_7797 ERR1298310_3467 ERR1298310_6593 ERR1298310_9063 ERR1298313_8767 ERR1298326_449 ERR1298326_8353 ERR1298348_1737 ERR1298362_7041 ERR1298375_2795 ERR1298395_6193 ERR1298397_589 ERR1298400_3645 ERR1298400_7089 ERR1298421_1289 ERR1298425_877 ERR1298448_2879 ERR1298175_6691 ERR1298187_3769 ERR1298192_3625 ERR1298193_10013 ERR1298216_8477 ERR1298217_5963 ERR1298248_3827 ERR1298254_1393 ERR1298254_4225 ERR1298268_3395 ERR1298277_8953 ERR1298304_8231 ERR1298310_4323 ERR1298322_3869 ERR1298322_8735 ERR1298337_2389 ERR1298348_7393 ERR1298363_133 ERR1298379_5183 ERR1298380_1481 ERR1298382_135 ERR1298424_8123 ERR1298429_5123 ERR1298430_5431 ERR1298437_5439 ERR1298437_8669 ERR1298439_2109 ERR1298451_9979 ERR1298457_6285 ERR1298169_4457 ERR1298175_7517 ERR1298187_2521 ERR1298194_2947 ERR1298211_3917 ERR1298211_8671 ERR1298220_9143 ERR1298237_1273 ERR1298237_9853 ERR1298245_4371 ERR1298246_5195 ERR1298255_3423 ERR1298264_2015 ERR1298266_8225 ERR1298277_8293 ERR1298284_3729 ERR1298284_7059 ERR1298310_1673 ERR1298311_7891 ERR1298313_991 ERR1298344_8621 ERR1298360_8397 ERR1298367_9403 ERR1298405_2085 ERR1298406_8143 ERR1298437_3989 ERR1298439_10033 ERR1298451_3931 ERR1298451_6623 ERR1298179_4967 ERR1298188_7411 ERR1298189_2809 ERR1298189_7591 ERR1298209_4639 ERR1298209_4737 ERR1298209_8521 ERR1298211_507 ERR1298237_2023 ERR1298248_2665 ERR1298252_8371 ERR1298254_4089 ERR1298267_9303 ERR1298277_7021 ERR1298284_6111 ERR1298290_3723 ERR1298294_1373 ERR1298304_7415 ERR1298356_305 ERR1298375_2421 ERR1298375_9169 ERR1298379_1443 ERR1298382_821 ERR1298390_3527 ERR1298392_8719 ERR1298395_8501 ERR1298400_1483 ERR1298402_3439 ERR1298451_1067 ERR1298169_3911 ERR1298182_689 ERR1298182_5859 ERR1298211_2131 ERR1298211_8333 ERR1298219_6245 ERR1298254_2981 ERR1298267_641 ERR1298277_9377 ERR1298283_7019 ERR1298284_4213 ERR1298291_3423 ERR1298292_7603 ERR1298302_5851 ERR1298310_3515 ERR1298310_5579 ERR1298323_1809 ERR1298323_4973 ERR1298332_1245 ERR1298373_1437 ERR1298376_2885 ERR1298376_5055 ERR1298380_3247 ERR1298395_8259 ERR1298400_9227 ERR1298412_491 ERR1298412_7441 ERR1298426_8069 ERR1298449_5477 ERR1298175_3843 ERR1298178_3683 ERR1298189_2257 ERR1298191_6393 ERR1298192_9673 ERR1298246_6417 ERR1298248_6427 ERR1298255_793 ERR1298260_6069 ERR1298269_6337 ERR1298284_3195 ERR1298284_8383 ERR1298296_2005 ERR1298304_4689 ERR1298310_9199 ERR1298314_2621 ERR1298331_6007 ERR1298341_2707 ERR1298343_6577 ERR1298348_5833 ERR1298356_1561 ERR1298356_4061 ERR1298363_9885 ERR1298380_8285 ERR1298382_8915 ERR1298402_7767 ERR1298415_6691 ERR1298421_4887 ERR1298451_6031 ERR1298169_10057 ERR1298174_4943 ERR1298187_4343 ERR1298191_6907 ERR1298192_7363 ERR1298211_6975 ERR1298255_7773 ERR1298255_9181 ERR1298258_2179 ERR1298260_3099 ERR1298283_2871 ERR1298291_2493 ERR1298292_4033 ERR1298298_2453 ERR1298309_7983 ERR1298310_8193 ERR1298328_4075 ERR1298337_4247 ERR1298337_5587 ERR1298344_345 ERR1298356_3723 ERR1298356_5441 ERR1298363_2637 ERR1298379_9793 ERR1298380_10043 ERR1298390_1225 ERR1298397_6365 ERR1298439_8571 ERR1298452_6093 ERR1298168_3177 ERR1298168_9611 ERR1298169_7583 ERR1298237_1317 ERR1298252_8195 ERR1298255_1073 ERR1298268_5815 ERR1298283_9195 ERR1298284_1255 ERR1298292_3063 ERR1298294_6359 ERR1298302_8981 ERR1298322_1221 ERR1298326_1653 ERR1298332_9843 ERR1298348_8465 ERR1298348_8483 ERR1298376_5717 ERR1298380_7879 ERR1298380_9505 ERR1298381_5981 ERR1298382_5429 ERR1298421_10219 ERR1298440_3305 ERR1298452_3395 ERR1298457_2985 ERR1298457_6599 ERR1298459_1115 ERR1298470_9819 ERR1298189_8349 ERR1298191_9271 ERR1298199_695 ERR1298214_6563 ERR1298255_7223 ERR1298255_9427 ERR1298264_9769 ERR1298267_3709 ERR1298296_10233 ERR1298298_2209 ERR1298302_5091 ERR1298305_6149 ERR1298305_7925 ERR1298308_7385 ERR1298313_5995 ERR1298322_2297 ERR1298323_2985 ERR1298336_4749 ERR1298380_2299 ERR1298390_351 ERR1298390_973 ERR1298390_1507 ERR1298395_1099 ERR1298397_3717 ERR1298425_4225 ERR1298430_6833 ERR1298449_4453 ERR1298451_2479 ERR1298470_6199 ERR1298197_411 ERR1298204_9645 ERR1298211_5049 ERR1298219_9827 ERR1298248_9991 ERR1298255_4787 ERR1298260_15 ERR1298284_3135 ERR1298285_9887 ERR1298288_4143 ERR1298294_487 ERR1298304_7397 ERR1298305_5247 ERR1298308_865 ERR1298310_1787 ERR1298311_5007 ERR1298336_337 ERR1298341_497 ERR1298343_5887 ERR1298348_4601 ERR1298379_5875 ERR1298382_3255 ERR1298382_5999 ERR1298413_9579 ERR1298437_3807 ERR1298437_4411 ERR1298440_5925 ERR1298449_5223 ERR1298457_2999 ERR1298178_6365 ERR1298187_2155 ERR1298204_1255 ERR1298219_6931 ERR1298231_2209 ERR1298249_6441 ERR1298255_2695 ERR1298255_3331 ERR1298266_8769 ERR1298269_3041 ERR1298285_2743 ERR1298288_8295 ERR1298294_453 ERR1298296_9717 ERR1298337_1699 ERR1298353_1933 ERR1298362_4133 ERR1298380_4333 ERR1298382_1715 ERR1298397_2155 ERR1298397_10297 ERR1298400_9365 ERR1298405_3755 ERR1298421_3859 ERR1298425_3927 ERR1298426_4981 ERR1298449_777 ERR1298449_5051 ERR1298451_5581 ERR1298194_2797 ERR1298216_1141 ERR1298217_9105 ERR1298231_9035 ERR1298239_10239 ERR1298245_293 ERR1298245_7479 ERR1298252_4441 ERR1298266_161 ERR1298284_4341 ERR1298288_7867 ERR1298292_8195 ERR1298292_8417 ERR1298294_9159 ERR1298308_9985 ERR1298310_655 ERR1298326_445 ERR1298332_1445 ERR1298344_2595 ERR1298356_10247 ERR1298363_4961 ERR1298413_669 ERR1298434_9133 ERR1298434_9441 ERR1298439_8851 ERR1298451_7521 ERR1298457_3421 ERR1298466_4277 ERR1298470_497 ERR1298187_2163 ERR1298190_6967 ERR1298194_4425 ERR1298199_4517 ERR1298219_9499 ERR1298232_2933 ERR1298238_1847 ERR1298254_723 ERR1298255_2563 ERR1298282_3361 ERR1298283_6939 ERR1298284_923 ERR1298288_6827 ERR1298310_7159 ERR1298313_555 ERR1298322_8731 ERR1298336_2023 ERR1298348_2159 ERR1298356_8035 ERR1298392_25 ERR1298392_8527 ERR1298393_1833 ERR1298400_5415 ERR1298400_10203 ERR1298406_9815 ERR1298412_3659 ERR1298426_5031 ERR1298457_4037 ERR1298457_6485 ERR1298182_6397 ERR1298188_5005 ERR1298188_9567 ERR1298189_895 ERR1298218_2357 ERR1298218_8437 ERR1298228_8857 ERR1298231_3947 ERR1298252_6859 ERR1298254_853 ERR1298255_5343 ERR1298258_3997 ERR1298266_2869 ERR1298268_8661 ERR1298284_4549 ERR1298294_5773 ERR1298304_219 ERR1298305_3611 ERR1298310_8011 ERR1298323_7733 ERR1298333_1505 ERR1298336_5417 ERR1298336_7619 ERR1298356_2365 ERR1298393_5091 ERR1298400_6063 ERR1298415_6213 ERR1298430_3439 ERR1298439_2939 ERR1298174_4877 ERR1298178_7333 ERR1298193_5977 ERR1298252_8033 ERR1298266_1749 ERR1298269_9979 ERR1298277_1583 ERR1298277_7157 ERR1298288_5757 ERR1298288_9125 ERR1298296_9849 ERR1298308_5583 ERR1298310_1299 ERR1298313_1517 ERR1298326_9449 ERR1298328_6229 ERR1298344_1333 ERR1298362_1905 ERR1298363_6955 ERR1298382_835 ERR1298390_795 ERR1298392_61 ERR1298400_3257 ERR1298400_4891 ERR1298406_591 ERR1298426_8491 ERR1298439_2287 ERR1298449_2005 ERR1298451_8503 ERR1298175_2069 ERR1298198_2147 ERR1298237_4209 ERR1298238_6899 ERR1298239_5795 ERR1298246_5659 ERR1298254_2165 ERR1298260_4081 ERR1298260_5153 ERR1298285_1761 ERR1298294_2973 ERR1298298_4307 ERR1298341_4699 ERR1298348_3777 ERR1298356_6409 ERR1298356_8389 ERR1298376_2317 ERR1298393_4175 ERR1298395_4163 ERR1298402_3387 ERR1298406_725 ERR1298412_8337 ERR1298415_1673 ERR1298424_633 ERR1298425_9165 ERR1298437_2987 ERR1298449_4525 ERR1298457_1061 ERR1298459_147 ERR1298174_7571 ERR1298187_6255 ERR1298189_9203 ERR1298190_4573 ERR1298191_7541 ERR1298204_415 ERR1298209_5031 ERR1298211_10243 ERR1298216_719 ERR1298252_1403 ERR1298267_5955 ERR1298267_7927 ERR1298268_4127 ERR1298277_733 ERR1298284_1311 ERR1298285_4809 ERR1298288_6177 ERR1298288_9917 ERR1298314_9095 ERR1298326_8645 ERR1298336_5573 ERR1298336_7803 ERR1298341_7069 ERR1298362_6425 ERR1298379_8065 ERR1298381_1947 ERR1298421_4471 ERR1298424_6199 ERR1298468_2579 ERR1298181_7131 ERR1298182_3011 ERR1298217_5157 ERR1298239_2729 ERR1298245_6497 ERR1298260_7531 ERR1298266_4765 ERR1298283_113 ERR1298283_2257 ERR1298283_8045 ERR1298284_565 ERR1298284_7695 ERR1298288_1163 ERR1298292_7737 ERR1298310_4087 ERR1298311_8025 ERR1298332_95 ERR1298341_3147 ERR1298344_8155 ERR1298356_8457 ERR1298360_905 ERR1298363_1337 ERR1298373_4917 ERR1298380_589 ERR1298390_10311 ERR1298397_3871 ERR1298402_2487 ERR1298451_2303 ERR1298457_6675 ERR1298187_8843 ERR1298188_6127 ERR1298188_8695 ERR1298194_245 ERR1298204_7207 ERR1298228_5851 ERR1298245_3693 ERR1298248_2443 ERR1298248_2821 ERR1298252_1163 ERR1298252_2643 ERR1298268_8273 ERR1298284_2927 ERR1298285_871 ERR1298298_143 ERR1298299_6251 ERR1298302_7233 ERR1298314_6571 ERR1298326_4319 ERR1298337_1859 ERR1298348_6313 ERR1298356_3553 ERR1298390_3411 ERR1298395_7997 ERR1298400_6095 ERR1298425_4697 ERR1298452_10227 ERR1298457_5785 ERR1298468_9397 ERR1298187_5377 ERR1298189_3419 ERR1298197_7173 ERR1298198_3263 ERR1298217_2339 ERR1298218_2085 ERR1298218_5039 ERR1298218_6377 ERR1298228_6671 ERR1298237_7043 ERR1298252_3357 ERR1298255_8827 ERR1298260_8621 ERR1298290_10219 ERR1298292_6039 ERR1298292_9887 ERR1298305_337 ERR1298311_7503 ERR1298313_1531 ERR1298322_1353 ERR1298337_5379 ERR1298343_6367 ERR1298355_6711 ERR1298379_4837 ERR1298400_661 ERR1298402_3599 ERR1298425_3517 ERR1298439_2875 ERR1298448_9855 ERR1298187_2164 ERR1298218_154 ERR1298218_3120 ERR1298218_6054 ERR1298228_264 ERR1298228_2904 ERR1298228_5032 ERR1298228_5120 ERR1298228_5464 ERR1298228_7876 ERR1298228_7982 ERR1298244_904 ERR1298254_2220 ERR1298305_228 ERR1298305_770 ERR1298305_860 ERR1298305_1020 ERR1298305_1766 ERR1298305_2012 ERR1298305_2236 ERR1298305_2290 ERR1298305_5388 ERR1298305_6156 ERR1298305_7132 ERR1298305_7172 ERR1298305_8926 ERR1298336_1882 ERR1298356_2920 ERR1298356_3404 ERR1298187_3083 ERR1298191_8561 ERR1298194_4233 ERR1298197_4789 ERR1298208_4521 ERR1298209_9503 ERR1298237_743 ERR1298238_3799 ERR1298238_5055 ERR1298252_3335 ERR1298266_6651 ERR1298267_337 ERR1298282_9337 ERR1298288_6605 ERR1298288_7481 ERR1298290_9891 ERR1298322_8567 ERR1298344_51 ERR1298360_5323 ERR1298363_685 ERR1298370_7763 ERR1298375_8451 ERR1298376_161 ERR1298390_5647 ERR1298400_799 ERR1298402_205 ERR1298413_6445 ERR1298426_8259 ERR1298439_4705 ERR1298182_6677 ERR1298198_657 ERR1298198_6287 ERR1298211_6001 ERR1298216_2575 ERR1298220_6767 ERR1298231_7659 ERR1298237_5097 ERR1298245_3727 ERR1298258_7789 ERR1298277_2797 ERR1298302_3135 ERR1298302_7807 ERR1298304_4835 ERR1298304_6061 ERR1298305_157 ERR1298313_5027 ERR1298326_4925 ERR1298337_4935 ERR1298344_8695 ERR1298348_5299 ERR1298362_5337 ERR1298379_4953 ERR1298402_7837 ERR1298405_1665 ERR1298412_533 ERR1298412_9931 ERR1298430_1201 ERR1298468_6527 ERR1298189_4619 ERR1298194_5403 ERR1298198_1137 ERR1298204_6047 ERR1298204_8047 ERR1298209_3761 ERR1298237_1133 ERR1298254_3373 ERR1298284_7391 ERR1298288_7837 ERR1298290_5245 ERR1298292_8627 ERR1298298_6951 ERR1298302_383 ERR1298309_4979 ERR1298310_9849 ERR1298328_2163 ERR1298348_7867 ERR1298362_9579 ERR1298375_5515 ERR1298390_9311 ERR1298392_3545 ERR1298397_1023 ERR1298400_6263 ERR1298405_7115 ERR1298421_1381 ERR1298426_4939 ERR1298437_9995 ERR1298449_9937 ERR1298178_1385 ERR1298182_3659 ERR1298192_855 ERR1298193_6041 ERR1298197_3645 ERR1298198_9061 ERR1298209_1785 ERR1298211_6021 ERR1298216_3487 ERR1298219_9293 ERR1298232_4615 ERR1298248_883 ERR1298254_5229 ERR1298258_8597 ERR1298260_2921 ERR1298268_10047 ERR1298277_6223 ERR1298310_8851 ERR1298326_9115 ERR1298344_3525 ERR1298348_5947 ERR1298381_8723 ERR1298395_3329 ERR1298400_6711 ERR1298406_2579 ERR1298421_9395 ERR1298439_1633 ERR1298451_7547 ERR1298459_6131 ERR1298176_9319 ERR1298189_2203 ERR1298191_10047 ERR1298192_7447 ERR1298204_4469 ERR1298216_753 ERR1298219_9427 ERR1298237_4277 ERR1298239_10095 ERR1298267_6799 ERR1298268_5413 ERR1298269_1003 ERR1298277_4357 ERR1298277_9877 ERR1298284_3319 ERR1298304_6413 ERR1298322_9105 ERR1298336_8383 ERR1298348_1957 ERR1298379_10251 ERR1298380_3501 ERR1298382_3473 ERR1298402_3659 ERR1298415_5115 ERR1298421_9711 ERR1298437_6267 ERR1298439_1355 ERR1298451_7225 ERR1298468_165 ERR1298199_1835 ERR1298208_4033 ERR1298211_5033 ERR1298211_5487 ERR1298217_7019 ERR1298218_4613 ERR1298252_3491 ERR1298255_39 ERR1298255_7491 ERR1298284_2463 ERR1298285_2149 ERR1298288_6813 ERR1298291_5251 ERR1298302_577 ERR1298310_5143 ERR1298310_5603 ERR1298322_6069 ERR1298348_4659 ERR1298348_8069 ERR1298363_3585 ERR1298380_9417 ERR1298382_5961 ERR1298395_6305 ERR1298395_6763 ERR1298405_4509 ERR1298406_7877 ERR1298437_6485 ERR1298457_2575 ERR1298470_163 ERR1298175_7693 ERR1298188_489 ERR1298209_8093 ERR1298232_4189 ERR1298237_157 ERR1298238_4251 ERR1298252_9009 ERR1298255_817 ERR1298264_4443 ERR1298267_1463 ERR1298267_5659 ERR1298268_2061 ERR1298284_1561 ERR1298284_2767 ERR1298284_3423 ERR1298284_7923 ERR1298288_2317 ERR1298298_3955 ERR1298313_2607 ERR1298322_8337 ERR1298341_807 ERR1298343_4597 ERR1298356_7405 ERR1298375_7545 ERR1298391_2353 ERR1298400_6217 ERR1298400_8749 ERR1298412_7823 ERR1298437_8499 ERR1298181_10239 ERR1298190_7427 ERR1298191_8663 ERR1298193_2871 ERR1298208_951 ERR1298208_2527 ERR1298208_8609 ERR1298211_1995 ERR1298219_5389 ERR1298268_6665 ERR1298284_4503 ERR1298284_5793 ERR1298288_6427 ERR1298298_3525 ERR1298304_693 ERR1298310_6199 ERR1298332_3805 ERR1298337_9887 ERR1298341_7693 ERR1298348_2527 ERR1298356_10287 ERR1298379_6117 ERR1298381_8475 ERR1298382_6657 ERR1298382_8909 ERR1298395_733 ERR1298395_4563 ERR1298402_1281 ERR1298406_3383 ERR1298178_4967 ERR1298187_5275 ERR1298188_9893 ERR1298193_8091 ERR1298194_2127 ERR1298218_5881 ERR1298220_7539 ERR1298228_3907 ERR1298245_2815 ERR1298245_7613 ERR1298245_7813 ERR1298266_289 ERR1298266_2995 ERR1298285_7861 ERR1298290_3499 ERR1298294_7151 ERR1298296_8183 ERR1298304_8269 ERR1298328_3085 ERR1298348_919 ERR1298356_4077 ERR1298356_8719 ERR1298373_3581 ERR1298384_6843 ERR1298406_219 ERR1298426_1083 ERR1298439_3619 ERR1298449_5939 ERR1298470_9649 ERR1298190_6179 ERR1298193_8837 ERR1298208_4125 ERR1298217_2821 ERR1298228_2349 ERR1298232_715 ERR1298237_7505 ERR1298252_5967 ERR1298277_923 ERR1298284_1167 ERR1298284_3191 ERR1298285_313 ERR1298285_3843 ERR1298288_8671 ERR1298292_495 ERR1298304_1865 ERR1298305_4507 ERR1298309_3459 ERR1298323_2685 ERR1298392_1057 ERR1298392_10169 ERR1298395_8267 ERR1298421_1587 ERR1298424_2447 ERR1298426_3507 ERR1298426_8193 ERR1298439_1309 ERR1298452_9277 ERR1298457_1487 ERR1298182_3169 ERR1298182_5571 ERR1298182_9817 ERR1298187_5835 ERR1298191_6167 ERR1298199_5035 ERR1298209_3199 ERR1298217_1837 ERR1298231_8123 ERR1298249_8189 ERR1298260_6567 ERR1298266_9507 ERR1298285_7169 ERR1298285_10091 ERR1298292_6675 ERR1298323_2215 ERR1298333_3215 ERR1298337_4047 ERR1298337_4707 ERR1298356_3331 ERR1298356_8341 ERR1298362_5205 ERR1298379_7221 ERR1298382_165 ERR1298392_1371 ERR1298392_4259 ERR1298402_8253 ERR1298405_9055 ERR1298421_1623 ERR1298182_1855 ERR1298189_4913 ERR1298189_8781 ERR1298211_8523 ERR1298211_9511 ERR1298217_4803 ERR1298245_4057 ERR1298245_7841 ERR1298254_5417 ERR1298255_8645 ERR1298260_251 ERR1298264_3151 ERR1298277_821 ERR1298285_6445 ERR1298290_9337 ERR1298291_2059 ERR1298296_5563 ERR1298304_10229 ERR1298310_7689 ERR1298310_7953 ERR1298311_8721 ERR1298319_4023 ERR1298382_7689 ERR1298392_6873 ERR1298392_9323 ERR1298413_5897 ERR1298451_3845 ERR1298459_1233 ERR1298470_6095 ERR1298182_3905 ERR1298182_4967 ERR1298187_7227 ERR1298219_7347 ERR1298228_2453 ERR1298230_973 ERR1298231_4655 ERR1298238_2427 ERR1298255_3983 ERR1298255_10061 ERR1298260_6333 ERR1298277_6135 ERR1298292_7849 ERR1298298_8053 ERR1298310_5703 ERR1298313_2857 ERR1298322_3281 ERR1298322_8903 ERR1298337_559 ERR1298356_499 ERR1298356_8485 ERR1298375_6521 ERR1298379_2481 ERR1298393_9913 ERR1298397_2627 ERR1298406_5901 ERR1298437_391 ERR1298439_1021 ERR1298459_5045 ERR1298179_9275 ERR1298194_3231 ERR1298197_9501 ERR1298198_5833 ERR1298199_9847 ERR1298209_5939 ERR1298216_3373 ERR1298219_4489 ERR1298228_7541 ERR1298238_8095 ERR1298248_8419 ERR1298254_4473 ERR1298255_239 ERR1298283_8551 ERR1298284_8525 ERR1298342_535 ERR1298343_6709 ERR1298348_7553 ERR1298356_9005 ERR1298363_2203 ERR1298380_1853 ERR1298380_2381 ERR1298382_7819 ERR1298382_9273 ERR1298382_10035 ERR1298390_163 ERR1298393_3055 ERR1298437_4403 ERR1298449_1583 ERR1298194_4175 ERR1298199_2641 ERR1298204_3555 ERR1298220_771 ERR1298238_6569 ERR1298254_6833 ERR1298255_6715 ERR1298255_8049 ERR1298258_6283 ERR1298258_7711 ERR1298283_5133 ERR1298292_2067 ERR1298292_9667 ERR1298296_5297 ERR1298302_8079 ERR1298305_3119 ERR1298310_3903 ERR1298322_4029 ERR1298362_1645 ERR1298362_8541 ERR1298375_4163 ERR1298380_8723 ERR1298382_4799 ERR1298406_747 ERR1298406_5831 ERR1298406_7633 ERR1298439_1189 ERR1298451_4595 ERR1298451_8113 ERR1298189_6283 ERR1298194_9585 ERR1298209_1539 ERR1298209_8185 ERR1298219_335 ERR1298231_5507 ERR1298249_577 ERR1298252_8503 ERR1298258_5837 ERR1298260_7703 ERR1298267_1629 ERR1298267_6613 ERR1298283_1805 ERR1298291_901 ERR1298298_9791 ERR1298302_2707 ERR1298304_59 ERR1298310_9967 ERR1298332_5 ERR1298356_5461 ERR1298379_619 ERR1298379_9695 ERR1298390_1189 ERR1298402_1319 ERR1298421_545 ERR1298421_1559 ERR1298434_391 ERR1298439_9693 ERR1298451_7049 ERR1298191_2233 ERR1298192_5483 ERR1298194_6901 ERR1298231_6573 ERR1298238_6313 ERR1298248_6943 ERR1298255_1321 ERR1298258_9153 ERR1298264_6941 ERR1298268_7993 ERR1298277_7117 ERR1298283_1209 ERR1298291_7159 ERR1298299_5973 ERR1298311_9885 ERR1298344_6379 ERR1298348_9511 ERR1298362_8937 ERR1298392_8087 ERR1298393_7329 ERR1298397_5411 ERR1298400_871 ERR1298405_3293 ERR1298421_10263 ERR1298437_1271 ERR1298437_8587 ERR1298439_2371 ERR1298449_4751 ERR1298452_4971 ERR1298189_10147 ERR1298190_7441 ERR1298191_9763 ERR1298198_945 ERR1298199_1385 ERR1298204_3161 ERR1298209_725 ERR1298238_51 ERR1298241_9545 ERR1298245_6571 ERR1298246_4919 ERR1298248_9781 ERR1298267_6349 ERR1298285_10261 ERR1298288_1401 ERR1298291_3183 ERR1298296_8913 ERR1298302_7723 ERR1298322_9423 ERR1298326_5269 ERR1298379_4353 ERR1298380_2653 ERR1298390_6099 ERR1298397_6639 ERR1298426_5567 ERR1298437_5599 ERR1298439_8085 ERR1298440_5339 ERR1298459_4231 ERR1298187_8091 ERR1298189_35 ERR1298189_6631 ERR1298195_1405 ERR1298199_7915 ERR1298211_73 ERR1298238_6855 ERR1298245_2707 ERR1298245_7635 ERR1298246_5857 ERR1298248_8543 ERR1298255_5605 ERR1298285_3313 ERR1298294_6625 ERR1298299_291 ERR1298305_6031 ERR1298313_2275 ERR1298319_10077 ERR1298343_9015 ERR1298348_5343 ERR1298363_369 ERR1298397_731 ERR1298400_9117 ERR1298412_7723 ERR1298415_4501 ERR1298421_2573 ERR1298421_3147 ERR1298449_9139 ERR1298470_9351 ERR1298191_8393 ERR1298192_4355 ERR1298192_5207 ERR1298194_1677 ERR1298197_7543 ERR1298208_4751 ERR1298217_7247 ERR1298218_3129 ERR1298238_1295 ERR1298252_5033 ERR1298268_2485 ERR1298269_8443 ERR1298277_8539 ERR1298285_8707 ERR1298291_1819 ERR1298291_6413 ERR1298326_2817 ERR1298348_6621 ERR1298356_5295 ERR1298370_7931 ERR1298371_6811 ERR1298376_5447 ERR1298380_517 ERR1298402_4459 ERR1298419_9093 ERR1298448_7933 ERR1298451_2171 ERR1298452_8891 ERR1298452_9027 ERR1298187_6495 ERR1298191_1995 ERR1298192_43 ERR1298193_2621 ERR1298194_6561 ERR1298209_7341 ERR1298211_7053 ERR1298219_2857 ERR1298248_8173 ERR1298269_4753 ERR1298292_2493 ERR1298292_4495 ERR1298292_9977 ERR1298322_719 ERR1298322_3269 ERR1298341_5465 ERR1298343_6471 ERR1298375_9941 ERR1298379_8635 ERR1298392_3941 ERR1298395_2615 ERR1298406_5621 ERR1298424_8825 ERR1298439_4271 ERR1298439_6553 ERR1298439_8287 ERR1298451_1629 ERR1298457_2377 ERR1298457_3941 ERR1298190_8919 ERR1298192_7769 ERR1298194_9025 ERR1298199_435 ERR1298216_5485 ERR1298217_5555 ERR1298219_2391 ERR1298245_5961 ERR1298252_8933 ERR1298269_777 ERR1298302_1255 ERR1298322_3547 ERR1298322_6945 ERR1298326_8309 ERR1298328_9565 ERR1298337_4969 ERR1298344_9701 ERR1298344_10029 ERR1298347_1361 ERR1298356_9093 ERR1298363_5363 ERR1298390_5789 ERR1298393_1329 ERR1298395_8897 ERR1298397_5499 ERR1298424_8641 ERR1298434_3427 ERR1298437_535 ERR1298459_513 ERR1298189_5177 ERR1298192_4597 ERR1298209_2087 ERR1298209_7989 ERR1298217_3313 ERR1298219_8049 ERR1298232_3717 ERR1298252_5843 ERR1298255_3237 ERR1298260_7303 ERR1298284_2613 ERR1298288_4313 ERR1298294_8567 ERR1298298_4931 ERR1298311_4669 ERR1298311_7785 ERR1298366_7149 ERR1298371_1757 ERR1298379_9573 ERR1298380_3087 ERR1298384_9847 ERR1298392_9967 ERR1298400_4525 ERR1298405_8375 ERR1298421_5649 ERR1298434_6439 ERR1298451_2021 ERR1298470_3983 ERR1298470_9095 ERR1298255_3026 ERR1298255_3054 ERR1298255_3080 ERR1298255_3096 ERR1298255_3238 ERR1298255_3324 ERR1298255_3336 ERR1298255_3472 ERR1298255_3736 ERR1298255_3816 ERR1298255_3884 ERR1298255_3986 ERR1298255_4434 ERR1298255_4734 ERR1298255_4912 ERR1298255_5350 ERR1298255_5400 ERR1298255_5438 ERR1298255_5464 ERR1298255_5540 ERR1298255_5592 ERR1298255_5684 ERR1298255_5762 ERR1298255_5912 ERR1298255_5930 ERR1298255_5942 ERR1298255_6078 ERR1298255_6330 ERR1298255_6392 ERR1298211_5091 ERR1298219_3667 ERR1298228_8371 ERR1298252_871 ERR1298252_5907 ERR1298254_2789 ERR1298264_2681 ERR1298277_6913 ERR1298277_8751 ERR1298284_3197 ERR1298284_5385 ERR1298294_1475 ERR1298294_1989 ERR1298294_6185 ERR1298302_6571 ERR1298323_4285 ERR1298332_6039 ERR1298341_313 ERR1298344_3943 ERR1298356_4803 ERR1298362_3059 ERR1298370_9631 ERR1298382_2331 ERR1298382_7059 ERR1298402_9435 ERR1298405_2545 ERR1298437_6533 ERR1298437_9169 ERR1298457_8031 ERR1298218_401 ERR1298218_527 ERR1298218_2397 ERR1298218_2503 ERR1298218_4311 ERR1298218_6779 ERR1298218_7473 ERR1298219_1149 ERR1298219_1557 ERR1298219_4987 ERR1298219_5377 ERR1298219_5459 ERR1298219_7655 ERR1298219_7919 ERR1298220_151 ERR1298220_469 ERR1298220_569 ERR1298220_1429 ERR1298220_2587 ERR1298220_2975 ERR1298220_3277 ERR1298220_3341 ERR1298220_4765 ERR1298220_6061 ERR1298220_6105 ERR1298220_6619 ERR1298220_6825 ERR1298220_9373 ERR1298277_1957 ERR1298255_3090 ERR1298255_3156 ERR1298255_3234 ERR1298255_3424 ERR1298255_3480 ERR1298255_3642 ERR1298255_3810 ERR1298255_3848 ERR1298255_4008 ERR1298255_4086 ERR1298255_4106 ERR1298255_4360 ERR1298255_4428 ERR1298255_4492 ERR1298255_4610 ERR1298255_4680 ERR1298255_4728 ERR1298255_4788 ERR1298255_4856 ERR1298255_4944 ERR1298255_5086 ERR1298255_5124 ERR1298255_5290 ERR1298255_5530 ERR1298255_5594 ERR1298255_5752 ERR1298255_5994 ERR1298255_6132 ERR1298255_6332 ERR1298255_3140 ERR1298255_3380 ERR1298255_3392 ERR1298255_3524 ERR1298255_3718 ERR1298255_3800 ERR1298255_3880 ERR1298255_3970 ERR1298255_4238 ERR1298255_4330 ERR1298255_4364 ERR1298255_4576 ERR1298255_4614 ERR1298255_4698 ERR1298255_4768 ERR1298255_4886 ERR1298255_4972 ERR1298255_5030 ERR1298255_5238 ERR1298255_5420 ERR1298255_5562 ERR1298255_5596 ERR1298255_5618 ERR1298255_5656 ERR1298255_5838 ERR1298255_5858 ERR1298255_6110 ERR1298255_6172 ERR1298255_6352 ERR1298166_7767 ERR1298174_4731 ERR1298175_2647 ERR1298175_9241 ERR1298187_6625 ERR1298192_743 ERR1298192_2669 ERR1298228_461 ERR1298232_5789 ERR1298239_7207 ERR1298245_4095 ERR1298245_4097 ERR1298248_1105 ERR1298248_6471 ERR1298255_4449 ERR1298266_1219 ERR1298267_1321 ERR1298277_10241 ERR1298291_969 ERR1298299_1467 ERR1298341_6237 ERR1298344_8431 ERR1298347_8481 ERR1298356_1651 ERR1298363_8907 ERR1298380_2715 ERR1298457_179 ERR1298457_2567 ERR1298168_4075 ERR1298175_1003 ERR1298187_2403 ERR1298220_8821 ERR1298228_3267 ERR1298254_3633 ERR1298282_669 ERR1298283_6679 ERR1298284_3035 ERR1298304_10301 ERR1298313_21 ERR1298326_1771 ERR1298336_2417 ERR1298342_3973 ERR1298343_7847 ERR1298348_9047 ERR1298366_101 ERR1298381_7409 ERR1298384_7853 ERR1298393_4181 ERR1298402_7003 ERR1298415_4189 ERR1298426_4787 ERR1298449_7795 ERR1298451_7467 ERR1298451_9601 ERR1298468_8397 ERR1298470_5277 ERR1298190_1031 ERR1298199_8219 ERR1298204_2481 ERR1298204_6515 ERR1298204_9483 ERR1298211_7497 ERR1298248_9917 ERR1298260_1853 ERR1298260_2831 ERR1298266_7479 ERR1298282_3385 ERR1298291_2955 ERR1298291_8027 ERR1298304_3831 ERR1298304_5869 ERR1298322_1319 ERR1298328_9197 ERR1298332_3519 ERR1298332_5541 ERR1298336_4169 ERR1298348_8043 ERR1298392_4323 ERR1298424_1109 ERR1298425_3167 ERR1298429_5571 ERR1298439_4553 ERR1298457_2747 ERR1298470_8503 ERR1298164_5957 ERR1298174_6301 ERR1298175_5171 ERR1298179_7005 ERR1298187_7855 ERR1298192_5289 ERR1298193_6817 ERR1298197_8689 ERR1298218_1139 ERR1298218_9349 ERR1298248_4731 ERR1298248_5887 ERR1298266_2381 ERR1298266_6501 ERR1298283_9355 ERR1298285_3987 ERR1298294_9843 ERR1298304_3929 ERR1298323_7467 ERR1298356_7461 ERR1298366_159 ERR1298400_409 ERR1298400_6755 ERR1298402_7813 ERR1298406_1789 ERR1298439_2863 ERR1298449_1435 ERR1298451_9729 ERR1298168_1837 ERR1298192_241 ERR1298193_1049 ERR1298204_619 ERR1298211_585 ERR1298216_1675 ERR1298220_9639 ERR1298249_6735 ERR1298260_4019 ERR1298284_4903 ERR1298288_4595 ERR1298292_4953 ERR1298292_9629 ERR1298310_4831 ERR1298310_8451 ERR1298337_4343 ERR1298337_6581 ERR1298362_2347 ERR1298375_6397 ERR1298379_8325 ERR1298381_2039 ERR1298390_10019 ERR1298395_1403 ERR1298395_1409 ERR1298437_9047 ERR1298439_2433 ERR1298449_9493 ERR1298468_4243 ERR1298163_5119 ERR1298169_507 ERR1298188_3291 ERR1298189_7343 ERR1298194_5371 ERR1298211_10109 ERR1298216_6955 ERR1298230_29 ERR1298248_2013 ERR1298249_10237 ERR1298260_6471 ERR1298267_7529 ERR1298302_1475 ERR1298302_8249 ERR1298310_305 ERR1298313_3081 ERR1298362_2015 ERR1298362_6089 ERR1298367_10083 ERR1298395_1911 ERR1298395_3207 ERR1298397_3967 ERR1298400_1391 ERR1298400_3775 ERR1298405_2629 ERR1298412_8113 ERR1298437_4351 ERR1298437_6745 ERR1298164_2539 ERR1298176_3233 ERR1298238_9809 ERR1298248_9115 ERR1298266_1273 ERR1298266_9643 ERR1298267_6035 ERR1298288_3425 ERR1298302_201 ERR1298302_1303 ERR1298302_5183 ERR1298323_525 ERR1298326_267 ERR1298328_6059 ERR1298332_49 ERR1298341_7197 ERR1298362_9441 ERR1298363_2661 ERR1298376_4987 ERR1298376_10225 ERR1298390_2985 ERR1298402_4507 ERR1298406_5927 ERR1298419_6823 ERR1298421_9955 ERR1298426_7757 ERR1298437_3789 ERR1298451_871 ERR1298174_819 ERR1298182_9639 ERR1298188_9405 ERR1298189_9329 ERR1298191_7969 ERR1298199_1787 ERR1298204_9477 ERR1298208_45 ERR1298209_755 ERR1298238_6795 ERR1298252_641 ERR1298255_1247 ERR1298258_9393 ERR1298267_5683 ERR1298282_297 ERR1298282_3113 ERR1298284_2087 ERR1298288_4775 ERR1298296_9015 ERR1298322_4217 ERR1298344_3875 ERR1298347_6417 ERR1298348_995 ERR1298356_847 ERR1298360_2207 ERR1298393_8937 ERR1298405_4765 ERR1298439_785 ERR1298166_3827 ERR1298166_9419 ERR1298175_1993 ERR1298204_2783 ERR1298204_8375 ERR1298211_3461 ERR1298218_9915 ERR1298258_5193 ERR1298260_4855 ERR1298284_3909 ERR1298288_271 ERR1298291_7799 ERR1298294_2801 ERR1298302_5177 ERR1298302_6833 ERR1298302_7727 ERR1298304_2387 ERR1298304_3077 ERR1298305_23 ERR1298310_4067 ERR1298311_1773 ERR1298313_5101 ERR1298313_7121 ERR1298344_3135 ERR1298367_1371 ERR1298380_4731 ERR1298393_6003 ERR1298452_7663 ERR1298164_7217 ERR1298169_1285 ERR1298174_939 ERR1298174_3339 ERR1298178_8407 ERR1298187_1577 ERR1298219_559 ERR1298220_8113 ERR1298238_447 ERR1298238_1299 ERR1298283_6387 ERR1298292_8835 ERR1298311_2907 ERR1298323_2543 ERR1298336_6309 ERR1298348_8963 ERR1298356_4515 ERR1298370_9151 ERR1298379_1303 ERR1298392_77 ERR1298393_47 ERR1298395_8973 ERR1298402_5187 ERR1298415_6497 ERR1298425_5021 ERR1298426_2551 ERR1298437_4105 ERR1298452_8403 ERR1298176_6881 ERR1298197_2349 ERR1298197_8011 ERR1298198_4957 ERR1298204_2059 ERR1298204_6367 ERR1298218_1605 ERR1298237_1733 ERR1298238_3257 ERR1298248_10099 ERR1298252_1417 ERR1298267_6373 ERR1298269_939 ERR1298283_7915 ERR1298310_1587 ERR1298311_617 ERR1298326_1745 ERR1298337_10115 ERR1298379_6937 ERR1298382_9137 ERR1298395_685 ERR1298397_7987 ERR1298400_3835 ERR1298406_977 ERR1298415_9147 ERR1298426_195 ERR1298457_1649 ERR1298470_10067 ERR1298166_8353 ERR1298168_8539 ERR1298239_9747 ERR1298248_6641 ERR1298255_4613 ERR1298255_5591 ERR1298266_9745 ERR1298267_10043 ERR1298277_1805 ERR1298277_5937 ERR1298290_3893 ERR1298305_3975 ERR1298310_3185 ERR1298313_3283 ERR1298313_6547 ERR1298313_7199 ERR1298314_5845 ERR1298344_7939 ERR1298356_10281 ERR1298367_8323 ERR1298380_9263 ERR1298382_1679 ERR1298392_97 ERR1298393_4397 ERR1298405_3005 ERR1298415_7727 ERR1298451_6717 ERR1298457_4977 ERR1298169_7947 ERR1298175_4315 ERR1298190_1929 ERR1298197_3501 ERR1298197_8785 ERR1298198_4191 ERR1298199_7895 ERR1298204_4511 ERR1298218_6131 ERR1298228_8527 ERR1298237_5967 ERR1298255_1551 ERR1298268_8837 ERR1298304_8121 ERR1298310_10283 ERR1298313_6591 ERR1298323_693 ERR1298326_1063 ERR1298326_6879 ERR1298337_8283 ERR1298343_1659 ERR1298362_9569 ERR1298390_7783 ERR1298437_7575 ERR1298440_309 ERR1298451_7237 ERR1298470_1913 ERR1298470_6081 ERR1298182_2645 ERR1298191_6309 ERR1298192_1349 ERR1298193_7075 ERR1298204_4721 ERR1298211_4583 ERR1298219_5683 ERR1298220_2681 ERR1298220_2799 ERR1298232_551 ERR1298268_6757 ERR1298285_9061 ERR1298294_4733 ERR1298304_7481 ERR1298304_8971 ERR1298313_5119 ERR1298326_5707 ERR1298341_9473 ERR1298366_9821 ERR1298370_6269 ERR1298381_5197 ERR1298395_909 ERR1298400_7657 ERR1298406_1939 ERR1298415_11 ERR1298426_1927 ERR1298452_4477 ERR1298452_6869 ERR1298169_5643 ERR1298182_2959 ERR1298182_4795 ERR1298182_7931 ERR1298192_1381 ERR1298198_7685 ERR1298219_2131 ERR1298231_8271 ERR1298252_4197 ERR1298255_10029 ERR1298268_5421 ERR1298302_5201 ERR1298304_5049 ERR1298310_8865 ERR1298326_9913 ERR1298328_9581 ERR1298375_785 ERR1298405_5663 ERR1298405_7543 ERR1298406_2673 ERR1298406_7045 ERR1298415_7711 ERR1298421_7733 ERR1298426_6499 ERR1298434_6033 ERR1298437_9103 ERR1298451_8655 ERR1298451_10081 ERR1298219_4113 ERR1298219_9141 ERR1298231_9789 ERR1298252_5977 ERR1298266_2681 ERR1298268_4273 ERR1298282_8705 ERR1298283_7613 ERR1298284_3317 ERR1298284_4827 ERR1298285_8895 ERR1298290_1343 ERR1298291_3957 ERR1298294_3375 ERR1298332_9413 ERR1298341_8745 ERR1298347_7941 ERR1298348_1593 ERR1298353_6521 ERR1298356_8509 ERR1298375_409 ERR1298380_981 ERR1298400_1955 ERR1298421_475 ERR1298426_4335 ERR1298434_2157 ERR1298449_3119 ERR1298452_5751 ERR1298176_2123 ERR1298182_4209 ERR1298182_9095 ERR1298191_1319 ERR1298204_9987 ERR1298211_6311 ERR1298218_1947 ERR1298255_4679 ERR1298284_8243 ERR1298291_8385 ERR1298322_8171 ERR1298336_3335 ERR1298336_4939 ERR1298341_7471 ERR1298341_9229 ERR1298343_2211 ERR1298348_9721 ERR1298356_7023 ERR1298373_1443 ERR1298376_609 ERR1298379_8763 ERR1298382_9393 ERR1298397_10061 ERR1298421_5153 ERR1298449_7155 ERR1298451_8341 ERR1298452_1871 ERR1298457_883 ERR1298192_251 ERR1298194_9261 ERR1298198_9063 ERR1298208_10303 ERR1298209_6727 ERR1298216_5625 ERR1298237_7093 ERR1298245_7885 ERR1298277_3993 ERR1298283_1961 ERR1298285_195 ERR1298288_7907 ERR1298290_2103 ERR1298304_10037 ERR1298310_2513 ERR1298313_7829 ERR1298326_8083 ERR1298336_1913 ERR1298337_9047 ERR1298341_9521 ERR1298344_333 ERR1298362_189 ERR1298379_5775 ERR1298390_8099 ERR1298400_6181 ERR1298406_10273 ERR1298415_10209 ERR1298449_3637 ERR1298174_3611 ERR1298182_1299 ERR1298187_5249 ERR1298204_1047 ERR1298204_5657 ERR1298204_9631 ERR1298216_8253 ERR1298218_907 ERR1298228_745 ERR1298248_2277 ERR1298260_5609 ERR1298267_5627 ERR1298284_571 ERR1298284_3889 ERR1298291_929 ERR1298302_8365 ERR1298309_7455 ERR1298313_3931 ERR1298313_8913 ERR1298313_9513 ERR1298323_8929 ERR1298337_3511 ERR1298341_6549 ERR1298356_7833 ERR1298363_1771 ERR1298397_7851 ERR1298398_2639 ERR1298406_3357 ERR1298169_6835 ERR1298175_6411 ERR1298175_8707 ERR1298175_9773 ERR1298187_5917 ERR1298198_5395 ERR1298238_7075 ERR1298248_3215 ERR1298268_201 ERR1298284_2945 ERR1298285_3863 ERR1298288_9117 ERR1298296_5839 ERR1298332_245 ERR1298348_2469 ERR1298360_6209 ERR1298368_8925 ERR1298375_7469 ERR1298392_5611 ERR1298393_5945 ERR1298398_5355 ERR1298400_6513 ERR1298402_2979 ERR1298402_8203 ERR1298406_625 ERR1298415_9409 ERR1298437_4361 ERR1298452_63 ERR1298190_2625 ERR1298197_3395 ERR1298209_8515 ERR1298211_2257 ERR1298232_9579 ERR1298245_3941 ERR1298252_3369 ERR1298268_5391 ERR1298291_8051 ERR1298294_1643 ERR1298294_6467 ERR1298302_9227 ERR1298323_3463 ERR1298356_2439 ERR1298356_8617 ERR1298360_9275 ERR1298375_3955 ERR1298375_5811 ERR1298390_9771 ERR1298393_5449 ERR1298395_9705 ERR1298400_6467 ERR1298400_9677 ERR1298405_5159 ERR1298421_2229 ERR1298425_4307 ERR1298426_8693 ERR1298452_4265 ERR1298174_2919 ERR1298175_5145 ERR1298189_3247 ERR1298190_6159 ERR1298191_3533 ERR1298194_5115 ERR1298199_4657 ERR1298209_9595 ERR1298211_911 ERR1298216_741 ERR1298218_8297 ERR1298220_9201 ERR1298237_3017 ERR1298238_8609 ERR1298252_7273 ERR1298266_6085 ERR1298266_8807 ERR1298267_4763 ERR1298288_7885 ERR1298316_3247 ERR1298362_151 ERR1298363_4815 ERR1298380_4391 ERR1298380_7029 ERR1298386_6277 ERR1298395_7927 ERR1298419_2901 ERR1298451_8241 ERR1298182_9723 ERR1298187_4507 ERR1298192_1413 ERR1298198_9623 ERR1298204_8453 ERR1298239_4873 ERR1298245_2599 ERR1298245_6167 ERR1298248_6005 ERR1298249_1111 ERR1298249_1967 ERR1298266_9683 ERR1298288_4429 ERR1298288_6121 ERR1298288_6577 ERR1298314_4169 ERR1298314_8239 ERR1298332_3145 ERR1298336_7981 ERR1298348_9377 ERR1298363_4867 ERR1298375_7113 ERR1298379_7145 ERR1298397_10065 ERR1298400_5425 ERR1298400_9141 ERR1298449_6467 ERR1298470_10057 ERR1298188_4467 ERR1298192_4721 ERR1298194_3407 ERR1298194_9429 ERR1298231_9119 ERR1298237_8597 ERR1298255_3063 ERR1298258_4461 ERR1298264_1299 ERR1298268_8367 ERR1298294_5573 ERR1298304_3945 ERR1298309_4351 ERR1298310_5927 ERR1298322_5411 ERR1298322_10013 ERR1298326_3171 ERR1298326_6489 ERR1298337_9103 ERR1298347_9507 ERR1298348_3327 ERR1298368_1065 ERR1298382_8825 ERR1298390_7549 ERR1298397_4635 ERR1298400_9393 ERR1298405_8773 ERR1298437_8809 ERR1298190_10183 ERR1298191_3787 ERR1298194_5239 ERR1298199_2723 ERR1298211_6105 ERR1298228_9587 ERR1298252_8035 ERR1298255_345 ERR1298260_8927 ERR1298260_9321 ERR1298268_4909 ERR1298277_1231 ERR1298291_59 ERR1298299_10225 ERR1298304_727 ERR1298311_6755 ERR1298326_863 ERR1298337_7873 ERR1298340_8197 ERR1298340_8839 ERR1298341_3863 ERR1298341_4869 ERR1298348_2681 ERR1298356_1789 ERR1298390_7151 ERR1298421_4431 ERR1298421_9667 ERR1298439_2251 ERR1298174_10123 ERR1298193_4697 ERR1298237_5041 ERR1298238_9523 ERR1298245_4133 ERR1298246_4899 ERR1298248_7641 ERR1298252_1961 ERR1298269_4263 ERR1298285_4889 ERR1298288_9919 ERR1298304_1599 ERR1298304_7579 ERR1298314_9371 ERR1298332_4369 ERR1298332_6505 ERR1298348_5885 ERR1298356_3675 ERR1298356_4281 ERR1298363_6555 ERR1298367_2825 ERR1298375_7799 ERR1298382_1405 ERR1298402_4515 ERR1298419_7745 ERR1298440_6769 ERR1298448_2601 ERR1298449_9681 ERR1298188_8491 ERR1298192_5515 ERR1298211_9483 ERR1298238_3139 ERR1298255_8411 ERR1298277_1197 ERR1298277_5737 ERR1298283_1623 ERR1298284_1263 ERR1298288_847 ERR1298294_4019 ERR1298302_845 ERR1298304_6849 ERR1298305_6727 ERR1298313_4653 ERR1298336_831 ERR1298336_9459 ERR1298337_1519 ERR1298363_5403 ERR1298370_2971 ERR1298380_3259 ERR1298406_4851 ERR1298448_1249 ERR1298448_9211 ERR1298449_7225 ERR1298452_3711 ERR1298452_5943 ERR1298470_1921 ERR1298189_475 ERR1298199_10187 ERR1298218_7565 ERR1298239_9451 ERR1298246_7093 ERR1298252_2715 ERR1298252_4715 ERR1298255_8215 ERR1298264_1309 ERR1298268_8125 ERR1298268_10285 ERR1298288_2557 ERR1298288_3261 ERR1298304_2915 ERR1298308_2705 ERR1298313_3565 ERR1298323_9767 ERR1298344_1961 ERR1298356_2981 ERR1298356_10223 ERR1298373_4943 ERR1298382_2605 ERR1298392_9411 ERR1298395_3367 ERR1298406_7163 ERR1298437_6393 ERR1298452_7839 ERR1298470_5853 ERR1298169_4579 ERR1298194_4255 ERR1298199_7011 ERR1298204_3611 ERR1298218_4811 ERR1298237_2325 ERR1298238_469 ERR1298245_3495 ERR1298255_5107 ERR1298258_7369 ERR1298266_2583 ERR1298267_3837 ERR1298269_171 ERR1298284_2795 ERR1298288_3125 ERR1298294_1911 ERR1298294_6285 ERR1298298_4157 ERR1298302_8913 ERR1298304_1145 ERR1298332_9419 ERR1298336_2087 ERR1298356_1563 ERR1298395_8565 ERR1298395_8775 ERR1298405_5777 ERR1298449_1751 ERR1298452_1195 ERR1298168_9575 ERR1298178_5645 ERR1298187_4761 ERR1298193_1629 ERR1298218_2319 ERR1298284_8889 ERR1298285_2801 ERR1298285_9639 ERR1298288_813 ERR1298291_1395 ERR1298291_3965 ERR1298296_2003 ERR1298308_4683 ERR1298313_7103 ERR1298323_2031 ERR1298328_4313 ERR1298344_6815 ERR1298348_4711 ERR1298370_4285 ERR1298379_6019 ERR1298397_1463 ERR1298402_4575 ERR1298415_8887 ERR1298424_5029 ERR1298426_7963 ERR1298451_5139 ERR1298451_8235 ERR1298452_21 ERR1298174_3851 ERR1298181_3161 ERR1298187_3961 ERR1298188_381 ERR1298189_7515 ERR1298198_4587 ERR1298208_6561 ERR1298209_8451 ERR1298219_3201 ERR1298219_4605 ERR1298238_6605 ERR1298261_8275 ERR1298277_5861 ERR1298282_6587 ERR1298283_1497 ERR1298294_3913 ERR1298294_7381 ERR1298310_6571 ERR1298356_1681 ERR1298356_4313 ERR1298356_9771 ERR1298390_1777 ERR1298390_2171 ERR1298395_3811 ERR1298405_351 ERR1298437_3295 ERR1298451_4865 ERR1298470_7435 ERR1298182_10203 ERR1298187_5597 ERR1298187_8049 ERR1298189_5157 ERR1298194_9295 ERR1298204_7691 ERR1298217_231 ERR1298217_9683 ERR1298230_2297 ERR1298252_5135 ERR1298258_6035 ERR1298260_10285 ERR1298284_3059 ERR1298298_763 ERR1298298_8319 ERR1298304_4141 ERR1298304_5485 ERR1298332_3917 ERR1298337_5405 ERR1298337_6683 ERR1298340_5177 ERR1298353_2591 ERR1298356_4299 ERR1298366_3047 ERR1298393_8063 ERR1298406_6869 ERR1298430_9779 ERR1298451_1543 ERR1298176_8155 ERR1298179_801 ERR1298193_3611 ERR1298198_9133 ERR1298204_5269 ERR1298237_3083 ERR1298238_9909 ERR1298241_9441 ERR1298268_8323 ERR1298269_27 ERR1298288_6945 ERR1298302_199 ERR1298304_749 ERR1298304_6775 ERR1298308_749 ERR1298322_2387 ERR1298322_3161 ERR1298341_9501 ERR1298348_3803 ERR1298356_4671 ERR1298362_4429 ERR1298363_1095 ERR1298381_4143 ERR1298421_8509 ERR1298421_10103 ERR1298426_65 ERR1298426_7451 ERR1298439_7311 ERR1298178_7351 ERR1298204_4107 ERR1298208_4211 ERR1298220_9517 ERR1298232_87 ERR1298237_9757 ERR1298248_5957 ERR1298248_7219 ERR1298248_9281 ERR1298252_193 ERR1298255_1725 ERR1298255_5519 ERR1298258_9293 ERR1298267_10249 ERR1298268_2057 ERR1298292_4145 ERR1298356_1311 ERR1298362_2787 ERR1298363_6385 ERR1298375_1137 ERR1298380_8831 ERR1298395_4143 ERR1298395_10095 ERR1298405_151 ERR1298413_833 ERR1298421_359 ERR1298437_1293 ERR1298439_9727 ERR1298174_4799 ERR1298175_6577 ERR1298190_553 ERR1298220_5883 ERR1298232_2185 ERR1298238_6243 ERR1298255_1329 ERR1298267_9191 ERR1298283_9985 ERR1298285_1703 ERR1298298_9911 ERR1298322_5993 ERR1298326_1425 ERR1298336_503 ERR1298336_6297 ERR1298344_1481 ERR1298344_5301 ERR1298347_2497 ERR1298348_7075 ERR1298360_10235 ERR1298379_2829 ERR1298384_53 ERR1298386_10025 ERR1298406_10091 ERR1298426_731 ERR1298437_8305 ERR1298440_6807 ERR1298448_2845 ERR1298174_5815 ERR1298191_9431 ERR1298194_8339 ERR1298199_639 ERR1298238_6355 ERR1298248_3409 ERR1298248_9657 ERR1298258_9769 ERR1298260_6119 ERR1298266_1661 ERR1298268_539 ERR1298288_1669 ERR1298291_1277 ERR1298292_3025 ERR1298294_4489 ERR1298294_5117 ERR1298313_5893 ERR1298337_6105 ERR1298341_5135 ERR1298343_3743 ERR1298348_6071 ERR1298362_8545 ERR1298406_1235 ERR1298415_4107 ERR1298415_8669 ERR1298448_5017 ERR1298449_2663 ERR1298451_7879 ERR1298192_3013 ERR1298208_10005 ERR1298211_4011 ERR1298220_5545 ERR1298252_3077 ERR1298255_915 ERR1298255_7417 ERR1298258_8219 ERR1298268_1877 ERR1298268_8905 ERR1298282_4361 ERR1298283_2459 ERR1298292_9491 ERR1298304_4715 ERR1298322_8217 ERR1298379_611 ERR1298379_1429 ERR1298390_2849 ERR1298393_3577 ERR1298400_4075 ERR1298400_6737 ERR1298402_1231 ERR1298421_3289 ERR1298421_6905 ERR1298437_15 ERR1298439_6929 ERR1298449_2867 ERR1298459_10079 ERR1298187_6441 ERR1298190_9217 ERR1298198_231 ERR1298199_7953 ERR1298208_689 ERR1298208_8197 ERR1298209_3049 ERR1298214_4601 ERR1298220_10235 ERR1298249_3511 ERR1298249_4587 ERR1298252_601 ERR1298267_2577 ERR1298269_7555 ERR1298291_5217 ERR1298292_5451 ERR1298298_5117 ERR1298308_2621 ERR1298310_2925 ERR1298313_4713 ERR1298314_9367 ERR1298337_2575 ERR1298381_6833 ERR1298386_7349 ERR1298391_3671 ERR1298393_655 ERR1298426_5813 ERR1298457_3729 ERR1298178_1719 ERR1298187_849 ERR1298194_9543 ERR1298198_3015 ERR1298219_6749 ERR1298248_673 ERR1298284_6469 ERR1298294_1125 ERR1298299_4755 ERR1298305_8723 ERR1298310_2225 ERR1298311_2509 ERR1298322_6539 ERR1298322_7101 ERR1298326_4945 ERR1298328_9347 ERR1298337_3545 ERR1298337_4975 ERR1298341_2279 ERR1298348_3237 ERR1298376_1251 ERR1298382_9467 ERR1298397_6185 ERR1298413_7841 ERR1298415_1905 ERR1298415_7547 ERR1298419_657 ERR1298437_7689 ERR1298190_7853 ERR1298194_5811 ERR1298204_4565 ERR1298208_4837 ERR1298211_6795 ERR1298211_7801 ERR1298248_9563 ERR1298254_667 ERR1298267_6141 ERR1298284_583 ERR1298294_569 ERR1298302_2967 ERR1298304_4957 ERR1298310_7791 ERR1298326_1801 ERR1298337_8023 ERR1298342_8579 ERR1298344_6271 ERR1298373_4311 ERR1298382_1135 ERR1298386_7315 ERR1298393_9471 ERR1298406_1103 ERR1298406_7179 ERR1298421_3287 ERR1298437_2651 ERR1298452_8355 ERR1298459_3275 ERR1298204_1383 ERR1298211_185 ERR1298211_3697 ERR1298219_8455 ERR1298220_4193 ERR1298238_6997 ERR1298238_9307 ERR1298248_2899 ERR1298252_9871 ERR1298254_1293 ERR1298255_5813 ERR1298284_1635 ERR1298285_3177 ERR1298288_5989 ERR1298302_4833 ERR1298305_903 ERR1298332_517 ERR1298336_3515 ERR1298337_3491 ERR1298341_1589 ERR1298341_3673 ERR1298341_3861 ERR1298356_2869 ERR1298363_4619 ERR1298370_9029 ERR1298395_4215 ERR1298434_8161 ERR1298459_265 ERR1298189_10187 ERR1298197_8365 ERR1298198_6435 ERR1298228_2545 ERR1298232_3159 ERR1298248_1199 ERR1298249_231 ERR1298249_1233 ERR1298255_5995 ERR1298268_203 ERR1298292_6543 ERR1298298_9115 ERR1298302_5739 ERR1298304_7897 ERR1298336_3095 ERR1298343_2237 ERR1298348_7453 ERR1298375_9769 ERR1298379_4797 ERR1298380_1623 ERR1298392_4769 ERR1298392_7171 ERR1298402_8387 ERR1298405_6083 ERR1298434_8289 ERR1298448_3817 ERR1298451_713 ERR1298457_10227 ERR1298175_4597 ERR1298182_2207 ERR1298182_5227 ERR1298187_857 ERR1298187_7951 ERR1298191_5809 ERR1298220_217 ERR1298220_4525 ERR1298220_7323 ERR1298228_2857 ERR1298228_8875 ERR1298267_6447 ERR1298269_5585 ERR1298285_4607 ERR1298288_1563 ERR1298328_8051 ERR1298337_4273 ERR1298340_3675 ERR1298341_5421 ERR1298376_1841 ERR1298381_3781 ERR1298392_5413 ERR1298393_9337 ERR1298415_8923 ERR1298421_7581 ERR1298425_1113 ERR1298425_7221 ERR1298429_1037 ERR1298182_1429 ERR1298182_9417 ERR1298187_6955 ERR1298191_827 ERR1298191_9273 ERR1298204_9089 ERR1298217_1549 ERR1298218_9105 ERR1298252_3121 ERR1298264_5023 ERR1298284_7985 ERR1298292_9475 ERR1298294_2491 ERR1298294_9819 ERR1298298_305 ERR1298304_6725 ERR1298310_5279 ERR1298311_9863 ERR1298313_4787 ERR1298314_10123 ERR1298322_2357 ERR1298332_2037 ERR1298332_3465 ERR1298336_4541 ERR1298344_4619 ERR1298362_2623 ERR1298362_9543 ERR1298367_1123 ERR1298199_6917 ERR1298219_4375 ERR1298252_2153 ERR1298258_867 ERR1298264_3189 ERR1298311_5131 ERR1298326_9701 ERR1298337_3033 ERR1298341_4063 ERR1298356_227 ERR1298360_4135 ERR1298362_459 ERR1298375_1873 ERR1298375_4149 ERR1298379_8141 ERR1298380_4625 ERR1298380_7189 ERR1298395_7843 ERR1298397_5399 ERR1298397_9461 ERR1298400_5733 ERR1298405_1855 ERR1298434_3913 ERR1298437_5753 ERR1298439_1817 ERR1298451_1261 ERR1298451_9807 ERR1298457_8333 ERR1298182_5527 ERR1298192_6741 ERR1298218_9835 ERR1298237_6227 ERR1298239_7755 ERR1298249_8445 ERR1298254_3253 ERR1298260_9035 ERR1298267_7485 ERR1298268_4235 ERR1298290_5037 ERR1298290_9989 ERR1298310_1817 ERR1298336_1507 ERR1298337_6537 ERR1298344_6581 ERR1298356_9431 ERR1298362_5705 ERR1298376_935 ERR1298376_6103 ERR1298376_9525 ERR1298379_4233 ERR1298393_3703 ERR1298393_9763 ERR1298400_9191 ERR1298434_7883 ERR1298439_5781 ERR1298470_3987 ERR1298182_5699 ERR1298193_99 ERR1298193_7231 ERR1298199_5935 ERR1298204_2409 ERR1298211_10197 ERR1298220_6659 ERR1298238_1463 ERR1298264_1773 ERR1298294_6937 ERR1298294_8305 ERR1298298_4873 ERR1298298_9421 ERR1298310_9709 ERR1298314_1487 ERR1298322_3795 ERR1298322_7277 ERR1298326_2485 ERR1298341_7965 ERR1298348_9097 ERR1298381_4445 ERR1298392_505 ERR1298402_7521 ERR1298424_1665 ERR1298426_10073 ERR1298452_6941 ERR1298459_7383 ERR1298470_5929 ERR1298188_6047 ERR1298189_2219 ERR1298192_1351 ERR1298199_9929 ERR1298209_9045 ERR1298211_7183 ERR1298219_7899 ERR1298252_3815 ERR1298254_2723 ERR1298255_5733 ERR1298260_5957 ERR1298277_3299 ERR1298282_1507 ERR1298284_4267 ERR1298288_5857 ERR1298288_7347 ERR1298302_1033 ERR1298302_7663 ERR1298305_3345 ERR1298326_7167 ERR1298341_8335 ERR1298348_8801 ERR1298356_5717 ERR1298392_7855 ERR1298440_1961 ERR1298451_9587 ERR1298457_561 ERR1298457_6193 ERR1298187_8423 ERR1298209_1531 ERR1298209_9475 ERR1298231_9521 ERR1298249_2927 ERR1298255_1939 ERR1298266_8183 ERR1298268_2765 ERR1298284_8437 ERR1298285_5727 ERR1298302_2515 ERR1298310_6297 ERR1298313_5365 ERR1298313_7247 ERR1298322_4317 ERR1298340_4481 ERR1298341_2671 ERR1298341_4907 ERR1298348_4205 ERR1298380_1267 ERR1298402_8365 ERR1298405_2691 ERR1298405_4347 ERR1298406_2025 ERR1298406_6289 ERR1298424_2783 ERR1298439_2695 ERR1298470_7131 ERR1298189_6335 ERR1298209_9513 ERR1298211_5933 ERR1298217_1747 ERR1298217_7331 ERR1298219_7065 ERR1298232_6949 ERR1298238_8287 ERR1298239_4949 ERR1298249_7131 ERR1298252_10189 ERR1298255_3895 ERR1298268_6515 ERR1298284_9879 ERR1298288_9135 ERR1298290_4741 ERR1298291_6119 ERR1298298_4525 ERR1298310_9905 ERR1298322_5073 ERR1298333_8029 ERR1298336_6617 ERR1298379_2141 ERR1298381_8247 ERR1298390_6337 ERR1298392_2981 ERR1298402_6501 ERR1298451_9523 ERR1298189_2757 ERR1298193_5295 ERR1298194_4905 ERR1298198_3803 ERR1298198_10135 ERR1298204_649 ERR1298211_7545 ERR1298211_8213 ERR1298258_8383 ERR1298264_89 ERR1298266_4089 ERR1298283_2861 ERR1298283_8857 ERR1298284_9865 ERR1298290_7695 ERR1298302_105 ERR1298313_3919 ERR1298313_9387 ERR1298314_4829 ERR1298360_8201 ERR1298367_2099 ERR1298382_8195 ERR1298395_5603 ERR1298400_7291 ERR1298402_1249 ERR1298439_10055 ERR1298457_4741 ERR1298459_3535 ERR1298189_6131 ERR1298197_1865 ERR1298199_2355 ERR1298204_1413 ERR1298219_5539 ERR1298232_3129 ERR1298248_253 ERR1298255_2431 ERR1298258_10205 ERR1298260_3281 ERR1298266_2247 ERR1298283_4777 ERR1298302_6901 ERR1298326_2551 ERR1298328_7537 ERR1298332_10045 ERR1298341_7235 ERR1298356_813 ERR1298363_3025 ERR1298375_8197 ERR1298382_7639 ERR1298419_4661 ERR1298437_6053 ERR1298439_8651 ERR1298449_6753 ERR1298451_165 ERR1298451_9327 ERR1298457_9135 ERR1298188_1967 ERR1298193_8301 ERR1298199_4805 ERR1298211_4779 ERR1298216_507 ERR1298217_265 ERR1298228_8513 ERR1298245_4167 ERR1298248_1783 ERR1298264_5783 ERR1298267_1345 ERR1298283_4669 ERR1298302_10219 ERR1298326_4873 ERR1298337_695 ERR1298348_8443 ERR1298391_3187 ERR1298392_4267 ERR1298397_117 ERR1298402_9935 ERR1298405_1699 ERR1298412_2883 ERR1298421_1447 ERR1298424_1849 ERR1298439_7905 ERR1298440_2669 ERR1298452_2403 ERR1298470_2845 ERR1298192_6359 ERR1298204_9815 ERR1298209_2037 ERR1298228_1271 ERR1298248_5335 ERR1298248_7295 ERR1298267_1663 ERR1298269_5675 ERR1298277_141 ERR1298277_6481 ERR1298284_843 ERR1298298_9213 ERR1298302_1741 ERR1298305_7199 ERR1298310_1553 ERR1298310_8909 ERR1298322_6855 ERR1298326_195 ERR1298341_6101 ERR1298356_4689 ERR1298356_6711 ERR1298367_7453 ERR1298390_5311 ERR1298421_8961 ERR1298437_193 ERR1298437_5655 ERR1298437_6557 ERR1298470_5265 ERR1298192_8609 ERR1298194_7397 ERR1298197_7145 ERR1298197_10203 ERR1298209_8079 ERR1298216_8817 ERR1298218_6871 ERR1298220_1721 ERR1298238_4783 ERR1298252_10113 ERR1298264_7915 ERR1298277_5039 ERR1298284_5627 ERR1298285_4987 ERR1298291_2709 ERR1298302_2911 ERR1298305_665 ERR1298332_7505 ERR1298375_4717 ERR1298382_6163 ERR1298390_5357 ERR1298395_5933 ERR1298400_5277 ERR1298405_8431 ERR1298406_8415 ERR1298412_4333 ERR1298419_3507 ERR1298434_3719 ERR1298189_3103 ERR1298193_5137 ERR1298211_6541 ERR1298211_10281 ERR1298218_9083 ERR1298228_8689 ERR1298255_9561 ERR1298258_7155 ERR1298264_1573 ERR1298267_165 ERR1298284_1565 ERR1298323_4033 ERR1298340_5981 ERR1298341_2123 ERR1298341_7887 ERR1298344_585 ERR1298367_5251 ERR1298373_1247 ERR1298379_4793 ERR1298390_2953 ERR1298392_2545 ERR1298400_4053 ERR1298402_4641 ERR1298406_8129 ERR1298421_6775 ERR1298424_7415 ERR1298451_809 ERR1298451_8873 ERR1298193_8423 ERR1298208_1435 ERR1298211_5651 ERR1298238_8693 ERR1298249_1103 ERR1298260_9131 ERR1298267_6071 ERR1298267_6449 ERR1298268_287 ERR1298268_7281 ERR1298283_7575 ERR1298283_7827 ERR1298304_2455 ERR1298304_8999 ERR1298310_8483 ERR1298326_4757 ERR1298337_1377 ERR1298344_10039 ERR1298347_5315 ERR1298353_4035 ERR1298380_9319 ERR1298413_7433 ERR1298415_1757 ERR1298421_875 ERR1298440_6843 ERR1298451_8131 ERR1298451_8271 ERR1298459_5961 ERR1298194_8201 ERR1298204_889 ERR1298217_3611 ERR1298237_10053 ERR1298245_4703 ERR1298248_1949 ERR1298260_2499 ERR1298260_3119 ERR1298260_8113 ERR1298267_10183 ERR1298277_2095 ERR1298283_571 ERR1298294_6821 ERR1298299_9315 ERR1298302_1691 ERR1298311_2861 ERR1298313_8285 ERR1298319_7539 ERR1298362_3913 ERR1298375_883 ERR1298376_7887 ERR1298380_7147 ERR1298382_2153 ERR1298390_5585 ERR1298392_8977 ERR1298400_2247 ERR1298457_203 ERR1298457_2853 ERR1298199_9293 ERR1298208_9157 ERR1298220_9175 ERR1298255_5781 ERR1298261_6515 ERR1298277_1263 ERR1298285_3595 ERR1298302_6695 ERR1298323_4019 ERR1298328_8181 ERR1298340_8673 ERR1298362_5371 ERR1298362_9231 ERR1298367_1135 ERR1298367_8507 ERR1298379_2469 ERR1298381_4551 ERR1298381_7751 ERR1298395_71 ERR1298395_4573 ERR1298405_4487 ERR1298406_8079 ERR1298425_5099 ERR1298430_10115 ERR1298437_2931 ERR1298440_1161 ERR1298457_77 ERR1298470_2065 ERR1298191_2407 ERR1298191_4431 ERR1298198_4775 ERR1298208_2833 ERR1298211_5801 ERR1298228_1291 ERR1298232_999 ERR1298254_7665 ERR1298284_9781 ERR1298290_4477 ERR1298298_7071 ERR1298304_785 ERR1298304_2559 ERR1298310_261 ERR1298326_10245 ERR1298337_9303 ERR1298344_7957 ERR1298370_475 ERR1298370_10241 ERR1298375_9537 ERR1298382_1881 ERR1298400_5153 ERR1298400_8933 ERR1298406_6693 ERR1298421_9599 ERR1298426_8811 ERR1298437_1165 ERR1298457_3007 ERR1298189_1607 ERR1298191_723 ERR1298192_9255 ERR1298194_715 ERR1298217_819 ERR1298238_5779 ERR1298252_5149 ERR1298264_5609 ERR1298267_4213 ERR1298268_4677 ERR1298288_4967 ERR1298299_5015 ERR1298302_1187 ERR1298304_10225 ERR1298310_9425 ERR1298322_3083 ERR1298340_1149 ERR1298347_959 ERR1298347_6741 ERR1298362_5593 ERR1298367_21 ERR1298382_3379 ERR1298393_9671 ERR1298405_8119 ERR1298421_8737 ERR1298437_9539 ERR1298440_1353 ERR1298457_2473 ERR1298188_8953 ERR1298189_1651 ERR1298189_2923 ERR1298198_3205 ERR1298204_3507 ERR1298238_9191 ERR1298264_7767 ERR1298268_4065 ERR1298284_3787 ERR1298291_3007 ERR1298292_7699 ERR1298304_9543 ERR1298313_3093 ERR1298313_3839 ERR1298314_4445 ERR1298322_2651 ERR1298322_8999 ERR1298347_10249 ERR1298370_5499 ERR1298370_9897 ERR1298379_21 ERR1298379_195 ERR1298382_1899 ERR1298395_693 ERR1298395_6971 ERR1298397_2751 ERR1298406_9277 ERR1298440_2479 ERR1298198_6973 ERR1298204_3105 ERR1298204_7279 ERR1298209_10121 ERR1298245_6641 ERR1298248_6539 ERR1298266_273 ERR1298266_655 ERR1298277_6281 ERR1298284_2881 ERR1298288_10207 ERR1298304_10289 ERR1298310_8585 ERR1298310_9571 ERR1298313_151 ERR1298326_1991 ERR1298337_6349 ERR1298348_9797 ERR1298379_2495 ERR1298390_3833 ERR1298397_8377 ERR1298400_483 ERR1298405_3163 ERR1298406_3097 ERR1298428_3309 ERR1298449_829 ERR1298470_345 ERR1298470_9527 ERR1298204_6655 ERR1298204_7319 ERR1298211_2101 ERR1298218_3263 ERR1298237_3991 ERR1298237_9341 ERR1298238_4543 ERR1298245_5019 ERR1298255_7633 ERR1298268_2263 ERR1298304_8565 ERR1298310_6633 ERR1298310_7705 ERR1298313_8355 ERR1298314_6285 ERR1298323_7475 ERR1298356_7285 ERR1298356_9521 ERR1298366_5193 ERR1298382_4477 ERR1298390_5657 ERR1298405_2421 ERR1298406_967 ERR1298413_1975 ERR1298421_6299 ERR1298457_2393 ERR1298468_5721 ERR1298468_7049 ERR1298204_4071 ERR1298204_8937 ERR1298204_9599 ERR1298208_9207 ERR1298217_3387 ERR1298219_5247 ERR1298231_7637 ERR1298252_3153 ERR1298268_9251 ERR1298283_6817 ERR1298283_7907 ERR1298292_2073 ERR1298304_8411 ERR1298310_581 ERR1298310_4011 ERR1298313_4777 ERR1298314_8723 ERR1298322_8799 ERR1298326_2135 ERR1298341_5017 ERR1298348_1729 ERR1298356_6025 ERR1298376_7643 ERR1298390_3563 ERR1298392_8955 ERR1298429_7097 ERR1298451_7549 ERR1298459_6543 ERR1298209_8677 ERR1298217_7291 ERR1298237_1777 ERR1298252_6315 ERR1298255_10059 ERR1298267_9991 ERR1298284_1811 ERR1298288_9435 ERR1298290_1327 ERR1298294_157 ERR1298299_7433 ERR1298308_5919 ERR1298314_3961 ERR1298323_813 ERR1298332_5643 ERR1298343_8493 ERR1298344_1689 ERR1298350_9027 ERR1298367_4913 ERR1298380_2305 ERR1298392_9013 ERR1298395_6237 ERR1298397_9933 ERR1298398_159 ERR1298402_2179 ERR1298405_6747 ERR1298439_3059 ERR1298452_8649 ERR1298193_6791 ERR1298194_3715 ERR1298197_5429 ERR1298211_945 ERR1298211_6189 ERR1298211_6775 ERR1298217_3371 ERR1298228_2151 ERR1298255_8753 ERR1298258_715 ERR1298266_4147 ERR1298288_4035 ERR1298292_2333 ERR1298302_3907 ERR1298305_3819 ERR1298308_6311 ERR1298326_4991 ERR1298333_595 ERR1298344_113 ERR1298348_8789 ERR1298367_1951 ERR1298375_2297 ERR1298379_7789 ERR1298406_6469 ERR1298421_5161 ERR1298426_6505 ERR1298437_4855 ERR1298448_5739 ERR1298216_2743 ERR1298217_3797 ERR1298217_8979 ERR1298252_2193 ERR1298252_4699 ERR1298255_3833 ERR1298260_2603 ERR1298269_3939 ERR1298277_3137 ERR1298284_2135 ERR1298288_719 ERR1298288_10303 ERR1298290_83 ERR1298291_8303 ERR1298294_10303 ERR1298296_5829 ERR1298298_8687 ERR1298305_5547 ERR1298340_4091 ERR1298360_9741 ERR1298362_69 ERR1298363_8593 ERR1298382_7383 ERR1298390_3705 ERR1298395_1079 ERR1298406_5527 ERR1298449_5745 ERR1298451_4081 ERR1298238_4227 ERR1298252_8975 ERR1298254_2827 ERR1298267_6725 ERR1298277_2011 ERR1298282_1571 ERR1298284_10065 ERR1298288_5311 ERR1298294_5107 ERR1298294_6829 ERR1298298_1755 ERR1298302_4273 ERR1298314_1061 ERR1298322_15 ERR1298322_10103 ERR1298344_4557 ERR1298348_7049 ERR1298360_1973 ERR1298362_5859 ERR1298379_9929 ERR1298390_865 ERR1298402_2025 ERR1298406_1231 ERR1298429_6929 ERR1298437_4253 ERR1298449_5391 ERR1298457_1483 ERR1298460_9283 ERR1298211_2557 ERR1298216_4979 ERR1298238_6219 ERR1298267_7747 ERR1298277_4785 ERR1298284_6285 ERR1298288_929 ERR1298299_9855 ERR1298311_5039 ERR1298328_3977 ERR1298328_7713 ERR1298332_7267 ERR1298337_7577 ERR1298362_1279 ERR1298370_7507 ERR1298376_9929 ERR1298392_3643 ERR1298392_6847 ERR1298393_759 ERR1298400_4733 ERR1298400_5497 ERR1298402_45 ERR1298402_1277 ERR1298402_2731 ERR1298406_7789 ERR1298451_6333 ERR1298459_2923 ERR1298459_6829 ERR1298218_3505 ERR1298218_7717 ERR1298238_8731 ERR1298248_8907 ERR1298264_1505 ERR1298264_3641 ERR1298283_4183 ERR1298291_3617 ERR1298292_1147 ERR1298304_9665 ERR1298313_8535 ERR1298328_9373 ERR1298343_5955 ERR1298356_11 ERR1298356_7239 ERR1298370_3309 ERR1298379_9219 ERR1298382_813 ERR1298392_3245 ERR1298419_177 ERR1298419_2035 ERR1298426_6451 ERR1298437_6117 ERR1298440_1845 ERR1298440_2635 ERR1298448_1817 ERR1298452_2589 ERR1298460_4169 ERR1298249_8757 ERR1298269_4751 ERR1298283_2617 ERR1298285_1125 ERR1298288_6463 ERR1298299_8775 ERR1298322_1231 ERR1298323_1855 ERR1298341_8515 ERR1298344_3311 ERR1298344_6157 ERR1298356_6835 ERR1298360_2157 ERR1298363_609 ERR1298375_1249 ERR1298380_4947 ERR1298397_6103 ERR1298400_6567 ERR1298402_7983 ERR1298402_10159 ERR1298406_10307 ERR1298421_6553 ERR1298425_8139 ERR1298426_869 ERR1298429_3187 ERR1298451_7623 ERR1298451_9569 ERR1298457_9089 ERR1298190_7069 ERR1298191_7393 ERR1298198_5337 ERR1298211_8609 ERR1298211_9837 ERR1298252_9605 ERR1298277_2759 ERR1298284_7559 ERR1298304_9863 ERR1298305_6283 ERR1298313_3429 ERR1298313_9617 ERR1298322_1397 ERR1298322_9585 ERR1298326_4041 ERR1298332_1527 ERR1298341_9905 ERR1298348_10305 ERR1298375_1901 ERR1298393_8981 ERR1298400_741 ERR1298415_3165 ERR1298424_8495 ERR1298437_7507 ERR1298451_6885 ERR1298452_5111 ERR1298457_5233 ERR1298182_639 ERR1298193_9457 ERR1298208_4201 ERR1298209_10027 ERR1298258_4181 ERR1298258_5337 ERR1298264_2241 ERR1298283_1133 ERR1298291_3359 ERR1298291_4423 ERR1298292_6111 ERR1298292_6835 ERR1298304_10255 ERR1298305_603 ERR1298332_9641 ERR1298336_8105 ERR1298344_795 ERR1298348_7209 ERR1298360_6627 ERR1298362_6947 ERR1298366_1201 ERR1298373_5133 ERR1298375_907 ERR1298390_5559 ERR1298392_5561 ERR1298429_2469 ERR1298470_5947 ERR1298175_919 ERR1298194_3213 ERR1298199_4861 ERR1298209_4609 ERR1298211_3581 ERR1298252_2789 ERR1298254_9235 ERR1298255_8903 ERR1298260_2077 ERR1298266_7227 ERR1298282_6325 ERR1298285_10295 ERR1298304_5825 ERR1298308_8143 ERR1298310_8885 ERR1298322_7735 ERR1298343_6213 ERR1298343_8617 ERR1298344_9927 ERR1298348_3833 ERR1298356_6307 ERR1298380_1053 ERR1298390_3403 ERR1298421_3197 ERR1298437_5767 ERR1298437_9203 ERR1298452_855 ERR1298166_2897 ERR1298182_7049 ERR1298193_6789 ERR1298194_8691 ERR1298217_8131 ERR1298218_617 ERR1298248_1719 ERR1298258_7203 ERR1298266_4315 ERR1298266_9283 ERR1298268_9441 ERR1298277_899 ERR1298283_7285 ERR1298285_1379 ERR1298311_7589 ERR1298332_5763 ERR1298336_8771 ERR1298341_161 ERR1298348_5671 ERR1298360_4775 ERR1298375_7899 ERR1298393_7571 ERR1298400_5999 ERR1298405_1093 ERR1298405_1321 ERR1298424_1561 ERR1298437_7033 ERR1298174_3141 ERR1298174_9415 ERR1298187_9085 ERR1298211_655 ERR1298217_8325 ERR1298246_6013 ERR1298252_3037 ERR1298255_9225 ERR1298260_9323 ERR1298288_7257 ERR1298305_281 ERR1298313_5475 ERR1298322_5319 ERR1298322_5925 ERR1298341_3617 ERR1298362_3477 ERR1298362_4451 ERR1298375_1117 ERR1298380_9343 ERR1298392_3127 ERR1298392_7985 ERR1298400_1213 ERR1298425_6105 ERR1298451_3859 ERR1298457_1809 ERR1298470_7023 ERR1298470_10089 ERR1298169_8895 ERR1298191_6727 ERR1298194_5839 ERR1298195_183 ERR1298204_7585 ERR1298209_5353 ERR1298218_5563 ERR1298218_8637 ERR1298219_3755 ERR1298252_8845 ERR1298254_9259 ERR1298267_6253 ERR1298277_5947 ERR1298285_2443 ERR1298285_8327 ERR1298285_9057 ERR1298296_7953 ERR1298304_7803 ERR1298326_7473 ERR1298343_4067 ERR1298347_4255 ERR1298360_4511 ERR1298363_7263 ERR1298381_9985 ERR1298402_3705 ERR1298434_6835 ERR1298470_5635 ERR1298164_5869 ERR1298193_8743 ERR1298208_791 ERR1298208_8455 ERR1298211_7797 ERR1298258_4333 ERR1298260_8763 ERR1298283_7249 ERR1298283_10213 ERR1298292_8511 ERR1298294_6317 ERR1298294_8209 ERR1298298_2609 ERR1298298_10043 ERR1298302_5361 ERR1298305_5271 ERR1298328_5535 ERR1298356_1821 ERR1298356_2797 ERR1298356_4773 ERR1298380_5699 ERR1298398_8087 ERR1298400_71 ERR1298406_5355 ERR1298415_5147 ERR1298425_7217 ERR1298449_6927 ERR1298191_5041 ERR1298209_1959 ERR1298220_2895 ERR1298231_9563 ERR1298232_5165 ERR1298237_9581 ERR1298238_7709 ERR1298268_103 ERR1298268_6817 ERR1298277_1429 ERR1298282_2551 ERR1298284_4709 ERR1298285_1957 ERR1298288_8069 ERR1298298_8137 ERR1298304_7279 ERR1298344_7151 ERR1298347_5017 ERR1298370_5043 ERR1298376_7129 ERR1298390_3061 ERR1298392_1621 ERR1298397_7229 ERR1298402_359 ERR1298434_4261 ERR1298434_9313 ERR1298439_8411 ERR1298175_8197 ERR1298178_447 ERR1298182_8275 ERR1298187_2935 ERR1298193_3233 ERR1298193_8109 ERR1298204_9097 ERR1298209_3221 ERR1298266_6813 ERR1298283_4453 ERR1298283_8639 ERR1298284_3649 ERR1298290_8615 ERR1298299_6967 ERR1298310_93 ERR1298310_6929 ERR1298311_4673 ERR1298344_1535 ERR1298348_8253 ERR1298348_8631 ERR1298380_8591 ERR1298400_353 ERR1298400_6797 ERR1298421_7417 ERR1298424_4711 ERR1298434_3941 ERR1298451_4221 ERR1298166_3179 ERR1298166_5969 ERR1298175_5797 ERR1298189_2549 ERR1298191_9169 ERR1298193_9053 ERR1298194_4901 ERR1298252_2751 ERR1298254_1541 ERR1298264_5949 ERR1298277_4589 ERR1298304_7861 ERR1298309_10243 ERR1298310_8623 ERR1298311_5555 ERR1298314_6747 ERR1298366_3851 ERR1298367_4299 ERR1298380_9775 ERR1298381_2603 ERR1298381_2751 ERR1298395_6303 ERR1298395_9469 ERR1298400_6451 ERR1298413_10257 ERR1298451_229 ERR1298457_2355 ERR1298169_5239 ERR1298174_4533 ERR1298174_7301 ERR1298175_1609 ERR1298176_3703 ERR1298188_9337 ERR1298190_5265 ERR1298191_5871 ERR1298192_8811 ERR1298193_3619 ERR1298219_1371 ERR1298238_5799 ERR1298245_2743 ERR1298245_3705 ERR1298248_10053 ERR1298252_1143 ERR1298255_7871 ERR1298258_3417 ERR1298337_6551 ERR1298341_9169 ERR1298381_6843 ERR1298390_6195 ERR1298392_9923 ERR1298400_619 ERR1298402_785 ERR1298449_8603 ERR1298452_3767 ERR1298175_5485 ERR1298175_7925 ERR1298191_4787 ERR1298198_7195 ERR1298204_2009 ERR1298217_8187 ERR1298220_7993 ERR1298249_7331 ERR1298258_6737 ERR1298260_3737 ERR1298268_9989 ERR1298288_6371 ERR1298298_5045 ERR1298302_3771 ERR1298310_2879 ERR1298326_8777 ERR1298326_8795 ERR1298344_8619 ERR1298347_8737 ERR1298406_2087 ERR1298412_6919 ERR1298415_7467 ERR1298424_795 ERR1298434_2685 ERR1298437_1875 ERR1298437_6609 ERR1298440_3627 ERR1298166_2161 ERR1298168_821 ERR1298209_1699 ERR1298237_7153 ERR1298237_7815 ERR1298238_6923 ERR1298248_7209 ERR1298249_9421 ERR1298268_877 ERR1298268_981 ERR1298268_1813 ERR1298285_4267 ERR1298285_8013 ERR1298288_249 ERR1298290_8021 ERR1298292_3113 ERR1298294_1283 ERR1298298_1439 ERR1298304_5975 ERR1298305_8589 ERR1298326_3775 ERR1298381_6871 ERR1298390_8427 ERR1298395_5657 ERR1298426_7643 ERR1298451_1943 ERR1298470_7581 ERR1298164_3522 ERR1298164_4778 ERR1298164_7636 ERR1298166_1876 ERR1298166_4440 ERR1298166_5262 ERR1298166_5536 ERR1298166_7506 ERR1298166_7540 ERR1298166_8246 ERR1298166_8624 ERR1298166_8852 ERR1298166_9224 ERR1298211_10032 ERR1298217_1776 ERR1298266_5428 ERR1298302_5876 ERR1298302_6178 ERR1298302_6892 ERR1298302_7902 ERR1298314_8446 ERR1298328_1782 ERR1298328_3802 ERR1298328_3958 ERR1298353_5814 ERR1298353_9556 ERR1298397_5538 ERR1298192_3549 ERR1298194_1601 ERR1298194_5595 ERR1298194_7069 ERR1298209_9171 ERR1298228_6797 ERR1298246_6213 ERR1298282_3001 ERR1298285_3027 ERR1298292_967 ERR1298308_1895 ERR1298314_9427 ERR1298322_6321 ERR1298328_6571 ERR1298348_9391 ERR1298356_403 ERR1298356_1439 ERR1298393_769 ERR1298400_1229 ERR1298402_1493 ERR1298405_4949 ERR1298406_9769 ERR1298425_2201 ERR1298425_4181 ERR1298426_3957 ERR1298434_3127 ERR1298437_3433 ERR1298166_7873 ERR1298168_2187 ERR1298168_2929 ERR1298191_7513 ERR1298204_3767 ERR1298209_5519 ERR1298209_10093 ERR1298211_8377 ERR1298216_6047 ERR1298231_3585 ERR1298232_1633 ERR1298239_6023 ERR1298245_7273 ERR1298246_4677 ERR1298255_91 ERR1298260_2473 ERR1298267_745 ERR1298283_5135 ERR1298288_4411 ERR1298298_9325 ERR1298336_2193 ERR1298356_8717 ERR1298395_1425 ERR1298395_4605 ERR1298397_9537 ERR1298402_4981 ERR1298439_9819 ERR1298189_8033 ERR1298190_4315 ERR1298199_2327 ERR1298211_4265 ERR1298219_3267 ERR1298258_4353 ERR1298260_9209 ERR1298264_8481 ERR1298266_9337 ERR1298267_2787 ERR1298267_5455 ERR1298277_1237 ERR1298277_3635 ERR1298283_9489 ERR1298284_3603 ERR1298292_3235 ERR1298292_8071 ERR1298308_3493 ERR1298319_5179 ERR1298360_8051 ERR1298360_8255 ERR1298390_3167 ERR1298392_9995 ERR1298395_753 ERR1298402_8363 ERR1298405_4033 ERR1298425_4981 ERR1298168_7915 ERR1298174_799 ERR1298174_2817 ERR1298191_5961 ERR1298198_6467 ERR1298199_3277 ERR1298209_9789 ERR1298216_1507 ERR1298245_5913 ERR1298254_177 ERR1298255_6285 ERR1298267_485 ERR1298269_6397 ERR1298283_7979 ERR1298285_89 ERR1298288_7463 ERR1298290_9349 ERR1298305_7475 ERR1298310_4969 ERR1298313_271 ERR1298332_9953 ERR1298353_1923 ERR1298363_429 ERR1298381_535 ERR1298381_1115 ERR1298397_6373 ERR1298415_3013 ERR1298192_7617 ERR1298219_5769 ERR1298237_8877 ERR1298238_3419 ERR1298249_2877 ERR1298255_6759 ERR1298258_8819 ERR1298277_2607 ERR1298283_7703 ERR1298299_1905 ERR1298310_1061 ERR1298313_9017 ERR1298322_6503 ERR1298328_127 ERR1298341_4301 ERR1298348_5111 ERR1298356_2329 ERR1298362_9039 ERR1298380_1123 ERR1298380_9073 ERR1298382_6277 ERR1298397_1293 ERR1298402_263 ERR1298412_5445 ERR1298439_7665 ERR1298459_9233 ERR1298470_1465 ERR1298164_4965 ERR1298168_10171 ERR1298176_4827 ERR1298178_1955 ERR1298189_7125 ERR1298190_6559 ERR1298194_5447 ERR1298199_7213 ERR1298211_1361 ERR1298248_7107 ERR1298264_1997 ERR1298288_7735 ERR1298305_7563 ERR1298323_6593 ERR1298326_3905 ERR1298336_6947 ERR1298348_5309 ERR1298356_8391 ERR1298360_4353 ERR1298380_687 ERR1298402_689 ERR1298413_6529 ERR1298415_497 ERR1298421_3149 ERR1298440_2267 ERR1298451_1527 ERR1298459_8977 ERR1298182_629 ERR1298182_4881 ERR1298190_589 ERR1298208_1691 ERR1298217_2739 ERR1298228_5119 ERR1298248_1973 ERR1298258_5729 ERR1298260_8183 ERR1298264_6095 ERR1298283_3905 ERR1298284_9385 ERR1298288_7195 ERR1298291_1383 ERR1298291_8213 ERR1298304_1011 ERR1298309_2019 ERR1298313_7849 ERR1298322_3785 ERR1298341_9313 ERR1298343_9873 ERR1298344_8309 ERR1298376_6947 ERR1298382_2741 ERR1298426_10255 ERR1298468_227 ERR1298470_7815 ERR1298182_1065 ERR1298187_8607 ERR1298189_9421 ERR1298190_1359 ERR1298191_7543 ERR1298193_3113 ERR1298204_1305 ERR1298219_787 ERR1298237_8275 ERR1298248_9367 ERR1298267_355 ERR1298284_4191 ERR1298284_5821 ERR1298290_1681 ERR1298291_2865 ERR1298292_7169 ERR1298302_10317 ERR1298311_9641 ERR1298322_2551 ERR1298326_4727 ERR1298326_5511 ERR1298382_4371 ERR1298390_1267 ERR1298397_2165 ERR1298412_6661 ERR1298449_6597 ERR1298452_1011 ERR1298168_5597 ERR1298168_8663 ERR1298169_3487 ERR1298204_6803 ERR1298209_2009 ERR1298211_6689 ERR1298211_9193 ERR1298267_7259 ERR1298313_6713 ERR1298319_2053 ERR1298356_319 ERR1298363_1923 ERR1298375_1089 ERR1298381_847 ERR1298382_5317 ERR1298397_7413 ERR1298402_1443 ERR1298402_5651 ERR1298405_3239 ERR1298406_7213 ERR1298406_9313 ERR1298429_9675 ERR1298429_9975 ERR1298439_1251 ERR1298439_3905 ERR1298451_2871 ERR1298470_267 ERR1298178_3427 ERR1298187_9547 ERR1298192_6103 ERR1298204_1301 ERR1298238_7463 ERR1298248_19 ERR1298249_4949 ERR1298252_4639 ERR1298260_6629 ERR1298290_3393 ERR1298310_9765 ERR1298319_1995 ERR1298322_665 ERR1298322_1835 ERR1298328_10185 ERR1298336_7781 ERR1298337_8095 ERR1298360_4037 ERR1298380_8715 ERR1298390_8689 ERR1298391_2357 ERR1298393_5101 ERR1298397_559 ERR1298405_5197 ERR1298405_9123 ERR1298426_2305 ERR1298449_2713 ERR1298190_3701 ERR1298192_9623 ERR1298193_6359 ERR1298209_6829 ERR1298209_8987 ERR1298211_5225 ERR1298260_4415 ERR1298282_9467 ERR1298292_9561 ERR1298313_4641 ERR1298336_5341 ERR1298336_9999 ERR1298341_363 ERR1298341_5943 ERR1298356_2023 ERR1298362_2999 ERR1298375_1577 ERR1298402_5371 ERR1298421_3973 ERR1298437_2719 ERR1298437_4233 ERR1298441_6817 ERR1298444_791 ERR1298451_8515 ERR1298457_5053 ERR1298459_8707 ERR1298470_473 ERR1298166_6265 ERR1298174_2929 ERR1298178_9623 ERR1298179_4221 ERR1298191_8239 ERR1298193_5941 ERR1298198_9925 ERR1298216_5149 ERR1298218_5283 ERR1298237_9303 ERR1298252_293 ERR1298252_5905 ERR1298255_3155 ERR1298264_4015 ERR1298268_2891 ERR1298268_4159 ERR1298284_6035 ERR1298288_4309 ERR1298337_2503 ERR1298341_4077 ERR1298348_2457 ERR1298379_6887 ERR1298380_3381 ERR1298393_8623 ERR1298395_5349 ERR1298415_9333 ERR1298437_9699 ERR1298175_303 ERR1298187_4609 ERR1298189_9457 ERR1298219_8887 ERR1298237_7791 ERR1298255_10153 ERR1298264_9725 ERR1298268_8843 ERR1298283_5025 ERR1298284_1437 ERR1298292_1987 ERR1298292_3897 ERR1298332_9911 ERR1298341_7265 ERR1298362_3171 ERR1298362_9561 ERR1298370_2743 ERR1298370_5619 ERR1298382_1037 ERR1298382_9623 ERR1298392_6479 ERR1298393_10105 ERR1298400_371 ERR1298402_3327 ERR1298406_10039 ERR1298434_4465 ERR1298448_1649 ERR1298168_9623 ERR1298188_3549 ERR1298198_10023 ERR1298199_9111 ERR1298208_549 ERR1298209_5269 ERR1298211_10017 ERR1298252_111 ERR1298252_2709 ERR1298268_3551 ERR1298277_8681 ERR1298284_609 ERR1298285_215 ERR1298292_1911 ERR1298298_5451 ERR1298302_3219 ERR1298304_1133 ERR1298310_3559 ERR1298310_6865 ERR1298326_6375 ERR1298342_5877 ERR1298356_5161 ERR1298373_9315 ERR1298400_603 ERR1298421_6987 ERR1298424_1159 ERR1298426_3263 ERR1298192_6095 ERR1298217_3637 ERR1298252_1055 ERR1298264_9357 ERR1298266_2741 ERR1298283_7853 ERR1298294_9157 ERR1298299_5273 ERR1298304_2653 ERR1298304_2743 ERR1298305_9361 ERR1298313_8681 ERR1298322_1465 ERR1298322_3571 ERR1298328_9119 ERR1298337_5957 ERR1298341_4537 ERR1298347_3077 ERR1298348_1707 ERR1298356_7537 ERR1298367_3045 ERR1298380_4489 ERR1298390_6667 ERR1298397_7195 ERR1298397_7539 ERR1298400_1641 ERR1298405_8391 ERR1298179_6895 ERR1298182_8929 ERR1298192_7833 ERR1298218_6453 ERR1298219_437 ERR1298219_4335 ERR1298228_2485 ERR1298238_7817 ERR1298248_1405 ERR1298258_10207 ERR1298285_5913 ERR1298292_8765 ERR1298305_3989 ERR1298322_6053 ERR1298337_7587 ERR1298341_4053 ERR1298342_6935 ERR1298344_7757 ERR1298356_8113 ERR1298360_9077 ERR1298373_9331 ERR1298375_4071 ERR1298380_6449 ERR1298380_7097 ERR1298421_3547 ERR1298426_863 ERR1298437_2179 ERR1298175_7569 ERR1298176_7597 ERR1298179_2245 ERR1298182_2217 ERR1298182_8749 ERR1298193_1939 ERR1298204_2283 ERR1298204_4521 ERR1298237_6477 ERR1298266_4321 ERR1298267_5897 ERR1298267_8333 ERR1298269_8541 ERR1298288_1111 ERR1298290_6353 ERR1298304_5325 ERR1298310_2679 ERR1298310_9259 ERR1298348_8063 ERR1298373_4395 ERR1298382_4651 ERR1298382_5203 ERR1298390_7125 ERR1298424_9667 ERR1298449_7175 ERR1298451_3277 ERR1298451_9501 ERR1298182_5365 ERR1298187_5075 ERR1298217_1901 ERR1298231_6711 ERR1298245_7537 ERR1298252_9499 ERR1298255_879 ERR1298255_9475 ERR1298260_2759 ERR1298267_8537 ERR1298285_7717 ERR1298291_5999 ERR1298291_7873 ERR1298291_9011 ERR1298299_1431 ERR1298302_3427 ERR1298305_3747 ERR1298310_7213 ERR1298313_165 ERR1298313_1427 ERR1298341_2437 ERR1298375_5445 ERR1298375_9975 ERR1298379_2625 ERR1298379_9215 ERR1298439_4689 ERR1298470_7533 ERR1298187_8541 ERR1298192_2807 ERR1298194_1991 ERR1298199_4559 ERR1298216_2783 ERR1298219_2249 ERR1298237_655 ERR1298237_3989 ERR1298248_8341 ERR1298252_1011 ERR1298255_2623 ERR1298290_3019 ERR1298290_7983 ERR1298292_8269 ERR1298302_5925 ERR1298304_6219 ERR1298322_7911 ERR1298326_557 ERR1298326_7279 ERR1298328_5261 ERR1298341_9985 ERR1298402_6535 ERR1298402_9965 ERR1298426_9269 ERR1298448_831 ERR1298470_9221 ERR1298470_9349 ERR1298175_9643 ERR1298182_495 ERR1298182_1691 ERR1298193_7911 ERR1298194_7521 ERR1298204_6045 ERR1298204_9641 ERR1298209_7577 ERR1298211_4233 ERR1298218_3321 ERR1298294_8111 ERR1298298_7163 ERR1298302_6801 ERR1298304_1451 ERR1298314_3913 ERR1298322_7867 ERR1298326_487 ERR1298347_9291 ERR1298348_3147 ERR1298356_3139 ERR1298379_2021 ERR1298379_2913 ERR1298390_5827 ERR1298400_5833 ERR1298406_4583 ERR1298425_2549 ERR1298451_5369 ERR1298169_5143 ERR1298189_9283 ERR1298204_10025 ERR1298211_285 ERR1298211_7113 ERR1298219_8783 ERR1298220_5475 ERR1298228_9863 ERR1298232_7245 ERR1298252_937 ERR1298252_5521 ERR1298264_5607 ERR1298267_8509 ERR1298292_2467 ERR1298298_5443 ERR1298304_7107 ERR1298311_10227 ERR1298322_4179 ERR1298343_2767 ERR1298344_247 ERR1298379_6041 ERR1298382_6715 ERR1298400_6287 ERR1298402_3819 ERR1298412_7239 ERR1298440_8611 ERR1298457_681 ERR1298204_468 ERR1298204_728 ERR1298204_3412 ERR1298204_5186 ERR1298208_9926 ERR1298220_2838 ERR1298220_3140 ERR1298220_6446 ERR1298230_5184 ERR1298230_7592 ERR1298232_2282 ERR1298232_6868 ERR1298237_5276 ERR1298237_6794 ERR1298258_6276 ERR1298260_2794 ERR1298370_2936 ERR1298370_9306 ERR1298380_1326 ERR1298413_2280 ERR1298421_3084 ERR1298421_3134 ERR1298426_4890 ERR1298434_7494 ERR1298439_1782 ERR1298439_2382 ERR1298439_2550 ERR1298190_1255 ERR1298192_2699 ERR1298194_4595 ERR1298199_7923 ERR1298232_641 ERR1298238_6893 ERR1298238_7771 ERR1298264_3923 ERR1298283_4127 ERR1298290_6151 ERR1298294_4147 ERR1298313_9339 ERR1298328_4999 ERR1298348_4329 ERR1298362_1925 ERR1298375_3153 ERR1298379_555 ERR1298380_9627 ERR1298381_8517 ERR1298392_6237 ERR1298392_9075 ERR1298400_1799 ERR1298402_921 ERR1298440_1849 ERR1298449_9731 ERR1298451_8439 ERR1298457_103 ERR1298175_7567 ERR1298182_6005 ERR1298192_3495 ERR1298194_10027 ERR1298198_1961 ERR1298204_9027 ERR1298208_345 ERR1298220_2125 ERR1298232_3895 ERR1298237_1985 ERR1298249_3481 ERR1298249_6635 ERR1298255_913 ERR1298283_8109 ERR1298294_2201 ERR1298294_2667 ERR1298302_2213 ERR1298302_3163 ERR1298304_6571 ERR1298328_2641 ERR1298332_5887 ERR1298344_3461 ERR1298347_389 ERR1298402_1271 ERR1298413_2669 ERR1298426_5509 ERR1298429_7429 ERR1298169_2345 ERR1298191_3899 ERR1298194_2019 ERR1298220_5549 ERR1298237_6613 ERR1298254_885 ERR1298264_6305 ERR1298284_1241 ERR1298284_9491 ERR1298285_3615 ERR1298290_8583 ERR1298298_3141 ERR1298305_4915 ERR1298310_109 ERR1298310_1111 ERR1298310_5969 ERR1298313_423 ERR1298326_985 ERR1298390_6387 ERR1298392_8779 ERR1298400_5467 ERR1298406_9141 ERR1298421_8967 ERR1298426_7225 ERR1298428_1767 ERR1298449_8615 ERR1298451_5925 ERR1298190_9549 ERR1298193_10079 ERR1298211_4473 ERR1298237_1393 ERR1298268_4389 ERR1298269_2625 ERR1298284_7689 ERR1298288_8887 ERR1298291_8473 ERR1298292_1955 ERR1298294_3849 ERR1298294_5047 ERR1298302_1131 ERR1298304_249 ERR1298313_599 ERR1298332_7877 ERR1298337_6523 ERR1298362_9939 ERR1298366_9391 ERR1298386_2849 ERR1298400_3501 ERR1298402_5329 ERR1298415_1057 ERR1298451_3303 ERR1298451_5493 ERR1298459_177 ERR1298470_9055 ERR1298168_9601 ERR1298197_8503 ERR1298216_4275 ERR1298217_9623 ERR1298248_2221 ERR1298249_2113 ERR1298252_8447 ERR1298267_6043 ERR1298290_6245 ERR1298302_7459 ERR1298310_917 ERR1298310_2895 ERR1298313_8237 ERR1298337_3663 ERR1298337_7457 ERR1298337_8115 ERR1298367_1687 ERR1298380_1991 ERR1298380_7329 ERR1298392_8943 ERR1298393_9425 ERR1298437_7455 ERR1298449_1919 ERR1298449_10121 ERR1298451_4803 ERR1298451_8465 ERR1298457_9607 ERR1298187_9801 ERR1298192_8561 ERR1298204_7087 ERR1298216_1643 ERR1298219_1393 ERR1298219_3835 ERR1298237_5457 ERR1298238_2595 ERR1298238_5931 ERR1298245_6713 ERR1298246_5183 ERR1298254_6687 ERR1298255_423 ERR1298264_1965 ERR1298266_6721 ERR1298288_1293 ERR1298288_3853 ERR1298288_6539 ERR1298310_737 ERR1298310_6827 ERR1298326_9935 ERR1298336_10069 ERR1298353_7819 ERR1298370_6669 ERR1298397_2379 ERR1298439_5339 ERR1298459_2311 ERR1298175_6445 ERR1298175_6863 ERR1298189_1937 ERR1298197_9295 ERR1298232_5039 ERR1298237_6161 ERR1298252_3255 ERR1298252_7157 ERR1298258_3327 ERR1298258_5097 ERR1298260_297 ERR1298264_315 ERR1298264_2079 ERR1298267_1243 ERR1298268_4861 ERR1298288_605 ERR1298288_8363 ERR1298291_1777 ERR1298310_2415 ERR1298313_1495 ERR1298336_2923 ERR1298341_8419 ERR1298344_9211 ERR1298395_8047 ERR1298400_6733 ERR1298406_4601 ERR1298413_9051 ERR1298187_1061 ERR1298189_2319 ERR1298190_3157 ERR1298204_9689 ERR1298208_7067 ERR1298216_2667 ERR1298217_6697 ERR1298252_9917 ERR1298255_3221 ERR1298291_5937 ERR1298310_7119 ERR1298322_6185 ERR1298337_1983 ERR1298362_929 ERR1298362_2777 ERR1298375_5373 ERR1298376_5241 ERR1298381_1981 ERR1298400_4687 ERR1298405_9363 ERR1298406_421 ERR1298437_2071 ERR1298440_2491 ERR1298449_2357 ERR1298449_4091 ERR1298449_9175 ERR1298457_8847 ERR1298182_5341 ERR1298199_2171 ERR1298199_3447 ERR1298220_941 ERR1298255_2989 ERR1298267_3713 ERR1298267_5917 ERR1298277_9563 ERR1298291_509 ERR1298294_3153 ERR1298294_4975 ERR1298298_2971 ERR1298298_4227 ERR1298314_8097 ERR1298326_6603 ERR1298330_2107 ERR1298356_6049 ERR1298356_6319 ERR1298373_7533 ERR1298395_1481 ERR1298400_15 ERR1298424_10263 ERR1298426_3407 ERR1298439_9099 ERR1298451_1051 ERR1298451_6473 ERR1298452_6149 ERR1298187_7467 ERR1298189_1535 ERR1298198_5811 ERR1298219_9831 ERR1298220_1967 ERR1298228_3027 ERR1298245_283 ERR1298284_4935 ERR1298284_5823 ERR1298288_8723 ERR1298291_6417 ERR1298302_2777 ERR1298304_9879 ERR1298308_8713 ERR1298330_7943 ERR1298356_1901 ERR1298362_1931 ERR1298366_8771 ERR1298376_6639 ERR1298397_2701 ERR1298402_6739 ERR1298405_4187 ERR1298421_2233 ERR1298421_9255 ERR1298439_2319 ERR1298451_2041 ERR1298451_3283 ERR1298178_2065 ERR1298182_8023 ERR1298198_8471 ERR1298216_2541 ERR1298228_5659 ERR1298228_8387 ERR1298231_6999 ERR1298231_8557 ERR1298248_5397 ERR1298249_4237 ERR1298266_9267 ERR1298294_9447 ERR1298313_155 ERR1298313_3041 ERR1298343_8099 ERR1298348_2595 ERR1298356_1781 ERR1298356_3103 ERR1298362_7653 ERR1298366_9589 ERR1298367_9243 ERR1298375_2235 ERR1298390_8361 ERR1298405_1279 ERR1298424_43 ERR1298440_8953 ERR1298468_9777 ERR1298188_2577 ERR1298191_5755 ERR1298198_2281 ERR1298204_3601 ERR1298211_9519 ERR1298217_7487 ERR1298249_5903 ERR1298252_8081 ERR1298267_2135 ERR1298277_6643 ERR1298284_6485 ERR1298288_1629 ERR1298288_7393 ERR1298290_7687 ERR1298292_8021 ERR1298294_5 ERR1298302_1229 ERR1298304_5689 ERR1298308_10173 ERR1298311_4315 ERR1298323_4503 ERR1298326_4745 ERR1298347_5611 ERR1298381_8945 ERR1298390_1145 ERR1298452_7531 ERR1298470_9215 ERR1298189_9371 ERR1298192_8275 ERR1298193_9345 ERR1298194_9505 ERR1298197_5 ERR1298211_5845 ERR1298216_3149 ERR1298219_8451 ERR1298249_785 ERR1298258_1701 ERR1298258_9595 ERR1298264_5135 ERR1298304_493 ERR1298304_3541 ERR1298304_4303 ERR1298310_1479 ERR1298337_8065 ERR1298341_4859 ERR1298362_781 ERR1298367_651 ERR1298368_7683 ERR1298375_3909 ERR1298380_4065 ERR1298390_3077 ERR1298392_7693 ERR1298393_2697 ERR1298426_905 ERR1298181_7401 ERR1298182_10075 ERR1298199_2225 ERR1298204_8849 ERR1298211_7443 ERR1298238_7961 ERR1298248_6291 ERR1298248_7967 ERR1298252_7619 ERR1298285_5311 ERR1298292_4415 ERR1298305_8717 ERR1298328_781 ERR1298328_2631 ERR1298332_9623 ERR1298340_10095 ERR1298344_8673 ERR1298366_4059 ERR1298376_2391 ERR1298393_2857 ERR1298395_6415 ERR1298405_1631 ERR1298405_6299 ERR1298406_823 ERR1298425_6667 ERR1298452_9535 ERR1298470_3903 ERR1298178_209 ERR1298187_4543 ERR1298194_2317 ERR1298194_9707 ERR1298209_1939 ERR1298218_6559 ERR1298248_5089 ERR1298252_6951 ERR1298266_1031 ERR1298268_3623 ERR1298277_5133 ERR1298298_5027 ERR1298310_7265 ERR1298323_1733 ERR1298332_4923 ERR1298337_2629 ERR1298348_9679 ERR1298362_1085 ERR1298376_3185 ERR1298395_7127 ERR1298400_3409 ERR1298406_9685 ERR1298437_10303 ERR1298448_3521 ERR1298449_615 ERR1298451_3567 ERR1298452_473 ERR1298181_6523 ERR1298193_313 ERR1298197_8943 ERR1298217_515 ERR1298217_8149 ERR1298228_5835 ERR1298228_6653 ERR1298248_6661 ERR1298248_7521 ERR1298260_8865 ERR1298283_10045 ERR1298290_3471 ERR1298294_5277 ERR1298298_8481 ERR1298313_6849 ERR1298314_8621 ERR1298322_7823 ERR1298326_5589 ERR1298356_1779 ERR1298356_7349 ERR1298360_8907 ERR1298362_1563 ERR1298381_1573 ERR1298390_4885 ERR1298392_5991 ERR1298406_7025 ERR1298466_6821 ERR1298187_755 ERR1298187_6403 ERR1298193_3825 ERR1298198_5005 ERR1298204_5121 ERR1298208_3539 ERR1298228_8539 ERR1298239_4155 ERR1298245_4029 ERR1298249_8221 ERR1298266_1633 ERR1298269_2479 ERR1298294_8351 ERR1298304_6167 ERR1298314_6951 ERR1298323_1687 ERR1298328_3433 ERR1298328_9907 ERR1298341_5189 ERR1298386_6721 ERR1298395_2349 ERR1298397_2015 ERR1298405_3309 ERR1298437_1619 ERR1298448_6197 ERR1298457_1421 ERR1298457_2199 ERR1298182_4769 ERR1298188_9127 ERR1298194_5843 ERR1298209_3891 ERR1298232_7911 ERR1298239_3449 ERR1298239_3451 ERR1298249_241 ERR1298255_8223 ERR1298285_4429 ERR1298288_6785 ERR1298288_8719 ERR1298302_9387 ERR1298313_7731 ERR1298314_1553 ERR1298336_9919 ERR1298356_2277 ERR1298381_4163 ERR1298391_9451 ERR1298393_6381 ERR1298400_6979 ERR1298405_6821 ERR1298419_5589 ERR1298439_6953 ERR1298457_3349 ERR1298468_1607 ERR1298470_8413 ERR1298199_889 ERR1298199_7609 ERR1298214_9615 ERR1298217_4861 ERR1298218_5045 ERR1298248_9415 ERR1298266_5035 ERR1298284_3505 ERR1298291_1271 ERR1298294_659 ERR1298313_6841 ERR1298333_9231 ERR1298347_167 ERR1298356_9545 ERR1298360_685 ERR1298366_1887 ERR1298375_3923 ERR1298379_229 ERR1298379_5879 ERR1298381_8061 ERR1298395_5591 ERR1298406_6615 ERR1298434_8503 ERR1298440_4811 ERR1298451_4495 ERR1298457_1791 ERR1298470_1397 ERR1298198_3195 ERR1298204_5457 ERR1298208_4509 ERR1298228_2607 ERR1298245_3983 ERR1298245_7295 ERR1298245_7359 ERR1298248_3273 ERR1298248_5667 ERR1298252_7859 ERR1298254_1133 ERR1298255_1437 ERR1298266_189 ERR1298277_9417 ERR1298299_6419 ERR1298304_1261 ERR1298337_3719 ERR1298344_3445 ERR1298348_595 ERR1298362_3325 ERR1298370_1797 ERR1298375_3485 ERR1298390_9105 ERR1298393_3915 ERR1298399_3267 ERR1298402_3279 ERR1298426_8291 ERR1298176_10041 ERR1298211_7531 ERR1298218_51 ERR1298218_7313 ERR1298218_10315 ERR1298228_10211 ERR1298231_3537 ERR1298238_2111 ERR1298249_10233 ERR1298258_805 ERR1298264_9373 ERR1298284_9847 ERR1298298_5657 ERR1298304_3401 ERR1298305_4893 ERR1298322_6183 ERR1298337_3273 ERR1298344_6143 ERR1298362_4001 ERR1298362_9173 ERR1298362_10113 ERR1298381_4751 ERR1298390_5023 ERR1298392_4881 ERR1298406_8013 ERR1298437_1027 ERR1298437_3131 ERR1298178_633 ERR1298189_8003 ERR1298189_10313 ERR1298190_10001 ERR1298193_873 ERR1298208_4945 ERR1298211_6081 ERR1298238_9671 ERR1298267_1047 ERR1298288_2039 ERR1298288_7909 ERR1298294_1315 ERR1298296_6289 ERR1298302_9697 ERR1298309_8181 ERR1298311_9507 ERR1298313_3089 ERR1298343_5917 ERR1298362_6797 ERR1298367_5401 ERR1298406_893 ERR1298406_1689 ERR1298421_9069 ERR1298440_5717 ERR1298449_2537 ERR1298452_6211 ERR1298470_10005 ERR1298178_99 ERR1298187_9393 ERR1298190_8901 ERR1298190_9605 ERR1298194_1747 ERR1298198_6175 ERR1298204_5611 ERR1298228_4215 ERR1298237_4391 ERR1298239_9673 ERR1298245_5847 ERR1298252_3981 ERR1298252_8807 ERR1298266_2385 ERR1298267_7351 ERR1298288_8413 ERR1298292_155 ERR1298298_3943 ERR1298328_9021 ERR1298341_2113 ERR1298344_4649 ERR1298363_8237 ERR1298363_9941 ERR1298380_6353 ERR1298400_4421 ERR1298425_6551 ERR1298428_7847 ERR1298187_7271 ERR1298198_823 ERR1298209_8865 ERR1298219_8899 ERR1298230_5291 ERR1298232_7877 ERR1298248_6977 ERR1298267_5537 ERR1298284_2395 ERR1298288_6593 ERR1298302_8747 ERR1298304_9231 ERR1298304_10251 ERR1298305_3591 ERR1298308_6435 ERR1298324_4001 ERR1298336_9007 ERR1298337_7487 ERR1298375_1103 ERR1298390_6217 ERR1298400_1877 ERR1298400_5955 ERR1298402_2957 ERR1298419_2457 ERR1298440_4181 ERR1298449_3967 ERR1298457_8987 ERR1298189_5135 ERR1298191_7415 ERR1298193_3263 ERR1298208_8727 ERR1298209_2245 ERR1298211_5611 ERR1298218_5061 ERR1298219_507 ERR1298220_7561 ERR1298228_5865 ERR1298231_5019 ERR1298238_7327 ERR1298248_5251 ERR1298255_5863 ERR1298264_5303 ERR1298277_3433 ERR1298284_7227 ERR1298292_5939 ERR1298299_8551 ERR1298302_4605 ERR1298313_6305 ERR1298319_8735 ERR1298337_427 ERR1298341_571 ERR1298400_1135 ERR1298439_9249 ERR1298459_6985 ERR1298181_6703 ERR1298182_8235 ERR1298187_3283 ERR1298193_27 ERR1298194_1571 ERR1298218_4919 ERR1298238_2425 ERR1298269_635 ERR1298288_4847 ERR1298299_5343 ERR1298305_357 ERR1298322_1005 ERR1298322_7361 ERR1298341_7601 ERR1298356_6507 ERR1298360_5369 ERR1298362_8967 ERR1298373_7963 ERR1298379_8283 ERR1298380_7055 ERR1298395_7543 ERR1298400_505 ERR1298419_3115 ERR1298421_3055 ERR1298425_97 ERR1298439_8839 ERR1298470_8949 ERR1298182_7081 ERR1298187_9379 ERR1298191_9353 ERR1298194_8979 ERR1298216_1145 ERR1298228_3407 ERR1298238_1713 ERR1298248_5217 ERR1298255_455 ERR1298255_1265 ERR1298260_3625 ERR1298288_7843 ERR1298288_9345 ERR1298304_5073 ERR1298308_8727 ERR1298323_7479 ERR1298328_3615 ERR1298337_3375 ERR1298348_897 ERR1298348_2447 ERR1298379_1287 ERR1298397_5793 ERR1298397_9081 ERR1298402_2059 ERR1298425_5801 ERR1298437_297 ERR1298439_8583 ERR1298190_8661 ERR1298191_1417 ERR1298191_8797 ERR1298191_9127 ERR1298192_3363 ERR1298192_8995 ERR1298199_6279 ERR1298252_4993 ERR1298267_10127 ERR1298285_3261 ERR1298304_9901 ERR1298305_2011 ERR1298310_5085 ERR1298311_6831 ERR1298313_659 ERR1298314_7583 ERR1298344_3669 ERR1298356_4031 ERR1298390_6299 ERR1298393_2065 ERR1298395_2447 ERR1298405_25 ERR1298421_8841 ERR1298439_5183 ERR1298451_2099 ERR1298451_7321 ERR1298470_8843 ERR1298198_5951 ERR1298199_4393 ERR1298228_483 ERR1298238_5111 ERR1298249_10287 ERR1298292_7253 ERR1298302_125 ERR1298302_7631 ERR1298302_8839 ERR1298304_7241 ERR1298311_2155 ERR1298314_7995 ERR1298323_1883 ERR1298326_9105 ERR1298333_3437 ERR1298337_2377 ERR1298356_6577 ERR1298363_4197 ERR1298373_10073 ERR1298380_575 ERR1298392_10285 ERR1298421_6949 ERR1298424_1419 ERR1298439_4275 ERR1298440_6885 ERR1298459_6649 ERR1298466_5097 ERR1298209_1945 ERR1298217_927 ERR1298228_8807 ERR1298241_10015 ERR1298245_3719 ERR1298248_4879 ERR1298264_9293 ERR1298268_5261 ERR1298269_7893 ERR1298277_5281 ERR1298285_2153 ERR1298285_5543 ERR1298299_45 ERR1298337_1289 ERR1298344_2469 ERR1298356_7821 ERR1298375_2737 ERR1298382_6365 ERR1298393_8333 ERR1298400_8205 ERR1298402_5873 ERR1298421_5211 ERR1298425_8767 ERR1298426_1691 ERR1298439_3221 ERR1298466_5057 ERR1298470_107 ERR1298189_5389 ERR1298198_7319 ERR1298211_2173 ERR1298211_6833 ERR1298220_4221 ERR1298228_9581 ERR1298238_2481 ERR1298252_3227 ERR1298252_6739 ERR1298267_5999 ERR1298269_9031 ERR1298283_2061 ERR1298284_969 ERR1298284_2761 ERR1298288_7441 ERR1298291_8557 ERR1298296_9341 ERR1298298_3125 ERR1298299_9119 ERR1298302_7609 ERR1298304_10117 ERR1298326_909 ERR1298337_2953 ERR1298341_539 ERR1298347_8747 ERR1298392_875 ERR1298395_5207 ERR1298187_8339 ERR1298198_1317 ERR1298220_3807 ERR1298230_4253 ERR1298282_5251 ERR1298284_10007 ERR1298288_7499 ERR1298290_5545 ERR1298291_1821 ERR1298291_9075 ERR1298294_5307 ERR1298294_10243 ERR1298299_3651 ERR1298299_7387 ERR1298341_8099 ERR1298344_8503 ERR1298344_10115 ERR1298360_6857 ERR1298370_4655 ERR1298376_3411 ERR1298392_4717 ERR1298395_4647 ERR1298402_4783 ERR1298415_9699 ERR1298457_8703 ERR1298457_8737 ERR1298470_1517 ERR1298190_9823 ERR1298193_2361 ERR1298193_2905 ERR1298193_8931 ERR1298211_2133 ERR1298218_553 ERR1298228_8783 ERR1298231_4893 ERR1298246_6207 ERR1298252_4731 ERR1298264_2943 ERR1298268_2463 ERR1298277_2075 ERR1298299_4785 ERR1298302_1195 ERR1298310_6691 ERR1298323_1135 ERR1298336_8531 ERR1298337_3625 ERR1298337_4513 ERR1298344_7585 ERR1298380_6737 ERR1298400_7429 ERR1298413_1049 ERR1298424_2685 ERR1298434_7485 ERR1298459_5047 ERR1298187_4149 ERR1298187_6307 ERR1298187_10291 ERR1298204_7803 ERR1298217_6707 ERR1298237_2449 ERR1298238_4857 ERR1298254_7449 ERR1298296_1225 ERR1298304_9307 ERR1298311_5953 ERR1298313_1147 ERR1298322_4817 ERR1298322_8513 ERR1298337_8915 ERR1298341_4709 ERR1298360_8871 ERR1298367_59 ERR1298373_2079 ERR1298379_7307 ERR1298381_4849 ERR1298400_3099 ERR1298400_3153 ERR1298400_6471 ERR1298448_145 ERR1298452_5427 ERR1298470_8193 ERR1298204_9595 ERR1298209_6183 ERR1298248_2447 ERR1298258_1503 ERR1298260_8489 ERR1298260_9325 ERR1298266_8649 ERR1298267_2845 ERR1298268_7069 ERR1298283_1505 ERR1298283_7103 ERR1298302_2827 ERR1298304_2683 ERR1298333_6433 ERR1298337_5339 ERR1298363_7745 ERR1298380_8979 ERR1298392_2985 ERR1298392_9809 ERR1298397_1859 ERR1298406_5979 ERR1298406_9447 ERR1298421_8329 ERR1298426_7073 ERR1298439_885 ERR1298439_8495 ERR1298470_9365 ERR1298198_8332 ERR1298218_684 ERR1298218_3808 ERR1298218_6056 ERR1298218_10276 ERR1298228_220 ERR1298228_890 ERR1298228_2162 ERR1298228_3620 ERR1298228_8426 ERR1298244_9416 ERR1298305_358 ERR1298305_5654 ERR1298305_6446 ERR1298313_8618 ERR1298326_6628 ERR1298326_7842 ERR1298348_3382 ERR1298356_2312 ERR1298356_2660 ERR1298356_2868 ERR1298356_2966 ERR1298356_3096 ERR1298356_7546 ERR1298373_7382 ERR1298448_6402 ERR1298459_5642 ERR1298211_7675 ERR1298211_9105 ERR1298245_5111 ERR1298249_8611 ERR1298254_7321 ERR1298277_8283 ERR1298284_751 ERR1298298_9239 ERR1298304_6897 ERR1298310_4485 ERR1298326_5819 ERR1298333_9491 ERR1298336_6001 ERR1298356_2447 ERR1298362_1377 ERR1298362_8949 ERR1298367_909 ERR1298376_9677 ERR1298395_2975 ERR1298400_1099 ERR1298405_5237 ERR1298406_73 ERR1298415_989 ERR1298421_4553 ERR1298457_6925 ERR1298459_1047 ERR1298468_569 ERR1298194_2853 ERR1298198_5475 ERR1298211_2729 ERR1298217_4753 ERR1298245_2189 ERR1298248_8767 ERR1298260_461 ERR1298264_1251 ERR1298268_5589 ERR1298268_6217 ERR1298277_3023 ERR1298285_3339 ERR1298298_1583 ERR1298302_6755 ERR1298304_3029 ERR1298310_7019 ERR1298313_10035 ERR1298336_8721 ERR1298340_8111 ERR1298348_519 ERR1298353_1453 ERR1298375_4689 ERR1298381_511 ERR1298390_5005 ERR1298395_5237 ERR1298421_2473 ERR1298439_6513 ERR1298198_623 ERR1298228_1879 ERR1298248_10159 ERR1298252_7855 ERR1298252_10157 ERR1298254_10209 ERR1298277_2093 ERR1298285_5717 ERR1298290_3533 ERR1298292_3559 ERR1298292_5369 ERR1298302_6861 ERR1298304_6437 ERR1298310_4025 ERR1298310_8805 ERR1298341_7031 ERR1298344_2983 ERR1298375_919 ERR1298390_8841 ERR1298395_6951 ERR1298400_5789 ERR1298412_2667 ERR1298444_5389 ERR1298452_1227 ERR1298457_2555 ERR1298470_3455 ERR1298470_6309 ERR1298204_5448 ERR1298208_8578 ERR1298220_5566 ERR1298220_6140 ERR1298220_6568 ERR1298220_6774 ERR1298220_7590 ERR1298220_8886 ERR1298220_9290 ERR1298220_9414 ERR1298220_10002 ERR1298220_10236 ERR1298230_2866 ERR1298230_2978 ERR1298230_5292 ERR1298232_5696 ERR1298232_7412 ERR1298232_9786 ERR1298237_3924 ERR1298237_9356 ERR1298258_6256 ERR1298260_2638 ERR1298267_894 ERR1298370_1174 ERR1298380_2598 ERR1298380_9110 ERR1298437_3006 ERR1298209_9015 ERR1298218_3967 ERR1298220_5583 ERR1298267_9899 ERR1298269_6257 ERR1298284_7977 ERR1298298_6529 ERR1298310_2579 ERR1298326_6877 ERR1298332_759 ERR1298336_10265 ERR1298344_3017 ERR1298348_6541 ERR1298356_7927 ERR1298379_8755 ERR1298392_1319 ERR1298393_9245 ERR1298395_7945 ERR1298397_5437 ERR1298402_6261 ERR1298406_9877 ERR1298421_51 ERR1298425_8647 ERR1298434_9207 ERR1298457_3849 ERR1298459_4081 ERR1298459_7859 ERR1298166_6269 ERR1298168_7217 ERR1298175_9321 ERR1298178_5923 ERR1298182_2227 ERR1298189_5685 ERR1298197_10021 ERR1298204_5965 ERR1298208_4213 ERR1298246_6991 ERR1298255_2121 ERR1298285_8191 ERR1298299_4513 ERR1298313_2235 ERR1298314_9903 ERR1298322_3713 ERR1298330_7375 ERR1298356_1079 ERR1298379_7299 ERR1298379_9697 ERR1298406_201 ERR1298406_9437 ERR1298421_8519 ERR1298434_959 ERR1298457_5157 ERR1298459_3797 ERR1298164_9185 ERR1298192_4627 ERR1298209_4779 ERR1298220_4045 ERR1298254_7897 ERR1298260_8867 ERR1298285_7571 ERR1298292_10013 ERR1298294_9019 ERR1298307_8807 ERR1298310_1121 ERR1298322_3735 ERR1298322_6287 ERR1298328_7227 ERR1298341_9393 ERR1298347_8347 ERR1298348_4347 ERR1298348_8355 ERR1298360_4627 ERR1298379_4465 ERR1298380_7027 ERR1298392_8777 ERR1298393_1001 ERR1298439_4035 ERR1298448_8373 ERR1298451_1467 ERR1298166_39 ERR1298193_9473 ERR1298204_10021 ERR1298209_5981 ERR1298227_6279 ERR1298241_8809 ERR1298245_6579 ERR1298249_5867 ERR1298277_5255 ERR1298284_3125 ERR1298290_5967 ERR1298291_9603 ERR1298291_10205 ERR1298294_725 ERR1298299_809 ERR1298337_6057 ERR1298344_723 ERR1298344_5017 ERR1298360_9225 ERR1298362_9011 ERR1298415_1431 ERR1298449_169 ERR1298451_3393 ERR1298451_5283 ERR1298459_2191 ERR1298470_3781 ERR1298164_5837 ERR1298175_9489 ERR1298187_5625 ERR1298191_3395 ERR1298192_229 ERR1298192_6717 ERR1298199_1395 ERR1298208_5545 ERR1298219_8809 ERR1298228_3635 ERR1298237_8105 ERR1298246_6371 ERR1298267_8609 ERR1298269_5575 ERR1298277_8223 ERR1298291_4159 ERR1298326_1845 ERR1298362_4831 ERR1298376_4429 ERR1298379_3683 ERR1298380_3713 ERR1298381_755 ERR1298397_2647 ERR1298426_5381 ERR1298439_6177 ERR1298440_9087 ERR1298187_9967 ERR1298191_9133 ERR1298199_5767 ERR1298211_7843 ERR1298220_8271 ERR1298238_581 ERR1298252_2055 ERR1298254_5473 ERR1298258_893 ERR1298284_8181 ERR1298299_10003 ERR1298302_6045 ERR1298304_2279 ERR1298311_931 ERR1298314_571 ERR1298332_1775 ERR1298344_5575 ERR1298348_7149 ERR1298356_1569 ERR1298390_3637 ERR1298402_1833 ERR1298406_3665 ERR1298424_863 ERR1298426_8459 ERR1298437_4057 ERR1298452_1211 ERR1298168_8147 ERR1298176_6893 ERR1298182_6481 ERR1298187_1901 ERR1298198_8759 ERR1298204_4049 ERR1298248_6903 ERR1298248_8239 ERR1298248_8633 ERR1298268_8917 ERR1298269_1897 ERR1298285_2365 ERR1298288_9839 ERR1298294_4895 ERR1298302_1715 ERR1298304_3789 ERR1298305_1661 ERR1298341_2289 ERR1298347_2033 ERR1298356_2503 ERR1298363_4449 ERR1298376_2989 ERR1298400_3333 ERR1298426_2979 ERR1298439_6583 ERR1298449_2111 ERR1298166_5251 ERR1298182_6565 ERR1298189_775 ERR1298190_4495 ERR1298190_5653 ERR1298192_8159 ERR1298195_5427 ERR1298220_5169 ERR1298252_9307 ERR1298255_2061 ERR1298264_553 ERR1298269_2433 ERR1298291_8497 ERR1298291_8935 ERR1298294_3149 ERR1298299_10075 ERR1298304_1947 ERR1298353_5793 ERR1298356_5383 ERR1298368_6341 ERR1298382_7159 ERR1298406_7539 ERR1298406_10203 ERR1298412_4759 ERR1298439_7089 ERR1298468_3187 ERR1298175_1977 ERR1298194_1301 ERR1298204_6867 ERR1298219_4325 ERR1298219_10181 ERR1298258_8719 ERR1298282_5127 ERR1298282_5189 ERR1298283_1715 ERR1298298_2489 ERR1298299_8585 ERR1298302_2959 ERR1298302_5463 ERR1298309_5125 ERR1298313_1479 ERR1298322_105 ERR1298323_5197 ERR1298336_8769 ERR1298341_3175 ERR1298379_1197 ERR1298380_3829 ERR1298421_5809 ERR1298421_8443 ERR1298451_2751 ERR1298451_5883 ERR1298457_2561 ERR1298178_6067 ERR1298182_2387 ERR1298187_7751 ERR1298189_9619 ERR1298192_9161 ERR1298209_6569 ERR1298217_545 ERR1298220_2073 ERR1298231_385 ERR1298248_1427 ERR1298248_5855 ERR1298277_4483 ERR1298288_657 ERR1298290_9147 ERR1298299_4587 ERR1298304_5357 ERR1298310_10017 ERR1298336_4895 ERR1298356_2505 ERR1298380_6199 ERR1298384_2695 ERR1298405_235 ERR1298405_5375 ERR1298424_7239 ERR1298425_525 ERR1298448_7999 ERR1298174_83 ERR1298182_9163 ERR1298194_4193 ERR1298218_6485 ERR1298238_8905 ERR1298245_6011 ERR1298264_7761 ERR1298277_4923 ERR1298304_3313 ERR1298304_7653 ERR1298305_7191 ERR1298313_6103 ERR1298344_701 ERR1298348_2635 ERR1298376_2793 ERR1298379_6991 ERR1298390_6997 ERR1298390_9417 ERR1298392_8179 ERR1298395_4973 ERR1298400_7669 ERR1298439_4925 ERR1298439_9097 ERR1298451_7989 ERR1298452_6771 ERR1298459_3085 ERR1298166_8987 ERR1298169_4779 ERR1298175_1289 ERR1298179_5185 ERR1298194_4259 ERR1298199_4145 ERR1298208_1705 ERR1298232_4735 ERR1298237_2807 ERR1298237_3735 ERR1298238_1191 ERR1298252_8339 ERR1298264_1553 ERR1298290_3991 ERR1298302_7205 ERR1298322_6063 ERR1298322_6977 ERR1298328_3289 ERR1298348_7339 ERR1298363_2425 ERR1298395_7041 ERR1298400_5583 ERR1298400_5681 ERR1298402_7913 ERR1298437_6747 ERR1298437_9201 ERR1298189_4137 ERR1298190_4331 ERR1298191_2753 ERR1298191_6169 ERR1298220_2223 ERR1298228_8541 ERR1298260_7963 ERR1298288_4955 ERR1298302_8087 ERR1298310_1871 ERR1298310_5431 ERR1298316_1803 ERR1298322_1199 ERR1298323_10311 ERR1298336_339 ERR1298337_9129 ERR1298373_2335 ERR1298376_8399 ERR1298380_5411 ERR1298397_889 ERR1298402_3127 ERR1298402_9817 ERR1298421_7787 ERR1298428_9711 ERR1298437_815 ERR1298451_1509 ERR1298168_8105 ERR1298192_9657 ERR1298194_3891 ERR1298211_6699 ERR1298217_9969 ERR1298248_10015 ERR1298284_1205 ERR1298288_2985 ERR1298288_8419 ERR1298291_8119 ERR1298294_5973 ERR1298326_8783 ERR1298344_7887 ERR1298347_5347 ERR1298356_4927 ERR1298363_10079 ERR1298366_4105 ERR1298370_3753 ERR1298375_10315 ERR1298376_2491 ERR1298400_727 ERR1298400_5713 ERR1298415_5307 ERR1298421_9371 ERR1298424_9233 ERR1298449_2787 ERR1298176_4775 ERR1298187_6277 ERR1298191_7013 ERR1298193_3419 ERR1298194_6219 ERR1298197_6281 ERR1298198_857 ERR1298208_9925 ERR1298217_9827 ERR1298238_1593 ERR1298245_4511 ERR1298245_5289 ERR1298260_1123 ERR1298267_9967 ERR1298305_7907 ERR1298314_1331 ERR1298326_5729 ERR1298328_6125 ERR1298348_6921 ERR1298375_2437 ERR1298381_2099 ERR1298393_2911 ERR1298400_3215 ERR1298400_6275 ERR1298424_3751 ERR1298439_6601 ERR1298168_4529 ERR1298181_1317 ERR1298182_8367 ERR1298187_6575 ERR1298191_4291 ERR1298194_10065 ERR1298197_9033 ERR1298254_847 ERR1298264_3407 ERR1298268_4803 ERR1298302_8933 ERR1298310_1303 ERR1298313_5419 ERR1298326_5631 ERR1298326_9177 ERR1298337_8315 ERR1298348_3725 ERR1298356_6021 ERR1298373_10163 ERR1298380_8345 ERR1298390_3565 ERR1298400_5141 ERR1298400_9147 ERR1298406_3131 ERR1298415_9631 ERR1298439_531 ERR1298169_6275 ERR1298182_1353 ERR1298187_3045 ERR1298188_639 ERR1298193_9297 ERR1298194_7815 ERR1298197_10243 ERR1298199_8203 ERR1298204_5279 ERR1298208_4271 ERR1298208_5921 ERR1298220_5331 ERR1298264_8591 ERR1298267_10133 ERR1298285_5501 ERR1298288_4077 ERR1298294_7123 ERR1298298_8231 ERR1298304_4973 ERR1298305_5873 ERR1298341_4189 ERR1298348_9543 ERR1298382_5619 ERR1298406_3871 ERR1298406_5737 ERR1298451_2899 ERR1298166_7303 ERR1298175_5091 ERR1298175_7087 ERR1298182_4901 ERR1298187_509 ERR1298187_4993 ERR1298191_5865 ERR1298209_4959 ERR1298209_5283 ERR1298220_5459 ERR1298245_2677 ERR1298255_3809 ERR1298264_5123 ERR1298284_2865 ERR1298288_7427 ERR1298290_10069 ERR1298302_1709 ERR1298302_2095 ERR1298304_10005 ERR1298304_10109 ERR1298310_9603 ERR1298314_4823 ERR1298347_8131 ERR1298382_4195 ERR1298400_6231 ERR1298451_2061 ERR1298175_5799 ERR1298191_6157 ERR1298197_8111 ERR1298204_6483 ERR1298208_2923 ERR1298228_8329 ERR1298228_8929 ERR1298232_1755 ERR1298245_2703 ERR1298245_5673 ERR1298260_4355 ERR1298266_2205 ERR1298268_6667 ERR1298298_10301 ERR1298304_6243 ERR1298322_1885 ERR1298328_4783 ERR1298332_1851 ERR1298344_3145 ERR1298356_3249 ERR1298362_55 ERR1298382_2637 ERR1298412_5311 ERR1298415_2253 ERR1298440_4761 ERR1298452_621 ERR1298175_1029 ERR1298178_6729 ERR1298188_2799 ERR1298192_4299 ERR1298198_3487 ERR1298217_6427 ERR1298231_7245 ERR1298248_1669 ERR1298258_7909 ERR1298284_1363 ERR1298290_5851 ERR1298292_539 ERR1298305_2323 ERR1298305_9385 ERR1298342_2805 ERR1298379_3931 ERR1298381_8283 ERR1298382_6753 ERR1298390_7581 ERR1298391_5541 ERR1298395_2203 ERR1298395_6477 ERR1298406_6975 ERR1298406_9725 ERR1298426_5111 ERR1298451_4663 ERR1298174_867 ERR1298174_5803 ERR1298191_2785 ERR1298204_3759 ERR1298211_4915 ERR1298231_6825 ERR1298248_839 ERR1298248_2001 ERR1298252_3983 ERR1298254_9025 ERR1298292_6625 ERR1298308_4265 ERR1298313_1831 ERR1298314_9035 ERR1298337_1369 ERR1298344_10095 ERR1298347_5603 ERR1298375_7735 ERR1298380_4675 ERR1298400_3979 ERR1298400_4703 ERR1298426_9835 ERR1298437_9967 ERR1298439_1723 ERR1298449_1693 ERR1298470_8243 ERR1298175_10119 ERR1298181_3577 ERR1298187_2821 ERR1298189_5427 ERR1298192_8049 ERR1298193_1217 ERR1298209_5371 ERR1298217_7081 ERR1298254_2323 ERR1298267_8393 ERR1298284_7503 ERR1298292_4279 ERR1298292_5671 ERR1298294_5571 ERR1298294_7287 ERR1298304_2233 ERR1298310_7735 ERR1298322_2011 ERR1298337_3695 ERR1298341_8237 ERR1298356_463 ERR1298375_2123 ERR1298379_9145 ERR1298390_4793 ERR1298397_4343 ERR1298426_4851 ERR1298187_941 ERR1298187_7223 ERR1298194_1507 ERR1298208_3219 ERR1298211_1343 ERR1298220_1691 ERR1298220_9545 ERR1298239_2845 ERR1298252_3051 ERR1298255_45 ERR1298288_7877 ERR1298292_3497 ERR1298292_4965 ERR1298311_2515 ERR1298311_9785 ERR1298356_6029 ERR1298363_5845 ERR1298395_1839 ERR1298400_3327 ERR1298405_8083 ERR1298415_6825 ERR1298424_7989 ERR1298429_6999 ERR1298452_9221 ERR1298457_4923 ERR1298470_627 ERR1298190_709 ERR1298209_317 ERR1298231_559 ERR1298255_2015 ERR1298258_1925 ERR1298284_8939 ERR1298288_5837 ERR1298294_8093 ERR1298299_8471 ERR1298310_859 ERR1298311_5221 ERR1298322_471 ERR1298322_5915 ERR1298322_5967 ERR1298326_6019 ERR1298328_4885 ERR1298332_4569 ERR1298336_7343 ERR1298375_7425 ERR1298392_1445 ERR1298392_9603 ERR1298395_1207 ERR1298402_6549 ERR1298419_5317 ERR1298425_7769 ERR1298440_3423 ERR1298174_7289 ERR1298175_7391 ERR1298176_7995 ERR1298191_7229 ERR1298204_2489 ERR1298228_349 ERR1298248_829 ERR1298266_6719 ERR1298288_6067 ERR1298288_7277 ERR1298291_4705 ERR1298292_1461 ERR1298298_7189 ERR1298310_3703 ERR1298326_9323 ERR1298332_1783 ERR1298348_2917 ERR1298348_6521 ERR1298360_5525 ERR1298373_2111 ERR1298392_6533 ERR1298400_1781 ERR1298402_10227 ERR1298439_6383 ERR1298452_7007 ERR1298459_2515 ERR1298191_3303 ERR1298209_611 ERR1298211_4785 ERR1298220_9289 ERR1298238_8857 ERR1298255_6283 ERR1298267_1759 ERR1298267_5333 ERR1298268_10255 ERR1298269_3825 ERR1298302_3185 ERR1298310_3849 ERR1298322_4057 ERR1298322_6747 ERR1298323_111 ERR1298332_3751 ERR1298336_5949 ERR1298336_6199 ERR1298382_3301 ERR1298400_519 ERR1298402_4865 ERR1298406_6979 ERR1298424_7617 ERR1298434_7209 ERR1298451_1807 ERR1298451_7363 ERR1298189_7211 ERR1298190_7345 ERR1298198_4567 ERR1298204_4259 ERR1298208_10305 ERR1298211_7811 ERR1298254_6289 ERR1298268_9691 ERR1298284_6975 ERR1298284_8829 ERR1298288_2281 ERR1298310_211 ERR1298310_3231 ERR1298311_3905 ERR1298322_7737 ERR1298328_6867 ERR1298337_3165 ERR1298363_3029 ERR1298375_3573 ERR1298392_737 ERR1298393_7219 ERR1298400_6535 ERR1298426_1161 ERR1298448_3859 ERR1298449_187 ERR1298466_10189 ERR1298169_9783 ERR1298182_2141 ERR1298189_2629 ERR1298193_3977 ERR1298209_2801 ERR1298237_4049 ERR1298241_9755 ERR1298255_5929 ERR1298268_6991 ERR1298269_1493 ERR1298277_5305 ERR1298296_7161 ERR1298298_9863 ERR1298313_8727 ERR1298322_9883 ERR1298337_7715 ERR1298380_115 ERR1298390_7453 ERR1298392_571 ERR1298393_1793 ERR1298393_7909 ERR1298406_1703 ERR1298421_1557 ERR1298428_3949 ERR1298440_235 ERR1298440_295 ERR1298175_7535 ERR1298194_3647 ERR1298211_5669 ERR1298216_9693 ERR1298218_7271 ERR1298248_5237 ERR1298260_6719 ERR1298264_1797 ERR1298283_9801 ERR1298292_1251 ERR1298314_4085 ERR1298336_9667 ERR1298355_7129 ERR1298356_4753 ERR1298363_8861 ERR1298380_5717 ERR1298382_239 ERR1298397_3077 ERR1298402_5015 ERR1298434_1337 ERR1298439_1603 ERR1298439_8013 ERR1298451_2489 ERR1298451_3653 ERR1298457_1479 ERR1298459_7237 ERR1298176_3687 ERR1298182_3661 ERR1298192_1353 ERR1298219_5597 ERR1298238_8869 ERR1298264_3355 ERR1298266_5937 ERR1298283_7023 ERR1298284_8841 ERR1298288_4425 ERR1298294_9327 ERR1298314_1839 ERR1298332_4531 ERR1298337_9175 ERR1298341_8095 ERR1298343_10111 ERR1298356_5833 ERR1298356_9745 ERR1298376_9985 ERR1298381_4935 ERR1298390_2233 ERR1298412_5043 ERR1298415_5823 ERR1298457_3695 ERR1298470_325 ERR1298470_2605 ERR1298169_1891 ERR1298187_2533 ERR1298187_9569 ERR1298189_3943 ERR1298193_7475 ERR1298198_1679 ERR1298217_9565 ERR1298240_10243 ERR1298266_765 ERR1298266_3667 ERR1298268_6195 ERR1298283_2521 ERR1298314_5035 ERR1298326_7321 ERR1298328_619 ERR1298348_5679 ERR1298375_577 ERR1298376_3127 ERR1298382_2607 ERR1298382_9517 ERR1298390_4013 ERR1298415_4359 ERR1298421_4697 ERR1298440_3779 ERR1298451_1451 ERR1298457_195 ERR1298174_5723 ERR1298182_3415 ERR1298191_7169 ERR1298208_6311 ERR1298220_913 ERR1298239_5829 ERR1298258_10283 ERR1298288_1027 ERR1298299_1715 ERR1298304_1501 ERR1298304_8977 ERR1298310_3895 ERR1298310_6061 ERR1298322_3837 ERR1298332_1921 ERR1298333_2221 ERR1298375_161 ERR1298375_8979 ERR1298382_5823 ERR1298392_7025 ERR1298405_9975 ERR1298426_3449 ERR1298439_5745 ERR1298449_4031 ERR1298470_4437 ERR1298470_7279 ERR1298179_3079 ERR1298189_5205 ERR1298190_1089 ERR1298193_7301 ERR1298204_3827 ERR1298204_6181 ERR1298217_1107 ERR1298237_535 ERR1298248_769 ERR1298255_4199 ERR1298255_4457 ERR1298266_3529 ERR1298282_7185 ERR1298283_2433 ERR1298292_5699 ERR1298310_595 ERR1298353_2977 ERR1298373_5525 ERR1298375_4881 ERR1298380_6365 ERR1298390_7903 ERR1298406_10175 ERR1298421_6127 ERR1298451_1737 ERR1298451_5157 ERR1298451_8703 ERR1298169_2633 ERR1298187_175 ERR1298194_7471 ERR1298204_9537 ERR1298211_2145 ERR1298218_5799 ERR1298220_9447 ERR1298228_143 ERR1298284_7181 ERR1298294_10289 ERR1298299_1567 ERR1298302_9899 ERR1298304_9377 ERR1298344_3675 ERR1298348_8207 ERR1298360_10197 ERR1298379_5239 ERR1298381_9557 ERR1298382_539 ERR1298382_7423 ERR1298395_6369 ERR1298425_10069 ERR1298426_1267 ERR1298439_5803 ERR1298439_7029 ERR1298439_10235 ERR1298189_9895 ERR1298198_8485 ERR1298198_10203 ERR1298199_3525 ERR1298211_1111 ERR1298217_9289 ERR1298218_9127 ERR1298246_4875 ERR1298248_3785 ERR1298255_5255 ERR1298266_7387 ERR1298302_9143 ERR1298310_5613 ERR1298310_5999 ERR1298313_1815 ERR1298333_549 ERR1298341_6111 ERR1298343_4469 ERR1298344_2415 ERR1298367_4469 ERR1298380_6275 ERR1298381_7301 ERR1298406_1063 ERR1298437_5545 ERR1298440_9855 ERR1298449_10039 ERR1298199_4621 ERR1298211_943 ERR1298217_6345 ERR1298254_5431 ERR1298267_7541 ERR1298268_3445 ERR1298269_859 ERR1298284_10097 ERR1298294_6733 ERR1298298_6973 ERR1298304_7935 ERR1298310_6479 ERR1298314_5563 ERR1298332_29 ERR1298336_1825 ERR1298340_837 ERR1298344_8801 ERR1298347_4535 ERR1298356_5617 ERR1298362_2343 ERR1298362_3043 ERR1298363_5413 ERR1298382_999 ERR1298397_7135 ERR1298405_5067 ERR1298421_303 ERR1298188_909 ERR1298189_4633 ERR1298191_6623 ERR1298192_4907 ERR1298192_7255 ERR1298193_3145 ERR1298199_8357 ERR1298204_4007 ERR1298219_6779 ERR1298237_2385 ERR1298248_9865 ERR1298254_5967 ERR1298255_2875 ERR1298267_8927 ERR1298304_1177 ERR1298305_5277 ERR1298308_647 ERR1298314_3517 ERR1298319_3739 ERR1298355_4803 ERR1298381_9749 ERR1298390_1823 ERR1298392_7901 ERR1298397_2709 ERR1298397_5061 ERR1298440_9433 ERR1298237_7823 ERR1298266_8429 ERR1298277_7787 ERR1298284_7893 ERR1298285_1019 ERR1298288_393 ERR1298288_1307 ERR1298304_4449 ERR1298304_5837 ERR1298304_6751 ERR1298314_6273 ERR1298322_747 ERR1298323_4763 ERR1298326_7445 ERR1298326_9143 ERR1298348_5945 ERR1298356_5937 ERR1298356_6183 ERR1298360_5241 ERR1298362_6993 ERR1298366_331 ERR1298382_7335 ERR1298395_7935 ERR1298406_1265 ERR1298415_5145 ERR1298449_6661 ERR1298211_799 ERR1298216_6625 ERR1298217_5321 ERR1298252_3243 ERR1298254_119 ERR1298285_8131 ERR1298294_7671 ERR1298304_4065 ERR1298309_7285 ERR1298314_9209 ERR1298336_7069 ERR1298348_6381 ERR1298348_10251 ERR1298353_7837 ERR1298360_3321 ERR1298367_7595 ERR1298384_95 ERR1298390_8963 ERR1298392_7143 ERR1298395_4303 ERR1298395_7481 ERR1298397_6819 ERR1298397_9477 ERR1298400_3297 ERR1298413_4343 ERR1298437_5035 ERR1298175_7559 ERR1298187_7347 ERR1298188_2055 ERR1298190_5793 ERR1298197_3915 ERR1298220_8077 ERR1298237_2509 ERR1298255_9241 ERR1298258_9157 ERR1298267_3653 ERR1298282_10321 ERR1298283_5153 ERR1298284_5601 ERR1298298_1229 ERR1298299_8819 ERR1298304_5209 ERR1298309_10075 ERR1298336_3173 ERR1298336_4861 ERR1298341_10181 ERR1298344_3531 ERR1298380_6075 ERR1298402_5643 ERR1298419_2703 ERR1298437_8179 ERR1298459_7581 ERR1298178_3957 ERR1298187_801 ERR1298188_2367 ERR1298193_7775 ERR1298197_3175 ERR1298197_5301 ERR1298204_57 ERR1298209_2789 ERR1298217_3969 ERR1298254_4781 ERR1298258_9583 ERR1298260_8811 ERR1298284_3077 ERR1298292_2375 ERR1298292_9961 ERR1298304_6711 ERR1298313_1001 ERR1298322_5651 ERR1298344_1959 ERR1298348_149 ERR1298348_873 ERR1298379_7293 ERR1298382_6759 ERR1298400_2963 ERR1298406_3905 ERR1298449_1027 ERR1298190_8889 ERR1298199_3121 ERR1298204_2645 ERR1298204_9857 ERR1298204_10109 ERR1298217_661 ERR1298230_1751 ERR1298246_4123 ERR1298267_3173 ERR1298268_329 ERR1298268_689 ERR1298268_3027 ERR1298288_1369 ERR1298305_4745 ERR1298311_8085 ERR1298336_21 ERR1298337_5009 ERR1298356_3733 ERR1298384_9665 ERR1298392_10173 ERR1298395_8609 ERR1298397_677 ERR1298413_8189 ERR1298426_8835 ERR1298434_1453 ERR1298470_2203 ERR1298182_5449 ERR1298187_9225 ERR1298190_2935 ERR1298198_6421 ERR1298204_4347 ERR1298208_9677 ERR1298228_1965 ERR1298231_439 ERR1298231_1267 ERR1298252_3057 ERR1298292_9099 ERR1298304_1253 ERR1298310_7031 ERR1298322_1871 ERR1298326_4455 ERR1298375_9903 ERR1298380_4183 ERR1298392_3289 ERR1298395_3841 ERR1298400_5379 ERR1298421_7251 ERR1298437_29 ERR1298439_4371 ERR1298449_6861 ERR1298457_1087 ERR1298470_6705 ERR1298193_8891 ERR1298204_3635 ERR1298211_9023 ERR1298218_143 ERR1298248_3221 ERR1298255_9517 ERR1298258_8273 ERR1298264_7839 ERR1298266_4933 ERR1298268_3745 ERR1298292_2551 ERR1298309_7681 ERR1298322_575 ERR1298326_3081 ERR1298347_4591 ERR1298356_10277 ERR1298362_1381 ERR1298362_4057 ERR1298363_7405 ERR1298375_1635 ERR1298393_9633 ERR1298426_3273 ERR1298429_4209 ERR1298437_1967 ERR1298439_363 ERR1298452_9813 ERR1298187_6559 ERR1298198_4687 ERR1298232_4907 ERR1298232_5449 ERR1298237_9841 ERR1298249_9457 ERR1298252_2779 ERR1298252_3613 ERR1298260_8015 ERR1298277_2193 ERR1298305_939 ERR1298310_7295 ERR1298310_9127 ERR1298322_4495 ERR1298323_1411 ERR1298326_8177 ERR1298343_9891 ERR1298348_8133 ERR1298375_667 ERR1298380_8191 ERR1298382_2639 ERR1298382_3829 ERR1298406_1343 ERR1298440_3553 ERR1298441_2963 ERR1298470_5357 ERR1298188_9555 ERR1298189_3391 ERR1298198_1549 ERR1298198_8571 ERR1298216_5511 ERR1298230_8383 ERR1298237_1269 ERR1298252_9975 ERR1298266_1147 ERR1298266_2779 ERR1298267_1765 ERR1298284_9051 ERR1298288_5603 ERR1298311_6289 ERR1298336_4647 ERR1298356_4921 ERR1298360_3199 ERR1298362_9659 ERR1298381_2367 ERR1298381_7553 ERR1298395_7069 ERR1298397_1303 ERR1298398_2001 ERR1298434_7863 ERR1298439_4425 ERR1298451_319 ERR1298182_7357 ERR1298193_9577 ERR1298194_7821 ERR1298238_8959 ERR1298248_8499 ERR1298252_619 ERR1298264_2167 ERR1298269_9503 ERR1298282_2571 ERR1298294_4739 ERR1298296_789 ERR1298311_4875 ERR1298322_3765 ERR1298328_2543 ERR1298337_4949 ERR1298348_269 ERR1298348_4471 ERR1298366_6891 ERR1298393_6363 ERR1298395_543 ERR1298405_5735 ERR1298405_10233 ERR1298424_2081 ERR1298424_6409 ERR1298452_8243 ERR1298470_527 ERR1298191_6873 ERR1298211_2931 ERR1298231_565 ERR1298231_4735 ERR1298232_3013 ERR1298255_2073 ERR1298255_3867 ERR1298266_767 ERR1298284_6291 ERR1298285_8371 ERR1298290_7819 ERR1298310_3345 ERR1298337_6709 ERR1298341_337 ERR1298343_1593 ERR1298390_6211 ERR1298402_6965 ERR1298415_2399 ERR1298424_3997 ERR1298434_4257 ERR1298434_6981 ERR1298451_925 ERR1298451_1091 ERR1298452_3961 ERR1298457_6433 ERR1298457_8361 ERR1298182_8459 ERR1298187_1785 ERR1298187_6851 ERR1298194_1907 ERR1298208_5127 ERR1298211_6667 ERR1298220_4333 ERR1298258_613 ERR1298277_3245 ERR1298284_5123 ERR1298288_4763 ERR1298292_4311 ERR1298298_4011 ERR1298305_1497 ERR1298310_2841 ERR1298314_9271 ERR1298323_3645 ERR1298323_4381 ERR1298353_3227 ERR1298376_5263 ERR1298380_6915 ERR1298395_5715 ERR1298412_7457 ERR1298421_5627 ERR1298449_2793 ERR1298452_8249 ERR1298190_8863 ERR1298192_8141 ERR1298193_10003 ERR1298208_2869 ERR1298216_10045 ERR1298266_9963 ERR1298277_10287 ERR1298284_7475 ERR1298285_6527 ERR1298290_7621 ERR1298291_2121 ERR1298298_5177 ERR1298302_6749 ERR1298341_187 ERR1298348_7069 ERR1298353_5611 ERR1298356_527 ERR1298373_10245 ERR1298379_8907 ERR1298380_2233 ERR1298390_3925 ERR1298391_9353 ERR1298397_9821 ERR1298424_7471 ERR1298425_5887 ERR1298439_3815 ERR1298191_9083 ERR1298197_8619 ERR1298199_5229 ERR1298199_6389 ERR1298220_7581 ERR1298231_5195 ERR1298237_5217 ERR1298238_5365 ERR1298254_195 ERR1298255_7567 ERR1298255_9619 ERR1298266_2675 ERR1298266_9449 ERR1298268_77 ERR1298269_4533 ERR1298285_2031 ERR1298291_1829 ERR1298310_4175 ERR1298363_3787 ERR1298376_9611 ERR1298380_4355 ERR1298395_3013 ERR1298400_4379 ERR1298425_3251 ERR1298439_9747 ERR1298457_3509 ERR1298191_7963 ERR1298204_805 ERR1298208_557 ERR1298237_5189 ERR1298252_1801 ERR1298255_8189 ERR1298268_8437 ERR1298284_5447 ERR1298288_2873 ERR1298288_6357 ERR1298299_5817 ERR1298304_275 ERR1298310_9659 ERR1298313_10117 ERR1298356_8115 ERR1298360_5853 ERR1298366_6539 ERR1298370_3983 ERR1298382_711 ERR1298391_7021 ERR1298395_675 ERR1298400_1445 ERR1298402_8213 ERR1298421_6389 ERR1298459_4075 ERR1298459_10165 ERR1298192_8161 ERR1298193_1687 ERR1298193_3459 ERR1298199_3931 ERR1298204_2809 ERR1298218_5165 ERR1298241_9775 ERR1298246_5399 ERR1298248_1839 ERR1298254_5345 ERR1298258_8025 ERR1298292_5883 ERR1298292_9007 ERR1298302_363 ERR1298302_6949 ERR1298310_3051 ERR1298310_8943 ERR1298340_5951 ERR1298344_4153 ERR1298347_1861 ERR1298366_849 ERR1298392_3825 ERR1298397_4005 ERR1298451_6223 ERR1298452_9831 ERR1298470_3669 ERR1298211_5345 ERR1298211_5429 ERR1298216_487 ERR1298218_4729 ERR1298252_1021 ERR1298252_4393 ERR1298254_9171 ERR1298258_1921 ERR1298284_3803 ERR1298292_371 ERR1298302_1815 ERR1298316_7091 ERR1298341_7649 ERR1298348_4357 ERR1298356_6853 ERR1298376_6813 ERR1298382_897 ERR1298390_253 ERR1298400_215 ERR1298400_1791 ERR1298402_6381 ERR1298415_2019 ERR1298424_181 ERR1298449_8835 ERR1298451_1323 ERR1298470_4725 ERR1298248_5540 ERR1298248_6586 ERR1298248_7308 ERR1298264_9680 ERR1298269_254 ERR1298269_8762 ERR1298277_5612 ERR1298277_6846 ERR1298326_6186 ERR1298348_9036 ERR1298362_2282 ERR1298362_7188 ERR1298373_5452 ERR1298375_6414 ERR1298381_794 ERR1298392_5820 ERR1298392_7444 ERR1298395_7980 ERR1298400_1432 ERR1298400_3590 ERR1298400_4360 ERR1298400_5732 ERR1298400_6692 ERR1298400_8638 ERR1298451_116 ERR1298457_918 ERR1298189_8495 ERR1298189_8859 ERR1298191_6299 ERR1298217_5211 ERR1298219_773 ERR1298230_5707 ERR1298245_7673 ERR1298249_4885 ERR1298252_4741 ERR1298254_5493 ERR1298296_8465 ERR1298310_4021 ERR1298310_6597 ERR1298332_7957 ERR1298343_1311 ERR1298344_1987 ERR1298356_7 ERR1298356_3523 ERR1298356_3589 ERR1298373_3699 ERR1298379_4653 ERR1298390_3989 ERR1298392_8183 ERR1298437_4103 ERR1298451_1449 ERR1298164_3697 ERR1298182_1201 ERR1298190_2795 ERR1298190_9841 ERR1298193_6227 ERR1298195_2033 ERR1298197_7111 ERR1298237_7645 ERR1298238_4039 ERR1298249_3629 ERR1298252_8271 ERR1298284_4427 ERR1298292_9003 ERR1298343_9043 ERR1298343_10065 ERR1298347_9621 ERR1298360_1341 ERR1298379_9157 ERR1298412_9565 ERR1298425_3423 ERR1298426_2255 ERR1298426_9399 ERR1298437_2919 ERR1298439_1841 ERR1298451_2401 ERR1298174_7309 ERR1298192_1995 ERR1298209_9617 ERR1298217_5995 ERR1298277_553 ERR1298277_10097 ERR1298288_1849 ERR1298288_9901 ERR1298294_10173 ERR1298313_10269 ERR1298326_6185 ERR1298341_5609 ERR1298344_4519 ERR1298356_7135 ERR1298375_6365 ERR1298380_6599 ERR1298381_9603 ERR1298382_7263 ERR1298400_5757 ERR1298405_3845 ERR1298406_1473 ERR1298415_10147 ERR1298457_3831 ERR1298457_6511 ERR1298470_10295 ERR1298182_733 ERR1298192_10313 ERR1298220_4583 ERR1298238_6695 ERR1298248_7381 ERR1298255_21 ERR1298255_4891 ERR1298267_2537 ERR1298277_5953 ERR1298284_8405 ERR1298285_559 ERR1298285_4899 ERR1298302_5867 ERR1298302_9867 ERR1298310_721 ERR1298332_9263 ERR1298356_2237 ERR1298356_9461 ERR1298370_8185 ERR1298386_3657 ERR1298390_1339 ERR1298405_119 ERR1298425_1881 ERR1298451_8021 ERR1298459_8869 ERR1298166_5841 ERR1298174_9435 ERR1298187_5085 ERR1298187_7657 ERR1298190_1091 ERR1298198_2083 ERR1298217_6685 ERR1298217_7469 ERR1298220_5421 ERR1298269_2431 ERR1298277_7401 ERR1298277_9803 ERR1298284_7831 ERR1298302_1725 ERR1298313_5093 ERR1298347_5845 ERR1298375_4541 ERR1298376_1189 ERR1298397_1289 ERR1298400_3057 ERR1298439_7545 ERR1298449_3075 ERR1298449_9713 ERR1298457_4877 ERR1298457_5091 ERR1298192_6033 ERR1298192_8265 ERR1298198_4247 ERR1298208_555 ERR1298218_4671 ERR1298218_4749 ERR1298248_7121 ERR1298249_10011 ERR1298277_3457 ERR1298283_1191 ERR1298288_2963 ERR1298304_9541 ERR1298323_601 ERR1298323_977 ERR1298332_5181 ERR1298336_3901 ERR1298380_1811 ERR1298382_1419 ERR1298400_1315 ERR1298405_3585 ERR1298419_3055 ERR1298434_5545 ERR1298437_3291 ERR1298451_3193 ERR1298457_6903 ERR1298189_2653 ERR1298193_5749 ERR1298194_9619 ERR1298197_4291 ERR1298204_1349 ERR1298216_9605 ERR1298252_5049 ERR1298284_6381 ERR1298291_5503 ERR1298311_2915 ERR1298314_8471 ERR1298323_9007 ERR1298332_1231 ERR1298336_4037 ERR1298336_5545 ERR1298337_9475 ERR1298340_3867 ERR1298348_3041 ERR1298370_8827 ERR1298402_5343 ERR1298421_2441 ERR1298421_9141 ERR1298439_1999 ERR1298440_4869 ERR1298468_4411 ERR1298174_1841 ERR1298182_4561 ERR1298191_6981 ERR1298192_6905 ERR1298194_8199 ERR1298220_637 ERR1298238_2793 ERR1298246_5137 ERR1298252_3131 ERR1298268_3547 ERR1298305_1311 ERR1298308_2353 ERR1298310_3899 ERR1298322_3545 ERR1298322_6975 ERR1298336_6517 ERR1298343_9611 ERR1298363_881 ERR1298366_1565 ERR1298379_1071 ERR1298395_6873 ERR1298426_2027 ERR1298429_1953 ERR1298437_2291 ERR1298439_10169 ERR1298187_5171 ERR1298191_7653 ERR1298192_2561 ERR1298193_7823 ERR1298199_2123 ERR1298220_7981 ERR1298240_8753 ERR1298245_4871 ERR1298288_6923 ERR1298298_1005 ERR1298302_6207 ERR1298308_7041 ERR1298311_7757 ERR1298322_1975 ERR1298322_2323 ERR1298326_1873 ERR1298337_1737 ERR1298337_3219 ERR1298344_7037 ERR1298347_4999 ERR1298353_6021 ERR1298390_2903 ERR1298402_10319 ERR1298421_585 ERR1298426_9317 ERR1298174_5087 ERR1298187_3859 ERR1298209_7055 ERR1298238_2917 ERR1298255_8951 ERR1298260_3661 ERR1298267_5451 ERR1298294_2791 ERR1298302_2835 ERR1298322_4069 ERR1298322_8461 ERR1298336_6859 ERR1298344_1541 ERR1298382_9191 ERR1298390_4609 ERR1298390_5707 ERR1298393_7443 ERR1298400_5353 ERR1298406_8311 ERR1298412_4953 ERR1298421_5499 ERR1298426_1995 ERR1298426_5889 ERR1298439_4105 ERR1298448_3503 ERR1298174_6985 ERR1298187_2963 ERR1298189_9599 ERR1298197_6089 ERR1298197_6447 ERR1298208_6261 ERR1298239_8369 ERR1298246_6247 ERR1298248_5181 ERR1298252_6999 ERR1298258_2773 ERR1298277_4783 ERR1298283_9187 ERR1298304_5705 ERR1298308_209 ERR1298323_4897 ERR1298328_5477 ERR1298332_9451 ERR1298337_2191 ERR1298347_4895 ERR1298392_1933 ERR1298393_8015 ERR1298402_679 ERR1298441_7435 ERR1298470_2731 ERR1298175_5819 ERR1298190_9531 ERR1298193_9543 ERR1298193_9771 ERR1298208_2965 ERR1298211_3195 ERR1298246_4983 ERR1298260_9327 ERR1298268_6317 ERR1298283_4157 ERR1298284_7727 ERR1298313_7515 ERR1298323_7609 ERR1298326_1625 ERR1298343_1497 ERR1298344_4897 ERR1298356_1373 ERR1298362_6093 ERR1298379_6121 ERR1298381_1959 ERR1298395_10239 ERR1298412_2055 ERR1298439_7245 ERR1298457_4555 ERR1298470_4629 ERR1298174_8153 ERR1298198_1579 ERR1298199_5815 ERR1298208_9631 ERR1298209_4029 ERR1298218_6979 ERR1298232_2023 ERR1298255_5155 ERR1298285_107 ERR1298304_1361 ERR1298305_9737 ERR1298311_1931 ERR1298313_1635 ERR1298322_1195 ERR1298341_2063 ERR1298356_389 ERR1298356_4125 ERR1298356_4199 ERR1298360_6647 ERR1298376_3977 ERR1298400_9153 ERR1298421_6729 ERR1298424_4275 ERR1298434_1673 ERR1298451_2103 ERR1298168_881 ERR1298182_1715 ERR1298187_2181 ERR1298187_6505 ERR1298187_8781 ERR1298197_6587 ERR1298204_8557 ERR1298208_2373 ERR1298218_6701 ERR1298219_9285 ERR1298231_6801 ERR1298232_1723 ERR1298254_3101 ERR1298302_7351 ERR1298305_3091 ERR1298356_9985 ERR1298367_4205 ERR1298390_7113 ERR1298391_1185 ERR1298392_3675 ERR1298395_8101 ERR1298406_4331 ERR1298421_6925 ERR1298449_3827 ERR1298451_6673 ERR1298189_4741 ERR1298204_9107 ERR1298204_9917 ERR1298211_6999 ERR1298220_7739 ERR1298245_2139 ERR1298248_2833 ERR1298249_4127 ERR1298255_2935 ERR1298264_687 ERR1298268_5957 ERR1298277_6069 ERR1298282_4115 ERR1298291_4839 ERR1298304_6055 ERR1298311_4109 ERR1298313_8033 ERR1298344_605 ERR1298356_635 ERR1298367_9189 ERR1298375_1547 ERR1298400_8719 ERR1298402_775 ERR1298402_6195 ERR1298457_1647 ERR1298174_6991 ERR1298198_10285 ERR1298209_10193 ERR1298211_8689 ERR1298220_967 ERR1298248_4787 ERR1298252_8917 ERR1298291_10021 ERR1298292_5507 ERR1298294_7365 ERR1298313_9015 ERR1298326_2527 ERR1298328_4975 ERR1298344_3605 ERR1298344_6885 ERR1298376_1695 ERR1298387_7203 ERR1298393_1099 ERR1298400_7381 ERR1298405_2319 ERR1298421_6377 ERR1298424_4581 ERR1298449_6515 ERR1298459_7437 ERR1298459_9037 ERR1298187_8625 ERR1298189_4881 ERR1298216_807 ERR1298219_9229 ERR1298237_3429 ERR1298245_6553 ERR1298248_2083 ERR1298254_9249 ERR1298264_853 ERR1298268_147 ERR1298283_3597 ERR1298285_727 ERR1298305_3 ERR1298310_69 ERR1298310_3081 ERR1298310_4375 ERR1298326_6289 ERR1298356_2009 ERR1298356_7091 ERR1298376_6241 ERR1298379_7527 ERR1298392_9137 ERR1298406_2805 ERR1298406_4989 ERR1298406_5465 ERR1298174_6777 ERR1298199_7363 ERR1298204_5095 ERR1298211_4843 ERR1298217_871 ERR1298217_2273 ERR1298217_3441 ERR1298220_3453 ERR1298248_3251 ERR1298277_5883 ERR1298284_9021 ERR1298285_4911 ERR1298292_775 ERR1298294_5487 ERR1298311_95 ERR1298326_3533 ERR1298341_7167 ERR1298343_5615 ERR1298348_1425 ERR1298360_4471 ERR1298370_6805 ERR1298395_6189 ERR1298425_2443 ERR1298439_4087 ERR1298448_7073 ERR1298178_1075 ERR1298178_6179 ERR1298187_7397 ERR1298204_9335 ERR1298209_2581 ERR1298248_8739 ERR1298255_3977 ERR1298319_9659 ERR1298322_7425 ERR1298337_9203 ERR1298356_5627 ERR1298363_6171 ERR1298367_7837 ERR1298380_4813 ERR1298380_7481 ERR1298390_3215 ERR1298392_4331 ERR1298434_6159 ERR1298434_9969 ERR1298439_2117 ERR1298439_4453 ERR1298449_111 ERR1298449_749 ERR1298457_6921 ERR1298468_4007 ERR1298190_5595 ERR1298219_913 ERR1298228_10069 ERR1298249_6159 ERR1298255_1929 ERR1298267_9761 ERR1298277_7277 ERR1298285_4143 ERR1298291_8103 ERR1298302_4345 ERR1298302_5773 ERR1298304_2321 ERR1298326_6263 ERR1298341_3435 ERR1298341_6133 ERR1298347_7453 ERR1298379_641 ERR1298380_477 ERR1298380_5005 ERR1298390_7089 ERR1298402_8329 ERR1298406_4345 ERR1298424_4839 ERR1298440_9147 ERR1298452_6923 ERR1298166_9061 ERR1298182_487 ERR1298192_9471 ERR1298198_505 ERR1298208_2395 ERR1298220_1059 ERR1298237_539 ERR1298248_3309 ERR1298255_8159 ERR1298284_2717 ERR1298294_1087 ERR1298322_5421 ERR1298332_4771 ERR1298332_6861 ERR1298348_3019 ERR1298356_8287 ERR1298356_8657 ERR1298380_4545 ERR1298402_2633 ERR1298406_1081 ERR1298434_21 ERR1298437_2319 ERR1298439_2105 ERR1298439_7455 ERR1298459_4635 ERR1298187_2791 ERR1298194_4945 ERR1298248_175 ERR1298254_2219 ERR1298255_6435 ERR1298261_9893 ERR1298268_2419 ERR1298277_6591 ERR1298285_6603 ERR1298294_5693 ERR1298298_1227 ERR1298299_8499 ERR1298302_10211 ERR1298310_1499 ERR1298340_1637 ERR1298343_3229 ERR1298347_3349 ERR1298356_1517 ERR1298360_1529 ERR1298381_7283 ERR1298386_4311 ERR1298402_1437 ERR1298402_6661 ERR1298451_1593 ERR1298457_1721 ERR1298175_5617 ERR1298182_251 ERR1298187_9655 ERR1298194_7569 ERR1298198_6675 ERR1298217_9497 ERR1298219_1741 ERR1298232_8399 ERR1298238_7097 ERR1298248_2951 ERR1298255_7551 ERR1298290_9469 ERR1298309_9135 ERR1298310_2035 ERR1298323_4565 ERR1298323_9361 ERR1298341_4281 ERR1298373_7025 ERR1298415_1605 ERR1298426_5499 ERR1298426_8569 ERR1298439_1907 ERR1298439_4917 ERR1298451_6617 ERR1298452_1165 ERR1298168_199 ERR1298174_3877 ERR1298175_2837 ERR1298178_6381 ERR1298182_6457 ERR1298211_9255 ERR1298232_1109 ERR1298254_8531 ERR1298268_4307 ERR1298284_337 ERR1298284_3349 ERR1298296_7491 ERR1298298_5203 ERR1298298_9365 ERR1298302_9553 ERR1298344_7959 ERR1298360_4891 ERR1298375_7201 ERR1298400_8669 ERR1298405_8503 ERR1298406_8885 ERR1298412_4711 ERR1298412_6741 ERR1298437_8473 ERR1298468_2885 ERR1298174_2303 ERR1298175_8205 ERR1298194_6031 ERR1298208_4853 ERR1298211_8515 ERR1298252_1475 ERR1298266_10143 ERR1298268_1151 ERR1298268_6989 ERR1298269_847 ERR1298285_6015 ERR1298290_387 ERR1298302_8029 ERR1298304_6287 ERR1298322_8121 ERR1298332_5521 ERR1298337_8205 ERR1298356_4249 ERR1298363_2897 ERR1298366_5425 ERR1298375_9829 ERR1298392_5765 ERR1298405_845 ERR1298448_9761 ERR1298457_4129 ERR1298188_3943 ERR1298194_6091 ERR1298194_10111 ERR1298204_1593 ERR1298204_3563 ERR1298209_3201 ERR1298238_5593 ERR1298254_4731 ERR1298255_7857 ERR1298255_9197 ERR1298267_49 ERR1298277_8873 ERR1298291_445 ERR1298304_8801 ERR1298308_3481 ERR1298347_729 ERR1298348_7615 ERR1298356_101 ERR1298362_2759 ERR1298363_9015 ERR1298376_8057 ERR1298380_1685 ERR1298392_8217 ERR1298406_1513 ERR1298452_1599 ERR1298168_5975 ERR1298168_8385 ERR1298174_2553 ERR1298189_197 ERR1298198_8395 ERR1298219_2681 ERR1298241_9009 ERR1298245_5425 ERR1298252_10319 ERR1298254_3867 ERR1298267_5469 ERR1298302_3841 ERR1298310_8019 ERR1298311_4675 ERR1298336_3305 ERR1298336_4185 ERR1298344_2929 ERR1298344_9023 ERR1298348_3069 ERR1298360_8745 ERR1298375_3987 ERR1298379_6751 ERR1298390_3315 ERR1298395_4783 ERR1298415_1681 ERR1298169_3845 ERR1298182_9215 ERR1298187_10253 ERR1298211_1577 ERR1298216_9643 ERR1298237_3581 ERR1298238_1569 ERR1298238_2943 ERR1298248_5191 ERR1298252_3453 ERR1298269_7357 ERR1298283_6235 ERR1298285_5895 ERR1298292_7959 ERR1298302_5105 ERR1298302_6421 ERR1298322_4959 ERR1298379_1493 ERR1298379_10049 ERR1298390_4289 ERR1298391_9563 ERR1298402_1797 ERR1298405_5815 ERR1298451_10151 ERR1298470_4457 ERR1298175_3991 ERR1298189_2283 ERR1298190_6115 ERR1298191_4779 ERR1298237_8573 ERR1298258_7107 ERR1298267_9103 ERR1298277_5849 ERR1298284_3201 ERR1298288_8795 ERR1298292_1935 ERR1298302_3527 ERR1298344_7761 ERR1298344_9705 ERR1298348_5819 ERR1298356_10197 ERR1298380_4499 ERR1298381_1873 ERR1298381_3931 ERR1298397_5469 ERR1298415_4975 ERR1298421_9495 ERR1298426_3565 ERR1298430_9847 ERR1298457_9015 ERR1298189_5223 ERR1298204_5669 ERR1298246_7515 ERR1298246_7517 ERR1298249_6563 ERR1298252_1329 ERR1298252_2541 ERR1298252_2963 ERR1298254_8953 ERR1298258_1271 ERR1298258_7219 ERR1298258_10087 ERR1298277_103 ERR1298283_7737 ERR1298288_1299 ERR1298298_1339 ERR1298302_3767 ERR1298313_3115 ERR1298314_9119 ERR1298322_4885 ERR1298323_8721 ERR1298380_795 ERR1298437_5773 ERR1298457_611 ERR1298457_10047 ERR1298193_53 ERR1298193_5895 ERR1298193_9589 ERR1298216_5961 ERR1298228_6073 ERR1298254_10135 ERR1298266_8105 ERR1298268_1419 ERR1298268_5987 ERR1298284_2973 ERR1298294_7059 ERR1298302_3503 ERR1298304_589 ERR1298336_6427 ERR1298336_8471 ERR1298337_6973 ERR1298356_1415 ERR1298360_9345 ERR1298380_2679 ERR1298380_3703 ERR1298395_5901 ERR1298415_1107 ERR1298439_5967 ERR1298440_2189 ERR1298452_6107 ERR1298168_7925 ERR1298175_3169 ERR1298187_237 ERR1298187_9631 ERR1298211_5163 ERR1298231_9467 ERR1298238_4415 ERR1298264_6313 ERR1298283_6183 ERR1298285_9861 ERR1298288_2257 ERR1298292_7199 ERR1298292_9613 ERR1298296_7583 ERR1298302_4337 ERR1298309_8941 ERR1298340_8993 ERR1298356_4513 ERR1298356_8187 ERR1298362_2143 ERR1298379_1701 ERR1298405_1227 ERR1298415_1531 ERR1298449_4741 ERR1298452_8125 ERR1298174_9885 ERR1298175_1205 ERR1298179_3433 ERR1298189_7283 ERR1298197_4127 ERR1298198_8685 ERR1298208_605 ERR1298217_4059 ERR1298219_2587 ERR1298219_9631 ERR1298245_7241 ERR1298255_5305 ERR1298268_33 ERR1298304_6255 ERR1298308_7029 ERR1298341_4003 ERR1298356_5301 ERR1298367_9561 ERR1298380_2693 ERR1298390_7271 ERR1298393_501 ERR1298393_8021 ERR1298395_9631 ERR1298451_2325 ERR1298451_4267 ERR1298174_417 ERR1298194_6379 ERR1298199_9965 ERR1298204_209 ERR1298204_2979 ERR1298204_6733 ERR1298209_7143 ERR1298216_4399 ERR1298255_1015 ERR1298283_3529 ERR1298291_723 ERR1298332_7995 ERR1298344_3341 ERR1298348_8943 ERR1298356_5731 ERR1298356_9493 ERR1298362_8903 ERR1298381_8681 ERR1298405_9173 ERR1298415_2165 ERR1298434_5865 ERR1298439_9939 ERR1298451_3873 ERR1298452_9941 ERR1298457_9655 ERR1298182_4779 ERR1298187_9845 ERR1298192_3835 ERR1298208_793 ERR1298211_9221 ERR1298217_7093 ERR1298248_4375 ERR1298248_9303 ERR1298268_7257 ERR1298277_371 ERR1298294_5753 ERR1298299_5873 ERR1298304_8459 ERR1298304_9609 ERR1298311_3753 ERR1298343_9853 ERR1298356_1623 ERR1298356_3263 ERR1298367_4399 ERR1298380_957 ERR1298381_9519 ERR1298390_2489 ERR1298430_8155 ERR1298451_3345 ERR1298459_8235 ERR1298187_1949 ERR1298187_5037 ERR1298193_4963 ERR1298204_6103 ERR1298208_5275 ERR1298228_8839 ERR1298258_1205 ERR1298282_3067 ERR1298304_789 ERR1298310_2269 ERR1298310_5759 ERR1298311_1927 ERR1298313_6839 ERR1298313_9655 ERR1298322_2023 ERR1298322_4623 ERR1298322_7129 ERR1298323_3187 ERR1298323_3793 ERR1298326_3205 ERR1298397_3179 ERR1298399_6051 ERR1298400_9071 ERR1298405_3895 ERR1298426_5515 ERR1298191_5293 ERR1298204_7489 ERR1298204_10313 ERR1298219_8385 ERR1298237_2605 ERR1298237_7625 ERR1298252_2457 ERR1298290_9347 ERR1298292_6317 ERR1298294_6941 ERR1298298_3245 ERR1298305_5587 ERR1298308_7835 ERR1298313_3725 ERR1298322_2493 ERR1298326_4219 ERR1298341_2567 ERR1298376_4595 ERR1298379_73 ERR1298382_3411 ERR1298406_4501 ERR1298426_8919 ERR1298451_1365 ERR1298457_8689 ERR1298470_2001 ERR1298198_6763 ERR1298216_4947 ERR1298217_10097 ERR1298248_2827 ERR1298248_3173 ERR1298283_1931 ERR1298283_9959 ERR1298284_6155 ERR1298291_487 ERR1298291_7901 ERR1298292_719 ERR1298292_2347 ERR1298298_3495 ERR1298311_6839 ERR1298313_1729 ERR1298319_3741 ERR1298348_1651 ERR1298363_1393 ERR1298415_3247 ERR1298424_1375 ERR1298439_3285 ERR1298449_5335 ERR1298451_8291 ERR1298452_9417 ERR1298468_2789 ERR1298169_4497 ERR1298190_177 ERR1298197_4281 ERR1298197_7613 ERR1298204_2565 ERR1298204_8413 ERR1298216_2041 ERR1298217_4683 ERR1298228_6525 ERR1298268_1835 ERR1298268_6981 ERR1298282_2925 ERR1298288_2215 ERR1298298_651 ERR1298302_1557 ERR1298311_7359 ERR1298326_6683 ERR1298336_1829 ERR1298344_8205 ERR1298356_7477 ERR1298373_7381 ERR1298375_8345 ERR1298390_3511 ERR1298415_7139 ERR1298452_587 ERR1298174_8213 ERR1298182_8283 ERR1298190_9361 ERR1298192_2821 ERR1298198_401 ERR1298216_7449 ERR1298216_8317 ERR1298248_3485 ERR1298252_1621 ERR1298269_3089 ERR1298282_10123 ERR1298288_829 ERR1298288_8919 ERR1298292_3833 ERR1298292_7219 ERR1298305_8925 ERR1298322_9271 ERR1298337_107 ERR1298362_8925 ERR1298376_6295 ERR1298392_521 ERR1298400_3065 ERR1298419_5567 ERR1298457_2171 ERR1298470_6013 ERR1298174_3635 ERR1298191_4235 ERR1298198_8563 ERR1298199_5155 ERR1298231_4727 ERR1298239_6133 ERR1298267_241 ERR1298268_3669 ERR1298283_4661 ERR1298292_2557 ERR1298296_3501 ERR1298302_7197 ERR1298302_8585 ERR1298322_5577 ERR1298337_309 ERR1298373_1383 ERR1298375_5165 ERR1298379_6225 ERR1298390_655 ERR1298415_2441 ERR1298439_1115 ERR1298439_4569 ERR1298457_3429 ERR1298457_10123 ERR1298470_8577 ERR1298178_10013 ERR1298187_3089 ERR1298194_4779 ERR1298204_3119 ERR1298220_2249 ERR1298228_961 ERR1298254_1481 ERR1298277_2321 ERR1298282_2605 ERR1298291_1683 ERR1298294_3507 ERR1298302_8631 ERR1298304_6717 ERR1298304_7883 ERR1298310_2189 ERR1298319_4239 ERR1298367_2861 ERR1298376_2775 ERR1298382_4839 ERR1298400_95 ERR1298402_3317 ERR1298437_10049 ERR1298449_3775 ERR1298452_9967 ERR1298470_4441 ERR1298175_9583 ERR1298198_2161 ERR1298211_7189 ERR1298211_7693 ERR1298220_3291 ERR1298249_4133 ERR1298252_8491 ERR1298252_9193 ERR1298254_5881 ERR1298277_4441 ERR1298288_3979 ERR1298305_3255 ERR1298310_867 ERR1298314_6393 ERR1298337_6291 ERR1298344_9147 ERR1298356_5785 ERR1298379_5219 ERR1298380_9407 ERR1298415_9799 ERR1298439_1319 ERR1298439_9503 ERR1298440_8985 ERR1298448_1719 ERR1298451_5753 ERR1298174_9333 ERR1298176_6829 ERR1298182_3211 ERR1298182_3461 ERR1298182_5083 ERR1298228_9519 ERR1298231_3875 ERR1298237_9355 ERR1298238_8571 ERR1298245_7551 ERR1298267_8399 ERR1298277_3293 ERR1298284_6643 ERR1298285_1713 ERR1298291_8175 ERR1298310_8377 ERR1298310_10207 ERR1298343_5737 ERR1298344_3769 ERR1298356_6967 ERR1298395_8899 ERR1298406_517 ERR1298406_3743 ERR1298413_10027 ERR1298439_5595 ERR1298192_1783 ERR1298194_339 ERR1298204_3411 ERR1298209_745 ERR1298219_7085 ERR1298237_1333 ERR1298245_1981 ERR1298252_1283 ERR1298252_2351 ERR1298266_3831 ERR1298322_3369 ERR1298328_9789 ERR1298348_2513 ERR1298356_553 ERR1298356_2755 ERR1298397_1827 ERR1298402_4275 ERR1298406_7975 ERR1298419_7477 ERR1298425_2381 ERR1298437_10019 ERR1298457_8785 ERR1298459_103 ERR1298459_3743 ERR1298470_13 ERR1298198_5685 ERR1298204_4237 ERR1298258_915 ERR1298258_9619 ERR1298266_2867 ERR1298288_10223 ERR1298296_8177 ERR1298304_2239 ERR1298322_4215 ERR1298322_4723 ERR1298323_3423 ERR1298326_5799 ERR1298328_3893 ERR1298336_5271 ERR1298344_4275 ERR1298356_4591 ERR1298356_6495 ERR1298356_7759 ERR1298380_2335 ERR1298390_3017 ERR1298392_9559 ERR1298400_87 ERR1298402_99 ERR1298402_1223 ERR1298402_10211 ERR1298191_1071 ERR1298191_3489 ERR1298194_4643 ERR1298194_8621 ERR1298199_1507 ERR1298211_7791 ERR1298238_6521 ERR1298248_3897 ERR1298266_3311 ERR1298291_8343 ERR1298302_9883 ERR1298305_8517 ERR1298308_8471 ERR1298311_3157 ERR1298323_6319 ERR1298328_1911 ERR1298341_1527 ERR1298367_761 ERR1298367_8595 ERR1298376_2129 ERR1298395_1103 ERR1298397_8045 ERR1298402_4633 ERR1298424_4735 ERR1298470_9283 ERR1298187_5423 ERR1298188_6205 ERR1298190_8225 ERR1298192_9671 ERR1298193_6507 ERR1298193_8661 ERR1298199_1211 ERR1298228_8105 ERR1298254_8003 ERR1298260_2789 ERR1298268_7877 ERR1298290_4401 ERR1298298_1383 ERR1298311_3207 ERR1298313_4735 ERR1298344_8469 ERR1298347_6427 ERR1298382_3033 ERR1298382_7539 ERR1298395_4195 ERR1298400_2511 ERR1298400_4021 ERR1298421_9367 ERR1298437_5449 ERR1298452_1349 ERR1298175_6167 ERR1298175_6499 ERR1298181_4155 ERR1298193_6879 ERR1298198_7033 ERR1298198_9059 ERR1298211_133 ERR1298211_4005 ERR1298211_6807 ERR1298228_1171 ERR1298238_4119 ERR1298254_9947 ERR1298267_3037 ERR1298299_1997 ERR1298302_2817 ERR1298322_523 ERR1298322_4625 ERR1298337_5061 ERR1298380_6457 ERR1298395_7609 ERR1298405_5827 ERR1298406_5347 ERR1298439_2341 ERR1298468_6075 ERR1298470_8937 ERR1298182_5753 ERR1298191_9291 ERR1298194_61 ERR1298217_273 ERR1298228_6141 ERR1298231_4613 ERR1298249_2831 ERR1298252_8187 ERR1298255_2055 ERR1298277_4891 ERR1298310_8533 ERR1298344_1091 ERR1298348_6865 ERR1298356_745 ERR1298356_4621 ERR1298363_2179 ERR1298373_3373 ERR1298380_1201 ERR1298380_8665 ERR1298400_107 ERR1298402_5415 ERR1298402_7089 ERR1298421_6885 ERR1298421_7267 ERR1298449_1617 ERR1298187_2291 ERR1298189_6723 ERR1298204_279 ERR1298217_7449 ERR1298228_2525 ERR1298231_5261 ERR1298238_6669 ERR1298252_6585 ERR1298254_503 ERR1298254_7201 ERR1298266_7847 ERR1298268_3247 ERR1298298_353 ERR1298304_1231 ERR1298347_5155 ERR1298367_6807 ERR1298375_6933 ERR1298382_8437 ERR1298392_4981 ERR1298392_5649 ERR1298392_6303 ERR1298405_743 ERR1298434_10275 ERR1298449_1951 ERR1298457_6691 ERR1298189_1417 ERR1298232_4929 ERR1298248_3119 ERR1298249_7083 ERR1298252_3125 ERR1298254_10063 ERR1298267_8923 ERR1298291_6169 ERR1298292_983 ERR1298294_2295 ERR1298299_3129 ERR1298304_8105 ERR1298311_1555 ERR1298313_4547 ERR1298319_4445 ERR1298322_9971 ERR1298332_1489 ERR1298376_5269 ERR1298390_9755 ERR1298405_9509 ERR1298424_6067 ERR1298434_6271 ERR1298448_8359 ERR1298451_3131 ERR1298470_411 ERR1298178_7629 ERR1298182_2941 ERR1298191_8885 ERR1298193_4849 ERR1298199_137 ERR1298218_8131 ERR1298219_10007 ERR1298245_5755 ERR1298248_4707 ERR1298264_9989 ERR1298285_2521 ERR1298298_8927 ERR1298302_3151 ERR1298323_435 ERR1298323_7759 ERR1298326_8463 ERR1298344_4991 ERR1298356_3189 ERR1298356_8963 ERR1298382_1493 ERR1298390_2143 ERR1298415_8457 ERR1298419_8151 ERR1298437_801 ERR1298439_7557 ERR1298178_9405 ERR1298188_7025 ERR1298189_8199 ERR1298194_657 ERR1298197_9137 ERR1298218_4307 ERR1298260_7063 ERR1298283_101 ERR1298283_625 ERR1298283_8543 ERR1298299_9653 ERR1298302_863 ERR1298305_3207 ERR1298308_3599 ERR1298344_7593 ERR1298381_4231 ERR1298390_2089 ERR1298392_9763 ERR1298395_581 ERR1298397_4293 ERR1298402_4663 ERR1298434_2335 ERR1298451_6421 ERR1298459_5733 ERR1298468_7853 ERR1298190_4785 ERR1298190_6099 ERR1298193_8399 ERR1298194_10045 ERR1298220_1471 ERR1298228_1733 ERR1298237_9883 ERR1298237_10159 ERR1298255_8583 ERR1298267_1521 ERR1298268_9501 ERR1298283_2849 ERR1298285_621 ERR1298305_8279 ERR1298311_501 ERR1298323_8507 ERR1298380_3047 ERR1298380_4497 ERR1298390_2363 ERR1298400_3251 ERR1298415_4507 ERR1298421_2049 ERR1298421_7667 ERR1298430_83 ERR1298457_311 ERR1298191_6825 ERR1298194_1543 ERR1298209_103 ERR1298216_2793 ERR1298237_727 ERR1298237_5509 ERR1298248_7015 ERR1298252_1023 ERR1298267_6489 ERR1298268_4119 ERR1298284_991 ERR1298284_4791 ERR1298288_3321 ERR1298302_3725 ERR1298326_6421 ERR1298375_8569 ERR1298379_5467 ERR1298382_8609 ERR1298386_3525 ERR1298400_4225 ERR1298400_5693 ERR1298400_10069 ERR1298412_981 ERR1298413_3581 ERR1298457_7001 ERR1298182_2129 ERR1298187_5149 ERR1298209_915 ERR1298216_1147 ERR1298237_6573 ERR1298246_4305 ERR1298268_407 ERR1298288_9807 ERR1298304_4063 ERR1298326_5015 ERR1298328_349 ERR1298353_4469 ERR1298380_1835 ERR1298380_8969 ERR1298382_1173 ERR1298393_4497 ERR1298400_6395 ERR1298425_4251 ERR1298426_723 ERR1298448_8243 ERR1298449_97 ERR1298451_3269 ERR1298451_8967 ERR1298457_6657 ERR1298459_8023 ERR1298204_601 ERR1298217_2051 ERR1298238_405 ERR1298238_6733 ERR1298245_4683 ERR1298248_2293 ERR1298252_4753 ERR1298254_9221 ERR1298260_3563 ERR1298269_2025 ERR1298294_2593 ERR1298302_4009 ERR1298322_1619 ERR1298323_5371 ERR1298336_6641 ERR1298337_4547 ERR1298343_4317 ERR1298356_6807 ERR1298363_8431 ERR1298376_797 ERR1298380_6385 ERR1298400_9873 ERR1298439_4015 ERR1298449_2765 ERR1298470_3675 ERR1298187_8941 ERR1298192_6445 ERR1298193_10211 ERR1298211_645 ERR1298217_2277 ERR1298238_5659 ERR1298248_9889 ERR1298260_10013 ERR1298264_8587 ERR1298282_1919 ERR1298284_5827 ERR1298290_6365 ERR1298302_7321 ERR1298302_8569 ERR1298323_3251 ERR1298328_5163 ERR1298368_9977 ERR1298375_2201 ERR1298400_5813 ERR1298413_9481 ERR1298439_7317 ERR1298449_8807 ERR1298451_6627 ERR1298451_9555 ERR1298457_6725 ERR1298193_565 ERR1298194_5569 ERR1298239_8599 ERR1298246_5665 ERR1298255_8407 ERR1298260_4879 ERR1298277_1159 ERR1298288_5289 ERR1298291_9167 ERR1298294_5357 ERR1298294_8987 ERR1298298_1367 ERR1298310_4013 ERR1298313_3633 ERR1298336_3785 ERR1298363_2059 ERR1298390_6731 ERR1298400_3571 ERR1298405_2653 ERR1298424_4169 ERR1298434_1965 ERR1298439_2597 ERR1298451_5335 ERR1298452_5323 ERR1298457_829 ERR1298187_2469 ERR1298191_6359 ERR1298191_6969 ERR1298218_7647 ERR1298228_1063 ERR1298238_7531 ERR1298238_8409 ERR1298248_1119 ERR1298252_9835 ERR1298282_6645 ERR1298294_7999 ERR1298311_2491 ERR1298313_3295 ERR1298326_6163 ERR1298328_9159 ERR1298336_2665 ERR1298347_9261 ERR1298353_6811 ERR1298363_6847 ERR1298363_9437 ERR1298375_9893 ERR1298390_9551 ERR1298392_7141 ERR1298395_6893 ERR1298451_6073 ERR1298194_9075 ERR1298211_8115 ERR1298220_8913 ERR1298228_4211 ERR1298252_5295 ERR1298252_9541 ERR1298264_9465 ERR1298282_1481 ERR1298302_9723 ERR1298313_8305 ERR1298314_2905 ERR1298323_1247 ERR1298337_2455 ERR1298353_4323 ERR1298362_3117 ERR1298376_6681 ERR1298390_7879 ERR1298393_1865 ERR1298405_7505 ERR1298440_6087 ERR1298449_7277 ERR1298451_3441 ERR1298451_8811 ERR1298468_4403 ERR1298470_567 ERR1298189_3675 ERR1298191_4113 ERR1298192_5199 ERR1298219_4541 ERR1298228_1809 ERR1298231_1579 ERR1298239_7421 ERR1298267_6353 ERR1298277_7033 ERR1298282_6557 ERR1298296_2115 ERR1298305_3079 ERR1298344_3249 ERR1298348_2257 ERR1298375_9775 ERR1298381_8293 ERR1298390_1623 ERR1298395_4243 ERR1298405_6697 ERR1298406_2975 ERR1298426_3487 ERR1298440_6809 ERR1298440_6923 ERR1298451_7359 ERR1298457_6745 ERR1298244_8118 ERR1298252_6570 ERR1298252_6630 ERR1298252_7288 ERR1298261_5530 ERR1298269_2626 ERR1298313_9216 ERR1298326_6212 ERR1298348_8958 ERR1298356_1458 ERR1298356_7106 ERR1298362_3326 ERR1298362_4444 ERR1298392_1046 ERR1298395_4558 ERR1298400_4954 ERR1298400_5760 ERR1298400_8100 ERR1298448_1818 ERR1298457_2744 ERR1298457_2908 ERR1298457_7608 ERR1298457_8058 ERR1298457_8080 ERR1298457_8536 ERR1298190_6431 ERR1298194_2319 ERR1298211_901 ERR1298248_6693 ERR1298266_7823 ERR1298269_1083 ERR1298285_3675 ERR1298291_8287 ERR1298291_10245 ERR1298298_7695 ERR1298302_4381 ERR1298313_7815 ERR1298328_4607 ERR1298337_3099 ERR1298341_2911 ERR1298341_4689 ERR1298344_4453 ERR1298362_501 ERR1298367_2399 ERR1298376_3823 ERR1298406_7431 ERR1298406_8011 ERR1298415_3561 ERR1298437_1945 ERR1298437_10275 ERR1298190_7265 ERR1298191_8043 ERR1298194_2383 ERR1298198_1015 ERR1298204_2 ERR1298220_8045 ERR1298248_4953 ERR1298267_1959 ERR1298268_665 ERR1298268_2259 ERR1298282_3241 ERR1298284_4699 ERR1298292_4651 ERR1298304_9921 ERR1298305_6167 ERR1298314_5421 ERR1298341_2717 ERR1298348_5211 ERR1298356_9513 ERR1298360_283 ERR1298370_113 ERR1298376_3533 ERR1298390_93 ERR1298395_7057 ERR1298421_4763 ERR1298191_3009 ERR1298192_7437 ERR1298193_8895 ERR1298194_3773 ERR1298198_3865 ERR1298220_1311 ERR1298232_4457 ERR1298238_10069 ERR1298252_6025 ERR1298258_9997 ERR1298268_8475 ERR1298277_4347 ERR1298288_935 ERR1298304_673 ERR1298313_5121 ERR1298313_8135 ERR1298337_1025 ERR1298362_7431 ERR1298376_7193 ERR1298382_4897 ERR1298386_1383 ERR1298392_5965 ERR1298402_5009 ERR1298426_2833 ERR1298451_1493 ERR1298192_6161 ERR1298220_3729 ERR1298231_2889 ERR1298248_4343 ERR1298252_1431 ERR1298252_3303 ERR1298255_3455 ERR1298264_4765 ERR1298267_4071 ERR1298267_8507 ERR1298284_1733 ERR1298304_9667 ERR1298305_2341 ERR1298310_7027 ERR1298326_1137 ERR1298332_5749 ERR1298344_5367 ERR1298360_5785 ERR1298379_5281 ERR1298379_5521 ERR1298381_8405 ERR1298402_7005 ERR1298415_8611 ERR1298457_2291 ERR1298470_1003 ERR1298199_233 ERR1298208_2733 ERR1298220_197 ERR1298232_2315 ERR1298245_6021 ERR1298255_6383 ERR1298266_955 ERR1298268_3383 ERR1298282_10133 ERR1298291_985 ERR1298323_1555 ERR1298332_1125 ERR1298336_1047 ERR1298336_2011 ERR1298356_4987 ERR1298366_6031 ERR1298379_10019 ERR1298380_3123 ERR1298421_339 ERR1298425_2037 ERR1298425_6171 ERR1298452_9599 ERR1298457_8531 ERR1298459_8807 ERR1298470_1877 ERR1298197_1137 ERR1298204_7065 ERR1298239_7779 ERR1298248_6405 ERR1298252_1837 ERR1298277_1585 ERR1298282_8921 ERR1298284_2763 ERR1298284_3793 ERR1298288_8785 ERR1298292_3123 ERR1298302_4613 ERR1298311_1719 ERR1298311_5435 ERR1298313_9253 ERR1298332_9717 ERR1298344_9265 ERR1298363_4153 ERR1298393_9235 ERR1298406_4041 ERR1298421_3955 ERR1298437_9701 ERR1298448_8011 ERR1298459_6039 ERR1298470_1883 ERR1298198_9466 ERR1298244_4410 ERR1298244_5118 ERR1298248_5360 ERR1298248_5606 ERR1298269_7568 ERR1298269_8268 ERR1298277_8074 ERR1298336_2652 ERR1298362_5254 ERR1298362_7694 ERR1298375_732 ERR1298375_6534 ERR1298375_7496 ERR1298395_460 ERR1298395_514 ERR1298400_556 ERR1298400_1698 ERR1298400_4226 ERR1298400_4292 ERR1298400_6702 ERR1298400_10252 ERR1298400_10258 ERR1298451_988 ERR1298451_4498 ERR1298231_4079 ERR1298232_131 ERR1298254_3689 ERR1298255_8023 ERR1298258_5263 ERR1298268_2269 ERR1298292_533 ERR1298298_1529 ERR1298302_6319 ERR1298310_9535 ERR1298311_1245 ERR1298313_6845 ERR1298322_9711 ERR1298326_6371 ERR1298341_2065 ERR1298343_4301 ERR1298343_8407 ERR1298347_7247 ERR1298356_9265 ERR1298366_9099 ERR1298375_8323 ERR1298425_1453 ERR1298434_2809 ERR1298451_4999 ERR1298457_4851 ERR1298198_1699 ERR1298204_4457 ERR1298220_1543 ERR1298258_8063 ERR1298282_1525 ERR1298284_5187 ERR1298290_141 ERR1298290_4537 ERR1298298_9665 ERR1298309_6583 ERR1298313_9695 ERR1298322_6619 ERR1298332_7793 ERR1298356_7505 ERR1298370_3857 ERR1298376_2869 ERR1298381_7463 ERR1298393_8931 ERR1298397_6579 ERR1298406_7995 ERR1298426_5285 ERR1298437_3925 ERR1298439_6123 ERR1298449_6061 ERR1298194_10095 ERR1298204_7435 ERR1298254_4817 ERR1298260_1377 ERR1298260_3093 ERR1298261_6781 ERR1298267_4067 ERR1298267_6555 ERR1298277_4037 ERR1298277_7839 ERR1298277_8621 ERR1298302_2131 ERR1298302_6245 ERR1298304_3181 ERR1298304_8179 ERR1298310_61 ERR1298337_9731 ERR1298356_3545 ERR1298382_3327 ERR1298424_8097 ERR1298439_6783 ERR1298449_183 ERR1298452_3285 ERR1298457_7253 ERR1298164_5805 ERR1298191_2213 ERR1298198_903 ERR1298204_6887 ERR1298219_1707 ERR1298219_8843 ERR1298238_6205 ERR1298245_5881 ERR1298254_2223 ERR1298283_9579 ERR1298292_5477 ERR1298292_6961 ERR1298294_1945 ERR1298305_663 ERR1298313_2707 ERR1298322_2281 ERR1298326_4967 ERR1298344_8927 ERR1298356_9251 ERR1298363_4137 ERR1298392_573 ERR1298415_3781 ERR1298439_5537 ERR1298451_4845 ERR1298174_6051 ERR1298194_2009 ERR1298204_1049 ERR1298230_7591 ERR1298255_3717 ERR1298283_9853 ERR1298292_4107 ERR1298294_7351 ERR1298322_23 ERR1298323_1465 ERR1298343_1 ERR1298344_203 ERR1298356_3595 ERR1298356_4847 ERR1298362_1375 ERR1298371_2973 ERR1298379_7557 ERR1298379_10159 ERR1298380_4515 ERR1298402_7233 ERR1298437_6295 ERR1298439_1597 ERR1298449_81 ERR1298452_3047 ERR1298191_3869 ERR1298194_6133 ERR1298198_4521 ERR1298204_679 ERR1298252_9861 ERR1298258_7533 ERR1298268_1173 ERR1298268_8261 ERR1298284_7293 ERR1298285_1823 ERR1298288_7947 ERR1298290_7191 ERR1298308_3407 ERR1298310_3473 ERR1298311_7363 ERR1298348_1705 ERR1298382_537 ERR1298402_831 ERR1298402_4385 ERR1298406_4353 ERR1298426_8201 ERR1298437_8639 ERR1298457_919 ERR1298457_6231 ERR1298178_9721 ERR1298191_6527 ERR1298197_4151 ERR1298220_2179 ERR1298231_4275 ERR1298238_7563 ERR1298239_9745 ERR1298248_1213 ERR1298258_3561 ERR1298285_6911 ERR1298341_2363 ERR1298344_5931 ERR1298348_2565 ERR1298363_263 ERR1298375_4513 ERR1298390_2917 ERR1298390_8071 ERR1298395_113 ERR1298400_6033 ERR1298406_5949 ERR1298419_9731 ERR1298439_8295 ERR1298449_6265 ERR1298452_6615 ERR1298169_6229 ERR1298176_8371 ERR1298178_1635 ERR1298191_2715 ERR1298193_951 ERR1298204_479 ERR1298211_9979 ERR1298217_9875 ERR1298228_8821 ERR1298267_5731 ERR1298288_2661 ERR1298310_8695 ERR1298322_1415 ERR1298337_2861 ERR1298347_8283 ERR1298360_6625 ERR1298370_8781 ERR1298375_2063 ERR1298397_9833 ERR1298400_6691 ERR1298421_2379 ERR1298424_8591 ERR1298426_6265 ERR1298440_6401 ERR1298166_1617 ERR1298169_6657 ERR1298178_3503 ERR1298182_6817 ERR1298199_755 ERR1298199_2653 ERR1298199_10089 ERR1298231_9487 ERR1298246_7855 ERR1298255_7227 ERR1298258_6687 ERR1298268_4375 ERR1298284_8531 ERR1298292_5747 ERR1298304_185 ERR1298304_4507 ERR1298313_1391 ERR1298322_7287 ERR1298344_1257 ERR1298380_7745 ERR1298390_5007 ERR1298390_7307 ERR1298395_3923 ERR1298457_4867 ERR1298166_7513 ERR1298189_507 ERR1298189_6607 ERR1298192_2739 ERR1298199_9763 ERR1298204_3455 ERR1298211_6391 ERR1298238_8101 ERR1298255_4767 ERR1298266_3121 ERR1298284_7125 ERR1298294_8439 ERR1298298_6467 ERR1298302_3621 ERR1298310_7389 ERR1298311_7159 ERR1298337_8919 ERR1298343_4609 ERR1298356_9411 ERR1298362_7257 ERR1298379_8669 ERR1298386_9001 ERR1298406_5581 ERR1298440_5473 ERR1298166_21 ERR1298166_9565 ERR1298189_8315 ERR1298190_8279 ERR1298198_1995 ERR1298239_6161 ERR1298239_6687 ERR1298245_3147 ERR1298255_2355 ERR1298260_10081 ERR1298268_7119 ERR1298269_1721 ERR1298284_2237 ERR1298343_7147 ERR1298344_9333 ERR1298348_7359 ERR1298362_3273 ERR1298370_5427 ERR1298402_1581 ERR1298406_6467 ERR1298415_293 ERR1298426_6361 ERR1298451_893 ERR1298451_4435 ERR1298168_21 ERR1298168_6757 ERR1298168_8901 ERR1298204_1025 ERR1298216_3193 ERR1298228_5053 ERR1298231_2703 ERR1298239_6651 ERR1298239_10199 ERR1298241_10179 ERR1298245_5453 ERR1298252_4225 ERR1298264_1679 ERR1298266_6701 ERR1298277_4641 ERR1298290_9401 ERR1298305_6155 ERR1298319_10303 ERR1298337_5863 ERR1298402_4729 ERR1298415_1053 ERR1298425_813 ERR1298437_8399 ERR1298449_1417 ERR1298164_2746 ERR1298164_5034 ERR1298164_5558 ERR1298164_5906 ERR1298164_8244 ERR1298166_342 ERR1298166_376 ERR1298166_968 ERR1298166_1254 ERR1298166_1508 ERR1298166_4524 ERR1298166_7304 ERR1298166_7922 ERR1298166_8020 ERR1298166_8174 ERR1298166_8614 ERR1298166_8908 ERR1298166_9038 ERR1298166_9294 ERR1298166_9966 ERR1298166_10166 ERR1298211_9948 ERR1298302_6234 ERR1298333_8784 ERR1298164_4304 ERR1298164_4306 ERR1298164_7654 ERR1298166_14 ERR1298166_802 ERR1298166_1282 ERR1298166_1882 ERR1298166_5282 ERR1298166_5846 ERR1298166_7836 ERR1298166_8506 ERR1298166_8786 ERR1298166_9072 ERR1298166_9430 ERR1298166_9544 ERR1298166_9606 ERR1298166_9936 ERR1298211_2598 ERR1298211_5666 ERR1298217_8392 ERR1298314_4272 ERR1298314_8334 ERR1298314_9602 ERR1298328_9566 ERR1298194_8403 ERR1298197_1415 ERR1298198_10113 ERR1298211_5911 ERR1298220_2545 ERR1298249_3531 ERR1298252_8409 ERR1298260_2637 ERR1298260_7837 ERR1298283_9421 ERR1298294_717 ERR1298322_5269 ERR1298328_3263 ERR1298341_5607 ERR1298356_9999 ERR1298397_7661 ERR1298400_1083 ERR1298439_3607 ERR1298439_8827 ERR1298449_3355 ERR1298451_5033 ERR1298452_5625 ERR1298457_6071 ERR1298470_6373 ERR1298189_6659 ERR1298248_2997 ERR1298284_8277 ERR1298291_6593 ERR1298304_1509 ERR1298304_7917 ERR1298322_1033 ERR1298322_2735 ERR1298326_5207 ERR1298340_10213 ERR1298344_3457 ERR1298344_7635 ERR1298347_5695 ERR1298382_7441 ERR1298392_3683 ERR1298392_9933 ERR1298395_4597 ERR1298402_353 ERR1298421_5927 ERR1298426_11 ERR1298428_947 ERR1298439_3571 ERR1298457_9509 ERR1298457_10143 ERR1298187_4947 ERR1298189_2273 ERR1298192_7921 ERR1298193_9357 ERR1298199_4661 ERR1298245_6525 ERR1298246_7069 ERR1298252_5263 ERR1298266_4197 ERR1298282_2753 ERR1298283_7905 ERR1298284_947 ERR1298284_2789 ERR1298284_5831 ERR1298284_7749 ERR1298291_3929 ERR1298302_27 ERR1298304_4129 ERR1298332_7899 ERR1298353_3341 ERR1298406_6253 ERR1298421_9713 ERR1298449_8407 ERR1298449_8895 ERR1298166_9525 ERR1298189_9529 ERR1298193_7927 ERR1298238_10221 ERR1298284_3921 ERR1298288_5779 ERR1298291_1681 ERR1298298_1289 ERR1298311_2595 ERR1298311_10165 ERR1298336_5543 ERR1298347_5371 ERR1298347_6235 ERR1298353_3683 ERR1298356_8345 ERR1298386_6175 ERR1298390_1469 ERR1298395_1361 ERR1298402_2945 ERR1298405_3095 ERR1298406_1439 ERR1298426_3923 ERR1298437_2381 ERR1298457_5763 ERR1298182_1041 ERR1298190_5971 ERR1298193_8771 ERR1298193_8775 ERR1298198_7667 ERR1298204_2215 ERR1298211_8443 ERR1298216_3535 ERR1298217_359 ERR1298239_3543 ERR1298268_7399 ERR1298283_6989 ERR1298291_2067 ERR1298304_4733 ERR1298309_7863 ERR1298341_6011 ERR1298375_5589 ERR1298379_5131 ERR1298395_7895 ERR1298400_2979 ERR1298415_3607 ERR1298421_7735 ERR1298425_505 ERR1298440_3679 ERR1298169_4645 ERR1298175_3027 ERR1298178_999 ERR1298193_3193 ERR1298193_4433 ERR1298198_8317 ERR1298198_9533 ERR1298209_6233 ERR1298220_5497 ERR1298237_231 ERR1298238_6567 ERR1298254_3923 ERR1298269_1133 ERR1298288_8135 ERR1298302_4081 ERR1298322_3983 ERR1298333_5733 ERR1298348_5771 ERR1298356_7193 ERR1298402_9395 ERR1298402_10015 ERR1298426_1609 ERR1298434_9257 ERR1298470_2433 ERR1298169_9481 ERR1298198_9797 ERR1298199_8011 ERR1298204_6269 ERR1298219_4019 ERR1298219_5931 ERR1298241_10189 ERR1298245_3355 ERR1298264_4915 ERR1298266_10245 ERR1298268_5431 ERR1298277_749 ERR1298283_5423 ERR1298302_6667 ERR1298330_547 ERR1298336_547 ERR1298341_7307 ERR1298348_7779 ERR1298375_3221 ERR1298441_7255 ERR1298451_537 ERR1298451_5593 ERR1298452_3551 ERR1298457_7029 ERR1298187_3309 ERR1298187_9185 ERR1298192_5871 ERR1298193_9267 ERR1298211_277 ERR1298220_5947 ERR1298220_10305 ERR1298239_5683 ERR1298248_1241 ERR1298248_1575 ERR1298248_4383 ERR1298304_5719 ERR1298322_4791 ERR1298322_5345 ERR1298347_10263 ERR1298360_4309 ERR1298367_6105 ERR1298379_5711 ERR1298379_9341 ERR1298380_3443 ERR1298400_4029 ERR1298412_2657 ERR1298425_7429 ERR1298451_3749 ERR1298175_6161 ERR1298189_579 ERR1298193_4775 ERR1298194_6755 ERR1298204_4191 ERR1298248_3407 ERR1298249_7367 ERR1298252_6567 ERR1298255_1875 ERR1298283_1753 ERR1298292_6305 ERR1298294_5397 ERR1298298_2277 ERR1298302_5233 ERR1298348_2259 ERR1298376_367 ERR1298380_9025 ERR1298393_395 ERR1298395_8205 ERR1298400_2351 ERR1298426_6869 ERR1298426_8065 ERR1298451_9517 ERR1298452_4439 ERR1298175_9535 ERR1298178_801 ERR1298189_7157 ERR1298192_3239 ERR1298209_7041 ERR1298213_9733 ERR1298218_975 ERR1298228_8947 ERR1298248_10057 ERR1298283_4433 ERR1298283_7605 ERR1298285_6505 ERR1298288_8355 ERR1298290_2747 ERR1298304_3019 ERR1298363_9127 ERR1298367_4789 ERR1298380_5985 ERR1298392_2599 ERR1298392_9849 ERR1298397_1151 ERR1298397_8115 ERR1298405_6049 ERR1298405_6309 ERR1298176_599 ERR1298176_2381 ERR1298191_3549 ERR1298204_579 ERR1298209_4709 ERR1298231_4747 ERR1298248_3751 ERR1298252_5317 ERR1298264_7313 ERR1298291_6757 ERR1298310_5793 ERR1298313_8683 ERR1298348_5265 ERR1298370_2319 ERR1298379_9169 ERR1298397_721 ERR1298421_9223 ERR1298424_2781 ERR1298426_3379 ERR1298448_6389 ERR1298449_741 ERR1298451_4811 ERR1298457_6389 ERR1298457_8441 ERR1298166_6167 ERR1298175_2595 ERR1298175_5919 ERR1298175_6753 ERR1298176_2589 ERR1298187_6195 ERR1298194_705 ERR1298198_6577 ERR1298199_3861 ERR1298209_6413 ERR1298209_7381 ERR1298219_5753 ERR1298219_9125 ERR1298248_27 ERR1298254_7709 ERR1298258_1193 ERR1298277_3827 ERR1298291_611 ERR1298298_3951 ERR1298348_991 ERR1298392_811 ERR1298400_9755 ERR1298405_9253 ERR1298424_7381 ERR1298168_5569 ERR1298182_4811 ERR1298187_1653 ERR1298193_10137 ERR1298197_4767 ERR1298211_9215 ERR1298249_479 ERR1298249_6481 ERR1298258_6165 ERR1298260_7245 ERR1298266_3409 ERR1298266_9317 ERR1298268_503 ERR1298268_7419 ERR1298268_8105 ERR1298310_199 ERR1298360_3757 ERR1298370_6529 ERR1298376_3805 ERR1298390_2719 ERR1298390_7033 ERR1298392_9351 ERR1298395_1525 ERR1298421_9251 ERR1298174_6815 ERR1298187_6035 ERR1298218_10201 ERR1298245_3839 ERR1298248_5525 ERR1298260_7979 ERR1298268_8425 ERR1298302_2117 ERR1298310_8731 ERR1298313_7131 ERR1298322_941 ERR1298328_4991 ERR1298340_7035 ERR1298356_985 ERR1298362_3961 ERR1298381_5337 ERR1298393_6593 ERR1298393_6601 ERR1298402_3443 ERR1298405_4643 ERR1298405_6105 ERR1298421_6335 ERR1298441_7007 ERR1298449_6047 ERR1298174_5065 ERR1298187_5189 ERR1298198_1987 ERR1298198_2849 ERR1298219_6545 ERR1298231_9759 ERR1298252_3809 ERR1298255_2587 ERR1298255_5683 ERR1298283_3575 ERR1298284_9015 ERR1298291_7673 ERR1298305_9317 ERR1298309_6105 ERR1298332_8687 ERR1298344_10103 ERR1298348_849 ERR1298356_1675 ERR1298375_6751 ERR1298395_7415 ERR1298415_1367 ERR1298426_5839 ERR1298448_3233 ERR1298457_4633 ERR1298179_1483 ERR1298182_10231 ERR1298187_8997 ERR1298191_7315 ERR1298198_5837 ERR1298199_8853 ERR1298204_3669 ERR1298211_1509 ERR1298231_9339 ERR1298237_4873 ERR1298252_5829 ERR1298255_183 ERR1298284_951 ERR1298285_1501 ERR1298285_4199 ERR1298285_8853 ERR1298288_9983 ERR1298290_10107 ERR1298292_8313 ERR1298313_4261 ERR1298322_2075 ERR1298356_7831 ERR1298370_9715 ERR1298437_2295 ERR1298176_301 ERR1298178_3165 ERR1298182_9167 ERR1298188_3125 ERR1298192_869 ERR1298197_6349 ERR1298204_7391 ERR1298264_4905 ERR1298277_4247 ERR1298277_5313 ERR1298288_2553 ERR1298299_10069 ERR1298304_5727 ERR1298313_2277 ERR1298326_6361 ERR1298348_2099 ERR1298366_79 ERR1298386_1671 ERR1298390_1865 ERR1298406_2279 ERR1298415_8073 ERR1298426_93 ERR1298441_7249 ERR1298451_10303 ERR1298178_439 ERR1298181_9821 ERR1298209_2759 ERR1298209_5863 ERR1298217_2233 ERR1298266_9073 ERR1298267_539 ERR1298294_3005 ERR1298296_5663 ERR1298304_2731 ERR1298313_4513 ERR1298323_7969 ERR1298344_3339 ERR1298366_1223 ERR1298379_1441 ERR1298395_9349 ERR1298397_2501 ERR1298402_8657 ERR1298406_8923 ERR1298421_791 ERR1298425_3301 ERR1298439_4575 ERR1298439_5495 ERR1298440_3501 ERR1298169_2119 ERR1298176_457 ERR1298192_995 ERR1298192_9017 ERR1298194_4561 ERR1298198_5541 ERR1298204_9203 ERR1298208_3547 ERR1298277_5395 ERR1298310_1349 ERR1298311_4571 ERR1298322_7507 ERR1298326_1297 ERR1298326_4079 ERR1298328_7283 ERR1298332_2145 ERR1298332_4487 ERR1298343_2913 ERR1298356_2703 ERR1298382_5499 ERR1298390_9265 ERR1298421_8393 ERR1298448_8223 ERR1298449_7769 ERR1298168_7261 ERR1298179_7379 ERR1298190_9733 ERR1298192_8757 ERR1298252_9681 ERR1298268_5631 ERR1298283_4573 ERR1298310_4839 ERR1298310_7139 ERR1298332_5237 ERR1298332_7817 ERR1298336_8273 ERR1298348_8531 ERR1298373_2805 ERR1298375_3307 ERR1298379_3827 ERR1298391_2253 ERR1298406_2815 ERR1298406_7447 ERR1298421_8605 ERR1298425_9935 ERR1298448_2507 ERR1298449_7161 ERR1298457_9261 ERR1298174_7273 ERR1298176_6045 ERR1298190_8949 ERR1298191_6525 ERR1298198_5325 ERR1298217_8883 ERR1298238_4763 ERR1298255_9055 ERR1298268_6405 ERR1298285_9209 ERR1298302_3561 ERR1298308_3473 ERR1298314_2967 ERR1298326_7789 ERR1298332_3247 ERR1298337_5679 ERR1298380_8025 ERR1298382_8543 ERR1298395_273 ERR1298419_8053 ERR1298437_371 ERR1298437_563 ERR1298448_2973 ERR1298457_3483 ERR1298187_4683 ERR1298209_9473 ERR1298220_607 ERR1298238_291 ERR1298238_4331 ERR1298238_7055 ERR1298248_229 ERR1298255_9691 ERR1298264_3479 ERR1298269_8715 ERR1298291_3571 ERR1298294_1093 ERR1298296_6413 ERR1298322_8029 ERR1298336_5477 ERR1298360_1189 ERR1298376_8975 ERR1298382_4725 ERR1298382_7381 ERR1298392_7689 ERR1298392_9643 ERR1298395_4747 ERR1298425_7867 ERR1298459_4165 ERR1298175_3127 ERR1298190_3841 ERR1298193_5851 ERR1298209_337 ERR1298211_453 ERR1298217_3209 ERR1298218_1483 ERR1298219_9181 ERR1298238_2953 ERR1298252_5339 ERR1298284_4859 ERR1298284_7841 ERR1298285_6385 ERR1298302_9997 ERR1298310_3095 ERR1298314_9579 ERR1298332_5513 ERR1298337_3321 ERR1298353_5107 ERR1298356_1273 ERR1298375_189 ERR1298406_5073 ERR1298437_721 ERR1298452_2801 ERR1298198_6325 ERR1298204_3139 ERR1298219_4469 ERR1298239_7871 ERR1298252_2209 ERR1298277_1007 ERR1298277_7409 ERR1298285_6977 ERR1298304_8881 ERR1298313_2025 ERR1298322_945 ERR1298333_9229 ERR1298337_8337 ERR1298344_2521 ERR1298344_7783 ERR1298356_5653 ERR1298362_6225 ERR1298363_8063 ERR1298380_3031 ERR1298400_9299 ERR1298406_3027 ERR1298415_4539 ERR1298439_9329 ERR1298449_10059 ERR1298178_7031 ERR1298187_9729 ERR1298187_10227 ERR1298190_9305 ERR1298193_9455 ERR1298194_5253 ERR1298204_6559 ERR1298209_6933 ERR1298218_1773 ERR1298219_5263 ERR1298248_3393 ERR1298292_8947 ERR1298302_5869 ERR1298326_6231 ERR1298344_9967 ERR1298356_10107 ERR1298367_841 ERR1298368_13 ERR1298370_7235 ERR1298421_8075 ERR1298424_2509 ERR1298426_1999 ERR1298440_7683 ERR1298451_8483 ERR1298176_1031 ERR1298182_2311 ERR1298187_9189 ERR1298192_6529 ERR1298192_9663 ERR1298194_8743 ERR1298211_8653 ERR1298217_9607 ERR1298238_9995 ERR1298290_5221 ERR1298332_3999 ERR1298332_4953 ERR1298337_3337 ERR1298341_6447 ERR1298341_8073 ERR1298356_4693 ERR1298380_4141 ERR1298392_2791 ERR1298400_2745 ERR1298406_4915 ERR1298406_5461 ERR1298406_8009 ERR1298451_3231 ERR1298470_3677 ERR1298169_7829 ERR1298189_1043 ERR1298190_3311 ERR1298198_7097 ERR1298211_2455 ERR1298217_4483 ERR1298269_6077 ERR1298284_9563 ERR1298290_8789 ERR1298292_2491 ERR1298294_713 ERR1298298_2281 ERR1298302_8211 ERR1298310_9221 ERR1298311_4397 ERR1298314_5557 ERR1298322_6025 ERR1298326_4533 ERR1298332_2089 ERR1298375_1941 ERR1298379_1777 ERR1298390_3721 ERR1298400_1645 ERR1298470_3205 ERR1298175_1735 ERR1298176_6521 ERR1298179_1825 ERR1298187_3119 ERR1298191_7591 ERR1298211_1931 ERR1298255_6593 ERR1298302_4777 ERR1298313_2541 ERR1298322_3627 ERR1298323_7585 ERR1298328_6075 ERR1298347_9315 ERR1298348_5473 ERR1298381_7235 ERR1298392_2987 ERR1298402_3115 ERR1298402_6887 ERR1298405_5687 ERR1298405_10301 ERR1298419_7899 ERR1298429_2041 ERR1298452_10229 ERR1298468_2653 ERR1298178_7979 ERR1298187_9109 ERR1298194_6239 ERR1298228_423 ERR1298264_1641 ERR1298267_191 ERR1298268_8667 ERR1298284_4665 ERR1298292_8533 ERR1298294_10047 ERR1298299_2527 ERR1298304_5897 ERR1298304_6939 ERR1298310_5357 ERR1298322_6583 ERR1298328_4171 ERR1298380_8115 ERR1298382_4683 ERR1298390_2299 ERR1298395_2373 ERR1298425_2219 ERR1298439_345 ERR1298457_5495 ERR1298470_3197 ERR1298191_113 ERR1298191_5813 ERR1298197_1579 ERR1298198_191 ERR1298198_7939 ERR1298204_1773 ERR1298211_1389 ERR1298228_4887 ERR1298252_4499 ERR1298260_819 ERR1298267_3397 ERR1298304_2065 ERR1298305_8181 ERR1298336_599 ERR1298337_3623 ERR1298337_7875 ERR1298341_8061 ERR1298375_731 ERR1298382_3649 ERR1298395_5191 ERR1298406_9747 ERR1298415_6153 ERR1298425_4231 ERR1298457_1007 ERR1298179_7173 ERR1298197_2135 ERR1298204_7801 ERR1298239_5363 ERR1298239_9309 ERR1298245_9101 ERR1298248_3707 ERR1298248_10271 ERR1298252_4591 ERR1298296_589 ERR1298302_9741 ERR1298304_259 ERR1298304_6543 ERR1298311_8553 ERR1298322_3957 ERR1298328_1995 ERR1298348_2535 ERR1298360_4799 ERR1298381_9335 ERR1298400_6527 ERR1298406_3435 ERR1298451_1257 ERR1298468_793 ERR1298470_9187 ERR1298190_1513 ERR1298217_523 ERR1298218_9319 ERR1298220_9177 ERR1298231_2237 ERR1298232_2003 ERR1298238_917 ERR1298238_6833 ERR1298248_4701 ERR1298248_9717 ERR1298252_5449 ERR1298255_4539 ERR1298255_8789 ERR1298284_1291 ERR1298291_2827 ERR1298292_1395 ERR1298292_3173 ERR1298304_6785 ERR1298311_2029 ERR1298363_5175 ERR1298375_557 ERR1298384_5463 ERR1298402_1383 ERR1298402_7279 ERR1298193_5593 ERR1298194_8557 ERR1298198_3665 ERR1298208_7641 ERR1298219_9281 ERR1298248_8219 ERR1298285_4851 ERR1298291_8967 ERR1298292_6235 ERR1298296_9353 ERR1298302_1869 ERR1298304_1991 ERR1298304_7273 ERR1298304_9183 ERR1298308_4231 ERR1298322_3913 ERR1298322_5491 ERR1298326_8759 ERR1298380_8001 ERR1298390_10011 ERR1298402_9343 ERR1298451_6545 ERR1298451_8307 ERR1298457_3321 ERR1298176_10061 ERR1298179_2213 ERR1298182_2537 ERR1298187_3463 ERR1298208_2235 ERR1298238_1541 ERR1298238_3863 ERR1298252_6327 ERR1298283_2487 ERR1298283_3661 ERR1298284_9171 ERR1298285_1765 ERR1298285_3755 ERR1298362_7677 ERR1298392_155 ERR1298400_5135 ERR1298400_6823 ERR1298402_5013 ERR1298415_5705 ERR1298430_175 ERR1298437_1325 ERR1298439_1715 ERR1298457_2111 ERR1298459_3819 ERR1298189_343 ERR1298191_3811 ERR1298198_8991 ERR1298204_1333 ERR1298211_8061 ERR1298248_8993 ERR1298277_3407 ERR1298277_3569 ERR1298277_9031 ERR1298283_6171 ERR1298284_1153 ERR1298296_4217 ERR1298299_8583 ERR1298304_6733 ERR1298343_2447 ERR1298344_6015 ERR1298375_7983 ERR1298376_10255 ERR1298393_1923 ERR1298400_6117 ERR1298406_2617 ERR1298412_4031 ERR1298421_3069 ERR1298470_851 ERR1298190_3097 ERR1298194_6661 ERR1298197_10095 ERR1298204_3345 ERR1298237_6087 ERR1298238_3873 ERR1298248_10307 ERR1298249_5271 ERR1298252_9105 ERR1298260_3873 ERR1298277_5985 ERR1298288_9359 ERR1298304_9627 ERR1298331_4059 ERR1298341_6787 ERR1298380_5477 ERR1298393_7645 ERR1298393_7811 ERR1298397_8203 ERR1298402_4821 ERR1298406_7123 ERR1298413_8723 ERR1298421_1845 ERR1298457_3823 ERR1298178_9591 ERR1298189_9175 ERR1298192_3579 ERR1298198_3391 ERR1298199_10021 ERR1298209_8995 ERR1298219_4065 ERR1298220_7927 ERR1298220_9127 ERR1298237_9447 ERR1298285_8003 ERR1298290_2537 ERR1298310_8229 ERR1298311_9051 ERR1298328_8673 ERR1298344_3869 ERR1298360_10145 ERR1298373_7681 ERR1298375_849 ERR1298390_2871 ERR1298395_3291 ERR1298421_10129 ERR1298439_4033 ERR1298457_1467 ERR1298193_9493 ERR1298198_3541 ERR1298208_7393 ERR1298211_3487 ERR1298230_2511 ERR1298239_5095 ERR1298239_7487 ERR1298248_3155 ERR1298252_8113 ERR1298254_5003 ERR1298255_547 ERR1298264_10055 ERR1298337_3841 ERR1298341_295 ERR1298353_7163 ERR1298356_4417 ERR1298356_7949 ERR1298356_8325 ERR1298366_9479 ERR1298380_9573 ERR1298392_7093 ERR1298415_7509 ERR1298419_8119 ERR1298451_1783 ERR1298178_5115 ERR1298208_241 ERR1298237_3743 ERR1298238_2057 ERR1298304_4963 ERR1298308_5869 ERR1298308_8815 ERR1298311_2049 ERR1298313_4447 ERR1298313_6711 ERR1298322_8571 ERR1298322_9181 ERR1298323_3085 ERR1298347_1055 ERR1298356_5025 ERR1298360_5009 ERR1298379_2479 ERR1298392_5705 ERR1298395_1081 ERR1298402_6563 ERR1298425_8837 ERR1298449_2513 ERR1298470_1787 ERR1298470_3819 ERR1298193_607 ERR1298194_5051 ERR1298218_3467 ERR1298237_8397 ERR1298255_5235 ERR1298258_3865 ERR1298269_6119 ERR1298292_9449 ERR1298294_3977 ERR1298294_10097 ERR1298296_8117 ERR1298302_347 ERR1298302_4499 ERR1298305_2199 ERR1298313_8087 ERR1298319_197 ERR1298326_2587 ERR1298328_1495 ERR1298343_4039 ERR1298344_349 ERR1298400_10163 ERR1298402_9311 ERR1298405_6117 ERR1298437_6993 ERR1298191_9131 ERR1298197_6417 ERR1298248_5915 ERR1298248_6447 ERR1298252_6873 ERR1298254_315 ERR1298255_3939 ERR1298258_9453 ERR1298260_8385 ERR1298268_5073 ERR1298282_2935 ERR1298283_1695 ERR1298284_2101 ERR1298294_5529 ERR1298311_3583 ERR1298332_851 ERR1298337_3049 ERR1298343_343 ERR1298370_4313 ERR1298373_8871 ERR1298397_9475 ERR1298415_7641 ERR1298421_9695 ERR1298457_1233 ERR1298182_209 ERR1298187_3481 ERR1298189_8011 ERR1298216_659 ERR1298267_3201 ERR1298288_5049 ERR1298296_5327 ERR1298296_6391 ERR1298305_1071 ERR1298305_7361 ERR1298313_5471 ERR1298328_9863 ERR1298341_3715 ERR1298355_7695 ERR1298360_2461 ERR1298380_2847 ERR1298380_8745 ERR1298382_3147 ERR1298382_3947 ERR1298393_6043 ERR1298400_5981 ERR1298451_9851 ERR1298457_9075 ERR1298470_7715 ERR1298190_2117 ERR1298191_2585 ERR1298194_2149 ERR1298209_1719 ERR1298209_2471 ERR1298211_2943 ERR1298238_4033 ERR1298255_5261 ERR1298267_7995 ERR1298283_9365 ERR1298284_4563 ERR1298305_5739 ERR1298313_513 ERR1298326_4261 ERR1298341_8991 ERR1298379_3531 ERR1298380_5857 ERR1298380_8153 ERR1298397_2901 ERR1298402_133 ERR1298402_6021 ERR1298439_1397 ERR1298439_5667 ERR1298457_8665 ERR1298182_8095 ERR1298199_323 ERR1298208_89 ERR1298211_3807 ERR1298218_1735 ERR1298230_7325 ERR1298264_7961 ERR1298267_5601 ERR1298277_1499 ERR1298277_7697 ERR1298285_3601 ERR1298298_7561 ERR1298305_3295 ERR1298313_7295 ERR1298322_1543 ERR1298362_5559 ERR1298362_6473 ERR1298379_593 ERR1298380_5485 ERR1298390_9381 ERR1298395_7119 ERR1298406_4855 ERR1298406_5711 ERR1298428_927 ERR1298231_6991 ERR1298248_7827 ERR1298249_4515 ERR1298258_5799 ERR1298260_9601 ERR1298284_7289 ERR1298285_405 ERR1298285_8473 ERR1298313_6341 ERR1298314_2335 ERR1298314_5881 ERR1298322_2501 ERR1298328_3023 ERR1298337_293 ERR1298344_7599 ERR1298347_1289 ERR1298348_9829 ERR1298356_5789 ERR1298362_2005 ERR1298379_547 ERR1298392_6489 ERR1298412_1713 ERR1298419_8003 ERR1298451_867 ERR1298182_3837 ERR1298182_6283 ERR1298198_4885 ERR1298199_2505 ERR1298209_315 ERR1298218_2731 ERR1298228_1139 ERR1298252_761 ERR1298266_4549 ERR1298277_4171 ERR1298288_5927 ERR1298294_8681 ERR1298298_91 ERR1298313_7733 ERR1298322_7691 ERR1298323_2971 ERR1298332_6945 ERR1298381_9901 ERR1298395_3327 ERR1298400_3649 ERR1298437_8891 ERR1298439_2335 ERR1298440_7415 ERR1298459_3409 ERR1298187_5717 ERR1298194_7849 ERR1298209_5593 ERR1298209_9917 ERR1298252_1393 ERR1298252_8771 ERR1298255_4187 ERR1298267_9007 ERR1298277_2889 ERR1298292_3233 ERR1298294_7597 ERR1298296_5985 ERR1298336_1123 ERR1298348_8239 ERR1298356_7247 ERR1298362_3843 ERR1298375_3581 ERR1298397_8211 ERR1298405_2981 ERR1298415_2961 ERR1298434_9889 ERR1298451_6855 ERR1298457_7021 ERR1298470_5707 ERR1298182_7905 ERR1298187_2121 ERR1298191_1903 ERR1298191_7179 ERR1298193_1461 ERR1298194_5977 ERR1298198_2115 ERR1298198_5159 ERR1298228_2395 ERR1298228_5967 ERR1298237_2851 ERR1298290_9969 ERR1298292_435 ERR1298310_4455 ERR1298314_5729 ERR1298326_5609 ERR1298341_4985 ERR1298344_4179 ERR1298360_2989 ERR1298393_2877 ERR1298395_4291 ERR1298395_4577 ERR1298437_2365 ERR1298439_9847 ERR1298187_9335 ERR1298209_2851 ERR1298230_4403 ERR1298238_4411 ERR1298246_4191 ERR1298246_4683 ERR1298248_8483 ERR1298254_4925 ERR1298264_3587 ERR1298284_5499 ERR1298294_7825 ERR1298298_5877 ERR1298304_2953 ERR1298310_2855 ERR1298313_1549 ERR1298333_1077 ERR1298344_3649 ERR1298348_7725 ERR1298376_4837 ERR1298380_7777 ERR1298387_8217 ERR1298419_3829 ERR1298439_2439 ERR1298439_6689 ERR1298188_1291 ERR1298208_9831 ERR1298216_61 ERR1298216_3817 ERR1298218_3013 ERR1298228_4967 ERR1298255_5641 ERR1298266_301 ERR1298267_8417 ERR1298282_6237 ERR1298283_5589 ERR1298283_7635 ERR1298283_9317 ERR1298285_465 ERR1298313_6349 ERR1298322_935 ERR1298348_7955 ERR1298402_9877 ERR1298426_4509 ERR1298439_7179 ERR1298451_2745 ERR1298451_3685 ERR1298452_8189 ERR1298459_6999 ERR1298198_8172 ERR1298198_8264 ERR1298198_8728 ERR1298198_9008 ERR1298218_770 ERR1298218_5038 ERR1298218_10316 ERR1298228_1720 ERR1298228_5082 ERR1298254_2474 ERR1298254_10210 ERR1298305_2436 ERR1298305_3050 ERR1298305_5840 ERR1298305_6032 ERR1298305_6234 ERR1298305_7564 ERR1298305_8824 ERR1298319_4516 ERR1298336_1632 ERR1298348_5386 ERR1298356_2796 ERR1298430_7832 ERR1298459_9964 ERR1298216_4972 ERR1298244_6594 ERR1298244_6750 ERR1298244_8674 ERR1298244_8750 ERR1298252_6730 ERR1298252_7718 ERR1298252_9860 ERR1298375_4988 ERR1298392_8956 ERR1298395_688 ERR1298400_862 ERR1298400_2870 ERR1298400_3532 ERR1298400_4390 ERR1298400_9912 ERR1298448_3222 ERR1298451_3554 ERR1298451_3942 ERR1298451_8912 ERR1298451_8968 ERR1298457_2356 ERR1298459_7058 ERR1298459_10114 ERR1298194_2939 ERR1298194_9223 ERR1298211_1939 ERR1298248_2859 ERR1298252_6795 ERR1298254_8845 ERR1298264_2875 ERR1298268_3655 ERR1298283_8809 ERR1298284_157 ERR1298288_4919 ERR1298294_10159 ERR1298298_2445 ERR1298305_7537 ERR1298310_3869 ERR1298313_7105 ERR1298322_5217 ERR1298367_8911 ERR1298395_8015 ERR1298397_4931 ERR1298415_6611 ERR1298425_4127 ERR1298426_3081 ERR1298449_3485 ERR1298197_2425 ERR1298197_6255 ERR1298219_9107 ERR1298228_6757 ERR1298249_5437 ERR1298254_121 ERR1298268_8657 ERR1298283_1733 ERR1298288_885 ERR1298288_5339 ERR1298288_7309 ERR1298305_2805 ERR1298310_3203 ERR1298328_115 ERR1298332_6849 ERR1298347_401 ERR1298347_4951 ERR1298356_6969 ERR1298426_4291 ERR1298426_9967 ERR1298429_1305 ERR1298437_8971 ERR1298448_3737 ERR1298470_4551 ERR1298192_1425 ERR1298192_1643 ERR1298199_3641 ERR1298208_2805 ERR1298218_9207 ERR1298232_4231 ERR1298237_6561 ERR1298237_7409 ERR1298238_5237 ERR1298252_6303 ERR1298266_2731 ERR1298266_10061 ERR1298288_1471 ERR1298288_4377 ERR1298304_5157 ERR1298343_5597 ERR1298353_6081 ERR1298363_9621 ERR1298390_9767 ERR1298421_8971 ERR1298428_4021 ERR1298437_3199 ERR1298451_10223 ERR1298459_7037 ERR1298192_8769 ERR1298198_6053 ERR1298209_2953 ERR1298231_4559 ERR1298239_4915 ERR1298248_5767 ERR1298249_9863 ERR1298264_6265 ERR1298268_4733 ERR1298283_1971 ERR1298284_6047 ERR1298285_7895 ERR1298291_2247 ERR1298292_3001 ERR1298310_3067 ERR1298322_8641 ERR1298356_4915 ERR1298375_4621 ERR1298376_4811 ERR1298402_9591 ERR1298415_2995 ERR1298439_6113 ERR1298451_5175 ERR1298470_659 ERR1298193_1805 ERR1298197_7025 ERR1298245_2475 ERR1298249_2875 ERR1298254_3141 ERR1298264_507 ERR1298288_6977 ERR1298292_3175 ERR1298294_281 ERR1298308_9815 ERR1298310_1993 ERR1298326_1337 ERR1298363_239 ERR1298375_4325 ERR1298379_1857 ERR1298382_221 ERR1298390_8063 ERR1298392_4585 ERR1298400_9573 ERR1298425_4711 ERR1298451_1055 ERR1298451_1127 ERR1298457_3075 ERR1298459_4251 ERR1298211_3997 ERR1298217_5121 ERR1298220_3331 ERR1298237_5385 ERR1298252_8787 ERR1298260_9905 ERR1298266_6437 ERR1298283_957 ERR1298298_2581 ERR1298302_6051 ERR1298310_3555 ERR1298322_7141 ERR1298323_259 ERR1298341_7321 ERR1298356_8583 ERR1298356_9989 ERR1298366_3609 ERR1298367_1611 ERR1298382_1685 ERR1298382_2817 ERR1298395_2109 ERR1298413_155 ERR1298434_5739 ERR1298452_3515 ERR1298220_5635 ERR1298228_3165 ERR1298232_8599 ERR1298238_4609 ERR1298248_7579 ERR1298284_7647 ERR1298290_599 ERR1298291_4857 ERR1298292_8075 ERR1298302_6229 ERR1298304_4741 ERR1298313_5397 ERR1298316_8141 ERR1298344_9101 ERR1298366_5479 ERR1298375_3059 ERR1298395_313 ERR1298400_5897 ERR1298402_9973 ERR1298405_7533 ERR1298439_5973 ERR1298451_357 ERR1298451_2247 ERR1298470_1069 ERR1298237_7201 ERR1298238_2251 ERR1298248_8527 ERR1298264_1935 ERR1298267_9373 ERR1298283_1795 ERR1298298_2181 ERR1298298_5555 ERR1298298_8517 ERR1298304_6995 ERR1298328_8799 ERR1298336_4775 ERR1298337_4255 ERR1298347_8773 ERR1298347_9005 ERR1298348_4449 ERR1298370_9457 ERR1298380_2763 ERR1298392_3747 ERR1298397_4567 ERR1298425_5031 ERR1298426_5223 ERR1298434_8453 ERR1298439_4159 ERR1298228_497 ERR1298255_4391 ERR1298255_6145 ERR1298260_7683 ERR1298269_779 ERR1298277_3551 ERR1298283_3495 ERR1298304_7905 ERR1298310_2323 ERR1298322_6575 ERR1298337_891 ERR1298337_6693 ERR1298344_559 ERR1298348_5957 ERR1298348_9603 ERR1298356_5999 ERR1298360_6723 ERR1298367_195 ERR1298395_9439 ERR1298400_2157 ERR1298402_767 ERR1298406_1651 ERR1298437_1649 ERR1298470_10091 ERR1298237_9515 ERR1298255_3417 ERR1298284_8513 ERR1298288_8301 ERR1298305_8349 ERR1298322_5203 ERR1298323_2403 ERR1298332_4453 ERR1298337_3031 ERR1298344_439 ERR1298356_5953 ERR1298362_10013 ERR1298375_2767 ERR1298381_2299 ERR1298390_1497 ERR1298395_3457 ERR1298395_5813 ERR1298395_8235 ERR1298397_377 ERR1298400_1489 ERR1298429_9023 ERR1298437_5529 ERR1298439_5003 ERR1298448_7839 ERR1298255_3192 ERR1298255_3268 ERR1298255_3436 ERR1298255_3940 ERR1298255_4098 ERR1298255_4186 ERR1298255_4286 ERR1298255_4324 ERR1298255_4354 ERR1298255_4370 ERR1298255_4554 ERR1298255_4846 ERR1298255_4932 ERR1298255_5194 ERR1298255_5360 ERR1298255_5434 ERR1298255_5602 ERR1298255_5694 ERR1298255_5996 ERR1298255_6116 ERR1298255_6168 ERR1298255_6260 ERR1298255_6294 ERR1298255_6384 ERR1298163_7599 ERR1298176_1045 ERR1298211_8109 ERR1298238_5757 ERR1298252_7395 ERR1298258_4163 ERR1298260_1359 ERR1298268_4021 ERR1298268_8677 ERR1298269_9643 ERR1298288_5061 ERR1298288_5295 ERR1298323_9993 ERR1298332_5651 ERR1298332_8183 ERR1298341_6055 ERR1298356_655 ERR1298375_7565 ERR1298379_1861 ERR1298395_9265 ERR1298398_3703 ERR1298437_741 ERR1298439_2377 ERR1298178_7961 ERR1298199_2313 ERR1298239_9431 ERR1298248_2231 ERR1298267_2385 ERR1298267_10009 ERR1298290_239 ERR1298294_6795 ERR1298302_8745 ERR1298310_7719 ERR1298341_3029 ERR1298341_7243 ERR1298362_3701 ERR1298363_1705 ERR1298363_5935 ERR1298375_5729 ERR1298390_6875 ERR1298400_1561 ERR1298400_6491 ERR1298402_10049 ERR1298405_8295 ERR1298439_6487 ERR1298470_1817 ERR1298175_5993 ERR1298178_10269 ERR1298179_8369 ERR1298189_177 ERR1298197_6013 ERR1298219_2349 ERR1298231_8161 ERR1298268_3293 ERR1298284_3321 ERR1298284_7251 ERR1298292_6047 ERR1298298_6043 ERR1298326_6065 ERR1298356_4985 ERR1298362_3041 ERR1298376_4485 ERR1298379_9709 ERR1298400_967 ERR1298402_9519 ERR1298406_4975 ERR1298412_5205 ERR1298457_10001 ERR1298457_10045 ERR1298168_7059 ERR1298193_4549 ERR1298198_2659 ERR1298217_337 ERR1298218_89 ERR1298255_5773 ERR1298264_9621 ERR1298277_9583 ERR1298284_8483 ERR1298288_2331 ERR1298288_2373 ERR1298292_9471 ERR1298298_2751 ERR1298310_8755 ERR1298344_6005 ERR1298356_2745 ERR1298356_7467 ERR1298362_9053 ERR1298363_9711 ERR1298373_3003 ERR1298439_7745 ERR1298449_4221 ERR1298451_1101 ERR1298169_3197 ERR1298174_5565 ERR1298182_173 ERR1298182_4645 ERR1298187_4433 ERR1298199_1245 ERR1298199_2449 ERR1298252_5099 ERR1298260_6281 ERR1298264_6899 ERR1298268_1521 ERR1298282_9313 ERR1298288_349 ERR1298296_667 ERR1298298_2663 ERR1298309_465 ERR1298348_6393 ERR1298356_1635 ERR1298356_3495 ERR1298390_1233 ERR1298437_739 ERR1298439_7893 ERR1298459_927 ERR1298197_8803 ERR1298204_1347 ERR1298217_8945 ERR1298230_4987 ERR1298252_9085 ERR1298252_10267 ERR1298266_993 ERR1298283_3605 ERR1298284_9333 ERR1298284_9591 ERR1298291_8235 ERR1298304_3759 ERR1298311_4545 ERR1298341_1717 ERR1298344_2507 ERR1298376_8657 ERR1298381_7859 ERR1298400_10237 ERR1298413_2307 ERR1298415_2815 ERR1298440_5191 ERR1298449_6991 ERR1298451_3577 ERR1298163_7037 ERR1298168_6515 ERR1298191_4841 ERR1298194_3069 ERR1298194_8059 ERR1298198_8769 ERR1298199_4787 ERR1298208_1371 ERR1298218_6789 ERR1298238_6101 ERR1298268_4639 ERR1298290_3787 ERR1298299_5217 ERR1298302_5969 ERR1298304_9865 ERR1298341_1695 ERR1298356_1977 ERR1298392_3153 ERR1298392_3755 ERR1298439_195 ERR1298448_3991 ERR1298449_2369 ERR1298457_2581 ERR1298194_4843 ERR1298198_997 ERR1298199_8547 ERR1298231_5289 ERR1298255_3015 ERR1298264_3777 ERR1298302_5453 ERR1298304_6165 ERR1298305_6025 ERR1298311_2063 ERR1298326_8335 ERR1298328_9171 ERR1298332_2997 ERR1298337_667 ERR1298370_4705 ERR1298390_9635 ERR1298402_3993 ERR1298412_2347 ERR1298429_3369 ERR1298439_97 ERR1298448_5703 ERR1298451_8077 ERR1298466_8607 ERR1298175_6115 ERR1298193_9089 ERR1298194_5503 ERR1298199_7643 ERR1298204_4651 ERR1298209_6065 ERR1298277_6401 ERR1298285_8407 ERR1298302_4487 ERR1298304_3053 ERR1298313_3123 ERR1298322_3325 ERR1298323_4677 ERR1298323_5267 ERR1298333_4717 ERR1298336_4741 ERR1298356_3823 ERR1298362_6815 ERR1298380_849 ERR1298380_2697 ERR1298382_8079 ERR1298390_4095 ERR1298390_10167 ERR1298175_7483 ERR1298182_6737 ERR1298187_3979 ERR1298192_9687 ERR1298194_9843 ERR1298211_273 ERR1298241_6905 ERR1298248_10255 ERR1298264_1103 ERR1298283_2135 ERR1298292_5649 ERR1298310_1651 ERR1298343_4007 ERR1298362_6097 ERR1298366_3729 ERR1298370_281 ERR1298376_8217 ERR1298381_3347 ERR1298395_4099 ERR1298405_7491 ERR1298415_9461 ERR1298421_137 ERR1298470_3313 ERR1298168_4187 ERR1298178_8999 ERR1298182_2695 ERR1298219_6527 ERR1298220_9367 ERR1298220_9485 ERR1298246_7327 ERR1298248_121 ERR1298248_2927 ERR1298248_3565 ERR1298248_10079 ERR1298252_8765 ERR1298255_2135 ERR1298304_3859 ERR1298326_3379 ERR1298328_5241 ERR1298332_4229 ERR1298356_2877 ERR1298381_1201 ERR1298397_7545 ERR1298437_8943 ERR1298457_197 ERR1298457_10023 ERR1298187_4073 ERR1298204_6123 ERR1298232_1457 ERR1298232_5141 ERR1298254_5835 ERR1298255_1797 ERR1298283_9417 ERR1298284_6173 ERR1298304_9965 ERR1298305_2723 ERR1298310_8333 ERR1298322_9931 ERR1298337_4697 ERR1298340_10059 ERR1298375_7949 ERR1298381_10169 ERR1298402_7367 ERR1298426_4699 ERR1298439_7581 ERR1298449_7145 ERR1298451_9999 ERR1298457_1947 ERR1298459_8551 ERR1298166_1835 ERR1298182_459 ERR1298192_13 ERR1298193_5627 ERR1298193_6387 ERR1298219_3209 ERR1298248_7781 ERR1298248_8863 ERR1298249_4077 ERR1298252_3893 ERR1298255_461 ERR1298277_8195 ERR1298302_5243 ERR1298304_9817 ERR1298311_9579 ERR1298313_7579 ERR1298319_2049 ERR1298328_6629 ERR1298328_7941 ERR1298405_247 ERR1298451_2169 ERR1298452_6463 ERR1298452_10207 ERR1298187_1705 ERR1298198_1133 ERR1298199_8193 ERR1298231_1029 ERR1298241_9159 ERR1298258_4873 ERR1298267_8903 ERR1298296_805 ERR1298298_8385 ERR1298310_10289 ERR1298343_4985 ERR1298344_4377 ERR1298344_9399 ERR1298347_9013 ERR1298375_4945 ERR1298382_1183 ERR1298392_8925 ERR1298395_7697 ERR1298437_7991 ERR1298439_3303 ERR1298439_9223 ERR1298448_8813 ERR1298449_4955 ERR1298168_7535 ERR1298175_169 ERR1298192_5731 ERR1298218_5607 ERR1298237_149 ERR1298245_6157 ERR1298246_10085 ERR1298249_7845 ERR1298264_3809 ERR1298268_8005 ERR1298302_2243 ERR1298304_2503 ERR1298313_6407 ERR1298314_2119 ERR1298326_2499 ERR1298380_9903 ERR1298382_157 ERR1298382_7141 ERR1298395_4785 ERR1298400_6091 ERR1298402_9049 ERR1298421_6187 ERR1298434_7487 ERR1298175_1907 ERR1298199_1605 ERR1298204_8081 ERR1298220_6773 ERR1298238_781 ERR1298239_4469 ERR1298252_2905 ERR1298252_4355 ERR1298254_3333 ERR1298255_7767 ERR1298258_7355 ERR1298268_1223 ERR1298277_937 ERR1298294_3791 ERR1298313_9469 ERR1298341_7603 ERR1298348_3983 ERR1298362_8669 ERR1298367_4875 ERR1298376_6163 ERR1298382_5127 ERR1298415_6511 ERR1298439_235 ERR1298187_6519 ERR1298194_9541 ERR1298198_9523 ERR1298219_1787 ERR1298249_5495 ERR1298254_6107 ERR1298258_9935 ERR1298260_6385 ERR1298266_4515 ERR1298283_1605 ERR1298310_9185 ERR1298344_5411 ERR1298348_7961 ERR1298370_561 ERR1298375_1807 ERR1298381_5447 ERR1298392_3157 ERR1298397_7693 ERR1298400_9477 ERR1298402_10115 ERR1298468_9861 ERR1298470_4333 ERR1298470_4851 ERR1298182_1239 ERR1298192_4859 ERR1298193_3727 ERR1298204_9435 ERR1298211_3153 ERR1298216_3009 ERR1298248_325 ERR1298252_8427 ERR1298282_7783 ERR1298284_9153 ERR1298302_3249 ERR1298305_6979 ERR1298311_8733 ERR1298344_6111 ERR1298370_9581 ERR1298392_273 ERR1298395_4101 ERR1298400_7259 ERR1298405_1021 ERR1298428_6131 ERR1298437_8645 ERR1298451_5661 ERR1298457_5165 ERR1298169_2693 ERR1298187_129 ERR1298208_10293 ERR1298246_3873 ERR1298249_5037 ERR1298252_7573 ERR1298260_9463 ERR1298264_21 ERR1298267_9383 ERR1298277_1375 ERR1298283_1903 ERR1298288_2937 ERR1298288_6611 ERR1298290_5705 ERR1298310_8815 ERR1298322_1107 ERR1298322_3969 ERR1298397_2417 ERR1298397_9467 ERR1298400_7261 ERR1298451_391 ERR1298451_4721 ERR1298457_7005 ERR1298175_4625 ERR1298175_9987 ERR1298198_9795 ERR1298216_3031 ERR1298217_1495 ERR1298245_5173 ERR1298254_9243 ERR1298255_8921 ERR1298258_6043 ERR1298266_8033 ERR1298267_3833 ERR1298283_5445 ERR1298304_5849 ERR1298305_3823 ERR1298310_7531 ERR1298313_3537 ERR1298314_4813 ERR1298336_8407 ERR1298375_9715 ERR1298382_1689 ERR1298397_2491 ERR1298397_4237 ERR1298437_2229 ERR1298174_989 ERR1298181_5521 ERR1298192_7235 ERR1298197_4927 ERR1298209_3217 ERR1298219_8857 ERR1298237_3061 ERR1298252_6433 ERR1298252_7209 ERR1298252_9647 ERR1298284_5081 ERR1298291_2435 ERR1298302_5837 ERR1298311_919 ERR1298311_8129 ERR1298348_4459 ERR1298362_6259 ERR1298363_2067 ERR1298370_8189 ERR1298393_6777 ERR1298426_8361 ERR1298452_9749 ERR1298457_4509 ERR1298175_7327 ERR1298175_7555 ERR1298204_467 ERR1298231_2391 ERR1298232_4073 ERR1298237_501 ERR1298238_5793 ERR1298284_8355 ERR1298285_3567 ERR1298304_1181 ERR1298311_6937 ERR1298322_6801 ERR1298332_4143 ERR1298333_7693 ERR1298356_6235 ERR1298360_6489 ERR1298376_969 ERR1298382_1661 ERR1298415_7381 ERR1298439_3177 ERR1298452_4617 ERR1298457_9351 ERR1298459_8879 ERR1298175_8229 ERR1298187_6263 ERR1298217_8971 ERR1298220_9833 ERR1298237_8905 ERR1298264_9931 ERR1298268_9721 ERR1298283_3061 ERR1298284_1993 ERR1298285_2559 ERR1298292_5853 ERR1298294_3605 ERR1298313_321 ERR1298322_4329 ERR1298323_5891 ERR1298344_7645 ERR1298371_695 ERR1298397_1993 ERR1298400_9259 ERR1298400_9539 ERR1298451_2823 ERR1298451_4469 ERR1298470_5599 ERR1298169_5321 ERR1298188_1453 ERR1298191_4439 ERR1298198_4645 ERR1298211_2543 ERR1298211_4371 ERR1298219_6775 ERR1298266_3771 ERR1298302_3805 ERR1298302_6183 ERR1298305_7481 ERR1298311_7663 ERR1298314_8827 ERR1298360_3377 ERR1298368_4739 ERR1298373_6255 ERR1298376_245 ERR1298392_1929 ERR1298393_2001 ERR1298400_4159 ERR1298434_7097 ERR1298437_4675 ERR1298466_8137 ERR1298232_1881 ERR1298252_3611 ERR1298252_4299 ERR1298254_8769 ERR1298267_3827 ERR1298277_2297 ERR1298292_4655 ERR1298304_2017 ERR1298310_9801 ERR1298313_4997 ERR1298314_3095 ERR1298336_2579 ERR1298343_1473 ERR1298344_5423 ERR1298348_4111 ERR1298362_6991 ERR1298395_229 ERR1298395_5417 ERR1298400_4291 ERR1298402_6079 ERR1298406_8095 ERR1298449_9127 ERR1298451_9547 ERR1298187_1701 ERR1298191_269 ERR1298199_3387 ERR1298209_6893 ERR1298228_7875 ERR1298231_8631 ERR1298238_8479 ERR1298238_9457 ERR1298246_4533 ERR1298252_10055 ERR1298277_4709 ERR1298299_3621 ERR1298313_9181 ERR1298336_5445 ERR1298337_6715 ERR1298343_8307 ERR1298348_1537 ERR1298348_4319 ERR1298367_395 ERR1298373_6439 ERR1298395_7765 ERR1298439_9999 ERR1298451_8001 ERR1298187_3499 ERR1298187_9543 ERR1298204_5733 ERR1298246_5355 ERR1298246_6459 ERR1298249_9587 ERR1298252_6821 ERR1298283_4253 ERR1298284_8471 ERR1298294_7449 ERR1298302_9203 ERR1298304_2611 ERR1298308_6429 ERR1298310_4449 ERR1298323_291 ERR1298344_6141 ERR1298366_6339 ERR1298382_4455 ERR1298392_9257 ERR1298406_7519 ERR1298457_6171 ERR1298457_6795 ERR1298457_7305 ERR1298199_7831 ERR1298249_5895 ERR1298264_3441 ERR1298264_9927 ERR1298298_1437 ERR1298299_6293 ERR1298313_2111 ERR1298313_10177 ERR1298322_1889 ERR1298350_913 ERR1298360_3929 ERR1298363_4553 ERR1298379_8425 ERR1298382_6377 ERR1298395_925 ERR1298397_8865 ERR1298397_9389 ERR1298405_4893 ERR1298412_6935 ERR1298421_1061 ERR1298440_6417 ERR1298451_8397 ERR1298470_7311 ERR1298182_2459 ERR1298194_8285 ERR1298198_3039 ERR1298199_9173 ERR1298228_2785 ERR1298228_2831 ERR1298231_4833 ERR1298238_9937 ERR1298252_2363 ERR1298255_8403 ERR1298269_3717 ERR1298277_8061 ERR1298284_6551 ERR1298284_8837 ERR1298294_8283 ERR1298304_7339 ERR1298304_7371 ERR1298341_3567 ERR1298375_7385 ERR1298391_1031 ERR1298400_191 ERR1298400_5345 ERR1298451_4645 ERR1298198_9233 ERR1298199_4757 ERR1298209_10297 ERR1298232_7925 ERR1298268_1289 ERR1298285_3049 ERR1298294_3103 ERR1298294_3129 ERR1298304_9291 ERR1298326_1863 ERR1298332_5527 ERR1298336_3405 ERR1298337_3907 ERR1298337_8207 ERR1298344_9567 ERR1298375_2143 ERR1298379_9981 ERR1298390_343 ERR1298390_3795 ERR1298400_2957 ERR1298402_1367 ERR1298434_5527 ERR1298437_795 ERR1298187_2241 ERR1298197_815 ERR1298238_2879 ERR1298245_3249 ERR1298248_6493 ERR1298267_2365 ERR1298283_1673 ERR1298284_135 ERR1298285_7867 ERR1298288_5631 ERR1298292_9039 ERR1298302_1395 ERR1298337_1819 ERR1298343_3063 ERR1298362_8893 ERR1298390_5885 ERR1298400_8881 ERR1298402_9013 ERR1298412_2433 ERR1298439_8223 ERR1298452_3895 ERR1298459_3161 ERR1298470_95 ERR1298187_5867 ERR1298189_6715 ERR1298191_4459 ERR1298194_5461 ERR1298204_3805 ERR1298204_9859 ERR1298238_1075 ERR1298254_7193 ERR1298264_6959 ERR1298282_2831 ERR1298283_5769 ERR1298288_9909 ERR1298304_703 ERR1298333_6885 ERR1298337_51 ERR1298343_4083 ERR1298356_3095 ERR1298362_2453 ERR1298400_7225 ERR1298406_8059 ERR1298426_1145 ERR1298426_5343 ERR1298451_5259 ERR1298175_8373 ERR1298179_6717 ERR1298193_2827 ERR1298198_855 ERR1298199_4689 ERR1298204_1069 ERR1298204_1783 ERR1298237_1909 ERR1298268_3577 ERR1298298_7129 ERR1298302_2205 ERR1298304_2043 ERR1298309_985 ERR1298311_1481 ERR1298326_2193 ERR1298337_5417 ERR1298341_7319 ERR1298344_4215 ERR1298370_115 ERR1298375_3785 ERR1298382_1435 ERR1298415_7143 ERR1298449_5863 ERR1298187_3479 ERR1298187_4549 ERR1298191_4281 ERR1298193_7895 ERR1298219_7311 ERR1298248_1133 ERR1298266_4307 ERR1298290_2397 ERR1298290_4245 ERR1298298_4207 ERR1298304_5657 ERR1298308_4039 ERR1298313_7955 ERR1298313_8207 ERR1298328_5585 ERR1298348_4569 ERR1298356_4325 ERR1298367_4979 ERR1298390_5425 ERR1298406_1007 ERR1298421_2907 ERR1298434_7963 ERR1298439_6581 ERR1298187_1845 ERR1298209_787 ERR1298217_8989 ERR1298231_4879 ERR1298248_8593 ERR1298249_63 ERR1298264_7821 ERR1298266_9903 ERR1298308_63 ERR1298311_9379 ERR1298313_4795 ERR1298313_8293 ERR1298316_8307 ERR1298336_775 ERR1298336_1813 ERR1298337_3833 ERR1298348_4261 ERR1298356_3493 ERR1298373_8833 ERR1298375_1087 ERR1298402_5731 ERR1298451_9031 ERR1298459_8695 ERR1298188_1295 ERR1298217_9401 ERR1298231_4127 ERR1298246_5731 ERR1298252_3251 ERR1298255_9455 ERR1298266_5989 ERR1298268_8195 ERR1298283_3415 ERR1298291_5771 ERR1298304_9123 ERR1298326_5305 ERR1298336_9121 ERR1298337_8229 ERR1298341_2373 ERR1298356_7837 ERR1298376_3609 ERR1298390_3399 ERR1298393_9343 ERR1298437_8727 ERR1298439_803 ERR1298439_1753 ERR1298449_7281 ERR1298175_2187 ERR1298182_3857 ERR1298192_3055 ERR1298192_3227 ERR1298204_7879 ERR1298255_3149 ERR1298255_8097 ERR1298268_7153 ERR1298288_9087 ERR1298304_8943 ERR1298309_651 ERR1298313_6685 ERR1298313_8347 ERR1298314_3719 ERR1298322_6711 ERR1298406_6579 ERR1298426_4301 ERR1298439_3009 ERR1298451_9381 ERR1298452_111 ERR1298457_199 ERR1298459_3341 ERR1298470_4781 ERR1298178_8365 ERR1298182_3167 ERR1298199_1253 ERR1298219_5739 ERR1298277_2969 ERR1298291_3941 ERR1298302_5377 ERR1298302_8407 ERR1298313_3879 ERR1298314_3295 ERR1298332_417 ERR1298341_8201 ERR1298362_2811 ERR1298392_265 ERR1298392_3551 ERR1298397_2407 ERR1298397_8681 ERR1298400_1071 ERR1298400_3003 ERR1298406_2663 ERR1298415_5791 ERR1298421_9883 ERR1298440_719 ERR1298189_2315 ERR1298199_7233 ERR1298217_9007 ERR1298232_4887 ERR1298237_2317 ERR1298249_6405 ERR1298255_3025 ERR1298260_3039 ERR1298268_1469 ERR1298304_6041 ERR1298310_9363 ERR1298337_7157 ERR1298343_3701 ERR1298360_8379 ERR1298363_4171 ERR1298375_3585 ERR1298379_11 ERR1298379_5093 ERR1298379_9401 ERR1298380_295 ERR1298421_1841 ERR1298440_9459 ERR1298451_7455 ERR1298182_9787 ERR1298192_3963 ERR1298192_5953 ERR1298204_5631 ERR1298204_9603 ERR1298208_2863 ERR1298218_919 ERR1298237_8363 ERR1298267_6057 ERR1298284_8229 ERR1298284_9319 ERR1298292_3741 ERR1298304_9959 ERR1298328_6195 ERR1298343_7791 ERR1298373_2649 ERR1298380_4415 ERR1298380_5305 ERR1298397_9899 ERR1298402_4677 ERR1298402_4895 ERR1298415_6345 ERR1298429_3997 ERR1298238_8485 ERR1298298_7461 ERR1298299_7639 ERR1298304_229 ERR1298304_9179 ERR1298305_8469 ERR1298310_5171 ERR1298310_6407 ERR1298326_3329 ERR1298336_4195 ERR1298360_6575 ERR1298363_4817 ERR1298376_8849 ERR1298382_7085 ERR1298392_2267 ERR1298397_4559 ERR1298425_3339 ERR1298428_39 ERR1298449_393 ERR1298449_2101 ERR1298457_3395 ERR1298459_5695 ERR1298470_3273 ERR1298187_2697 ERR1298188_2193 ERR1298192_5229 ERR1298220_9305 ERR1298252_9021 ERR1298258_3005 ERR1298268_1601 ERR1298282_9665 ERR1298292_9309 ERR1298302_443 ERR1298302_3647 ERR1298356_8405 ERR1298362_5647 ERR1298363_8235 ERR1298373_8091 ERR1298375_851 ERR1298395_1085 ERR1298395_9981 ERR1298405_1457 ERR1298426_5697 ERR1298439_9749 ERR1298451_9105 ERR1298470_8451 ERR1298190_7597 ERR1298194_8423 ERR1298208_1535 ERR1298209_593 ERR1298239_9611 ERR1298255_7599 ERR1298283_163 ERR1298288_1683 ERR1298296_2975 ERR1298298_6577 ERR1298305_7909 ERR1298311_5491 ERR1298326_1097 ERR1298328_1321 ERR1298330_8733 ERR1298344_2379 ERR1298356_7773 ERR1298367_5377 ERR1298380_10257 ERR1298381_985 ERR1298400_879 ERR1298402_7965 ERR1298406_5473 ERR1298191_8253 ERR1298211_5525 ERR1298216_3279 ERR1298218_1119 ERR1298228_9497 ERR1298239_8575 ERR1298252_5273 ERR1298268_3417 ERR1298277_4619 ERR1298290_8065 ERR1298304_2713 ERR1298313_6117 ERR1298340_5455 ERR1298341_6533 ERR1298343_2207 ERR1298367_4155 ERR1298382_1205 ERR1298390_1015 ERR1298406_1155 ERR1298406_1793 ERR1298406_3003 ERR1298415_1207 ERR1298452_1489 ERR1298189_10319 ERR1298208_3265 ERR1298208_6671 ERR1298211_3673 ERR1298216_10275 ERR1298217_5967 ERR1298219_1455 ERR1298255_5593 ERR1298267_3369 ERR1298268_8915 ERR1298291_10155 ERR1298292_9753 ERR1298348_2745 ERR1298348_4925 ERR1298356_1165 ERR1298380_861 ERR1298380_4297 ERR1298397_10113 ERR1298405_8545 ERR1298405_9021 ERR1298415_1773 ERR1298415_2821 ERR1298457_3465 ERR1298211_9271 ERR1298218_885 ERR1298248_6993 ERR1298255_7859 ERR1298255_9329 ERR1298260_7679 ERR1298264_6149 ERR1298277_8225 ERR1298290_10045 ERR1298310_4933 ERR1298322_7661 ERR1298326_1971 ERR1298332_137 ERR1298348_9073 ERR1298375_6503 ERR1298382_8771 ERR1298425_8597 ERR1298439_1621 ERR1298449_1731 ERR1298451_3067 ERR1298451_4851 ERR1298457_6033 ERR1298459_3093 ERR1298193_3615 ERR1298204_7595 ERR1298209_9337 ERR1298216_1347 ERR1298216_4223 ERR1298220_2531 ERR1298249_7301 ERR1298258_3123 ERR1298267_3695 ERR1298285_6569 ERR1298310_4773 ERR1298323_681 ERR1298341_7393 ERR1298348_7411 ERR1298356_9915 ERR1298366_4009 ERR1298367_6623 ERR1298397_7627 ERR1298400_3783 ERR1298439_8881 ERR1298440_7409 ERR1298451_3085 ERR1298470_5501 ERR1298198_4319 ERR1298198_6553 ERR1298219_2825 ERR1298248_3611 ERR1298283_743 ERR1298284_3807 ERR1298284_4787 ERR1298302_9377 ERR1298313_8249 ERR1298332_5711 ERR1298337_8557 ERR1298348_3461 ERR1298356_9063 ERR1298366_9561 ERR1298395_5857 ERR1298395_7409 ERR1298402_285 ERR1298413_3741 ERR1298419_7229 ERR1298421_4177 ERR1298452_4199 ERR1298457_7201 ERR1298470_2531 ERR1298211_7041 ERR1298248_5255 ERR1298255_6391 ERR1298260_5261 ERR1298267_6959 ERR1298268_8977 ERR1298268_9063 ERR1298285_1459 ERR1298298_9759 ERR1298302_6177 ERR1298302_8885 ERR1298314_7117 ERR1298356_7027 ERR1298368_1201 ERR1298375_9447 ERR1298379_6447 ERR1298390_10173 ERR1298395_5485 ERR1298397_359 ERR1298397_3335 ERR1298415_6835 ERR1298437_4943 ERR1298459_9639 ERR1298198_5339 ERR1298204_6129 ERR1298204_8785 ERR1298209_2503 ERR1298211_5829 ERR1298228_5825 ERR1298264_9865 ERR1298291_3731 ERR1298291_10163 ERR1298292_8391 ERR1298310_4267 ERR1298313_6411 ERR1298322_393 ERR1298333_9925 ERR1298343_1331 ERR1298344_3533 ERR1298348_2645 ERR1298395_1787 ERR1298397_5777 ERR1298421_5121 ERR1298426_5205 ERR1298428_6855 ERR1298457_8845 ERR1298163_3947 ERR1298164_9399 ERR1298168_3105 ERR1298178_3905 ERR1298187_5961 ERR1298189_1953 ERR1298190_5813 ERR1298191_7137 ERR1298193_4013 ERR1298245_4081 ERR1298252_5389 ERR1298292_8357 ERR1298292_9177 ERR1298309_5109 ERR1298328_789 ERR1298376_8441 ERR1298390_5437 ERR1298395_3773 ERR1298395_10277 ERR1298421_1115 ERR1298439_2615 ERR1298470_831 ERR1298166_6533 ERR1298166_7167 ERR1298187_9875 ERR1298194_6135 ERR1298204_7989 ERR1298209_7621 ERR1298220_1223 ERR1298232_3303 ERR1298238_437 ERR1298238_2323 ERR1298255_1089 ERR1298277_581 ERR1298277_2175 ERR1298302_725 ERR1298310_8891 ERR1298395_6261 ERR1298397_9997 ERR1298400_9507 ERR1298421_5995 ERR1298424_7331 ERR1298449_5609 ERR1298451_7501 ERR1298189_5013 ERR1298190_9465 ERR1298192_2393 ERR1298211_3561 ERR1298211_6681 ERR1298217_4769 ERR1298218_5657 ERR1298220_6701 ERR1298248_9805 ERR1298249_8621 ERR1298252_1079 ERR1298255_1333 ERR1298283_10061 ERR1298302_3221 ERR1298326_8617 ERR1298332_7323 ERR1298356_9583 ERR1298360_8169 ERR1298360_9449 ERR1298415_977 ERR1298434_7041 ERR1298457_5445 ERR1298187_8133 ERR1298189_591 ERR1298217_1043 ERR1298241_9917 ERR1298249_2965 ERR1298255_5877 ERR1298258_1697 ERR1298260_10007 ERR1298304_6261 ERR1298311_857 ERR1298323_6219 ERR1298326_3465 ERR1298367_7607 ERR1298379_3013 ERR1298392_10151 ERR1298406_3961 ERR1298413_7291 ERR1298421_9759 ERR1298434_9861 ERR1298457_5981 ERR1298459_1323 ERR1298468_8407 ERR1298168_4741 ERR1298168_7617 ERR1298198_9341 ERR1298199_4687 ERR1298220_489 ERR1298220_9553 ERR1298232_4059 ERR1298238_6195 ERR1298239_9571 ERR1298252_5553 ERR1298260_1125 ERR1298268_6053 ERR1298292_1653 ERR1298292_5087 ERR1298299_2489 ERR1298304_5489 ERR1298310_6017 ERR1298356_1159 ERR1298363_7087 ERR1298382_1581 ERR1298425_8089 ERR1298437_6539 ERR1298174_991 ERR1298191_8589 ERR1298193_3547 ERR1298198_4517 ERR1298199_2367 ERR1298204_5825 ERR1298209_9345 ERR1298211_7487 ERR1298231_811 ERR1298237_7589 ERR1298237_8315 ERR1298239_7167 ERR1298254_8707 ERR1298294_39 ERR1298311_2695 ERR1298314_7859 ERR1298392_8109 ERR1298400_8887 ERR1298426_9343 ERR1298439_9733 ERR1298451_6949 ERR1298457_7983 ERR1298166_6311 ERR1298187_3371 ERR1298192_6877 ERR1298195_3417 ERR1298209_5697 ERR1298219_7443 ERR1298238_7857 ERR1298254_3847 ERR1298268_2341 ERR1298285_4827 ERR1298288_3689 ERR1298322_6423 ERR1298343_3569 ERR1298362_9577 ERR1298376_4655 ERR1298376_6115 ERR1298380_9901 ERR1298415_4261 ERR1298424_3625 ERR1298434_537 ERR1298437_6505 ERR1298444_5667 ERR1298168_1993 ERR1298174_7367 ERR1298175_9025 ERR1298194_8725 ERR1298211_2843 ERR1298219_9607 ERR1298220_7401 ERR1298248_9387 ERR1298252_8945 ERR1298255_2235 ERR1298260_7765 ERR1298266_2977 ERR1298267_6291 ERR1298277_1849 ERR1298285_7133 ERR1298311_5129 ERR1298367_4825 ERR1298375_943 ERR1298392_1489 ERR1298395_2875 ERR1298406_4285 ERR1298426_7585 ERR1298166_9605 ERR1298211_323 ERR1298228_4705 ERR1298249_799 ERR1298252_4317 ERR1298266_8607 ERR1298268_6181 ERR1298284_7671 ERR1298285_1581 ERR1298291_3797 ERR1298296_2627 ERR1298310_2483 ERR1298313_1573 ERR1298313_4501 ERR1298332_469 ERR1298375_9731 ERR1298381_8315 ERR1298393_6725 ERR1298412_1031 ERR1298439_2325 ERR1298440_2197 ERR1298470_6641 ERR1298219_5047 ERR1298248_2557 ERR1298248_9577 ERR1298284_9009 ERR1298291_3895 ERR1298302_3211 ERR1298302_4139 ERR1298302_7801 ERR1298313_4971 ERR1298332_977 ERR1298336_5957 ERR1298341_4703 ERR1298348_7065 ERR1298392_871 ERR1298392_8841 ERR1298395_7993 ERR1298397_4983 ERR1298400_5331 ERR1298405_1421 ERR1298426_4187 ERR1298429_4211 ERR1298449_8337 ERR1298168_9753 ERR1298189_4097 ERR1298193_2923 ERR1298220_1859 ERR1298248_4335 ERR1298266_6013 ERR1298268_8741 ERR1298282_7279 ERR1298285_3335 ERR1298302_3111 ERR1298302_4515 ERR1298302_5373 ERR1298336_9473 ERR1298341_1037 ERR1298348_1621 ERR1298348_4997 ERR1298362_2825 ERR1298366_213 ERR1298375_323 ERR1298380_8359 ERR1298384_5429 ERR1298451_4129 ERR1298169_7075 ERR1298182_4327 ERR1298194_1425 ERR1298197_6115 ERR1298254_91 ERR1298258_5921 ERR1298260_4111 ERR1298269_7669 ERR1298277_9925 ERR1298294_427 ERR1298294_2891 ERR1298294_3671 ERR1298305_3341 ERR1298344_4905 ERR1298344_5855 ERR1298356_2921 ERR1298356_5781 ERR1298379_895 ERR1298400_499 ERR1298400_2179 ERR1298400_10183 ERR1298421_131 ERR1298166_9809 ERR1298174_2305 ERR1298175_10025 ERR1298190_2437 ERR1298192_8963 ERR1298194_6515 ERR1298231_2691 ERR1298232_9513 ERR1298238_8315 ERR1298248_7035 ERR1298255_4757 ERR1298268_6801 ERR1298277_6609 ERR1298362_9737 ERR1298363_7215 ERR1298392_4497 ERR1298412_595 ERR1298424_6175 ERR1298424_9069 ERR1298457_3957 ERR1298457_6613 ERR1298470_8633 ERR1298209_479 ERR1298211_5425 ERR1298237_7703 ERR1298237_10137 ERR1298238_2677 ERR1298245_4385 ERR1298246_6465 ERR1298252_2767 ERR1298258_8291 ERR1298291_8225 ERR1298292_5209 ERR1298311_713 ERR1298323_1225 ERR1298328_4685 ERR1298341_2845 ERR1298343_2325 ERR1298347_2675 ERR1298347_4323 ERR1298348_8327 ERR1298397_9819 ERR1298430_4099 ERR1298459_6051 ERR1298169_9745 ERR1298174_1149 ERR1298176_2795 ERR1298178_1897 ERR1298192_1885 ERR1298197_953 ERR1298228_5431 ERR1298252_3337 ERR1298258_3319 ERR1298277_7899 ERR1298292_5421 ERR1298292_7441 ERR1298298_8067 ERR1298305_5839 ERR1298314_5289 ERR1298390_1237 ERR1298393_4651 ERR1298397_1467 ERR1298402_783 ERR1298406_7931 ERR1298426_2633 ERR1298470_8501 ERR1298190_6413 ERR1298192_5339 ERR1298199_8841 ERR1298204_7571 ERR1298211_2155 ERR1298238_3541 ERR1298248_8959 ERR1298258_5023 ERR1298277_2387 ERR1298277_9301 ERR1298284_3449 ERR1298294_9785 ERR1298314_7133 ERR1298328_6663 ERR1298336_5191 ERR1298341_9885 ERR1298370_8357 ERR1298379_6847 ERR1298406_4419 ERR1298406_7593 ERR1298413_5617 ERR1298457_10255 ERR1298166_8389 ERR1298204_2337 ERR1298204_10071 ERR1298218_7047 ERR1298219_907 ERR1298238_10245 ERR1298255_65 ERR1298260_2373 ERR1298267_587 ERR1298285_1545 ERR1298294_5059 ERR1298294_7335 ERR1298308_883 ERR1298328_7429 ERR1298337_5765 ERR1298393_8103 ERR1298402_1991 ERR1298405_4705 ERR1298406_6885 ERR1298412_9533 ERR1298421_9647 ERR1298425_3637 ERR1298174_2095 ERR1298178_3947 ERR1298187_739 ERR1298204_747 ERR1298220_5271 ERR1298228_6049 ERR1298248_3801 ERR1298255_1569 ERR1298255_3561 ERR1298266_285 ERR1298290_8705 ERR1298311_10249 ERR1298322_8131 ERR1298336_4245 ERR1298348_1443 ERR1298363_2501 ERR1298375_7985 ERR1298379_5405 ERR1298400_2195 ERR1298405_2919 ERR1298448_7507 ERR1298457_7341 ERR1298187_10243 ERR1298211_2099 ERR1298219_2305 ERR1298238_2915 ERR1298248_1655 ERR1298267_1397 ERR1298267_4723 ERR1298283_4513 ERR1298284_8417 ERR1298285_6221 ERR1298298_5119 ERR1298304_4853 ERR1298341_5217 ERR1298341_10051 ERR1298379_693 ERR1298384_7259 ERR1298390_4445 ERR1298421_3985 ERR1298428_4711 ERR1298439_10243 ERR1298449_2083 ERR1298459_2833 ERR1298192_1809 ERR1298220_4487 ERR1298228_2561 ERR1298232_6627 ERR1298237_3265 ERR1298248_4137 ERR1298252_795 ERR1298260_1605 ERR1298268_4941 ERR1298277_1439 ERR1298282_1765 ERR1298326_1637 ERR1298343_5399 ERR1298344_2385 ERR1298356_2081 ERR1298405_3333 ERR1298412_6983 ERR1298425_1185 ERR1298426_4629 ERR1298434_1383 ERR1298437_1577 ERR1298457_6475 ERR1298168_7057 ERR1298211_4493 ERR1298219_4027 ERR1298228_4203 ERR1298237_2877 ERR1298260_8863 ERR1298268_6495 ERR1298277_2815 ERR1298292_2935 ERR1298292_7555 ERR1298298_8511 ERR1298304_947 ERR1298310_7725 ERR1298314_6797 ERR1298332_5115 ERR1298341_513 ERR1298390_3529 ERR1298392_35 ERR1298402_7337 ERR1298425_1809 ERR1298429_9801 ERR1298470_7945 ERR1298175_7257 ERR1298192_9505 ERR1298204_6285 ERR1298209_3277 ERR1298211_10155 ERR1298216_6727 ERR1298219_7895 ERR1298266_5419 ERR1298268_5527 ERR1298304_9367 ERR1298313_1209 ERR1298332_2707 ERR1298348_7745 ERR1298348_8475 ERR1298356_1181 ERR1298363_8995 ERR1298373_7311 ERR1298375_7537 ERR1298390_5587 ERR1298437_7635 ERR1298449_9675 ERR1298466_4125 ERR1298198_4515 ERR1298217_9431 ERR1298283_7913 ERR1298304_8045 ERR1298310_8879 ERR1298326_7551 ERR1298332_10133 ERR1298337_5897 ERR1298341_6641 ERR1298343_7333 ERR1298348_6289 ERR1298356_8823 ERR1298370_2639 ERR1298375_4987 ERR1298392_6439 ERR1298402_2293 ERR1298406_3209 ERR1298419_5161 ERR1298421_9439 ERR1298421_10171 ERR1298424_1537 ERR1298434_1581 ERR1298168_597 ERR1298188_4423 ERR1298192_1725 ERR1298193_3929 ERR1298197_8373 ERR1298209_6563 ERR1298232_10201 ERR1298237_8629 ERR1298245_6043 ERR1298266_2811 ERR1298284_8541 ERR1298304_7555 ERR1298310_1051 ERR1298313_1973 ERR1298333_7805 ERR1298341_763 ERR1298373_9599 ERR1298390_1433 ERR1298400_9221 ERR1298429_7443 ERR1298448_7235 ERR1298457_4809 ERR1298175_2051 ERR1298189_9055 ERR1298190_1321 ERR1298194_4377 ERR1298220_6391 ERR1298238_8989 ERR1298258_1857 ERR1298267_6731 ERR1298268_3569 ERR1298302_513 ERR1298302_3871 ERR1298302_5449 ERR1298311_3851 ERR1298362_1503 ERR1298362_10233 ERR1298390_463 ERR1298395_2931 ERR1298395_5761 ERR1298402_9007 ERR1298406_689 ERR1298440_9489 ERR1298448_5259 ERR1298175_2307 ERR1298187_8223 ERR1298193_4379 ERR1298217_10277 ERR1298232_9187 ERR1298238_5819 ERR1298245_6849 ERR1298252_883 ERR1298255_5253 ERR1298277_4233 ERR1298291_4933 ERR1298298_5505 ERR1298309_9049 ERR1298367_3971 ERR1298382_3207 ERR1298397_5089 ERR1298400_2169 ERR1298402_8451 ERR1298405_2303 ERR1298406_319 ERR1298451_6517 ERR1298470_6959 ERR1298194_3659 ERR1298204_7611 ERR1298208_5429 ERR1298211_6611 ERR1298219_563 ERR1298255_8413 ERR1298264_5397 ERR1298266_111 ERR1298284_10111 ERR1298296_1605 ERR1298305_9101 ERR1298323_4753 ERR1298362_9805 ERR1298379_2605 ERR1298379_8177 ERR1298380_7937 ERR1298402_5883 ERR1298425_3181 ERR1298428_1445 ERR1298437_8837 ERR1298451_6439 ERR1298451_7243 ERR1298175_6399 ERR1298197_219 ERR1298211_4097 ERR1298220_4533 ERR1298228_4223 ERR1298254_7231 ERR1298260_3009 ERR1298264_10107 ERR1298266_6893 ERR1298284_8427 ERR1298292_1815 ERR1298298_7751 ERR1298313_2133 ERR1298322_6849 ERR1298356_747 ERR1298373_1073 ERR1298382_1477 ERR1298406_8003 ERR1298406_9097 ERR1298413_7511 ERR1298426_2863 ERR1298459_7939 ERR1298187_9855 ERR1298190_5375 ERR1298192_7273 ERR1298208_9227 ERR1298220_1243 ERR1298237_115 ERR1298238_1101 ERR1298258_6799 ERR1298284_1937 ERR1298285_6641 ERR1298288_2593 ERR1298304_2999 ERR1298304_4077 ERR1298314_2197 ERR1298314_4989 ERR1298330_3739 ERR1298344_6799 ERR1298405_6263 ERR1298406_2801 ERR1298428_165 ERR1298448_4969 ERR1298459_6259 ERR1298175_3875 ERR1298190_1095 ERR1298191_6653 ERR1298211_6067 ERR1298238_9169 ERR1298239_345 ERR1298246_4617 ERR1298258_8545 ERR1298268_1169 ERR1298284_2777 ERR1298284_8731 ERR1298292_9327 ERR1298304_1005 ERR1298310_5621 ERR1298348_9371 ERR1298367_6547 ERR1298392_1171 ERR1298392_6125 ERR1298392_7873 ERR1298406_3699 ERR1298406_7055 ERR1298415_7093 ERR1298178_7987 ERR1298191_6979 ERR1298217_6935 ERR1298238_809 ERR1298248_1235 ERR1298249_7141 ERR1298255_4251 ERR1298258_2137 ERR1298260_6793 ERR1298267_1029 ERR1298267_7449 ERR1298277_3649 ERR1298284_177 ERR1298284_2421 ERR1298298_1423 ERR1298326_6649 ERR1298341_8957 ERR1298380_229 ERR1298390_667 ERR1298392_8435 ERR1298397_8529 ERR1298468_517 ERR1298182_3025 ERR1298187_8051 ERR1298192_7525 ERR1298232_8221 ERR1298238_3885 ERR1298238_8491 ERR1298255_3325 ERR1298255_4907 ERR1298268_1221 ERR1298282_1485 ERR1298285_2887 ERR1298288_3283 ERR1298302_5215 ERR1298304_1983 ERR1298313_361 ERR1298323_6037 ERR1298326_2681 ERR1298367_4015 ERR1298380_4205 ERR1298421_5427 ERR1298426_9941 ERR1298439_897 ERR1298178_9765 ERR1298193_8101 ERR1298264_9535 ERR1298277_2671 ERR1298284_8875 ERR1298288_6523 ERR1298288_8105 ERR1298291_5579 ERR1298292_5383 ERR1298294_463 ERR1298302_6239 ERR1298304_175 ERR1298313_9831 ERR1298322_1029 ERR1298328_8775 ERR1298336_2367 ERR1298341_9711 ERR1298356_4845 ERR1298395_9031 ERR1298395_10267 ERR1298400_4009 ERR1298451_5915 ERR1298178_9709 ERR1298187_551 ERR1298197_881 ERR1298204_1149 ERR1298209_2173 ERR1298214_3669 ERR1298255_803 ERR1298255_1429 ERR1298266_939 ERR1298291_607 ERR1298292_119 ERR1298292_8879 ERR1298299_4147 ERR1298302_7681 ERR1298310_163 ERR1298310_1517 ERR1298314_4135 ERR1298344_2665 ERR1298382_6699 ERR1298395_7005 ERR1298439_8001 ERR1298451_9775 ERR1298176_4111 ERR1298181_9483 ERR1298194_1811 ERR1298218_4473 ERR1298219_6715 ERR1298231_2013 ERR1298232_7793 ERR1298239_4065 ERR1298254_2879 ERR1298269_3701 ERR1298284_1279 ERR1298285_1717 ERR1298292_4637 ERR1298313_2781 ERR1298314_10141 ERR1298362_9209 ERR1298391_4017 ERR1298397_6179 ERR1298400_9691 ERR1298402_5691 ERR1298452_6935 ERR1298470_4845 ERR1298175_4635 ERR1298182_6687 ERR1298191_9631 ERR1298198_9045 ERR1298219_659 ERR1298248_8663 ERR1298252_9163 ERR1298255_7761 ERR1298283_853 ERR1298285_6437 ERR1298299_5177 ERR1298322_4155 ERR1298323_3475 ERR1298323_5013 ERR1298380_4061 ERR1298380_5109 ERR1298392_2817 ERR1298393_9581 ERR1298400_9105 ERR1298421_1819 ERR1298421_3119 ERR1298470_921 ERR1298176_5267 ERR1298176_7621 ERR1298182_2279 ERR1298182_7555 ERR1298187_2433 ERR1298188_611 ERR1298190_1133 ERR1298193_8381 ERR1298194_7851 ERR1298237_1391 ERR1298255_7589 ERR1298282_1775 ERR1298284_3657 ERR1298305_5387 ERR1298323_2307 ERR1298343_4793 ERR1298382_3129 ERR1298421_7509 ERR1298448_3793 ERR1298451_2297 ERR1298452_2283 ERR1298457_2939 ERR1298174_9315 ERR1298175_6583 ERR1298193_4899 ERR1298255_9189 ERR1298258_2083 ERR1298258_7531 ERR1298264_4463 ERR1298267_9481 ERR1298269_4901 ERR1298284_9617 ERR1298288_3255 ERR1298305_6027 ERR1298332_6117 ERR1298348_5093 ERR1298356_2603 ERR1298367_4855 ERR1298379_1767 ERR1298393_9467 ERR1298400_2261 ERR1298400_6075 ERR1298419_3331 ERR1298439_1241 ERR1298175_10167 ERR1298182_10135 ERR1298187_7071 ERR1298187_9843 ERR1298188_7493 ERR1298192_4055 ERR1298194_3487 ERR1298209_9777 ERR1298248_3287 ERR1298255_2523 ERR1298277_4901 ERR1298283_2877 ERR1298308_5483 ERR1298309_271 ERR1298326_1319 ERR1298328_9301 ERR1298337_8217 ERR1298373_6951 ERR1298380_4587 ERR1298390_3679 ERR1298426_7453 ERR1298459_2475 ERR1298175_771 ERR1298175_8431 ERR1298178_4273 ERR1298197_6715 ERR1298199_6333 ERR1298211_739 ERR1298217_1209 ERR1298237_7777 ERR1298245_2851 ERR1298255_9147 ERR1298304_8259 ERR1298313_2779 ERR1298322_7953 ERR1298336_2881 ERR1298360_9129 ERR1298379_3837 ERR1298384_7623 ERR1298397_2039 ERR1298400_1945 ERR1298437_7409 ERR1298441_5175 ERR1298451_4395 ERR1298182_3553 ERR1298189_2155 ERR1298193_8199 ERR1298209_2519 ERR1298246_6447 ERR1298248_8731 ERR1298258_6983 ERR1298284_8221 ERR1298291_5165 ERR1298296_1979 ERR1298328_3557 ERR1298344_1979 ERR1298353_5429 ERR1298373_7811 ERR1298380_5629 ERR1298380_7145 ERR1298395_9459 ERR1298413_577 ERR1298437_3493 ERR1298437_5433 ERR1298452_3837 ERR1298470_2149 ERR1298189_4845 ERR1298192_9145 ERR1298193_7339 ERR1298199_7731 ERR1298284_5427 ERR1298310_8081 ERR1298322_2487 ERR1298323_1209 ERR1298337_8525 ERR1298344_4423 ERR1298370_8737 ERR1298376_4515 ERR1298380_997 ERR1298381_8485 ERR1298381_9635 ERR1298390_6837 ERR1298392_2699 ERR1298400_2019 ERR1298402_3067 ERR1298406_9241 ERR1298415_1513 ERR1298440_2755 ERR1298190_1289 ERR1298193_1885 ERR1298194_8033 ERR1298211_5591 ERR1298246_4847 ERR1298246_7149 ERR1298248_2201 ERR1298258_7773 ERR1298264_999 ERR1298268_9537 ERR1298284_6501 ERR1298290_3923 ERR1298310_7475 ERR1298332_4969 ERR1298337_7881 ERR1298375_1097 ERR1298397_753 ERR1298402_9929 ERR1298413_599 ERR1298425_3185 ERR1298439_4001 ERR1298452_5005 ERR1298193_5915 ERR1298211_1439 ERR1298228_8425 ERR1298245_3477 ERR1298245_3677 ERR1298255_9701 ERR1298264_2971 ERR1298284_2909 ERR1298285_9629 ERR1298291_5005 ERR1298313_3299 ERR1298313_9277 ERR1298328_207 ERR1298332_7453 ERR1298333_2207 ERR1298367_2169 ERR1298379_3065 ERR1298393_10211 ERR1298424_4073 ERR1298439_4581 ERR1298452_223 ERR1298452_3725 ERR1298187_3941 ERR1298189_3337 ERR1298190_9693 ERR1298211_10055 ERR1298216_5037 ERR1298258_7689 ERR1298260_831 ERR1298277_4691 ERR1298288_3725 ERR1298311_785 ERR1298314_7221 ERR1298337_4401 ERR1298340_5479 ERR1298344_9083 ERR1298356_7961 ERR1298375_1503 ERR1298375_6489 ERR1298382_4175 ERR1298393_10311 ERR1298419_9551 ERR1298421_8503 ERR1298426_7767 ERR1298182_7963 ERR1298209_5421 ERR1298209_6609 ERR1298219_9011 ERR1298232_6973 ERR1298249_7477 ERR1298252_8101 ERR1298264_8927 ERR1298292_8617 ERR1298305_8743 ERR1298313_3307 ERR1298313_8395 ERR1298336_5439 ERR1298344_5417 ERR1298360_9675 ERR1298380_3505 ERR1298392_7443 ERR1298439_9159 ERR1298452_7313 ERR1298470_4713 ERR1298470_7731 ERR1298470_8343 ERR1298182_4605 ERR1298188_1855 ERR1298192_4953 ERR1298193_883 ERR1298194_1539 ERR1298194_8651 ERR1298238_3033 ERR1298264_1447 ERR1298283_3835 ERR1298284_3515 ERR1298308_4233 ERR1298344_9127 ERR1298353_8161 ERR1298356_2195 ERR1298405_1451 ERR1298406_7747 ERR1298415_2487 ERR1298415_6233 ERR1298421_7851 ERR1298449_2021 ERR1298459_4425 ERR1298470_1845 ERR1298191_2065 ERR1298194_1333 ERR1298232_6839 ERR1298245_4939 ERR1298248_2489 ERR1298252_3665 ERR1298260_5309 ERR1298292_1403 ERR1298302_1987 ERR1298304_9479 ERR1298323_1161 ERR1298337_9339 ERR1298344_4401 ERR1298379_8911 ERR1298390_4571 ERR1298390_10317 ERR1298392_8455 ERR1298397_765 ERR1298400_6041 ERR1298440_3655 ERR1298451_5957 ERR1298459_8891 ERR1298175_2245 ERR1298181_5007 ERR1298192_515 ERR1298193_9803 ERR1298198_8017 ERR1298204_1009 ERR1298211_9857 ERR1298220_3937 ERR1298245_5865 ERR1298248_6393 ERR1298254_10119 ERR1298268_6287 ERR1298288_2869 ERR1298298_9983 ERR1298302_1267 ERR1298323_8241 ERR1298370_4721 ERR1298390_1069 ERR1298392_1131 ERR1298400_5709 ERR1298402_9209 ERR1298457_3291 ERR1298187_8741 ERR1298187_10311 ERR1298193_49 ERR1298193_4755 ERR1298248_803 ERR1298248_4959 ERR1298255_7109 ERR1298277_5127 ERR1298285_1707 ERR1298288_5491 ERR1298298_3749 ERR1298302_9209 ERR1298308_3453 ERR1298310_1083 ERR1298322_6875 ERR1298323_9033 ERR1298362_4047 ERR1298365_4137 ERR1298373_7461 ERR1298379_8463 ERR1298390_3921 ERR1298390_8957 ERR1298182_9859 ERR1298187_9141 ERR1298193_1763 ERR1298199_3227 ERR1298204_4135 ERR1298211_8215 ERR1298218_5497 ERR1298237_5105 ERR1298246_5053 ERR1298277_1341 ERR1298284_7855 ERR1298322_3921 ERR1298326_5611 ERR1298336_1309 ERR1298348_9597 ERR1298356_6741 ERR1298363_2907 ERR1298375_5139 ERR1298379_3059 ERR1298393_6907 ERR1298415_3555 ERR1298437_9135 ERR1298182_5287 ERR1298199_2829 ERR1298208_6245 ERR1298238_5627 ERR1298288_8853 ERR1298291_7085 ERR1298292_10141 ERR1298294_2991 ERR1298304_7857 ERR1298304_8691 ERR1298326_8241 ERR1298348_6995 ERR1298355_9283 ERR1298363_8721 ERR1298373_2067 ERR1298373_4775 ERR1298375_7591 ERR1298381_5497 ERR1298397_6697 ERR1298415_1063 ERR1298421_5157 ERR1298439_9911 ERR1298189_2933 ERR1298211_6553 ERR1298217_2319 ERR1298220_9551 ERR1298248_4205 ERR1298258_1213 ERR1298267_521 ERR1298267_5935 ERR1298277_3395 ERR1298288_677 ERR1298288_6833 ERR1298292_6797 ERR1298294_2013 ERR1298310_4837 ERR1298314_5207 ERR1298337_9461 ERR1298344_1487 ERR1298344_2437 ERR1298366_6603 ERR1298390_6725 ERR1298434_1527 ERR1298434_7675 ERR1298187_693 ERR1298187_7835 ERR1298192_5801 ERR1298208_21 ERR1298211_2503 ERR1298228_3275 ERR1298252_455 ERR1298283_8367 ERR1298284_71 ERR1298284_4269 ERR1298292_7213 ERR1298305_9667 ERR1298332_1451 ERR1298336_2657 ERR1298340_4449 ERR1298341_9431 ERR1298348_8347 ERR1298363_9915 ERR1298373_6533 ERR1298376_1085 ERR1298400_1169 ERR1298451_4097 ERR1298181_2523 ERR1298191_3701 ERR1298194_8683 ERR1298197_4033 ERR1298208_539 ERR1298209_3955 ERR1298211_3539 ERR1298218_7501 ERR1298239_4249 ERR1298252_3157 ERR1298292_417 ERR1298294_85 ERR1298298_7511 ERR1298310_7151 ERR1298336_2065 ERR1298353_811 ERR1298356_4951 ERR1298356_9177 ERR1298424_10127 ERR1298439_5573 ERR1298452_79 ERR1298452_5869 ERR1298187_2565 ERR1298189_6123 ERR1298192_2119 ERR1298195_3127 ERR1298217_5527 ERR1298255_5841 ERR1298266_669 ERR1298288_5227 ERR1298313_5273 ERR1298336_6195 ERR1298347_7619 ERR1298356_2137 ERR1298367_1145 ERR1298379_3121 ERR1298382_3061 ERR1298390_2543 ERR1298395_5665 ERR1298397_4403 ERR1298402_5921 ERR1298405_8447 ERR1298451_5147 ERR1298459_245 ERR1298189_7957 ERR1298192_1165 ERR1298194_9667 ERR1298198_4157 ERR1298198_5087 ERR1298204_143 ERR1298204_1489 ERR1298211_1379 ERR1298266_3731 ERR1298269_2093 ERR1298282_1417 ERR1298283_3323 ERR1298284_83 ERR1298284_6343 ERR1298304_397 ERR1298314_3793 ERR1298323_6125 ERR1298328_5247 ERR1298337_1707 ERR1298360_1299 ERR1298373_1057 ERR1298437_2273 ERR1298204_2841 ERR1298216_8975 ERR1298255_8107 ERR1298264_5861 ERR1298266_4723 ERR1298268_10083 ERR1298283_4967 ERR1298284_6123 ERR1298288_2541 ERR1298288_5217 ERR1298291_6761 ERR1298299_8005 ERR1298299_8237 ERR1298311_715 ERR1298343_4645 ERR1298356_5431 ERR1298362_3725 ERR1298367_6083 ERR1298395_3173 ERR1298437_8635 ERR1298439_9467 ERR1298451_5587 ERR1298194_89 ERR1298199_2407 ERR1298232_3991 ERR1298238_10001 ERR1298245_5525 ERR1298249_3389 ERR1298268_7357 ERR1298282_2419 ERR1298285_2845 ERR1298288_7961 ERR1298299_629 ERR1298302_9805 ERR1298337_6717 ERR1298341_4909 ERR1298344_8871 ERR1298375_9255 ERR1298390_5377 ERR1298390_9671 ERR1298392_1141 ERR1298402_1013 ERR1298412_2257 ERR1298421_9055 ERR1298192_6259 ERR1298192_6369 ERR1298197_4007 ERR1298204_10073 ERR1298211_9849 ERR1298237_4125 ERR1298266_1043 ERR1298284_4771 ERR1298290_1963 ERR1298294_4751 ERR1298302_1597 ERR1298311_2389 ERR1298341_2245 ERR1298343_4277 ERR1298344_3215 ERR1298381_5723 ERR1298382_6609 ERR1298390_4499 ERR1298392_9681 ERR1298397_6407 ERR1298402_3463 ERR1298405_799 ERR1298194_4499 ERR1298198_211 ERR1298204_6397 ERR1298208_9349 ERR1298211_6935 ERR1298218_4083 ERR1298241_6643 ERR1298248_1767 ERR1298267_4829 ERR1298283_1677 ERR1298283_9465 ERR1298284_5255 ERR1298294_2797 ERR1298310_7647 ERR1298336_2433 ERR1298356_7211 ERR1298362_5621 ERR1298373_3929 ERR1298421_129 ERR1298437_4339 ERR1298439_6651 ERR1298449_3013 ERR1298189_1905 ERR1298193_1457 ERR1298193_3693 ERR1298248_553 ERR1298248_9513 ERR1298252_87 ERR1298268_957 ERR1298285_5341 ERR1298291_6913 ERR1298294_4671 ERR1298314_125 ERR1298341_3193 ERR1298348_5961 ERR1298375_9437 ERR1298393_10289 ERR1298400_10103 ERR1298402_4187 ERR1298406_3695 ERR1298406_4557 ERR1298421_3413 ERR1298449_5869 ERR1298452_5803 ERR1298192_211 ERR1298204_9719 ERR1298231_2381 ERR1298252_8405 ERR1298260_4049 ERR1298283_2821 ERR1298288_2477 ERR1298291_2651 ERR1298304_6943 ERR1298333_4385 ERR1298341_5539 ERR1298341_8875 ERR1298355_2513 ERR1298375_6683 ERR1298400_4305 ERR1298400_10143 ERR1298405_8885 ERR1298406_2363 ERR1298406_3423 ERR1298406_5239 ERR1298406_7951 ERR1298439_2367 ERR1298194_5139 ERR1298220_6313 ERR1298228_9695 ERR1298238_2421 ERR1298238_4361 ERR1298258_3097 ERR1298260_1735 ERR1298267_4389 ERR1298269_839 ERR1298291_815 ERR1298294_3023 ERR1298296_10301 ERR1298310_8807 ERR1298326_1557 ERR1298332_1575 ERR1298356_10315 ERR1298367_1701 ERR1298375_2727 ERR1298390_361 ERR1298400_5471 ERR1298421_1001 ERR1298451_2441 ERR1298192_5185 ERR1298198_8129 ERR1298239_7333 ERR1298245_7511 ERR1298255_3851 ERR1298290_6327 ERR1298322_1671 ERR1298322_7383 ERR1298323_3189 ERR1298326_2423 ERR1298326_3879 ERR1298356_5263 ERR1298360_9085 ERR1298362_9783 ERR1298367_5929 ERR1298370_4281 ERR1298392_8101 ERR1298395_7743 ERR1298415_3233 ERR1298421_3205 ERR1298451_9315 ERR1298470_1509 ERR1298204_1189 ERR1298204_5651 ERR1298219_447 ERR1298258_7725 ERR1298260_5175 ERR1298268_4505 ERR1298268_5353 ERR1298294_4997 ERR1298348_5749 ERR1298362_4357 ERR1298363_7787 ERR1298363_8899 ERR1298375_8117 ERR1298390_4763 ERR1298397_5967 ERR1298397_8605 ERR1298406_9613 ERR1298425_9871 ERR1298437_4631 ERR1298439_3123 ERR1298439_6453 ERR1298449_8763 ERR1298189_5367 ERR1298189_9731 ERR1298209_203 ERR1298248_7357 ERR1298248_9755 ERR1298264_6181 ERR1298288_9709 ERR1298291_8823 ERR1298299_4337 ERR1298302_1125 ERR1298322_5477 ERR1298332_2745 ERR1298356_887 ERR1298380_2623 ERR1298380_8403 ERR1298390_4391 ERR1298390_10293 ERR1298395_513 ERR1298424_10291 ERR1298448_1469 ERR1298451_3237 ERR1298459_3215 ERR1298187_9898 ERR1298190_8890 ERR1298218_3662 ERR1298218_3952 ERR1298218_4138 ERR1298218_5188 ERR1298218_5382 ERR1298218_5554 ERR1298218_9246 ERR1298218_10208 ERR1298248_2340 ERR1298248_2366 ERR1298248_2382 ERR1298248_6470 ERR1298252_9918 ERR1298269_1028 ERR1298269_10184 ERR1298277_4034 ERR1298305_670 ERR1298305_8330 ERR1298348_7260 ERR1298356_6546 ERR1298194_911 ERR1298194_6411 ERR1298237_1139 ERR1298238_1995 ERR1298252_8267 ERR1298264_1049 ERR1298266_9189 ERR1298284_6267 ERR1298299_6533 ERR1298310_3697 ERR1298311_10051 ERR1298314_8427 ERR1298363_9817 ERR1298375_1475 ERR1298376_7085 ERR1298379_2247 ERR1298381_9125 ERR1298395_6769 ERR1298402_1063 ERR1298426_3245 ERR1298426_7007 ERR1298449_667 ERR1298244_1310 ERR1298244_4670 ERR1298244_9366 ERR1298248_7052 ERR1298252_6772 ERR1298252_6952 ERR1298252_10070 ERR1298326_2528 ERR1298375_5638 ERR1298381_4356 ERR1298387_7204 ERR1298387_8908 ERR1298392_5844 ERR1298395_3214 ERR1298395_7870 ERR1298448_9034 ERR1298451_4554 ERR1298451_6478 ERR1298457_2800 ERR1298457_6172 ERR1298457_6812 ERR1298459_6360 ERR1298194_6127 ERR1298211_8937 ERR1298216_2465 ERR1298219_9757 ERR1298230_1327 ERR1298248_6663 ERR1298254_1377 ERR1298284_3369 ERR1298288_1239 ERR1298304_9451 ERR1298309_2065 ERR1298326_7069 ERR1298341_1041 ERR1298341_3207 ERR1298356_3489 ERR1298379_4377 ERR1298380_3699 ERR1298380_10105 ERR1298392_8835 ERR1298395_1033 ERR1298406_6927 ERR1298439_325 ERR1298194_6503 ERR1298204_7555 ERR1298209_3093 ERR1298252_8341 ERR1298267_4879 ERR1298277_1875 ERR1298288_8753 ERR1298292_2441 ERR1298311_189 ERR1298322_8083 ERR1298360_1465 ERR1298376_9251 ERR1298380_2497 ERR1298382_355 ERR1298390_7389 ERR1298395_9233 ERR1298397_9617 ERR1298402_9239 ERR1298406_6167 ERR1298437_9007 ERR1298452_9023 ERR1298470_8745 ERR1298193_455 ERR1298208_3175 ERR1298217_8327 ERR1298217_10031 ERR1298231_8619 ERR1298246_7711 ERR1298258_6339 ERR1298260_7547 ERR1298264_6311 ERR1298285_7553 ERR1298288_795 ERR1298290_4153 ERR1298291_9751 ERR1298343_3777 ERR1298344_5625 ERR1298347_741 ERR1298348_1433 ERR1298375_1649 ERR1298375_4331 ERR1298382_7365 ERR1298412_9293 ERR1298428_5269 ERR1298197_4269 ERR1298204_6591 ERR1298228_6239 ERR1298237_8095 ERR1298255_4171 ERR1298255_5387 ERR1298268_3587 ERR1298302_7151 ERR1298304_9973 ERR1298343_9867 ERR1298347_6561 ERR1298348_327 ERR1298356_8773 ERR1298380_7769 ERR1298390_2995 ERR1298426_2871 ERR1298448_789 ERR1298452_205 ERR1298452_5605 ERR1298457_1683 ERR1298459_6323 ERR1298470_7103 ERR1298198_4971 ERR1298204_6843 ERR1298211_8663 ERR1298232_8491 ERR1298238_3909 ERR1298252_3081 ERR1298258_3495 ERR1298277_2023 ERR1298277_3367 ERR1298285_2467 ERR1298304_7557 ERR1298382_5651 ERR1298382_9961 ERR1298397_4135 ERR1298402_1557 ERR1298405_1961 ERR1298437_9895 ERR1298449_8973 ERR1298451_4281 ERR1298452_7621 ERR1298468_9151 ERR1298470_4343 ERR1298198_3221 ERR1298199_2177 ERR1298228_5681 ERR1298228_6791 ERR1298254_9581 ERR1298264_4717 ERR1298269_5447 ERR1298298_6301 ERR1298313_923 ERR1298326_207 ERR1298343_1169 ERR1298343_4659 ERR1298344_5529 ERR1298356_9311 ERR1298362_7895 ERR1298375_8755 ERR1298379_1455 ERR1298392_3447 ERR1298429_5081 ERR1298439_6491 ERR1298449_8035 ERR1298451_9785 ERR1298211_6485 ERR1298218_8691 ERR1298220_7227 ERR1298220_7517 ERR1298249_3695 ERR1298292_3843 ERR1298313_6187 ERR1298326_8245 ERR1298344_7871 ERR1298347_677 ERR1298353_3275 ERR1298376_4739 ERR1298379_8029 ERR1298380_9111 ERR1298381_2109 ERR1298381_5825 ERR1298395_7931 ERR1298437_1819 ERR1298440_5675 ERR1298452_7877 ERR1298452_8225 ERR1298470_4949 ERR1298244_4460 ERR1298244_4658 ERR1298244_5520 ERR1298244_8622 ERR1298244_9332 ERR1298248_4658 ERR1298248_5380 ERR1298248_7518 ERR1298248_8352 ERR1298248_9200 ERR1298252_7206 ERR1298326_5936 ERR1298348_10116 ERR1298362_5236 ERR1298395_5126 ERR1298400_4240 ERR1298400_4368 ERR1298400_5722 ERR1298451_3398 ERR1298457_606 ERR1298457_3292 ERR1298457_10270 ERR1298244_4876 ERR1298244_6342 ERR1298244_8100 ERR1298244_8244 ERR1298248_8544 ERR1298277_7000 ERR1298375_4368 ERR1298381_3970 ERR1298387_8218 ERR1298392_6978 ERR1298400_560 ERR1298400_758 ERR1298400_1484 ERR1298400_3704 ERR1298400_5852 ERR1298400_7798 ERR1298451_286 ERR1298451_4616 ERR1298451_6674 ERR1298451_8938 ERR1298457_5758 ERR1298459_1066 ERR1298219_7485 ERR1298228_737 ERR1298228_3533 ERR1298228_5323 ERR1298237_5999 ERR1298252_723 ERR1298266_9497 ERR1298267_247 ERR1298268_2619 ERR1298277_1275 ERR1298284_1747 ERR1298292_3161 ERR1298322_5061 ERR1298322_5855 ERR1298348_3005 ERR1298356_8095 ERR1298363_8541 ERR1298395_917 ERR1298424_6369 ERR1298439_5227 ERR1298439_8453 ERR1298470_5903 ERR1298255_3270 ERR1298255_3304 ERR1298255_3318 ERR1298255_3350 ERR1298255_3360 ERR1298255_3578 ERR1298255_3636 ERR1298255_3712 ERR1298255_3896 ERR1298255_3908 ERR1298255_3932 ERR1298255_3968 ERR1298255_4110 ERR1298255_4478 ERR1298255_4594 ERR1298255_4818 ERR1298255_4832 ERR1298255_4984 ERR1298255_5062 ERR1298255_5406 ERR1298255_5542 ERR1298255_5814 ERR1298168_6875 ERR1298191_10059 ERR1298204_1739 ERR1298204_6435 ERR1298238_4047 ERR1298248_4519 ERR1298248_8183 ERR1298277_9181 ERR1298283_6443 ERR1298298_447 ERR1298298_1415 ERR1298298_9183 ERR1298311_9333 ERR1298313_4013 ERR1298322_5681 ERR1298322_7975 ERR1298337_4839 ERR1298397_4415 ERR1298451_7767 ERR1298470_5081 ERR1298470_5427 ERR1298197_617 ERR1298211_693 ERR1298211_4071 ERR1298219_1373 ERR1298255_1335 ERR1298255_3481 ERR1298268_681 ERR1298268_2773 ERR1298284_2297 ERR1298288_1037 ERR1298290_6313 ERR1298291_7851 ERR1298298_2015 ERR1298305_667 ERR1298319_4155 ERR1298322_4667 ERR1298326_8755 ERR1298356_4593 ERR1298356_6689 ERR1298382_9299 ERR1298402_3907 ERR1298182_1381 ERR1298187_6057 ERR1298191_2593 ERR1298193_9111 ERR1298193_9639 ERR1298237_4953 ERR1298264_7285 ERR1298264_9031 ERR1298277_2731 ERR1298277_5231 ERR1298291_1031 ERR1298294_6715 ERR1298296_2437 ERR1298302_603 ERR1298341_5285 ERR1298344_1 ERR1298356_8985 ERR1298413_1931 ERR1298415_6657 ERR1298424_10233 ERR1298449_2995 ERR1298178_5133 ERR1298182_885 ERR1298219_9257 ERR1298232_2083 ERR1298245_5231 ERR1298254_591 ERR1298255_3577 ERR1298266_1721 ERR1298285_1801 ERR1298292_5503 ERR1298305_1189 ERR1298310_4345 ERR1298310_8067 ERR1298313_8927 ERR1298323_6083 ERR1298336_9717 ERR1298362_7687 ERR1298375_5327 ERR1298382_9027 ERR1298400_3031 ERR1298451_5643 ERR1298164_5348 ERR1298164_5438 ERR1298164_8006 ERR1298166_480 ERR1298166_2028 ERR1298166_2076 ERR1298166_5362 ERR1298166_5596 ERR1298166_8018 ERR1298166_8162 ERR1298166_8288 ERR1298211_9914 ERR1298217_9702 ERR1298268_8956 ERR1298302_1308 ERR1298302_7526 ERR1298314_4378 ERR1298314_9120 ERR1298328_3730 ERR1298328_3872 ERR1298332_3924 ERR1298169_2197 ERR1298208_8665 ERR1298238_2649 ERR1298252_3415 ERR1298260_9711 ERR1298267_3785 ERR1298267_5187 ERR1298267_8841 ERR1298284_4337 ERR1298292_2077 ERR1298304_7149 ERR1298322_4013 ERR1298363_3173 ERR1298363_8533 ERR1298370_5925 ERR1298379_1381 ERR1298380_4219 ERR1298415_2039 ERR1298434_3771 ERR1298451_953 ERR1298468_4355 ERR1298168_387 ERR1298187_667 ERR1298193_5515 ERR1298199_9221 ERR1298204_4409 ERR1298252_9573 ERR1298267_4383 ERR1298284_6389 ERR1298288_9439 ERR1298292_5077 ERR1298292_6241 ERR1298305_4555 ERR1298323_8839 ERR1298370_7401 ERR1298376_4533 ERR1298384_8921 ERR1298405_1839 ERR1298406_4953 ERR1298421_3735 ERR1298448_10229 ERR1298451_297 ERR1298168_3875 ERR1298175_6507 ERR1298182_9035 ERR1298193_5499 ERR1298209_281 ERR1298245_5545 ERR1298267_9601 ERR1298282_5637 ERR1298282_5711 ERR1298284_443 ERR1298288_8279 ERR1298302_61 ERR1298322_9419 ERR1298344_4943 ERR1298353_4147 ERR1298380_7963 ERR1298390_2653 ERR1298400_2173 ERR1298421_9595 ERR1298439_9157 ERR1298440_739 ERR1298189_3673 ERR1298190_6059 ERR1298193_10223 ERR1298198_83 ERR1298211_8721 ERR1298219_1043 ERR1298220_8711 ERR1298220_10055 ERR1298237_883 ERR1298238_3833 ERR1298260_10143 ERR1298294_9691 ERR1298298_6231 ERR1298302_1739 ERR1298304_2733 ERR1298332_1935 ERR1298343_5367 ERR1298395_6647 ERR1298421_5479 ERR1298437_8003 ERR1298449_2417 ERR1298181_7185 ERR1298187_3585 ERR1298187_3733 ERR1298191_3173 ERR1298192_8243 ERR1298237_6567 ERR1298239_6279 ERR1298284_1315 ERR1298299_5389 ERR1298302_7363 ERR1298304_2217 ERR1298310_343 ERR1298311_5989 ERR1298363_8585 ERR1298366_6407 ERR1298376_6779 ERR1298379_4903 ERR1298390_4933 ERR1298405_4291 ERR1298425_7751 ERR1298429_5409 ERR1298178_9757 ERR1298187_3139 ERR1298189_10203 ERR1298194_3261 ERR1298209_5015 ERR1298228_2057 ERR1298267_4957 ERR1298268_3039 ERR1298277_9971 ERR1298311_5001 ERR1298356_7767 ERR1298366_4247 ERR1298375_5007 ERR1298375_6255 ERR1298382_7561 ERR1298392_2619 ERR1298406_7833 ERR1298413_2755 ERR1298421_9267 ERR1298437_2205 ERR1298437_2669 ERR1298187_5819 ERR1298194_2769 ERR1298209_8533 ERR1298211_877 ERR1298218_6691 ERR1298218_7845 ERR1298238_8717 ERR1298284_4975 ERR1298285_2035 ERR1298291_7135 ERR1298304_2197 ERR1298304_3003 ERR1298310_6029 ERR1298322_8263 ERR1298344_8451 ERR1298347_8557 ERR1298362_4675 ERR1298375_9685 ERR1298406_10173 ERR1298439_8171 ERR1298457_6869 ERR1298175_1521 ERR1298175_10313 ERR1298191_5243 ERR1298238_6789 ERR1298254_7623 ERR1298255_2213 ERR1298260_8149 ERR1298264_3753 ERR1298284_7935 ERR1298290_2343 ERR1298292_427 ERR1298302_2397 ERR1298356_7379 ERR1298360_6601 ERR1298379_3609 ERR1298381_1049 ERR1298381_3633 ERR1298424_3297 ERR1298425_5287 ERR1298440_4139 ERR1298459_10077 ERR1298190_4767 ERR1298204_2713 ERR1298238_2591 ERR1298255_2359 ERR1298255_4185 ERR1298260_8725 ERR1298277_9371 ERR1298284_8327 ERR1298288_10021 ERR1298290_207 ERR1298294_3877 ERR1298298_2925 ERR1298302_9221 ERR1298308_2417 ERR1298326_393 ERR1298362_4443 ERR1298395_4139 ERR1298398_3389 ERR1298400_1843 ERR1298413_3019 ERR1298425_6375 ERR1298174_9703 ERR1298181_5619 ERR1298192_3967 ERR1298211_3045 ERR1298258_5085 ERR1298294_763 ERR1298302_4763 ERR1298304_2297 ERR1298322_6035 ERR1298333_4679 ERR1298337_8591 ERR1298392_1761 ERR1298392_8317 ERR1298393_9567 ERR1298405_10023 ERR1298440_7721 ERR1298451_2551 ERR1298457_2757 ERR1298457_6323 ERR1298459_5131 ERR1298470_6617 ERR1298175_4991 ERR1298179_985 ERR1298192_2103 ERR1298209_4735 ERR1298209_5725 ERR1298220_1755 ERR1298258_219 ERR1298283_1771 ERR1298284_7233 ERR1298284_7469 ERR1298285_6929 ERR1298290_2965 ERR1298310_3293 ERR1298311_9447 ERR1298341_6705 ERR1298347_8923 ERR1298360_9373 ERR1298373_3287 ERR1298415_9361 ERR1298449_3749 ERR1298470_1857 ERR1298174_2903 ERR1298187_6181 ERR1298187_9005 ERR1298192_2825 ERR1298197_6933 ERR1298209_1009 ERR1298220_10173 ERR1298260_4853 ERR1298277_8877 ERR1298284_501 ERR1298288_7169 ERR1298294_9249 ERR1298304_3689 ERR1298314_377 ERR1298326_8417 ERR1298344_6197 ERR1298382_6929 ERR1298390_8821 ERR1298437_2239 ERR1298451_10265 ERR1298470_2265 ERR1298168_2203 ERR1298174_3395 ERR1298175_1897 ERR1298187_2313 ERR1298188_2005 ERR1298198_1887 ERR1298204_2021 ERR1298237_5115 ERR1298237_9119 ERR1298252_969 ERR1298254_6321 ERR1298267_8227 ERR1298302_5049 ERR1298328_4995 ERR1298360_6571 ERR1298368_4059 ERR1298379_7655 ERR1298400_4165 ERR1298402_5133 ERR1298437_2881 ERR1298452_3239 ERR1298166_9665 ERR1298175_4655 ERR1298178_2497 ERR1298182_9487 ERR1298194_1829 ERR1298204_7119 ERR1298209_21 ERR1298218_7721 ERR1298232_7595 ERR1298267_5281 ERR1298288_6273 ERR1298294_1593 ERR1298304_8713 ERR1298305_8413 ERR1298326_7851 ERR1298344_3429 ERR1298400_3977 ERR1298439_5975 ERR1298451_5851 ERR1298452_8061 ERR1298457_9201 ERR1298169_8631 ERR1298175_509 ERR1298187_9957 ERR1298211_3351 ERR1298232_2645 ERR1298260_2985 ERR1298277_4515 ERR1298290_8521 ERR1298298_9843 ERR1298304_9979 ERR1298310_8977 ERR1298337_1573 ERR1298337_2023 ERR1298341_4207 ERR1298348_5983 ERR1298362_8557 ERR1298370_9479 ERR1298393_1953 ERR1298400_2633 ERR1298449_2557 ERR1298451_5891 ERR1298175_5499 ERR1298178_1401 ERR1298209_427 ERR1298228_1379 ERR1298277_1811 ERR1298284_305 ERR1298284_5445 ERR1298288_6017 ERR1298291_7455 ERR1298308_3439 ERR1298311_5981 ERR1298328_8821 ERR1298360_2393 ERR1298375_7011 ERR1298390_7489 ERR1298390_9443 ERR1298415_5713 ERR1298415_8317 ERR1298425_6283 ERR1298449_6541 ERR1298457_809 ERR1298182_5213 ERR1298194_1065 ERR1298197_4057 ERR1298204_5323 ERR1298209_5671 ERR1298211_8099 ERR1298219_4663 ERR1298237_2473 ERR1298283_7515 ERR1298288_7439 ERR1298310_7029 ERR1298313_6557 ERR1298314_3395 ERR1298362_365 ERR1298363_5615 ERR1298375_3185 ERR1298390_10097 ERR1298402_7295 ERR1298421_9335 ERR1298451_9397 ERR1298457_505 ERR1298204_9783 ERR1298217_3445 ERR1298228_3681 ERR1298232_2761 ERR1298252_9187 ERR1298252_9813 ERR1298255_7627 ERR1298277_3715 ERR1298277_4087 ERR1298284_603 ERR1298285_7969 ERR1298332_9621 ERR1298381_4675 ERR1298381_7309 ERR1298400_4799 ERR1298402_7007 ERR1298419_8797 ERR1298421_9071 ERR1298439_2639 ERR1298448_2557 ERR1298457_6145 ERR1298194_891 ERR1298217_5615 ERR1298249_2309 ERR1298260_3897 ERR1298267_5873 ERR1298284_1181 ERR1298292_7901 ERR1298322_1227 ERR1298326_5881 ERR1298337_2029 ERR1298347_2975 ERR1298363_2683 ERR1298367_47 ERR1298376_4281 ERR1298395_1119 ERR1298402_83 ERR1298402_7507 ERR1298421_5815 ERR1298424_6017 ERR1298457_233 ERR1298457_6763 ERR1298191_1123 ERR1298219_1973 ERR1298220_943 ERR1298238_9081 ERR1298267_8725 ERR1298277_1577 ERR1298284_5691 ERR1298288_7869 ERR1298292_4351 ERR1298310_3107 ERR1298344_10187 ERR1298400_1927 ERR1298402_1733 ERR1298402_2965 ERR1298405_6855 ERR1298421_1181 ERR1298421_6711 ERR1298421_8217 ERR1298434_8263 ERR1298437_3587 ERR1298452_1831 ERR1298169_853 ERR1298182_9355 ERR1298193_3105 ERR1298248_5829 ERR1298252_10003 ERR1298284_7131 ERR1298290_2055 ERR1298304_3495 ERR1298309_4403 ERR1298323_245 ERR1298356_7433 ERR1298363_6003 ERR1298380_1657 ERR1298382_6055 ERR1298437_1825 ERR1298437_3589 ERR1298439_4175 ERR1298440_1701 ERR1298448_7771 ERR1298449_10211 ERR1298457_4281 ERR1298168_9253 ERR1298178_1323 ERR1298187_9701 ERR1298193_4063 ERR1298238_7295 ERR1298238_8559 ERR1298252_1485 ERR1298264_5189 ERR1298277_3831 ERR1298298_2049 ERR1298304_2259 ERR1298304_8861 ERR1298311_4517 ERR1298326_1893 ERR1298336_9987 ERR1298340_371 ERR1298390_2639 ERR1298405_963 ERR1298405_3013 ERR1298437_5245 ERR1298437_7289 ERR1298178_2771 ERR1298188_4059 ERR1298191_619 ERR1298192_7829 ERR1298198_9547 ERR1298199_8001 ERR1298220_1359 ERR1298248_10281 ERR1298249_7907 ERR1298267_1839 ERR1298277_5003 ERR1298282_4335 ERR1298296_9089 ERR1298310_6443 ERR1298311_1839 ERR1298326_2503 ERR1298326_2745 ERR1298336_3727 ERR1298439_2971 ERR1298440_221 ERR1298457_5265 ERR1298181_7785 ERR1298187_4125 ERR1298193_5171 ERR1298211_2323 ERR1298248_5383 ERR1298248_6643 ERR1298268_3283 ERR1298277_8959 ERR1298284_1177 ERR1298302_5327 ERR1298313_795 ERR1298313_2307 ERR1298344_9879 ERR1298348_61 ERR1298353_2909 ERR1298362_5257 ERR1298367_6215 ERR1298400_861 ERR1298400_4475 ERR1298421_8687 ERR1298459_6357 ERR1298178_7007 ERR1298182_5071 ERR1298187_7791 ERR1298209_5639 ERR1298238_8721 ERR1298264_2457 ERR1298267_4909 ERR1298292_6301 ERR1298304_4429 ERR1298304_6949 ERR1298310_4795 ERR1298310_6255 ERR1298311_8331 ERR1298360_9309 ERR1298362_87 ERR1298379_6747 ERR1298380_2203 ERR1298395_1077 ERR1298400_6957 ERR1298421_3971 ERR1298425_6185 ERR1298191_879 ERR1298199_7327 ERR1298209_3393 ERR1298267_2523 ERR1298284_7445 ERR1298285_3763 ERR1298291_7867 ERR1298292_153 ERR1298313_9523 ERR1298319_4319 ERR1298326_4813 ERR1298356_7749 ERR1298363_3943 ERR1298363_7493 ERR1298382_3355 ERR1298392_6169 ERR1298395_2183 ERR1298397_769 ERR1298402_7869 ERR1298440_3341 ERR1298470_445 ERR1298194_7091 ERR1298209_2917 ERR1298237_8005 ERR1298255_3671 ERR1298268_1017 ERR1298288_4845 ERR1298292_7361 ERR1298305_3051 ERR1298310_5219 ERR1298326_5141 ERR1298348_9135 ERR1298362_9769 ERR1298375_4731 ERR1298397_611 ERR1298405_7577 ERR1298406_9739 ERR1298412_8405 ERR1298439_7507 ERR1298459_5641 ERR1298468_6027 ERR1298470_6625 ERR1298188_575 ERR1298228_1647 ERR1298232_6829 ERR1298255_1703 ERR1298258_9201 ERR1298268_3071 ERR1298268_6117 ERR1298292_3099 ERR1298304_339 ERR1298304_8583 ERR1298305_3827 ERR1298310_10089 ERR1298328_3559 ERR1298340_7931 ERR1298344_5945 ERR1298356_1399 ERR1298395_9435 ERR1298400_5137 ERR1298426_1329 ERR1298466_7773 ERR1298470_1763 ERR1298175_8113 ERR1298204_9825 ERR1298211_7923 ERR1298248_6659 ERR1298249_159 ERR1298266_7083 ERR1298283_8049 ERR1298304_4643 ERR1298308_4689 ERR1298337_9225 ERR1298343_9461 ERR1298348_3349 ERR1298381_1343 ERR1298390_977 ERR1298400_3829 ERR1298449_1403 ERR1298451_8911 ERR1298452_9175 ERR1298459_867 ERR1298470_5103 ERR1298470_8563 ERR1298182_9045 ERR1298187_759 ERR1298204_7631 ERR1298220_3575 ERR1298231_1593 ERR1298238_8909 ERR1298248_199 ERR1298255_9479 ERR1298260_8157 ERR1298269_2205 ERR1298291_9503 ERR1298304_6085 ERR1298337_8401 ERR1298341_2821 ERR1298356_5811 ERR1298376_7075 ERR1298392_2959 ERR1298395_4013 ERR1298406_6513 ERR1298424_7705 ERR1298470_6537 ERR1298187_1664 ERR1298187_3586 ERR1298187_9280 ERR1298190_8880 ERR1298218_266 ERR1298218_3330 ERR1298218_4612 ERR1298244_1432 ERR1298244_1616 ERR1298244_4162 ERR1298244_4458 ERR1298244_6970 ERR1298248_6412 ERR1298264_790 ERR1298269_2166 ERR1298277_2942 ERR1298277_4434 ERR1298277_9630 ERR1298277_9660 ERR1298305_10056 ERR1298344_4264 ERR1298178_1365 ERR1298187_3675 ERR1298187_9735 ERR1298188_1811 ERR1298192_2399 ERR1298198_7019 ERR1298204_3439 ERR1298211_9077 ERR1298239_3593 ERR1298260_6219 ERR1298268_7991 ERR1298285_10031 ERR1298288_9353 ERR1298294_203 ERR1298294_415 ERR1298313_5239 ERR1298353_2395 ERR1298386_4885 ERR1298439_313 ERR1298457_6057 ERR1298459_2427 ERR1298178_3493 ERR1298187_6833 ERR1298193_4473 ERR1298204_4973 ERR1298204_5161 ERR1298245_5313 ERR1298252_1493 ERR1298254_7743 ERR1298255_9525 ERR1298264_385 ERR1298277_6773 ERR1298294_3211 ERR1298310_3395 ERR1298360_6423 ERR1298360_8897 ERR1298362_2943 ERR1298362_10301 ERR1298412_3349 ERR1298415_415 ERR1298439_1437 ERR1298470_8167 ERR1298198_9993 ERR1298199_5437 ERR1298219_2553 ERR1298239_2331 ERR1298241_9317 ERR1298267_9369 ERR1298284_7891 ERR1298285_3493 ERR1298292_6287 ERR1298302_5107 ERR1298326_5169 ERR1298343_2301 ERR1298360_2559 ERR1298370_7343 ERR1298375_1459 ERR1298376_1463 ERR1298400_9369 ERR1298402_497 ERR1298405_895 ERR1298425_5215 ERR1298451_381 ERR1298189_5771 ERR1298198_10115 ERR1298211_4629 ERR1298231_7767 ERR1298248_1753 ERR1298248_4029 ERR1298264_5545 ERR1298290_1243 ERR1298290_9717 ERR1298292_7489 ERR1298311_9299 ERR1298347_1113 ERR1298370_8451 ERR1298382_6589 ERR1298390_381 ERR1298391_507 ERR1298395_10097 ERR1298412_8071 ERR1298421_6189 ERR1298426_7383 ERR1298457_9145 ERR1298187_6037 ERR1298194_1861 ERR1298198_4395 ERR1298204_5017 ERR1298219_3529 ERR1298237_2453 ERR1298264_9697 ERR1298269_4175 ERR1298291_15 ERR1298292_2153 ERR1298302_9299 ERR1298347_10189 ERR1298356_1643 ERR1298379_5439 ERR1298392_8551 ERR1298393_7709 ERR1298395_7305 ERR1298415_5103 ERR1298426_10245 ERR1298429_8373 ERR1298451_7931 ERR1298217_4591 ERR1298217_8311 ERR1298254_9999 ERR1298283_481 ERR1298283_6211 ERR1298292_3365 ERR1298294_3957 ERR1298299_8841 ERR1298304_2509 ERR1298304_8229 ERR1298308_3221 ERR1298332_637 ERR1298348_7219 ERR1298362_5017 ERR1298368_727 ERR1298395_9515 ERR1298424_3207 ERR1298428_6301 ERR1298451_10067 ERR1298457_5179 ERR1298470_6973 ERR1298199_3987 ERR1298204_9839 ERR1298219_8713 ERR1298230_1899 ERR1298238_4159 ERR1298268_1539 ERR1298298_5801 ERR1298314_5623 ERR1298326_7011 ERR1298340_6863 ERR1298344_3653 ERR1298382_1657 ERR1298402_1283 ERR1298402_2361 ERR1298406_2501 ERR1298415_8855 ERR1298437_7675 ERR1298437_7731 ERR1298452_7833 ERR1298457_3653 ERR1298459_3265 ERR1298188_7173 ERR1298189_463 ERR1298193_2601 ERR1298194_2277 ERR1298211_941 ERR1298254_6701 ERR1298264_6469 ERR1298269_10089 ERR1298285_2441 ERR1298291_5481 ERR1298302_5581 ERR1298313_895 ERR1298322_7965 ERR1298336_9455 ERR1298337_7001 ERR1298356_1797 ERR1298356_3759 ERR1298373_10209 ERR1298380_10051 ERR1298402_5001 ERR1298451_5541 ERR1298190_781 ERR1298193_9513 ERR1298230_10289 ERR1298283_3867 ERR1298288_6643 ERR1298290_1389 ERR1298294_5629 ERR1298299_19 ERR1298313_9945 ERR1298314_1677 ERR1298322_7529 ERR1298323_5941 ERR1298337_5723 ERR1298341_8659 ERR1298341_9033 ERR1298367_871 ERR1298398_5503 ERR1298402_5487 ERR1298428_1889 ERR1298457_3583 ERR1298457_6137 ERR1298190_9613 ERR1298191_9643 ERR1298204_10277 ERR1298211_4811 ERR1298211_6831 ERR1298211_9551 ERR1298220_4891 ERR1298245_7855 ERR1298252_7199 ERR1298284_2073 ERR1298310_3407 ERR1298311_5817 ERR1298313_6987 ERR1298326_1883 ERR1298337_1525 ERR1298380_8783 ERR1298402_9129 ERR1298406_2911 ERR1298415_7745 ERR1298428_983 ERR1298451_1545 ERR1298188_10231 ERR1298193_5769 ERR1298198_5659 ERR1298217_5997 ERR1298218_151 ERR1298252_4485 ERR1298254_5551 ERR1298258_2543 ERR1298267_2835 ERR1298290_7631 ERR1298292_485 ERR1298299_4981 ERR1298302_3175 ERR1298341_7227 ERR1298343_8509 ERR1298392_1111 ERR1298400_1295 ERR1298426_427 ERR1298437_9409 ERR1298440_10171 ERR1298470_5631 ERR1298193_9095 ERR1298198_2967 ERR1298198_5525 ERR1298217_7819 ERR1298228_7055 ERR1298232_4803 ERR1298304_2681 ERR1298308_1631 ERR1298310_7089 ERR1298311_9283 ERR1298333_1635 ERR1298356_3683 ERR1298370_3751 ERR1298393_9439 ERR1298400_5241 ERR1298415_3945 ERR1298434_6577 ERR1298437_6229 ERR1298440_1625 ERR1298448_7299 ERR1298470_2413 ERR1298187_6143 ERR1298190_7311 ERR1298194_7217 ERR1298204_3313 ERR1298204_10231 ERR1298208_9961 ERR1298239_8889 ERR1298246_7497 ERR1298246_7833 ERR1298248_2487 ERR1298252_509 ERR1298302_7857 ERR1298348_9275 ERR1298356_4257 ERR1298360_6541 ERR1298363_269 ERR1298363_8527 ERR1298380_8799 ERR1298382_2851 ERR1298412_917 ERR1298426_8469 ERR1298211_4523 ERR1298228_2853 ERR1298237_1729 ERR1298238_3125 ERR1298248_6029 ERR1298249_347 ERR1298249_475 ERR1298249_1229 ERR1298249_4487 ERR1298249_7549 ERR1298258_293 ERR1298267_851 ERR1298277_7971 ERR1298285_5171 ERR1298305_3681 ERR1298326_5089 ERR1298341_5453 ERR1298362_9519 ERR1298398_987 ERR1298400_3357 ERR1298415_6079 ERR1298191_2301 ERR1298199_7297 ERR1298232_3865 ERR1298254_585 ERR1298268_3373 ERR1298283_3831 ERR1298294_6557 ERR1298304_6607 ERR1298313_1783 ERR1298313_3323 ERR1298322_2453 ERR1298326_2391 ERR1298326_3093 ERR1298360_4403 ERR1298366_2551 ERR1298375_4591 ERR1298405_5683 ERR1298406_2393 ERR1298421_2391 ERR1298421_9547 ERR1298451_2105 ERR1298204_10271 ERR1298219_8343 ERR1298237_1155 ERR1298245_5969 ERR1298255_9097 ERR1298283_1965 ERR1298308_1921 ERR1298341_697 ERR1298341_9625 ERR1298344_763 ERR1298356_8275 ERR1298363_7173 ERR1298375_1287 ERR1298395_2331 ERR1298402_2125 ERR1298439_5411 ERR1298440_8815 ERR1298449_9143 ERR1298451_2127 ERR1298452_3693 ERR1298470_8739 ERR1298204_8451 ERR1298231_10159 ERR1298238_2633 ERR1298255_4899 ERR1298298_947 ERR1298305_1967 ERR1298305_6333 ERR1298308_619 ERR1298356_523 ERR1298367_9443 ERR1298379_3395 ERR1298380_2531 ERR1298380_7669 ERR1298381_4981 ERR1298390_619 ERR1298392_1297 ERR1298393_561 ERR1298405_2469 ERR1298426_331 ERR1298457_10275 ERR1298459_9143 ERR1298216_8745 ERR1298216_9401 ERR1298231_1187 ERR1298238_4795 ERR1298245_7599 ERR1298246_247 ERR1298252_4417 ERR1298283_7509 ERR1298322_893 ERR1298328_177 ERR1298336_1631 ERR1298341_7535 ERR1298344_1393 ERR1298348_4543 ERR1298356_4315 ERR1298382_9093 ERR1298395_4651 ERR1298415_5967 ERR1298415_8679 ERR1298470_6943 ERR1298470_7451 ERR1298209_1937 ERR1298248_9973 ERR1298252_4333 ERR1298252_6669 ERR1298252_6677 ERR1298260_9271 ERR1298283_3801 ERR1298291_2513 ERR1298363_6209 ERR1298375_999 ERR1298375_10123 ERR1298390_8221 ERR1298392_533 ERR1298400_2183 ERR1298402_7481 ERR1298424_5109 ERR1298426_7539 ERR1298426_9171 ERR1298429_319 ERR1298439_833 ERR1298457_6527 ERR1298199_9627 ERR1298204_5145 ERR1298211_5029 ERR1298218_5797 ERR1298218_9851 ERR1298228_1695 ERR1298252_2631 ERR1298254_9193 ERR1298284_5339 ERR1298305_9239 ERR1298311_9015 ERR1298314_1743 ERR1298375_2747 ERR1298376_9489 ERR1298393_2485 ERR1298405_6285 ERR1298426_9465 ERR1298439_4391 ERR1298440_7233 ERR1298449_219 ERR1298457_6447 ERR1298218_5386 ERR1298244_4820 ERR1298244_5234 ERR1298244_7038 ERR1298248_4944 ERR1298248_7296 ERR1298248_8262 ERR1298252_7756 ERR1298277_8274 ERR1298326_2468 ERR1298336_1716 ERR1298356_10282 ERR1298362_3690 ERR1298362_6446 ERR1298381_5198 ERR1298392_5196 ERR1298395_8290 ERR1298400_1562 ERR1298400_3142 ERR1298400_5858 ERR1298400_9984 ERR1298228_10300 ERR1298244_1170 ERR1298248_2622 ERR1298248_7194 ERR1298248_9506 ERR1298252_6316 ERR1298264_1050 ERR1298269_4572 ERR1298277_7502 ERR1298326_2424 ERR1298336_9304 ERR1298375_7516 ERR1298381_426 ERR1298392_4968 ERR1298395_4584 ERR1298451_758 ERR1298451_8774 ERR1298457_5922 ERR1298457_7808 ERR1298457_9386 ERR1298459_2854 ERR1298230_7055 ERR1298238_9743 ERR1298248_8101 ERR1298252_4101 ERR1298252_10043 ERR1298268_45 ERR1298268_9999 ERR1298285_5223 ERR1298291_5985 ERR1298298_9017 ERR1298313_2987 ERR1298322_6865 ERR1298323_3873 ERR1298326_7247 ERR1298353_4191 ERR1298392_8975 ERR1298397_2327 ERR1298405_10089 ERR1298434_8159 ERR1298457_159 ERR1298457_2397 ERR1298191_6023 ERR1298193_8697 ERR1298208_9837 ERR1298218_4861 ERR1298232_9915 ERR1298249_7117 ERR1298285_1047 ERR1298285_8683 ERR1298288_383 ERR1298294_5527 ERR1298304_9957 ERR1298322_3189 ERR1298323_611 ERR1298337_2987 ERR1298344_393 ERR1298353_5005 ERR1298400_4395 ERR1298437_2921 ERR1298440_557 ERR1298470_9703 ERR1298175_261 ERR1298187_3379 ERR1298228_7731 ERR1298255_869 ERR1298255_7303 ERR1298258_6537 ERR1298294_5619 ERR1298302_9861 ERR1298313_1229 ERR1298323_989 ERR1298336_8127 ERR1298340_8237 ERR1298375_6039 ERR1298379_5125 ERR1298382_7249 ERR1298392_5801 ERR1298392_5893 ERR1298421_2283 ERR1298437_1337 ERR1298470_8977 ERR1298178_1123 ERR1298182_4581 ERR1298187_8233 ERR1298197_7403 ERR1298219_7705 ERR1298237_1415 ERR1298245_4585 ERR1298248_2765 ERR1298264_3233 ERR1298302_7637 ERR1298313_1347 ERR1298313_8177 ERR1298322_547 ERR1298380_8565 ERR1298381_8019 ERR1298390_5525 ERR1298390_8501 ERR1298400_2783 ERR1298405_9651 ERR1298425_1115 ERR1298194_37 ERR1298197_4997 ERR1298198_6205 ERR1298199_2867 ERR1298208_1081 ERR1298216_9889 ERR1298231_6327 ERR1298249_1483 ERR1298254_10093 ERR1298258_4403 ERR1298258_4979 ERR1298283_2783 ERR1298294_33 ERR1298302_8921 ERR1298319_1549 ERR1298336_1337 ERR1298337_1791 ERR1298348_9261 ERR1298356_3083 ERR1298368_4577 ERR1298182_2079 ERR1298187_8569 ERR1298191_459 ERR1298194_261 ERR1298211_735 ERR1298217_2695 ERR1298218_59 ERR1298218_897 ERR1298238_3041 ERR1298238_6075 ERR1298285_9753 ERR1298298_1467 ERR1298311_10097 ERR1298348_5621 ERR1298415_1631 ERR1298426_2185 ERR1298439_6777 ERR1298452_671 ERR1298452_1731 ERR1298468_8969 ERR1298168_3297 ERR1298169_6845 ERR1298174_6439 ERR1298194_7141 ERR1298204_1615 ERR1298266_9441 ERR1298283_3941 ERR1298284_9053 ERR1298310_2047 ERR1298311_6269 ERR1298322_9949 ERR1298348_6105 ERR1298356_8785 ERR1298381_1617 ERR1298400_1599 ERR1298402_2973 ERR1298406_1475 ERR1298415_4629 ERR1298434_6879 ERR1298468_4521 ERR1298166_6231 ERR1298190_621 ERR1298209_1011 ERR1298237_407 ERR1298238_5893 ERR1298268_1541 ERR1298284_2383 ERR1298284_8757 ERR1298288_10177 ERR1298291_10167 ERR1298298_7171 ERR1298310_5443 ERR1298310_5499 ERR1298310_7615 ERR1298322_957 ERR1298322_5023 ERR1298328_9729 ERR1298344_7443 ERR1298437_7029 ERR1298451_8777 ERR1298175_5365 ERR1298176_3053 ERR1298187_2429 ERR1298190_8851 ERR1298208_3455 ERR1298248_5711 ERR1298258_481 ERR1298267_9063 ERR1298277_6811 ERR1298309_2731 ERR1298344_5065 ERR1298380_2245 ERR1298381_4405 ERR1298381_6165 ERR1298412_5907 ERR1298415_9077 ERR1298439_4431 ERR1298448_9039 ERR1298468_2561 ERR1298470_8493 ERR1298168_4999 ERR1298190_4083 ERR1298190_4847 ERR1298198_733 ERR1298238_6157 ERR1298239_9507 ERR1298249_855 ERR1298266_1263 ERR1298268_1737 ERR1298269_1085 ERR1298269_2157 ERR1298326_5769 ERR1298337_7211 ERR1298340_7409 ERR1298341_1865 ERR1298362_7553 ERR1298370_8037 ERR1298382_3635 ERR1298397_1309 ERR1298440_4057 ERR1298164_2745 ERR1298166_9685 ERR1298188_6855 ERR1298198_3455 ERR1298217_1755 ERR1298219_767 ERR1298228_1975 ERR1298255_2959 ERR1298291_4223 ERR1298304_6753 ERR1298304_10147 ERR1298326_3109 ERR1298340_6133 ERR1298375_6015 ERR1298397_7955 ERR1298400_475 ERR1298400_813 ERR1298452_6831 ERR1298459_3675 ERR1298470_10159 ERR1298168_6791 ERR1298182_3371 ERR1298187_7579 ERR1298188_10155 ERR1298191_937 ERR1298199_5989 ERR1298219_3335 ERR1298258_8279 ERR1298285_9053 ERR1298288_8773 ERR1298290_5949 ERR1298304_1471 ERR1298326_489 ERR1298337_2555 ERR1298380_5035 ERR1298381_1765 ERR1298382_7655 ERR1298393_1951 ERR1298395_7361 ERR1298439_2627 ERR1298176_4805 ERR1298181_5109 ERR1298182_7211 ERR1298197_3397 ERR1298228_1427 ERR1298255_8909 ERR1298264_3401 ERR1298266_5151 ERR1298269_2627 ERR1298323_75 ERR1298341_9373 ERR1298356_6435 ERR1298373_5679 ERR1298382_8251 ERR1298392_8709 ERR1298400_2353 ERR1298400_8901 ERR1298421_979 ERR1298421_7793 ERR1298449_2563 ERR1298175_8903 ERR1298193_825 ERR1298193_4605 ERR1298204_739 ERR1298239_8335 ERR1298245_6195 ERR1298266_3385 ERR1298310_5081 ERR1298310_9279 ERR1298311_9121 ERR1298344_219 ERR1298360_10071 ERR1298375_8327 ERR1298390_461 ERR1298390_8105 ERR1298397_1073 ERR1298397_8337 ERR1298402_5189 ERR1298421_8487 ERR1298449_8191 ERR1298189_2265 ERR1298199_10075 ERR1298204_9173 ERR1298217_10235 ERR1298232_4469 ERR1298238_305 ERR1298238_7021 ERR1298238_7965 ERR1298246_5585 ERR1298252_2597 ERR1298260_2665 ERR1298284_375 ERR1298285_43 ERR1298288_3683 ERR1298348_10171 ERR1298392_9399 ERR1298421_1581 ERR1298421_9249 ERR1298434_9077 ERR1298437_9753 ERR1298178_1213 ERR1298181_9389 ERR1298189_8937 ERR1298197_5585 ERR1298199_543 ERR1298211_4985 ERR1298219_7793 ERR1298245_5355 ERR1298255_1819 ERR1298255_4937 ERR1298267_8863 ERR1298292_2749 ERR1298299_2399 ERR1298341_21 ERR1298356_4109 ERR1298390_9143 ERR1298395_5419 ERR1298397_8907 ERR1298405_7157 ERR1298406_1177 ERR1298169_4635 ERR1298190_7713 ERR1298197_131 ERR1298204_6907 ERR1298288_1193 ERR1298294_2747 ERR1298294_3941 ERR1298294_4047 ERR1298298_9681 ERR1298304_6475 ERR1298304_9595 ERR1298310_3547 ERR1298314_8389 ERR1298326_5679 ERR1298360_4779 ERR1298380_1875 ERR1298415_6087 ERR1298451_4713 ERR1298452_2951 ERR1298452_5015 ERR1298178_8391 ERR1298179_8639 ERR1298191_1095 ERR1298204_4195 ERR1298219_9633 ERR1298237_1049 ERR1298252_2479 ERR1298255_6665 ERR1298267_9829 ERR1298292_7165 ERR1298310_10093 ERR1298322_7565 ERR1298379_2195 ERR1298393_3173 ERR1298395_1825 ERR1298402_3865 ERR1298406_8565 ERR1298424_1099 ERR1298449_10027 ERR1298470_7517 ERR1298187_1427 ERR1298198_3125 ERR1298218_9305 ERR1298254_7131 ERR1298255_3435 ERR1298258_989 ERR1298260_9087 ERR1298291_8559 ERR1298322_6249 ERR1298323_5491 ERR1298328_6191 ERR1298336_3195 ERR1298337_8623 ERR1298362_8429 ERR1298395_7135 ERR1298402_697 ERR1298405_8231 ERR1298415_7457 ERR1298419_8739 ERR1298421_9931 ERR1298182_4503 ERR1298187_8583 ERR1298193_2045 ERR1298211_10253 ERR1298252_1497 ERR1298264_2151 ERR1298284_6653 ERR1298291_1497 ERR1298292_2833 ERR1298292_4417 ERR1298302_3259 ERR1298302_4357 ERR1298311_9977 ERR1298314_9769 ERR1298326_503 ERR1298337_3703 ERR1298341_9871 ERR1298348_2377 ERR1298379_4925 ERR1298380_5343 ERR1298175_3625 ERR1298182_5265 ERR1298187_1703 ERR1298191_8927 ERR1298232_5187 ERR1298244_4059 ERR1298248_3715 ERR1298248_8933 ERR1298266_10135 ERR1298268_1243 ERR1298291_17 ERR1298291_7411 ERR1298328_1373 ERR1298337_5787 ERR1298344_1323 ERR1298375_4463 ERR1298392_7801 ERR1298395_519 ERR1298402_5989 ERR1298451_9463 ERR1298181_7095 ERR1298187_773 ERR1298188_9091 ERR1298191_9441 ERR1298194_5465 ERR1298209_1317 ERR1298228_5089 ERR1298238_2063 ERR1298249_6049 ERR1298264_2719 ERR1298266_6789 ERR1298284_4407 ERR1298310_2371 ERR1298310_6543 ERR1298322_3115 ERR1298326_4841 ERR1298356_3597 ERR1298356_9029 ERR1298375_1437 ERR1298429_5003 ERR1298182_10223 ERR1298204_9345 ERR1298216_1229 ERR1298219_3259 ERR1298228_3081 ERR1298238_1873 ERR1298252_5975 ERR1298254_8951 ERR1298268_9873 ERR1298291_1339 ERR1298304_3509 ERR1298305_9909 ERR1298323_9997 ERR1298326_9907 ERR1298337_2167 ERR1298356_5551 ERR1298363_10013 ERR1298370_5757 ERR1298380_1885 ERR1298390_9 ERR1298168_10283 ERR1298191_4701 ERR1298193_1499 ERR1298285_2429 ERR1298290_5461 ERR1298291_849 ERR1298304_8799 ERR1298322_1089 ERR1298326_4031 ERR1298337_6977 ERR1298356_6731 ERR1298373_2651 ERR1298375_5781 ERR1298406_2095 ERR1298406_4513 ERR1298424_5333 ERR1298439_6781 ERR1298440_2577 ERR1298459_2189 ERR1298470_2529 ERR1298174_8883 ERR1298191_2997 ERR1298197_367 ERR1298245_2293 ERR1298252_2527 ERR1298252_7091 ERR1298266_9833 ERR1298267_615 ERR1298290_9373 ERR1298291_1801 ERR1298304_2865 ERR1298337_9627 ERR1298344_8007 ERR1298402_613 ERR1298405_7105 ERR1298448_5927 ERR1298449_77 ERR1298457_3717 ERR1298457_8551 ERR1298457_10201 ERR1298169_6537 ERR1298179_1897 ERR1298182_469 ERR1298199_2499 ERR1298199_7551 ERR1298209_4405 ERR1298248_7235 ERR1298249_5329 ERR1298292_5943 ERR1298305_5393 ERR1298313_2981 ERR1298337_5113 ERR1298373_5743 ERR1298380_7193 ERR1298382_7863 ERR1298400_753 ERR1298413_251 ERR1298434_7297 ERR1298457_3811 ERR1298468_3211 ERR1298182_10293 ERR1298192_6403 ERR1298199_8739 ERR1298211_7283 ERR1298219_10295 ERR1298237_4651 ERR1298238_7225 ERR1298255_7043 ERR1298268_6319 ERR1298268_6851 ERR1298285_9935 ERR1298291_367 ERR1298292_2089 ERR1298336_8265 ERR1298356_2037 ERR1298356_6607 ERR1298363_2725 ERR1298390_6683 ERR1298402_7969 ERR1298415_6419 ERR1298174_1535 ERR1298192_8285 ERR1298194_8943 ERR1298204_1247 ERR1298219_1133 ERR1298220_2555 ERR1298220_7097 ERR1298268_1925 ERR1298268_6961 ERR1298284_2241 ERR1298284_5893 ERR1298284_6873 ERR1298288_6193 ERR1298291_769 ERR1298336_8291 ERR1298347_6091 ERR1298362_203 ERR1298397_6553 ERR1298429_279 ERR1298457_4133 ERR1298175_3733 ERR1298175_6767 ERR1298187_10287 ERR1298188_5809 ERR1298238_2927 ERR1298248_1483 ERR1298258_7391 ERR1298288_9991 ERR1298304_2285 ERR1298310_9205 ERR1298332_2243 ERR1298368_5803 ERR1298390_6443 ERR1298392_1535 ERR1298400_9231 ERR1298405_431 ERR1298426_819 ERR1298440_783 ERR1298440_7951 ERR1298451_309 ERR1298182_8801 ERR1298192_9433 ERR1298231_6653 ERR1298237_119 ERR1298255_6709 ERR1298268_9885 ERR1298268_10055 ERR1298285_6667 ERR1298288_1953 ERR1298299_4545 ERR1298304_6727 ERR1298336_9925 ERR1298341_4243 ERR1298395_1601 ERR1298400_8815 ERR1298402_8681 ERR1298406_3941 ERR1298426_2733 ERR1298434_4165 ERR1298457_9677 ERR1298204_3322 ERR1298204_6586 ERR1298220_806 ERR1298220_2864 ERR1298220_5406 ERR1298220_7740 ERR1298230_3870 ERR1298232_5096 ERR1298237_2632 ERR1298237_7610 ERR1298237_7904 ERR1298267_794 ERR1298267_1048 ERR1298311_8614 ERR1298370_5926 ERR1298370_7084 ERR1298370_7888 ERR1298386_1626 ERR1298421_5650 ERR1298439_6514 ERR1298187_6361 ERR1298189_5785 ERR1298192_7129 ERR1298199_1965 ERR1298208_565 ERR1298208_3823 ERR1298218_7117 ERR1298238_9907 ERR1298245_6215 ERR1298248_9869 ERR1298254_4669 ERR1298267_5981 ERR1298277_2265 ERR1298291_3535 ERR1298304_8005 ERR1298322_3959 ERR1298392_7481 ERR1298402_8411 ERR1298415_4267 ERR1298451_7067 ERR1298175_10011 ERR1298189_6857 ERR1298204_2503 ERR1298204_10219 ERR1298216_8173 ERR1298232_1657 ERR1298238_3993 ERR1298288_4987 ERR1298298_2351 ERR1298304_6425 ERR1298310_6679 ERR1298337_3533 ERR1298362_8953 ERR1298379_6097 ERR1298382_1739 ERR1298382_5879 ERR1298402_2417 ERR1298406_5463 ERR1298421_5227 ERR1298457_5435 ERR1298190_3727 ERR1298192_7557 ERR1298237_2161 ERR1298245_4381 ERR1298254_4331 ERR1298258_6401 ERR1298285_3487 ERR1298291_1891 ERR1298294_7359 ERR1298304_10139 ERR1298341_7499 ERR1298348_5061 ERR1298348_6737 ERR1298367_121 ERR1298395_2907 ERR1298402_8565 ERR1298449_3099 ERR1298451_597 ERR1298451_2599 ERR1298470_10317 ERR1298190_6743 ERR1298194_2405 ERR1298199_6877 ERR1298217_4641 ERR1298220_5627 ERR1298252_8455 ERR1298282_4951 ERR1298304_887 ERR1298304_9051 ERR1298326_763 ERR1298328_7131 ERR1298332_3605 ERR1298347_8483 ERR1298353_3377 ERR1298376_2873 ERR1298379_7811 ERR1298382_9379 ERR1298415_1633 ERR1298451_5665 ERR1298470_3575 ERR1298179_8033 ERR1298189_9773 ERR1298190_6011 ERR1298231_6751 ERR1298248_6799 ERR1298291_5287 ERR1298294_2551 ERR1298302_1183 ERR1298302_3285 ERR1298302_7181 ERR1298304_6669 ERR1298308_10303 ERR1298326_2163 ERR1298336_9039 ERR1298348_9203 ERR1298413_9575 ERR1298415_8491 ERR1298426_7237 ERR1298448_721 ERR1298452_7243 ERR1298179_2565 ERR1298187_8669 ERR1298189_8699 ERR1298204_1539 ERR1298209_2075 ERR1298216_4809 ERR1298219_7195 ERR1298231_6149 ERR1298252_2651 ERR1298277_3441 ERR1298288_4251 ERR1298294_6387 ERR1298302_3057 ERR1298302_3419 ERR1298302_7645 ERR1298310_3283 ERR1298322_1259 ERR1298356_3571 ERR1298437_6311 ERR1298448_5073 ERR1298189_3087 ERR1298193_6443 ERR1298193_8421 ERR1298217_8293 ERR1298238_4371 ERR1298248_727 ERR1298255_3005 ERR1298266_2509 ERR1298313_33 ERR1298314_221 ERR1298331_885 ERR1298336_8387 ERR1298348_7793 ERR1298356_8751 ERR1298362_9163 ERR1298362_9897 ERR1298382_2705 ERR1298424_581 ERR1298470_1489 ERR1298470_2579 ERR1298174_7281 ERR1298182_3613 ERR1298182_8515 ERR1298187_3875 ERR1298187_5837 ERR1298199_9321 ERR1298204_3569 ERR1298211_7573 ERR1298237_4481 ERR1298252_453 ERR1298258_3171 ERR1298267_1161 ERR1298285_4275 ERR1298313_4049 ERR1298314_5535 ERR1298348_4497 ERR1298379_4367 ERR1298395_9595 ERR1298457_1867 ERR1298457_4443 ERR1298187_585 ERR1298187_9925 ERR1298198_217 ERR1298204_7905 ERR1298218_1489 ERR1298220_8277 ERR1298238_2229 ERR1298304_5197 ERR1298304_7617 ERR1298322_1103 ERR1298323_1141 ERR1298336_5045 ERR1298341_10199 ERR1298347_2129 ERR1298356_3859 ERR1298370_5193 ERR1298379_8021 ERR1298399_5253 ERR1298426_961 ERR1298440_6061 ERR1298194_8839 ERR1298211_6879 ERR1298217_8891 ERR1298220_8677 ERR1298252_2673 ERR1298252_4263 ERR1298255_5539 ERR1298264_7367 ERR1298284_6965 ERR1298304_5281 ERR1298322_8741 ERR1298332_727 ERR1298336_3273 ERR1298341_4057 ERR1298360_649 ERR1298380_1325 ERR1298393_3895 ERR1298400_8861 ERR1298415_6003 ERR1298451_8355 ERR1298187_8533 ERR1298192_3639 ERR1298197_8269 ERR1298208_6031 ERR1298209_437 ERR1298211_8255 ERR1298248_267 ERR1298252_9627 ERR1298258_1773 ERR1298260_9889 ERR1298266_2971 ERR1298292_1569 ERR1298302_53 ERR1298348_9129 ERR1298360_8389 ERR1298360_9073 ERR1298424_785 ERR1298437_4593 ERR1298451_10133 ERR1298457_609 ERR1298193_2581 ERR1298198_9411 ERR1298248_10001 ERR1298260_8331 ERR1298277_1711 ERR1298283_8911 ERR1298294_8751 ERR1298298_113 ERR1298305_7705 ERR1298322_5995 ERR1298347_183 ERR1298348_575 ERR1298356_1885 ERR1298380_6477 ERR1298390_5391 ERR1298393_3307 ERR1298426_5573 ERR1298437_3033 ERR1298439_4651 ERR1298452_8921 ERR1298181_5899 ERR1298198_4473 ERR1298199_2277 ERR1298220_9429 ERR1298248_2257 ERR1298255_503 ERR1298277_3563 ERR1298288_8513 ERR1298311_10149 ERR1298313_8477 ERR1298322_2151 ERR1298326_8289 ERR1298341_9719 ERR1298356_2733 ERR1298395_2947 ERR1298395_8149 ERR1298397_109 ERR1298397_8227 ERR1298439_4953 ERR1298440_4845 ERR1298182_6535 ERR1298191_6963 ERR1298208_2441 ERR1298208_6531 ERR1298237_1027 ERR1298268_1269 ERR1298284_825 ERR1298332_9117 ERR1298341_3811 ERR1298341_6015 ERR1298353_5321 ERR1298363_7927 ERR1298379_763 ERR1298382_1225 ERR1298421_6903 ERR1298421_8015 ERR1298437_3173 ERR1298439_5965 ERR1298457_4683 ERR1298470_5701 ERR1298187_7275 ERR1298191_4859 ERR1298193_1739 ERR1298238_1087 ERR1298260_4067 ERR1298268_1039 ERR1298283_9631 ERR1298284_7349 ERR1298298_2203 ERR1298299_2155 ERR1298336_2371 ERR1298373_595 ERR1298380_9297 ERR1298395_4743 ERR1298406_7121 ERR1298439_7499 ERR1298440_10095 ERR1298451_1119 ERR1298451_8069 ERR1298452_2351 ERR1298190_2903 ERR1298191_1961 ERR1298237_4909 ERR1298238_2573 ERR1298254_9269 ERR1298282_4901 ERR1298291_3747 ERR1298291_5113 ERR1298298_9083 ERR1298304_419 ERR1298305_3855 ERR1298337_4519 ERR1298347_7691 ERR1298367_1697 ERR1298375_3193 ERR1298381_1741 ERR1298426_283 ERR1298426_1395 ERR1298437_10249 ERR1298457_8801 ERR1298182_9661 ERR1298187_543 ERR1298218_7309 ERR1298255_2763 ERR1298283_343 ERR1298283_2519 ERR1298283_7127 ERR1298302_8005 ERR1298304_9 ERR1298313_765 ERR1298326_3763 ERR1298362_945 ERR1298362_9613 ERR1298393_637 ERR1298400_2373 ERR1298400_4383 ERR1298402_8783 ERR1298448_3037 ERR1298449_1267 ERR1298451_9787 ERR1298192_8543 ERR1298194_2231 ERR1298218_7033 ERR1298248_1891 ERR1298267_6889 ERR1298291_3943 ERR1298304_3291 ERR1298313_3347 ERR1298323_779 ERR1298326_2643 ERR1298337_8649 ERR1298348_2473 ERR1298356_6557 ERR1298375_2401 ERR1298376_2779 ERR1298392_5799 ERR1298402_3861 ERR1298429_2611 ERR1298440_3141 ERR1298451_7923 ERR1298189_6999 ERR1298190_7961 ERR1298219_35 ERR1298220_4639 ERR1298238_10215 ERR1298268_10267 ERR1298277_9051 ERR1298285_2965 ERR1298288_217 ERR1298322_3613 ERR1298323_7711 ERR1298362_7533 ERR1298380_363 ERR1298380_6349 ERR1298390_4617 ERR1298405_9791 ERR1298421_1003 ERR1298421_8211 ERR1298437_7591 ERR1298470_8817 ERR1298193_1313 ERR1298217_8533 ERR1298260_449 ERR1298268_7929 ERR1298277_8201 ERR1298296_5919 ERR1298299_9341 ERR1298304_9697 ERR1298305_1437 ERR1298314_2523 ERR1298348_6119 ERR1298356_10119 ERR1298379_3147 ERR1298379_7039 ERR1298405_7121 ERR1298406_9709 ERR1298421_4325 ERR1298434_2625 ERR1298451_4551 ERR1298470_3225 ERR1298187_1235 ERR1298199_7057 ERR1298248_1971 ERR1298277_4541 ERR1298282_8415 ERR1298285_7033 ERR1298294_573 ERR1298304_81 ERR1298314_7287 ERR1298322_305 ERR1298328_1777 ERR1298336_10247 ERR1298363_1075 ERR1298390_8537 ERR1298397_5265 ERR1298400_531 ERR1298426_9159 ERR1298457_7439 ERR1298459_5159 ERR1298470_5781 ERR1298194_2685 ERR1298199_7463 ERR1298204_5561 ERR1298211_8149 ERR1298218_4457 ERR1298218_8043 ERR1298266_9541 ERR1298284_8699 ERR1298284_9223 ERR1298291_5793 ERR1298302_6815 ERR1298304_5205 ERR1298310_6801 ERR1298326_1693 ERR1298328_1833 ERR1298344_1045 ERR1298363_4801 ERR1298375_3657 ERR1298406_3019 ERR1298459_133 ERR1298198_7686 ERR1298198_7860 ERR1298218_34 ERR1298218_792 ERR1298218_6068 ERR1298228_466 ERR1298228_1438 ERR1298228_2084 ERR1298228_4888 ERR1298248_7214 ERR1298305_3578 ERR1298305_6028 ERR1298305_6150 ERR1298305_7166 ERR1298313_4184 ERR1298336_1784 ERR1298348_3350 ERR1298348_3468 ERR1298348_6702 ERR1298459_4166 ERR1298187_8487 ERR1298188_8685 ERR1298217_7209 ERR1298220_7109 ERR1298238_2365 ERR1298310_5575 ERR1298322_4367 ERR1298322_10243 ERR1298333_8825 ERR1298363_1351 ERR1298370_2813 ERR1298392_367 ERR1298392_2309 ERR1298395_7965 ERR1298400_1557 ERR1298439_8869 ERR1298448_7529 ERR1298449_9425 ERR1298452_2725 ERR1298457_3461 ERR1298191_7813 ERR1298193_9399 ERR1298239_7181 ERR1298258_1707 ERR1298282_583 ERR1298288_3765 ERR1298288_6909 ERR1298291_4673 ERR1298298_2031 ERR1298302_3303 ERR1298308_8207 ERR1298328_9221 ERR1298341_6005 ERR1298376_5415 ERR1298380_4337 ERR1298393_2805 ERR1298393_8727 ERR1298400_2069 ERR1298406_301 ERR1298415_4887 ERR1298188_5621 ERR1298194_7157 ERR1298197_4829 ERR1298217_2487 ERR1298248_6995 ERR1298284_7755 ERR1298290_301 ERR1298294_4261 ERR1298296_2209 ERR1298305_8687 ERR1298305_9683 ERR1298326_5189 ERR1298348_7365 ERR1298348_9227 ERR1298362_7195 ERR1298370_7495 ERR1298380_1865 ERR1298395_2101 ERR1298451_4971 ERR1298452_1519 ERR1298204_7409 ERR1298211_3343 ERR1298219_837 ERR1298219_1657 ERR1298219_3399 ERR1298267_9301 ERR1298284_9933 ERR1298291_8153 ERR1298292_8247 ERR1298305_9827 ERR1298313_3631 ERR1298328_5221 ERR1298341_3979 ERR1298353_2127 ERR1298400_4863 ERR1298402_8065 ERR1298415_7273 ERR1298439_9523 ERR1298451_781 ERR1298451_3371 ERR1298204_3575 ERR1298209_2281 ERR1298217_5423 ERR1298228_7281 ERR1298239_9341 ERR1298248_4247 ERR1298269_1967 ERR1298282_4809 ERR1298283_7375 ERR1298285_7211 ERR1298299_181 ERR1298313_6391 ERR1298344_3625 ERR1298344_5735 ERR1298421_5125 ERR1298434_9283 ERR1298437_5365 ERR1298451_3243 ERR1298459_1633 ERR1298470_5525 ERR1298193_8401 ERR1298197_3589 ERR1298204_463 ERR1298204_8931 ERR1298211_23 ERR1298211_9619 ERR1298220_6033 ERR1298237_7933 ERR1298309_5967 ERR1298313_1045 ERR1298322_4767 ERR1298328_8411 ERR1298332_709 ERR1298336_7297 ERR1298344_9495 ERR1298392_5807 ERR1298392_5943 ERR1298393_6089 ERR1298395_9005 ERR1298400_5607 ERR1298194_6287 ERR1298220_153 ERR1298228_8559 ERR1298249_881 ERR1298255_967 ERR1298267_6443 ERR1298268_3933 ERR1298304_377 ERR1298304_691 ERR1298310_9267 ERR1298322_5547 ERR1298337_6359 ERR1298341_3659 ERR1298356_3667 ERR1298379_6909 ERR1298381_771 ERR1298382_2503 ERR1298392_5527 ERR1298457_3121 ERR1298457_4617 ERR1298198_5225 ERR1298204_3657 ERR1298216_8889 ERR1298219_8849 ERR1298238_8901 ERR1298239_7889 ERR1298245_7749 ERR1298248_7737 ERR1298255_7357 ERR1298260_4119 ERR1298266_295 ERR1298294_9005 ERR1298348_9687 ERR1298375_3281 ERR1298380_8167 ERR1298382_5325 ERR1298390_3153 ERR1298390_3817 ERR1298390_6281 ERR1298397_2593 ERR1298209_1783 ERR1298219_6283 ERR1298248_549 ERR1298254_8525 ERR1298260_4201 ERR1298267_3097 ERR1298268_2395 ERR1298269_6819 ERR1298277_6115 ERR1298284_2645 ERR1298288_5999 ERR1298292_9849 ERR1298304_247 ERR1298310_9405 ERR1298313_9979 ERR1298363_6863 ERR1298375_6127 ERR1298406_5283 ERR1298406_9865 ERR1298449_3159 ERR1298232_2513 ERR1298255_1611 ERR1298288_2273 ERR1298290_109 ERR1298291_8347 ERR1298310_4825 ERR1298311_4891 ERR1298336_2925 ERR1298337_9237 ERR1298337_10091 ERR1298356_9703 ERR1298363_1795 ERR1298379_3549 ERR1298382_1327 ERR1298400_819 ERR1298400_6301 ERR1298400_6951 ERR1298402_403 ERR1298421_4377 ERR1298439_8277 ERR1298218_670 ERR1298218_1874 ERR1298218_1894 ERR1298218_3592 ERR1298218_5798 ERR1298228_3754 ERR1298228_4776 ERR1298228_5090 ERR1298252_1734 ERR1298254_642 ERR1298254_2590 ERR1298305_1826 ERR1298305_2074 ERR1298305_4270 ERR1298305_7698 ERR1298305_9582 ERR1298356_2922 ERR1298356_7942 ERR1298400_6000 ERR1298448_9810 ERR1298198_2295 ERR1298211_9189 ERR1298219_279 ERR1298220_5925 ERR1298230_341 ERR1298267_3773 ERR1298267_6637 ERR1298269_191 ERR1298277_3109 ERR1298310_1929 ERR1298310_6313 ERR1298323_4297 ERR1298356_755 ERR1298360_321 ERR1298380_9401 ERR1298400_6123 ERR1298406_2201 ERR1298421_9111 ERR1298434_7153 ERR1298178_8875 ERR1298187_5431 ERR1298204_6743 ERR1298211_1585 ERR1298211_6353 ERR1298239_3317 ERR1298245_5573 ERR1298252_2583 ERR1298252_3643 ERR1298285_3059 ERR1298309_10003 ERR1298366_7203 ERR1298380_6413 ERR1298387_4703 ERR1298400_2693 ERR1298400_6139 ERR1298402_7297 ERR1298439_9959 ERR1298457_9117 ERR1298189_7871 ERR1298199_1553 ERR1298204_8015 ERR1298211_8497 ERR1298237_5523 ERR1298268_1927 ERR1298269_1699 ERR1298277_9065 ERR1298298_6459 ERR1298310_6425 ERR1298348_4953 ERR1298363_617 ERR1298390_6395 ERR1298397_6291 ERR1298398_7279 ERR1298406_6147 ERR1298426_1401 ERR1298452_3199 ERR1298470_8341 ERR1298193_2585 ERR1298228_9975 ERR1298238_8995 ERR1298239_3801 ERR1298258_3363 ERR1298260_5033 ERR1298268_8187 ERR1298269_7201 ERR1298291_477 ERR1298294_6173 ERR1298326_2313 ERR1298326_8271 ERR1298341_773 ERR1298402_2583 ERR1298406_1647 ERR1298413_5535 ERR1298437_5445 ERR1298440_2131 ERR1298452_6053 ERR1298168_4613 ERR1298176_7011 ERR1298187_5055 ERR1298193_9217 ERR1298198_341 ERR1298239_1771 ERR1298254_1367 ERR1298288_6725 ERR1298292_3119 ERR1298313_2741 ERR1298336_8319 ERR1298344_5665 ERR1298347_5733 ERR1298379_7729 ERR1298402_1391 ERR1298405_8009 ERR1298426_5383 ERR1298451_4937 ERR1298457_5805 ERR1298192_107 ERR1298193_4087 ERR1298194_7005 ERR1298209_8233 ERR1298237_8307 ERR1298248_1885 ERR1298252_4755 ERR1298291_2717 ERR1298304_351 ERR1298310_10195 ERR1298322_1299 ERR1298347_5827 ERR1298395_6327 ERR1298406_3777 ERR1298415_5055 ERR1298425_10215 ERR1298434_10175 ERR1298437_9155 ERR1298451_9993 ERR1298175_871 ERR1298187_4653 ERR1298189_399 ERR1298192_5101 ERR1298217_10063 ERR1298218_5043 ERR1298220_391 ERR1298266_8575 ERR1298269_1531 ERR1298284_3555 ERR1298284_10147 ERR1298291_809 ERR1298291_6717 ERR1298347_2051 ERR1298390_7301 ERR1298390_8031 ERR1298400_2303 ERR1298400_2459 ERR1298406_6463 ERR1298166_8919 ERR1298175_6037 ERR1298193_1609 ERR1298198_8299 ERR1298248_3129 ERR1298248_8751 ERR1298292_2127 ERR1298294_4235 ERR1298298_5223 ERR1298326_505 ERR1298336_7225 ERR1298340_833 ERR1298348_7257 ERR1298373_417 ERR1298390_8405 ERR1298399_5599 ERR1298400_5253 ERR1298439_2015 ERR1298457_4379 ERR1298164_4046 ERR1298164_5988 ERR1298164_8332 ERR1298166_1178 ERR1298166_1232 ERR1298166_1958 ERR1298166_3178 ERR1298166_7392 ERR1298166_8014 ERR1298166_8050 ERR1298166_8230 ERR1298166_8576 ERR1298166_8700 ERR1298166_8920 ERR1298166_9062 ERR1298217_8328 ERR1298314_4532 ERR1298314_9178 ERR1298328_4200 ERR1298166_4913 ERR1298187_9205 ERR1298252_7875 ERR1298267_3771 ERR1298277_10049 ERR1298283_3953 ERR1298284_1219 ERR1298288_4511 ERR1298308_8781 ERR1298314_3463 ERR1298319_3317 ERR1298341_1931 ERR1298348_5393 ERR1298373_1679 ERR1298375_6357 ERR1298424_5693 ERR1298429_8467 ERR1298437_5989 ERR1298457_149 ERR1298166_10159 ERR1298187_3707 ERR1298188_4555 ERR1298192_565 ERR1298193_6473 ERR1298209_5387 ERR1298311_1939 ERR1298356_3403 ERR1298375_6873 ERR1298390_3235 ERR1298398_8043 ERR1298400_1923 ERR1298400_5595 ERR1298405_1177 ERR1298413_3211 ERR1298415_8539 ERR1298421_3665 ERR1298434_3621 ERR1298459_1425 ERR1298190_4947 ERR1298208_103 ERR1298211_1905 ERR1298211_5041 ERR1298216_1541 ERR1298237_5113 ERR1298252_1989 ERR1298277_7233 ERR1298291_5021 ERR1298291_8205 ERR1298296_7991 ERR1298310_5761 ERR1298341_1273 ERR1298347_10113 ERR1298366_3445 ERR1298370_4897 ERR1298386_2287 ERR1298451_5849 ERR1298468_1819 ERR1298216_4225 ERR1298216_9173 ERR1298219_1271 ERR1298228_5163 ERR1298238_8547 ERR1298285_1301 ERR1298288_4197 ERR1298302_2191 ERR1298310_1137 ERR1298322_1687 ERR1298328_4997 ERR1298348_6931 ERR1298356_1187 ERR1298356_9693 ERR1298379_6111 ERR1298380_4135 ERR1298406_2795 ERR1298439_6303 ERR1298459_1659 ERR1298197_2113 ERR1298199_1033 ERR1298218_4813 ERR1298254_7331 ERR1298260_3975 ERR1298305_1273 ERR1298310_9431 ERR1298322_2495 ERR1298360_6439 ERR1298373_5027 ERR1298379_8277 ERR1298390_3651 ERR1298397_7721 ERR1298402_4305 ERR1298405_7015 ERR1298405_9787 ERR1298406_5145 ERR1298424_4353 ERR1298437_8091 ERR1298194_8251 ERR1298197_6887 ERR1298204_7263 ERR1298228_1499 ERR1298244_10039 ERR1298258_4417 ERR1298258_5457 ERR1298284_3343 ERR1298285_5987 ERR1298291_10125 ERR1298305_6033 ERR1298322_7355 ERR1298323_7707 ERR1298328_5411 ERR1298348_6261 ERR1298382_2219 ERR1298400_2911 ERR1298434_8913 ERR1298451_7309 ERR1298191_425 ERR1298239_8275 ERR1298239_9565 ERR1298248_9519 ERR1298258_6185 ERR1298277_2701 ERR1298277_3445 ERR1298288_5707 ERR1298294_7735 ERR1298302_9083 ERR1298308_5333 ERR1298326_3929 ERR1298356_5191 ERR1298380_6701 ERR1298390_6569 ERR1298390_9917 ERR1298402_5411 ERR1298452_3473 ERR1298470_5037 ERR1298174_4981 ERR1298191_5473 ERR1298204_6585 ERR1298217_9767 ERR1298219_6117 ERR1298249_295 ERR1298268_9705 ERR1298284_9417 ERR1298288_4507 ERR1298292_5389 ERR1298294_2563 ERR1298304_7053 ERR1298326_2571 ERR1298336_7625 ERR1298379_1295 ERR1298390_10281 ERR1298451_1165 ERR1298451_4949 ERR1298452_8319 ERR1298208_849 ERR1298238_2331 ERR1298238_5621 ERR1298283_7965 ERR1298284_9211 ERR1298304_5009 ERR1298314_3581 ERR1298322_8573 ERR1298370_8377 ERR1298380_4853 ERR1298390_357 ERR1298395_7101 ERR1298400_3177 ERR1298406_2289 ERR1298419_3315 ERR1298421_9891 ERR1298425_6687 ERR1298426_6861 ERR1298452_5133 ERR1298178_8169 ERR1298182_10169 ERR1298187_6943 ERR1298209_2279 ERR1298217_6637 ERR1298219_363 ERR1298237_9919 ERR1298248_3075 ERR1298268_1391 ERR1298291_2499 ERR1298310_3553 ERR1298323_3765 ERR1298347_8509 ERR1298363_6505 ERR1298379_9063 ERR1298405_3341 ERR1298451_5603 ERR1298451_7175 ERR1298459_3979 ERR1298175_10033 ERR1298191_1369 ERR1298194_6893 ERR1298228_663 ERR1298232_7193 ERR1298237_4699 ERR1298248_949 ERR1298269_6731 ERR1298304_4175 ERR1298305_1085 ERR1298310_2543 ERR1298343_8573 ERR1298344_2015 ERR1298353_5835 ERR1298356_8461 ERR1298356_9049 ERR1298362_1415 ERR1298415_6283 ERR1298429_4313 ERR1298191_6849 ERR1298197_8187 ERR1298198_3795 ERR1298239_7087 ERR1298252_1591 ERR1298260_2445 ERR1298292_4261 ERR1298296_2175 ERR1298310_8933 ERR1298313_6113 ERR1298313_9347 ERR1298323_7417 ERR1298341_7521 ERR1298348_675 ERR1298348_9007 ERR1298380_5311 ERR1298381_7307 ERR1298390_5619 ERR1298395_1821 ERR1298182_9929 ERR1298187_7615 ERR1298189_6565 ERR1298197_2593 ERR1298216_4325 ERR1298238_3329 ERR1298248_1037 ERR1298268_3493 ERR1298288_4439 ERR1298302_2093 ERR1298332_4339 ERR1298336_2419 ERR1298336_5833 ERR1298337_2791 ERR1298390_5717 ERR1298395_843 ERR1298395_4693 ERR1298419_5865 ERR1298448_8647 ERR1298176_43 ERR1298189_4477 ERR1298193_9889 ERR1298197_5157 ERR1298217_3505 ERR1298248_5791 ERR1298249_1209 ERR1298252_9125 ERR1298254_7891 ERR1298284_7193 ERR1298288_1123 ERR1298298_2639 ERR1298298_7301 ERR1298305_6339 ERR1298337_755 ERR1298343_7869 ERR1298356_4307 ERR1298412_4697 ERR1298451_8705 ERR1298193_9877 ERR1298209_5771 ERR1298216_1301 ERR1298238_2443 ERR1298277_4841 ERR1298277_8045 ERR1298284_1265 ERR1298291_4357 ERR1298291_5967 ERR1298292_2981 ERR1298305_6973 ERR1298322_1417 ERR1298347_8739 ERR1298360_6085 ERR1298413_3767 ERR1298426_4387 ERR1298429_6425 ERR1298451_5589 ERR1298457_8731 ERR1298175_4023 ERR1298187_8469 ERR1298189_7821 ERR1298191_8521 ERR1298209_4389 ERR1298246_4187 ERR1298248_3 ERR1298283_6159 ERR1298294_1361 ERR1298302_2985 ERR1298313_9919 ERR1298336_5821 ERR1298356_5947 ERR1298370_8493 ERR1298380_8845 ERR1298400_8659 ERR1298406_7731 ERR1298439_4911 ERR1298451_7755 ERR1298190_8963 ERR1298204_7405 ERR1298204_9373 ERR1298217_8867 ERR1298228_2195 ERR1298246_3883 ERR1298260_2131 ERR1298284_653 ERR1298326_4673 ERR1298337_1209 ERR1298348_365 ERR1298353_9987 ERR1298370_10231 ERR1298390_6821 ERR1298392_1999 ERR1298395_6641 ERR1298402_6615 ERR1298406_5899 ERR1298470_8673 ERR1298191_3683 ERR1298197_8553 ERR1298218_7483 ERR1298219_2989 ERR1298238_3655 ERR1298249_8643 ERR1298252_9709 ERR1298266_5495 ERR1298288_2837 ERR1298347_8295 ERR1298348_3911 ERR1298362_6043 ERR1298376_785 ERR1298379_6255 ERR1298382_8565 ERR1298392_4591 ERR1298406_9607 ERR1298421_2745 ERR1298449_9769 ERR1298178_5743 ERR1298192_303 ERR1298218_6309 ERR1298238_1791 ERR1298249_4495 ERR1298252_7409 ERR1298260_7601 ERR1298266_4737 ERR1298304_963 ERR1298304_8957 ERR1298310_2807 ERR1298322_6389 ERR1298348_505 ERR1298379_5973 ERR1298382_903 ERR1298392_421 ERR1298434_8901 ERR1298449_6017 ERR1298460_69 ERR1298179_8171 ERR1298191_2095 ERR1298191_7863 ERR1298248_3151 ERR1298252_8605 ERR1298252_9405 ERR1298288_8701 ERR1298294_1949 ERR1298298_2263 ERR1298336_9659 ERR1298348_5385 ERR1298356_1767 ERR1298375_7043 ERR1298392_1045 ERR1298392_1285 ERR1298397_8131 ERR1298402_1261 ERR1298452_7185 ERR1298457_991 ERR1298204_3041 ERR1298204_7889 ERR1298211_2749 ERR1298217_4239 ERR1298220_4793 ERR1298264_5181 ERR1298266_5521 ERR1298284_2121 ERR1298290_1063 ERR1298314_9505 ERR1298337_3269 ERR1298337_7333 ERR1298344_2717 ERR1298356_8577 ERR1298379_8899 ERR1298382_6179 ERR1298392_4853 ERR1298440_2629 ERR1298451_5543 ERR1298198_7951 ERR1298209_8349 ERR1298217_9237 ERR1298219_3593 ERR1298228_6561 ERR1298231_1899 ERR1298238_6343 ERR1298255_7443 ERR1298277_2497 ERR1298290_293 ERR1298313_9025 ERR1298328_967 ERR1298341_6599 ERR1298375_2629 ERR1298392_9649 ERR1298397_2641 ERR1298430_7999 ERR1298448_321 ERR1298452_3371 ERR1298187_381 ERR1298197_9879 ERR1298204_989 ERR1298238_2889 ERR1298252_6953 ERR1298288_8941 ERR1298288_9317 ERR1298290_7791 ERR1298291_4197 ERR1298302_2045 ERR1298304_7401 ERR1298310_9577 ERR1298332_7209 ERR1298400_6197 ERR1298406_2903 ERR1298406_5313 ERR1298424_2615 ERR1298449_2605 ERR1298451_339 ERR1298176_4655 ERR1298187_1087 ERR1298193_6479 ERR1298194_5313 ERR1298198_7725 ERR1298245_2049 ERR1298290_981 ERR1298291_2383 ERR1298308_2629 ERR1298336_3247 ERR1298356_4021 ERR1298356_8407 ERR1298362_4035 ERR1298367_4633 ERR1298375_3467 ERR1298379_2617 ERR1298379_7179 ERR1298406_721 ERR1298439_3695 ERR1298197_2943 ERR1298209_9043 ERR1298211_5343 ERR1298220_7177 ERR1298252_1915 ERR1298252_8565 ERR1298255_7983 ERR1298264_9317 ERR1298269_3753 ERR1298292_5951 ERR1298292_6587 ERR1298326_2585 ERR1298326_6491 ERR1298332_9627 ERR1298375_5451 ERR1298395_6121 ERR1298402_237 ERR1298439_9625 ERR1298457_4095 ERR1298198_6235 ERR1298211_5285 ERR1298269_3743 ERR1298284_1481 ERR1298284_3663 ERR1298294_3529 ERR1298294_3683 ERR1298326_5271 ERR1298326_9895 ERR1298332_8795 ERR1298344_3847 ERR1298344_7559 ERR1298363_3969 ERR1298413_6221 ERR1298429_5351 ERR1298439_3337 ERR1298451_4747 ERR1298452_8745 ERR1298457_1085 ERR1298178_6375 ERR1298182_3943 ERR1298187_9923 ERR1298191_3197 ERR1298208_9155 ERR1298219_853 ERR1298264_3829 ERR1298282_6463 ERR1298283_7471 ERR1298298_7255 ERR1298323_4117 ERR1298323_5909 ERR1298341_5387 ERR1298348_4817 ERR1298402_8605 ERR1298405_2113 ERR1298421_3369 ERR1298424_2919 ERR1298470_7093 ERR1298191_8307 ERR1298191_10087 ERR1298252_9417 ERR1298255_4121 ERR1298267_1723 ERR1298285_8267 ERR1298291_6341 ERR1298302_7623 ERR1298304_7745 ERR1298309_3655 ERR1298313_7031 ERR1298375_9013 ERR1298400_1441 ERR1298400_9389 ERR1298402_5057 ERR1298405_3493 ERR1298415_7029 ERR1298451_4283 ERR1298470_5321 ERR1298187_7887 ERR1298198_4927 ERR1298209_7107 ERR1298209_9957 ERR1298228_5761 ERR1298248_8429 ERR1298284_8429 ERR1298285_8751 ERR1298292_1979 ERR1298302_3289 ERR1298302_5923 ERR1298313_913 ERR1298314_8719 ERR1298341_7713 ERR1298382_6961 ERR1298392_331 ERR1298392_549 ERR1298395_6793 ERR1298470_9001 ERR1298208_59 ERR1298209_3683 ERR1298245_4695 ERR1298255_1713 ERR1298268_977 ERR1298288_7237 ERR1298296_3119 ERR1298313_5245 ERR1298332_5567 ERR1298362_5873 ERR1298375_5551 ERR1298391_9011 ERR1298400_3075 ERR1298413_2817 ERR1298415_6095 ERR1298439_6661 ERR1298451_8489 ERR1298468_701 ERR1298468_6509 ERR1298187_2847 ERR1298191_6363 ERR1298197_7959 ERR1298208_5365 ERR1298209_4469 ERR1298268_2427 ERR1298268_2547 ERR1298292_7185 ERR1298304_8367 ERR1298310_9525 ERR1298313_5565 ERR1298356_3689 ERR1298392_5755 ERR1298400_4377 ERR1298402_2669 ERR1298406_8905 ERR1298421_2809 ERR1298425_255 ERR1298452_5457 ERR1298182_1729 ERR1298192_1689 ERR1298220_10241 ERR1298228_3837 ERR1298228_6631 ERR1298252_6301 ERR1298264_2837 ERR1298292_8031 ERR1298302_6185 ERR1298326_6385 ERR1298337_7825 ERR1298356_7097 ERR1298362_3789 ERR1298367_10207 ERR1298400_1575 ERR1298400_5601 ERR1298449_2565 ERR1298457_9565 ERR1298470_61 ERR1298192_9069 ERR1298204_6627 ERR1298209_6441 ERR1298217_5951 ERR1298252_6993 ERR1298283_431 ERR1298284_3685 ERR1298285_907 ERR1298292_7943 ERR1298326_3395 ERR1298367_3519 ERR1298382_2199 ERR1298390_2779 ERR1298390_7689 ERR1298391_7069 ERR1298400_3849 ERR1298419_9999 ERR1298459_3109 ERR1298470_3811 ERR1298187_8479 ERR1298191_649 ERR1298193_6831 ERR1298204_3215 ERR1298217_7859 ERR1298238_8001 ERR1298239_8837 ERR1298239_8947 ERR1298268_2671 ERR1298288_7777 ERR1298296_2725 ERR1298304_7945 ERR1298332_3687 ERR1298336_8019 ERR1298382_2495 ERR1298406_9069 ERR1298412_1881 ERR1298440_2401 ERR1298457_8419 ERR1298189_1147 ERR1298190_5557 ERR1298199_8629 ERR1298204_6763 ERR1298209_2611 ERR1298248_1281 ERR1298254_1401 ERR1298255_1035 ERR1298268_4877 ERR1298313_8763 ERR1298322_3821 ERR1298322_6841 ERR1298326_9417 ERR1298337_7253 ERR1298348_9663 ERR1298368_2855 ERR1298380_8821 ERR1298393_7775 ERR1298452_8047 ERR1298187_5129 ERR1298197_8475 ERR1298198_6257 ERR1298228_6035 ERR1298232_359 ERR1298268_9967 ERR1298291_9007 ERR1298304_5633 ERR1298337_7423 ERR1298341_2593 ERR1298344_1993 ERR1298344_2499 ERR1298356_905 ERR1298356_3379 ERR1298356_5795 ERR1298362_8469 ERR1298375_1935 ERR1298397_9019 ERR1298419_2731 ERR1298194_6569 ERR1298204_5111 ERR1298218_249 ERR1298248_7007 ERR1298248_10125 ERR1298266_5399 ERR1298267_8035 ERR1298284_461 ERR1298285_6239 ERR1298291_9789 ERR1298294_5125 ERR1298304_7255 ERR1298310_409 ERR1298390_5065 ERR1298402_4185 ERR1298405_9917 ERR1298425_5425 ERR1298437_6339 ERR1298437_10163 ERR1298211_1113 ERR1298255_6823 ERR1298268_2449 ERR1298284_5239 ERR1298285_2313 ERR1298292_7877 ERR1298294_139 ERR1298294_1607 ERR1298304_6645 ERR1298314_1117 ERR1298322_9579 ERR1298326_2179 ERR1298326_10321 ERR1298348_9393 ERR1298375_1707 ERR1298405_5977 ERR1298439_3669 ERR1298449_9369 ERR1298468_2673 ERR1298197_9293 ERR1298248_7363 ERR1298269_10183 ERR1298284_4517 ERR1298288_3259 ERR1298288_3733 ERR1298302_2449 ERR1298309_4047 ERR1298322_583 ERR1298322_3827 ERR1298356_8271 ERR1298363_1111 ERR1298380_1043 ERR1298380_6537 ERR1298390_5105 ERR1298397_6119 ERR1298402_4817 ERR1298449_99 ERR1298457_8655 ERR1298211_5891 ERR1298255_3969 ERR1298266_7529 ERR1298267_3647 ERR1298267_5417 ERR1298285_1405 ERR1298298_8955 ERR1298305_8081 ERR1298309_3131 ERR1298314_6939 ERR1298314_7125 ERR1298322_4527 ERR1298337_9885 ERR1298348_3785 ERR1298365_1641 ERR1298375_10019 ERR1298425_641 ERR1298449_7417 ERR1298451_4321 ERR1298192_4881 ERR1298220_6445 ERR1298231_5335 ERR1298239_5661 ERR1298255_2773 ERR1298284_8169 ERR1298284_8447 ERR1298291_3343 ERR1298294_9935 ERR1298304_1701 ERR1298308_705 ERR1298341_8637 ERR1298348_8219 ERR1298366_2251 ERR1298376_1305 ERR1298386_7113 ERR1298395_9105 ERR1298406_4911 ERR1298457_8213 ERR1298211_6131 ERR1298249_8523 ERR1298258_1791 ERR1298260_1713 ERR1298290_1833 ERR1298294_2435 ERR1298304_8047 ERR1298310_7285 ERR1298326_6445 ERR1298343_6581 ERR1298343_9639 ERR1298348_6727 ERR1298356_1417 ERR1298356_7417 ERR1298363_5007 ERR1298375_2197 ERR1298379_7905 ERR1298415_451 ERR1298426_2515 ERR1298209_10281 ERR1298231_2883 ERR1298238_4629 ERR1298248_9649 ERR1298267_9425 ERR1298284_2599 ERR1298285_6643 ERR1298288_7949 ERR1298290_1229 ERR1298302_3669 ERR1298344_4707 ERR1298356_9607 ERR1298392_3567 ERR1298395_833 ERR1298400_9557 ERR1298402_4325 ERR1298439_3981 ERR1298439_4823 ERR1298439_6247 ERR1298192_7471 ERR1298228_7405 ERR1298249_8687 ERR1298252_4191 ERR1298267_6899 ERR1298277_8915 ERR1298285_8961 ERR1298304_6431 ERR1298322_2595 ERR1298328_5911 ERR1298337_1125 ERR1298341_4839 ERR1298341_8463 ERR1298356_4237 ERR1298367_7397 ERR1298392_581 ERR1298419_5263 ERR1298439_2855 ERR1298439_2917 ERR1298198_1975 ERR1298204_1815 ERR1298208_9487 ERR1298218_3473 ERR1298231_369 ERR1298268_3877 ERR1298284_2445 ERR1298290_8587 ERR1298298_6253 ERR1298311_5965 ERR1298337_10173 ERR1298340_899 ERR1298344_9115 ERR1298413_6003 ERR1298419_5631 ERR1298421_2061 ERR1298421_8017 ERR1298448_3989 ERR1298451_9497 ERR1298255_3628 ERR1298255_3702 ERR1298255_3868 ERR1298255_4252 ERR1298255_4582 ERR1298255_4620 ERR1298255_4656 ERR1298255_5156 ERR1298255_5168 ERR1298255_5324 ERR1298255_5482 ERR1298255_5744 ERR1298255_5960 ERR1298255_6198 ERR1298255_6206 ERR1298255_6376 ERR1298397_2416 ERR1298425_1570 ERR1298470_9668 ERR1298199_4567 ERR1298209_9993 ERR1298209_10059 ERR1298218_9095 ERR1298266_1069 ERR1298267_5967 ERR1298290_8511 ERR1298302_9555 ERR1298311_4189 ERR1298313_8107 ERR1298375_7791 ERR1298376_5715 ERR1298379_3655 ERR1298428_5725 ERR1298437_5543 ERR1298439_583 ERR1298448_3611 ERR1298470_6905 ERR1298166_575 ERR1298169_355 ERR1298181_8043 ERR1298188_5099 ERR1298192_8439 ERR1298252_5145 ERR1298252_8441 ERR1298258_4117 ERR1298299_9143 ERR1298310_8259 ERR1298337_8993 ERR1298390_8571 ERR1298395_7737 ERR1298405_6225 ERR1298419_2973 ERR1298421_4623 ERR1298451_2113 ERR1298468_9611 ERR1298164_185 ERR1298175_5891 ERR1298175_7587 ERR1298191_8631 ERR1298199_9749 ERR1298218_6055 ERR1298238_9651 ERR1298255_1345 ERR1298268_10289 ERR1298291_3061 ERR1298313_3435 ERR1298326_3917 ERR1298326_7753 ERR1298337_2515 ERR1298344_3611 ERR1298393_6465 ERR1298406_5707 ERR1298451_3619 ERR1298166_341 ERR1298175_7241 ERR1298175_8325 ERR1298178_3921 ERR1298228_1707 ERR1298252_7299 ERR1298258_1689 ERR1298282_9785 ERR1298283_3315 ERR1298288_7833 ERR1298314_7563 ERR1298323_6643 ERR1298332_3555 ERR1298348_4985 ERR1298391_4121 ERR1298402_8171 ERR1298415_617 ERR1298448_1295 ERR1298166_5693 ERR1298187_7977 ERR1298199_4749 ERR1298238_9233 ERR1298252_8583 ERR1298255_4105 ERR1298266_8389 ERR1298277_843 ERR1298277_9929 ERR1298288_4481 ERR1298294_543 ERR1298313_893 ERR1298326_2725 ERR1298341_3135 ERR1298393_6049 ERR1298405_4429 ERR1298451_7343 ERR1298452_10057 ERR1298174_4255 ERR1298182_5523 ERR1298189_2189 ERR1298194_6099 ERR1298204_8465 ERR1298211_649 ERR1298211_659 ERR1298254_1049 ERR1298255_5361 ERR1298258_7861 ERR1298260_8507 ERR1298284_9427 ERR1298288_2885 ERR1298290_585 ERR1298304_7183 ERR1298310_1509 ERR1298326_5125 ERR1298426_757 ERR1298175_7171 ERR1298194_7615 ERR1298228_9225 ERR1298232_5095 ERR1298238_6761 ERR1298264_6659 ERR1298268_217 ERR1298284_7355 ERR1298291_9585 ERR1298304_3643 ERR1298343_7491 ERR1298344_2257 ERR1298362_3321 ERR1298366_1743 ERR1298379_8691 ERR1298406_5401 ERR1298434_8169 ERR1298440_2319 ERR1298169_1497 ERR1298175_8989 ERR1298187_2159 ERR1298187_4425 ERR1298188_8829 ERR1298190_3893 ERR1298232_9987 ERR1298245_5991 ERR1298248_1217 ERR1298252_10053 ERR1298294_5151 ERR1298326_415 ERR1298336_5001 ERR1298341_9523 ERR1298356_8783 ERR1298400_9255 ERR1298424_25 ERR1298451_7757 ERR1298194_2843 ERR1298194_6619 ERR1298194_9605 ERR1298237_5035 ERR1298252_2873 ERR1298268_4609 ERR1298294_8661 ERR1298298_3511 ERR1298298_6489 ERR1298305_59 ERR1298311_1329 ERR1298314_5577 ERR1298323_10101 ERR1298344_1823 ERR1298367_8331 ERR1298400_2437 ERR1298402_7273 ERR1298437_4937 ERR1298166_7109 ERR1298166_8707 ERR1298168_3233 ERR1298238_2579 ERR1298245_1053 ERR1298260_121 ERR1298261_459 ERR1298284_6037 ERR1298304_10059 ERR1298310_6879 ERR1298313_8867 ERR1298356_3921 ERR1298362_5365 ERR1298375_467 ERR1298375_4741 ERR1298382_5411 ERR1298451_9535 ERR1298457_1827 ERR1298175_3269 ERR1298178_327 ERR1298187_5317 ERR1298187_9445 ERR1298197_505 ERR1298204_2171 ERR1298209_6651 ERR1298211_4323 ERR1298258_8407 ERR1298268_10153 ERR1298277_6453 ERR1298284_4315 ERR1298288_1929 ERR1298288_9363 ERR1298308_419 ERR1298380_8977 ERR1298392_3503 ERR1298434_2251 ERR1298175_6517 ERR1298187_7827 ERR1298199_5827 ERR1298209_5987 ERR1298255_3657 ERR1298284_4317 ERR1298292_9105 ERR1298294_6561 ERR1298337_7477 ERR1298340_6511 ERR1298353_7469 ERR1298375_4387 ERR1298379_3447 ERR1298392_3533 ERR1298393_2897 ERR1298421_9097 ERR1298439_7025 ERR1298468_9113 ERR1298169_4397 ERR1298211_2935 ERR1298241_9527 ERR1298258_1935 ERR1298260_379 ERR1298268_1971 ERR1298290_6993 ERR1298292_2805 ERR1298296_4537 ERR1298310_6181 ERR1298314_2663 ERR1298326_10127 ERR1298337_3557 ERR1298380_261 ERR1298390_7565 ERR1298392_8519 ERR1298437_9783 ERR1298440_8511 ERR1298169_9393 ERR1298192_1501 ERR1298198_7355 ERR1298198_9007 ERR1298199_1841 ERR1298211_3103 ERR1298217_4147 ERR1298237_9765 ERR1298252_583 ERR1298267_2769 ERR1298277_6129 ERR1298299_8931 ERR1298302_5783 ERR1298305_5597 ERR1298326_5481 ERR1298326_6467 ERR1298341_3591 ERR1298380_9121 ERR1298166_10047 ERR1298192_7263 ERR1298204_1595 ERR1298208_4167 ERR1298209_3185 ERR1298249_3659 ERR1298260_7307 ERR1298284_9341 ERR1298292_3049 ERR1298308_7941 ERR1298348_4087 ERR1298356_4105 ERR1298367_4671 ERR1298382_961 ERR1298382_4397 ERR1298392_4213 ERR1298402_1523 ERR1298402_8625 ERR1298174_175 ERR1298176_49 ERR1298192_4805 ERR1298198_4345 ERR1298220_1587 ERR1298283_3979 ERR1298284_7805 ERR1298284_8719 ERR1298290_3929 ERR1298311_8149 ERR1298356_1483 ERR1298363_1437 ERR1298375_1961 ERR1298393_3013 ERR1298400_4785 ERR1298402_2691 ERR1298439_2333 ERR1298470_8475 ERR1298187_10047 ERR1298192_3029 ERR1298193_2275 ERR1298194_1857 ERR1298194_2043 ERR1298194_6209 ERR1298199_1665 ERR1298218_2931 ERR1298232_55 ERR1298245_5953 ERR1298255_10213 ERR1298294_8837 ERR1298323_1539 ERR1298326_3809 ERR1298326_5385 ERR1298362_6933 ERR1298381_7671 ERR1298406_9033 ERR1298174_2165 ERR1298204_10017 ERR1298216_8125 ERR1298219_4227 ERR1298231_4845 ERR1298255_5405 ERR1298267_9203 ERR1298288_8929 ERR1298290_7271 ERR1298304_1979 ERR1298319_895 ERR1298322_3279 ERR1298390_8247 ERR1298405_8397 ERR1298405_9251 ERR1298451_6605 ERR1298457_449 ERR1298470_8773 ERR1298238_735 ERR1298264_9455 ERR1298268_2219 ERR1298269_3853 ERR1298277_5065 ERR1298284_7127 ERR1298291_3753 ERR1298326_5193 ERR1298337_1963 ERR1298337_3633 ERR1298340_6113 ERR1298348_4561 ERR1298360_4053 ERR1298380_1265 ERR1298402_377 ERR1298437_6481 ERR1298452_8493 ERR1298470_7567 ERR1298175_9875 ERR1298264_1025 ERR1298284_5075 ERR1298285_5375 ERR1298344_6263 ERR1298356_7615 ERR1298363_1271 ERR1298375_1821 ERR1298381_1155 ERR1298390_2919 ERR1298406_2767 ERR1298451_2591 ERR1298451_3639 ERR1298451_7349 ERR1298452_6025 ERR1298457_7701 ERR1298470_2183 ERR1298470_5875 ERR1298228_9107 ERR1298237_7165 ERR1298239_5649 ERR1298268_577 ERR1298268_5173 ERR1298277_2135 ERR1298284_7183 ERR1298284_8651 ERR1298305_319 ERR1298323_4997 ERR1298326_7369 ERR1298328_3409 ERR1298356_5713 ERR1298366_3457 ERR1298381_3061 ERR1298400_10087 ERR1298430_4859 ERR1298439_247 ERR1298232_7481 ERR1298255_8603 ERR1298282_4131 ERR1298288_313 ERR1298291_5843 ERR1298292_5517 ERR1298323_3193 ERR1298323_7359 ERR1298326_185 ERR1298328_5173 ERR1298341_7273 ERR1298344_9661 ERR1298360_6445 ERR1298386_6647 ERR1298397_6479 ERR1298424_9763 ERR1298429_9963 ERR1298457_187 ERR1298189_8207 ERR1298194_297 ERR1298252_10173 ERR1298255_835 ERR1298266_1677 ERR1298267_10099 ERR1298277_9157 ERR1298291_429 ERR1298291_3811 ERR1298294_6721 ERR1298299_4839 ERR1298314_1987 ERR1298332_3521 ERR1298332_8299 ERR1298405_3995 ERR1298439_2663 ERR1298448_125 ERR1298457_3587 ERR1298174_8778 ERR1298187_5904 ERR1298187_5908 ERR1298187_8956 ERR1298198_6352 ERR1298218_1142 ERR1298218_4344 ERR1298244_3444 ERR1298244_7412 ERR1298248_6514 ERR1298248_7670 ERR1298248_8512 ERR1298254_308 ERR1298264_1286 ERR1298264_8570 ERR1298264_8928 ERR1298277_3966 ERR1298344_9846 ERR1298187_6775 ERR1298197_8515 ERR1298285_5193 ERR1298288_729 ERR1298298_215 ERR1298320_6431 ERR1298336_6083 ERR1298337_9991 ERR1298341_1125 ERR1298344_5181 ERR1298347_6835 ERR1298379_5859 ERR1298390_1327 ERR1298400_435 ERR1298406_4969 ERR1298424_6365 ERR1298437_10043 ERR1298457_1077 ERR1298192_3359 ERR1298193_6345 ERR1298228_1429 ERR1298238_63 ERR1298238_7119 ERR1298248_3563 ERR1298268_4945 ERR1298288_9013 ERR1298304_2739 ERR1298310_8473 ERR1298360_1811 ERR1298376_6357 ERR1298392_1485 ERR1298395_247 ERR1298405_5455 ERR1298405_7027 ERR1298437_567 ERR1298470_4907 ERR1298192_5375 ERR1298197_4399 ERR1298218_389 ERR1298252_5897 ERR1298252_8837 ERR1298255_9117 ERR1298285_8067 ERR1298298_5195 ERR1298298_5441 ERR1298299_1437 ERR1298302_5599 ERR1298302_8313 ERR1298302_10009 ERR1298310_1235 ERR1298311_515 ERR1298395_9213 ERR1298439_10049 ERR1298452_7153 ERR1298192_4585 ERR1298194_4723 ERR1298194_5129 ERR1298209_3887 ERR1298231_2337 ERR1298277_827 ERR1298277_3111 ERR1298285_7183 ERR1298291_5759 ERR1298292_2001 ERR1298310_2185 ERR1298310_3943 ERR1298336_4189 ERR1298381_3529 ERR1298412_7449 ERR1298415_9185 ERR1298424_5345 ERR1298425_1173 ERR1298249_4463 ERR1298267_8855 ERR1298296_6267 ERR1298304_8939 ERR1298341_2871 ERR1298356_2025 ERR1298363_7713 ERR1298375_9241 ERR1298381_3907 ERR1298382_2781 ERR1298382_8859 ERR1298390_8275 ERR1298402_9853 ERR1298406_1661 ERR1298415_6039 ERR1298421_651 ERR1298424_1559 ERR1298434_6583 ERR1298182_1113 ERR1298194_533 ERR1298198_5425 ERR1298199_6187 ERR1298249_5317 ERR1298328_5371 ERR1298337_4223 ERR1298373_4461 ERR1298375_5953 ERR1298400_1453 ERR1298400_10051 ERR1298402_6119 ERR1298406_9245 ERR1298421_6923 ERR1298424_3139 ERR1298426_6353 ERR1298452_2365 ERR1298457_6015 ERR1298190_5745 ERR1298192_7923 ERR1298194_1711 ERR1298219_8599 ERR1298220_9455 ERR1298238_9841 ERR1298254_4355 ERR1298285_3555 ERR1298288_5985 ERR1298290_6957 ERR1298323_2119 ERR1298332_7115 ERR1298405_4253 ERR1298421_995 ERR1298426_2713 ERR1298439_1671 ERR1298451_9963 ERR1298452_159 ERR1298182_9977 ERR1298197_2273 ERR1298209_3989 ERR1298217_7169 ERR1298266_2887 ERR1298268_3335 ERR1298283_3945 ERR1298288_4867 ERR1298304_6721 ERR1298310_4413 ERR1298313_7075 ERR1298370_6199 ERR1298390_9447 ERR1298405_7961 ERR1298429_8459 ERR1298437_3971 ERR1298459_4281 ERR1298470_79 ERR1298193_7011 ERR1298199_10155 ERR1298228_3227 ERR1298267_209 ERR1298284_5891 ERR1298285_6365 ERR1298292_7671 ERR1298298_9435 ERR1298304_4053 ERR1298341_637 ERR1298347_2047 ERR1298353_7769 ERR1298382_7025 ERR1298392_4327 ERR1298400_9945 ERR1298406_395 ERR1298434_465 ERR1298466_2933 ERR1298178_2223 ERR1298182_9093 ERR1298189_8027 ERR1298208_2347 ERR1298254_5701 ERR1298255_5275 ERR1298255_7433 ERR1298268_1929 ERR1298283_4705 ERR1298285_7839 ERR1298305_9009 ERR1298347_9411 ERR1298356_7529 ERR1298381_9499 ERR1298393_9861 ERR1298400_5867 ERR1298413_5659 ERR1298441_5399 ERR1298193_9713 ERR1298194_1613 ERR1298238_2967 ERR1298252_6299 ERR1298284_4513 ERR1298284_6735 ERR1298299_4801 ERR1298313_9735 ERR1298323_1947 ERR1298348_5171 ERR1298356_5517 ERR1298373_9251 ERR1298376_787 ERR1298379_2229 ERR1298395_5517 ERR1298402_8651 ERR1298421_8383 ERR1298439_2111 ERR1298192_7473 ERR1298194_7065 ERR1298198_5083 ERR1298204_4947 ERR1298209_1243 ERR1298228_1015 ERR1298246_6307 ERR1298277_10135 ERR1298283_5661 ERR1298304_9247 ERR1298322_6505 ERR1298336_5395 ERR1298353_9129 ERR1298356_5241 ERR1298373_2671 ERR1298379_483 ERR1298390_1297 ERR1298415_5067 ERR1298187_8599 ERR1298190_6951 ERR1298192_1755 ERR1298204_5151 ERR1298220_7385 ERR1298248_1685 ERR1298252_8139 ERR1298284_1779 ERR1298288_5923 ERR1298302_4003 ERR1298309_5577 ERR1298313_6441 ERR1298348_10073 ERR1298390_513 ERR1298395_1135 ERR1298395_2945 ERR1298406_1359 ERR1298437_9715 ERR1298187_8793 ERR1298191_5773 ERR1298194_5833 ERR1298204_5345 ERR1298254_371 ERR1298290_8439 ERR1298292_1303 ERR1298296_9133 ERR1298302_2463 ERR1298314_785 ERR1298332_6399 ERR1298343_1587 ERR1298390_193 ERR1298390_10179 ERR1298391_1951 ERR1298392_2591 ERR1298405_9231 ERR1298457_8713 ERR1298182_8277 ERR1298191_963 ERR1298192_9757 ERR1298204_427 ERR1298209_1315 ERR1298232_3937 ERR1298237_9123 ERR1298249_5243 ERR1298268_1777 ERR1298282_6387 ERR1298288_4259 ERR1298288_8491 ERR1298363_9133 ERR1298376_717 ERR1298381_5977 ERR1298382_4719 ERR1298392_6481 ERR1298437_4235 ERR1298182_1991 ERR1298194_2119 ERR1298220_9061 ERR1298248_8225 ERR1298252_1069 ERR1298252_9683 ERR1298254_10265 ERR1298288_6181 ERR1298291_2525 ERR1298291_3185 ERR1298310_4291 ERR1298310_4587 ERR1298322_5155 ERR1298341_9785 ERR1298375_939 ERR1298375_8469 ERR1298400_3861 ERR1298400_6129 ERR1298194_4349 ERR1298204_6175 ERR1298219_8661 ERR1298258_2135 ERR1298267_4061 ERR1298268_5379 ERR1298285_5937 ERR1298290_685 ERR1298291_1351 ERR1298292_7265 ERR1298294_8523 ERR1298304_2771 ERR1298311_9857 ERR1298322_9707 ERR1298344_5269 ERR1298400_3527 ERR1298400_9953 ERR1298426_10061 ERR1298194_7575 ERR1298204_9023 ERR1298208_2905 ERR1298211_7547 ERR1298219_4271 ERR1298245_5237 ERR1298245_5949 ERR1298248_7397 ERR1298288_4935 ERR1298299_6459 ERR1298304_57 ERR1298313_7049 ERR1298336_7131 ERR1298343_8405 ERR1298421_9649 ERR1298426_6061 ERR1298448_1781 ERR1298449_4315 ERR1298230_8379 ERR1298237_6273 ERR1298248_3969 ERR1298249_6619 ERR1298252_7419 ERR1298258_605 ERR1298266_6307 ERR1298288_8349 ERR1298290_9307 ERR1298290_10207 ERR1298294_2977 ERR1298326_5497 ERR1298332_9455 ERR1298342_2759 ERR1298375_9629 ERR1298382_6507 ERR1298395_2475 ERR1298405_6509 ERR1298189_7275 ERR1298194_527 ERR1298238_3829 ERR1298264_1015 ERR1298282_1131 ERR1298285_1675 ERR1298285_6277 ERR1298288_7033 ERR1298311_3063 ERR1298332_9551 ERR1298336_8375 ERR1298340_5913 ERR1298363_2641 ERR1298367_995 ERR1298373_6785 ERR1298379_2433 ERR1298392_2055 ERR1298392_8521 ERR1298209_8867 ERR1298228_1277 ERR1298245_2223 ERR1298248_7331 ERR1298302_3663 ERR1298310_3605 ERR1298343_7695 ERR1298370_893 ERR1298379_6559 ERR1298382_7017 ERR1298400_43 ERR1298400_7359 ERR1298415_2585 ERR1298424_345 ERR1298426_3537 ERR1298439_3063 ERR1298449_9015 ERR1298466_6865 ERR1298187_4331 ERR1298190_1105 ERR1298192_3085 ERR1298246_7267 ERR1298252_585 ERR1298258_9617 ERR1298283_4365 ERR1298284_4657 ERR1298294_6933 ERR1298341_473 ERR1298356_1349 ERR1298362_2385 ERR1298380_1103 ERR1298390_2967 ERR1298395_4011 ERR1298426_9673 ERR1298448_3987 ERR1298457_9623 ERR1298189_1261 ERR1298217_7825 ERR1298231_9561 ERR1298269_1207 ERR1298294_8227 ERR1298310_2187 ERR1298322_7879 ERR1298326_6107 ERR1298340_9373 ERR1298341_7011 ERR1298363_5265 ERR1298379_10101 ERR1298390_1399 ERR1298400_2429 ERR1298400_7907 ERR1298424_2399 ERR1298424_10281 ERR1298451_3667 ERR1298191_6203 ERR1298192_9887 ERR1298220_8785 ERR1298248_6137 ERR1298249_10025 ERR1298266_8125 ERR1298268_5829 ERR1298277_3963 ERR1298282_9769 ERR1298308_6847 ERR1298337_9729 ERR1298375_1135 ERR1298376_1783 ERR1298395_1717 ERR1298406_2483 ERR1298429_10139 ERR1298437_5 ERR1298449_6469 ERR1298187_4058 ERR1298190_6008 ERR1298218_614 ERR1298218_2800 ERR1298218_4568 ERR1298218_5036 ERR1298218_6484 ERR1298218_7326 ERR1298218_8064 ERR1298228_3134 ERR1298244_134 ERR1298244_332 ERR1298244_3418 ERR1298244_7132 ERR1298269_1240 ERR1298269_9394 ERR1298305_8026 ERR1298356_6460 ERR1298187_6713 ERR1298187_9993 ERR1298192_8733 ERR1298204_3715 ERR1298217_4829 ERR1298232_6833 ERR1298285_4437 ERR1298304_8453 ERR1298313_6257 ERR1298379_5103 ERR1298379_8465 ERR1298382_7569 ERR1298395_4883 ERR1298397_2317 ERR1298412_5561 ERR1298421_2275 ERR1298440_4077 ERR1298470_1889 ERR1298204_1501 ERR1298211_9917 ERR1298284_1683 ERR1298291_5285 ERR1298304_735 ERR1298304_8275 ERR1298313_5663 ERR1298337_1739 ERR1298337_2471 ERR1298367_2673 ERR1298367_3459 ERR1298375_8227 ERR1298376_6719 ERR1298395_2559 ERR1298400_2585 ERR1298421_9753 ERR1298437_4933 ERR1298449_7077 ERR1298191_10107 ERR1298209_5717 ERR1298209_9491 ERR1298248_1707 ERR1298283_1339 ERR1298290_7159 ERR1298304_4409 ERR1298322_7993 ERR1298337_167 ERR1298356_4389 ERR1298356_5841 ERR1298390_3889 ERR1298393_4415 ERR1298421_2493 ERR1298421_5259 ERR1298448_4179 ERR1298452_3587 ERR1298457_8629 ERR1298219_1303 ERR1298255_9403 ERR1298268_7645 ERR1298284_6649 ERR1298291_8671 ERR1298292_9691 ERR1298302_2107 ERR1298304_5599 ERR1298336_8797 ERR1298363_4843 ERR1298400_1037 ERR1298406_5329 ERR1298406_5961 ERR1298437_7677 ERR1298452_945 ERR1298452_6725 ERR1298470_847 ERR1298470_1661 ERR1298191_2951 ERR1298211_2525 ERR1298211_9153 ERR1298255_6921 ERR1298268_6547 ERR1298292_9989 ERR1298313_6263 ERR1298322_1127 ERR1298322_1143 ERR1298344_6897 ERR1298363_7629 ERR1298380_8303 ERR1298397_2405 ERR1298402_931 ERR1298402_8139 ERR1298426_8159 ERR1298437_1155 ERR1298448_8295 ERR1298193_439 ERR1298193_5275 ERR1298208_5875 ERR1298211_7549 ERR1298217_6507 ERR1298248_1689 ERR1298264_6075 ERR1298266_6997 ERR1298284_483 ERR1298292_2059 ERR1298294_1959 ERR1298302_1393 ERR1298302_7965 ERR1298304_1549 ERR1298326_5723 ERR1298356_7329 ERR1298380_3971 ERR1298425_893 ERR1298204_6467 ERR1298204_10135 ERR1298208_8841 ERR1298211_8771 ERR1298238_8829 ERR1298269_5347 ERR1298277_9905 ERR1298283_119 ERR1298283_8883 ERR1298291_9433 ERR1298294_7103 ERR1298305_3801 ERR1298311_4299 ERR1298313_4127 ERR1298322_8429 ERR1298400_1729 ERR1298405_2055 ERR1298428_4183 ERR1298211_8977 ERR1298218_1441 ERR1298237_4593 ERR1298237_8107 ERR1298267_7857 ERR1298302_1153 ERR1298310_799 ERR1298313_4503 ERR1298328_1241 ERR1298340_4805 ERR1298375_8693 ERR1298380_4123 ERR1298393_531 ERR1298402_1517 ERR1298421_2637 ERR1298429_10287 ERR1298434_7733 ERR1298448_5905 ERR1298218_3865 ERR1298252_9789 ERR1298255_863 ERR1298255_1079 ERR1298255_6935 ERR1298288_9289 ERR1298304_6373 ERR1298379_7147 ERR1298390_6969 ERR1298390_7953 ERR1298392_7487 ERR1298397_103 ERR1298412_4093 ERR1298434_1687 ERR1298451_3941 ERR1298466_443 ERR1298468_5545 ERR1298470_4385 ERR1298204_8977 ERR1298204_10117 ERR1298211_5293 ERR1298216_949 ERR1298254_2441 ERR1298260_329 ERR1298264_3941 ERR1298266_9037 ERR1298268_2309 ERR1298288_7047 ERR1298323_2343 ERR1298328_3651 ERR1298344_7891 ERR1298392_1259 ERR1298405_3215 ERR1298412_5873 ERR1298430_3563 ERR1298449_6589 ERR1298218_498 ERR1298218_512 ERR1298218_576 ERR1298218_1506 ERR1298218_6016 ERR1298228_6092 ERR1298244_9392 ERR1298269_7738 ERR1298305_3212 ERR1298305_6082 ERR1298305_9812 ERR1298326_7836 ERR1298326_9324 ERR1298348_5622 ERR1298457_6864 ERR1298459_9706 ERR1298459_10066 ERR1298459_10312 ERR1298211_4087 ERR1298252_33 ERR1298252_7741 ERR1298255_4733 ERR1298260_10113 ERR1298283_2819 ERR1298292_6261 ERR1298302_435 ERR1298311_7897 ERR1298323_6959 ERR1298344_7195 ERR1298344_8831 ERR1298349_1763 ERR1298370_3875 ERR1298375_547 ERR1298405_7085 ERR1298434_3183 ERR1298459_201 ERR1298217_1589 ERR1298254_7063 ERR1298266_429 ERR1298283_6071 ERR1298305_6299 ERR1298310_4799 ERR1298310_8799 ERR1298326_5013 ERR1298341_6241 ERR1298348_4877 ERR1298363_2599 ERR1298379_265 ERR1298384_8265 ERR1298390_3695 ERR1298402_3969 ERR1298415_1723 ERR1298421_6993 ERR1298470_9987 ERR1298238_3353 ERR1298248_9077 ERR1298266_9229 ERR1298267_4307 ERR1298277_6945 ERR1298283_8399 ERR1298283_8793 ERR1298302_7795 ERR1298304_1053 ERR1298304_7085 ERR1298310_10217 ERR1298326_1915 ERR1298326_6005 ERR1298328_957 ERR1298341_2789 ERR1298343_8343 ERR1298362_7255 ERR1298393_7445 ERR1298231_2989 ERR1298238_4077 ERR1298258_3861 ERR1298260_7311 ERR1298267_2369 ERR1298283_8379 ERR1298292_7043 ERR1298305_3521 ERR1298326_7841 ERR1298342_3639 ERR1298362_7837 ERR1298362_8045 ERR1298375_8781 ERR1298381_8741 ERR1298381_9547 ERR1298425_3597 ERR1298439_5971 ERR1298451_3229 ERR1298255_3086 ERR1298255_3308 ERR1298255_3658 ERR1298255_3674 ERR1298255_3864 ERR1298255_3978 ERR1298255_4024 ERR1298255_4030 ERR1298255_4122 ERR1298255_4188 ERR1298255_4512 ERR1298255_5166 ERR1298255_5722 ERR1298255_5800 ERR1298255_5978 ERR1298255_6026 ERR1298255_6146 ERR1298304_2934 ERR1298193_199 ERR1298193_1107 ERR1298204_767 ERR1298204_3743 ERR1298231_2235 ERR1298252_10313 ERR1298277_895 ERR1298282_5627 ERR1298288_3173 ERR1298294_7719 ERR1298299_2321 ERR1298304_10105 ERR1298305_9803 ERR1298332_1591 ERR1298367_7257 ERR1298392_5275 ERR1298415_10079 ERR1298176_4175 ERR1298189_3753 ERR1298193_3451 ERR1298197_5069 ERR1298197_8199 ERR1298204_175 ERR1298254_3609 ERR1298264_867 ERR1298267_4333 ERR1298268_8995 ERR1298285_9279 ERR1298292_4115 ERR1298344_1753 ERR1298347_2375 ERR1298360_4115 ERR1298395_1275 ERR1298457_1447 ERR1298187_6927 ERR1298189_5869 ERR1298192_9559 ERR1298194_3351 ERR1298258_9819 ERR1298264_8075 ERR1298290_3313 ERR1298290_9193 ERR1298304_1185 ERR1298304_4067 ERR1298313_449 ERR1298328_697 ERR1298348_2275 ERR1298362_511 ERR1298390_9261 ERR1298451_6075 ERR1298470_9345 ERR1298191_1674 ERR1298211_2670 ERR1298211_5088 ERR1298211_5228 ERR1298211_6988 ERR1298217_7040 ERR1298268_254 ERR1298299_2366 ERR1298328_4626 ERR1298328_5170 ERR1298382_250 ERR1298382_7718 ERR1298382_7960 ERR1298393_3716 ERR1298393_10256 ERR1298405_7994 ERR1298406_2404 ERR1298187_4093 ERR1298192_147 ERR1298298_1045 ERR1298298_10083 ERR1298305_1823 ERR1298305_1913 ERR1298310_7863 ERR1298322_9531 ERR1298353_8619 ERR1298356_6627 ERR1298380_433 ERR1298380_3725 ERR1298380_7197 ERR1298406_6589 ERR1298424_8297 ERR1298439_1347 ERR1298457_1829 ERR1298189_1771 ERR1298209_8255 ERR1298254_7255 ERR1298268_7529 ERR1298282_479 ERR1298282_5343 ERR1298292_10227 ERR1298294_1415 ERR1298305_8021 ERR1298344_1957 ERR1298344_9405 ERR1298353_6447 ERR1298375_1723 ERR1298405_6313 ERR1298406_5599 ERR1298406_7613 ERR1298449_6637 ERR1298168_5701 ERR1298168_9305 ERR1298187_5877 ERR1298194_9335 ERR1298252_6985 ERR1298268_7461 ERR1298291_8471 ERR1298296_887 ERR1298365_2161 ERR1298367_7061 ERR1298367_9695 ERR1298376_687 ERR1298380_6325 ERR1298390_1079 ERR1298412_8693 ERR1298415_9781 ERR1298439_6989 ERR1298169_7341 ERR1298187_3533 ERR1298193_3057 ERR1298194_2811 ERR1298199_3345 ERR1298204_1215 ERR1298219_9465 ERR1298237_907 ERR1298260_8615 ERR1298268_4369 ERR1298268_5243 ERR1298310_3677 ERR1298348_9035 ERR1298395_5017 ERR1298406_1973 ERR1298406_4187 ERR1298449_5897 ERR1298175_5547 ERR1298216_1143 ERR1298219_7251 ERR1298219_8169 ERR1298252_5303 ERR1298255_8291 ERR1298284_6363 ERR1298302_2375 ERR1298304_1689 ERR1298322_8259 ERR1298337_3693 ERR1298344_4359 ERR1298356_3565 ERR1298362_8129 ERR1298373_377 ERR1298382_6907 ERR1298402_3097 ERR1298218_4977 ERR1298238_241 ERR1298238_795 ERR1298252_7061 ERR1298258_381 ERR1298268_6199 ERR1298268_6829 ERR1298269_5593 ERR1298285_1475 ERR1298323_31 ERR1298332_1599 ERR1298337_5411 ERR1298376_7673 ERR1298397_6005 ERR1298451_2447 ERR1298457_9237 ERR1298470_5919 ERR1298198_10053 ERR1298211_8113 ERR1298216_4881 ERR1298258_9253 ERR1298264_9639 ERR1298282_5805 ERR1298322_6015 ERR1298337_7049 ERR1298348_1799 ERR1298376_1431 ERR1298392_359 ERR1298405_8073 ERR1298406_975 ERR1298421_5025 ERR1298426_1241 ERR1298437_8415 ERR1298457_10281 ERR1298175_8547 ERR1298178_9863 ERR1298194_7053 ERR1298194_9597 ERR1298199_7085 ERR1298249_6119 ERR1298264_3347 ERR1298277_3209 ERR1298291_6685 ERR1298298_6657 ERR1298313_1795 ERR1298344_7991 ERR1298379_2071 ERR1298386_6123 ERR1298437_2827 ERR1298451_2773 ERR1298457_2485 ERR1298175_6007 ERR1298194_6035 ERR1298219_1711 ERR1298268_7533 ERR1298269_9383 ERR1298282_6205 ERR1298294_3565 ERR1298310_8017 ERR1298313_4361 ERR1298336_5807 ERR1298337_1689 ERR1298343_891 ERR1298347_3935 ERR1298392_6449 ERR1298393_4789 ERR1298439_3269 ERR1298468_6219 ERR1298187_3847 ERR1298192_3553 ERR1298209_9967 ERR1298219_3557 ERR1298219_7155 ERR1298230_1611 ERR1298248_10183 ERR1298260_6755 ERR1298264_4705 ERR1298302_7219 ERR1298344_3803 ERR1298370_3571 ERR1298376_5809 ERR1298390_6687 ERR1298392_8775 ERR1298439_731 ERR1298470_3705 ERR1298190_3729 ERR1298197_1683 ERR1298198_627 ERR1298198_6215 ERR1298209_9117 ERR1298218_6749 ERR1298255_3053 ERR1298267_3767 ERR1298277_2861 ERR1298285_1417 ERR1298311_9329 ERR1298379_8803 ERR1298392_8641 ERR1298400_6383 ERR1298426_10107 ERR1298440_4153 ERR1298470_4053 ERR1298211_3031 ERR1298232_2689 ERR1298239_8983 ERR1298241_9335 ERR1298248_2539 ERR1298249_5157 ERR1298264_2655 ERR1298302_361 ERR1298302_9609 ERR1298322_10095 ERR1298323_1003 ERR1298347_8367 ERR1298348_2197 ERR1298376_10137 ERR1298395_1227 ERR1298400_9017 ERR1298425_369 ERR1298187_171 ERR1298187_10309 ERR1298190_9377 ERR1298194_4097 ERR1298198_541 ERR1298204_5591 ERR1298219_8775 ERR1298258_5891 ERR1298277_5063 ERR1298299_1561 ERR1298343_6201 ERR1298363_5639 ERR1298375_5255 ERR1298382_1951 ERR1298392_9873 ERR1298439_4077 ERR1298440_8513 ERR1298191_6521 ERR1298217_5663 ERR1298249_7725 ERR1298267_2333 ERR1298277_8207 ERR1298284_1965 ERR1298304_4523 ERR1298322_1825 ERR1298322_7239 ERR1298322_8793 ERR1298344_63 ERR1298356_8557 ERR1298356_9401 ERR1298402_7421 ERR1298425_327 ERR1298437_5173 ERR1298451_5765 ERR1298198_8076 ERR1298198_10136 ERR1298218_5044 ERR1298218_5336 ERR1298218_5494 ERR1298244_3394 ERR1298244_7610 ERR1298248_2380 ERR1298248_3868 ERR1298254_5004 ERR1298254_7274 ERR1298269_6338 ERR1298277_724 ERR1298277_3754 ERR1298277_3998 ERR1298277_6976 ERR1298305_5364 ERR1298191_5539 ERR1298199_7519 ERR1298219_7465 ERR1298248_929 ERR1298268_361 ERR1298298_6607 ERR1298304_8643 ERR1298313_3027 ERR1298362_4247 ERR1298375_7681 ERR1298382_2565 ERR1298395_7063 ERR1298415_7871 ERR1298426_5079 ERR1298449_2393 ERR1298457_3763 ERR1298457_7075 ERR1298197_2451 ERR1298208_9515 ERR1298211_2207 ERR1298238_2777 ERR1298254_4695 ERR1298288_10011 ERR1298292_1093 ERR1298292_3065 ERR1298305_7211 ERR1298336_1695 ERR1298356_6149 ERR1298390_6639 ERR1298393_5713 ERR1298434_5289 ERR1298439_4215 ERR1298444_73 ERR1298470_3039 ERR1298194_8667 ERR1298208_2507 ERR1298232_9307 ERR1298245_7435 ERR1298260_1717 ERR1298260_9349 ERR1298284_4591 ERR1298288_5991 ERR1298311_5461 ERR1298344_7001 ERR1298375_273 ERR1298386_3611 ERR1298390_1335 ERR1298393_3405 ERR1298400_4197 ERR1298451_7329 ERR1298470_3265 ERR1298198_8212 ERR1298198_8432 ERR1298198_8472 ERR1298198_8786 ERR1298228_2396 ERR1298228_4052 ERR1298228_4808 ERR1298228_6980 ERR1298305_2126 ERR1298305_2992 ERR1298305_3426 ERR1298326_6558 ERR1298336_1406 ERR1298356_7798 ERR1298451_2774 ERR1298451_2858 ERR1298459_6334 ERR1298194_7093 ERR1298252_8553 ERR1298254_4391 ERR1298255_3629 ERR1298258_107 ERR1298260_10181 ERR1298277_2575 ERR1298291_9635 ERR1298348_3979 ERR1298356_9281 ERR1298375_8041 ERR1298380_2721 ERR1298390_3949 ERR1298406_655 ERR1298424_7851 ERR1298429_9291 ERR1298434_9159 ERR1298198_8706 ERR1298228_328 ERR1298228_2276 ERR1298228_2874 ERR1298228_3744 ERR1298228_4470 ERR1298244_2808 ERR1298254_10000 ERR1298305_6170 ERR1298313_3762 ERR1298326_3048 ERR1298348_3390 ERR1298400_9874 ERR1298448_9528 ERR1298457_1710 ERR1298459_10162 ERR1298459_10252 ERR1298211_3091 ERR1298217_2373 ERR1298220_2459 ERR1298237_8265 ERR1298248_4965 ERR1298269_3277 ERR1298284_6799 ERR1298288_2043 ERR1298288_4301 ERR1298347_2751 ERR1298356_8825 ERR1298360_9377 ERR1298367_5507 ERR1298390_8691 ERR1298392_4645 ERR1298426_3607 ERR1298439_2049 ERR1298220_2469 ERR1298248_5779 ERR1298267_773 ERR1298304_8417 ERR1298305_4615 ERR1298305_7165 ERR1298322_6551 ERR1298328_2639 ERR1298348_5597 ERR1298365_601 ERR1298376_2247 ERR1298406_7543 ERR1298415_1537 ERR1298419_569 ERR1298437_10217 ERR1298470_5415 ERR1298470_5677 ERR1298267_5465 ERR1298268_4253 ERR1298277_7925 ERR1298291_6671 ERR1298292_5131 ERR1298294_6145 ERR1298298_2757 ERR1298310_5921 ERR1298313_1917 ERR1298323_10141 ERR1298333_10001 ERR1298356_6833 ERR1298373_5443 ERR1298400_3551 ERR1298402_2751 ERR1298424_1499 ERR1298457_3373 ERR1298192_6519 ERR1298231_2347 ERR1298237_5235 ERR1298254_6573 ERR1298269_9747 ERR1298284_6977 ERR1298298_1995 ERR1298302_7897 ERR1298304_3553 ERR1298310_6379 ERR1298311_5821 ERR1298326_249 ERR1298367_9317 ERR1298400_3175 ERR1298437_805 ERR1298439_4079 ERR1298175_1541 ERR1298238_3337 ERR1298248_4379 ERR1298267_6863 ERR1298277_5327 ERR1298282_125 ERR1298283_4293 ERR1298310_5553 ERR1298310_9401 ERR1298343_9553 ERR1298356_7877 ERR1298375_2749 ERR1298399_4217 ERR1298400_2847 ERR1298415_6201 ERR1298457_7903 ERR1298169_2517 ERR1298169_10315 ERR1298174_6701 ERR1298187_2631 ERR1298191_4063 ERR1298209_1095 ERR1298248_6567 ERR1298268_1989 ERR1298277_1451 ERR1298285_155 ERR1298341_4769 ERR1298356_7453 ERR1298360_3799 ERR1298379_9589 ERR1298387_5465 ERR1298459_4509 ERR1298199_6379 ERR1298209_6227 ERR1298219_6165 ERR1298245_3965 ERR1298252_9893 ERR1298284_7661 ERR1298288_6225 ERR1298291_10039 ERR1298313_6859 ERR1298336_2059 ERR1298342_673 ERR1298356_1657 ERR1298356_3213 ERR1298356_9801 ERR1298451_6539 ERR1298470_4891 ERR1298164_10062 ERR1298164_10140 ERR1298166_1886 ERR1298166_1984 ERR1298166_2080 ERR1298166_4016 ERR1298166_7686 ERR1298166_8038 ERR1298166_8184 ERR1298166_8434 ERR1298166_9292 ERR1298211_7968 ERR1298217_7612 ERR1298302_7808 ERR1298332_3814 ERR1298353_5008 ERR1298168_10071 ERR1298182_655 ERR1298209_3477 ERR1298220_7239 ERR1298252_5377 ERR1298266_2251 ERR1298285_7067 ERR1298291_3671 ERR1298322_9377 ERR1298337_8057 ERR1298341_611 ERR1298392_10099 ERR1298395_9847 ERR1298426_1661 ERR1298426_9681 ERR1298457_1993 ERR1298164_8404 ERR1298164_8988 ERR1298166_284 ERR1298166_1054 ERR1298166_1778 ERR1298166_1930 ERR1298166_2100 ERR1298166_4382 ERR1298166_5650 ERR1298166_5980 ERR1298166_7530 ERR1298166_8396 ERR1298166_8736 ERR1298328_1088 ERR1298332_3642 ERR1298397_5620 ERR1298175_5109 ERR1298181_7787 ERR1298194_1463 ERR1298209_8691 ERR1298239_3793 ERR1298248_7697 ERR1298291_2881 ERR1298314_8585 ERR1298326_2531 ERR1298347_4067 ERR1298356_6773 ERR1298390_2809 ERR1298392_8293 ERR1298406_8367 ERR1298451_4351 ERR1298452_8089 ERR1298187_4917 ERR1298191_1709 ERR1298193_5597 ERR1298209_2127 ERR1298219_5083 ERR1298228_7627 ERR1298282_6183 ERR1298290_8663 ERR1298311_8937 ERR1298313_6003 ERR1298332_301 ERR1298332_6111 ERR1298344_6877 ERR1298344_9699 ERR1298393_9335 ERR1298434_2845 ERR1298174_2653 ERR1298187_4113 ERR1298194_321 ERR1298198_9201 ERR1298208_8321 ERR1298231_6835 ERR1298277_5297 ERR1298277_5819 ERR1298283_1215 ERR1298310_1711 ERR1298310_5587 ERR1298363_7883 ERR1298405_9523 ERR1298429_6539 ERR1298437_3151 ERR1298451_5183 ERR1298208_8305 ERR1298238_3417 ERR1298249_4295 ERR1298283_6363 ERR1298284_9821 ERR1298304_1479 ERR1298323_9545 ERR1298328_3945 ERR1298348_6775 ERR1298353_8911 ERR1298380_2407 ERR1298395_2133 ERR1298397_4513 ERR1298400_5851 ERR1298402_665 ERR1298439_3823 ERR1298174_9983 ERR1298187_4687 ERR1298190_1163 ERR1298217_7953 ERR1298219_4787 ERR1298237_2949 ERR1298313_4575 ERR1298326_549 ERR1298344_103 ERR1298362_7417 ERR1298373_9487 ERR1298379_9067 ERR1298400_775 ERR1298402_5971 ERR1298448_593 ERR1298468_6803 ERR1298175_4969 ERR1298209_4281 ERR1298232_4993 ERR1298238_3521 ERR1298277_9063 ERR1298284_6077 ERR1298288_1001 ERR1298288_4503 ERR1298302_5567 ERR1298313_2569 ERR1298328_10181 ERR1298347_6527 ERR1298395_10121 ERR1298405_3571 ERR1298434_9097 ERR1298440_6093 ERR1298182_8945 ERR1298193_973 ERR1298204_9585 ERR1298209_10049 ERR1298232_3813 ERR1298255_6801 ERR1298284_1039 ERR1298298_3953 ERR1298310_8179 ERR1298323_1137 ERR1298328_10241 ERR1298370_5411 ERR1298379_3875 ERR1298406_7535 ERR1298421_4167 ERR1298470_9443 ERR1298187_1265 ERR1298193_9151 ERR1298197_4303 ERR1298209_5913 ERR1298216_6913 ERR1298220_1957 ERR1298249_2085 ERR1298249_3243 ERR1298284_1397 ERR1298285_4857 ERR1298294_7647 ERR1298304_4679 ERR1298362_2049 ERR1298380_4023 ERR1298400_1467 ERR1298426_2991 ERR1298176_9915 ERR1298182_5417 ERR1298190_9093 ERR1298192_7799 ERR1298238_3001 ERR1298246_7645 ERR1298249_6425 ERR1298255_2385 ERR1298277_6221 ERR1298348_7843 ERR1298348_8871 ERR1298363_1251 ERR1298370_6487 ERR1298370_7473 ERR1298397_2817 ERR1298439_2611 ERR1298189_7829 ERR1298194_9023 ERR1298204_1371 ERR1298216_853 ERR1298219_5861 ERR1298228_3133 ERR1298228_4835 ERR1298255_3363 ERR1298305_4197 ERR1298337_7307 ERR1298365_4395 ERR1298375_8791 ERR1298380_1257 ERR1298400_55 ERR1298426_2073 ERR1298470_2045 ERR1298181_8917 ERR1298188_8697 ERR1298189_3601 ERR1298189_9941 ERR1298194_993 ERR1298194_4129 ERR1298219_1933 ERR1298237_3599 ERR1298264_8217 ERR1298288_9189 ERR1298302_4417 ERR1298304_4255 ERR1298304_7741 ERR1298363_1353 ERR1298384_1085 ERR1298400_83 ERR1298187_4183 ERR1298193_5817 ERR1298218_8577 ERR1298237_7721 ERR1298238_4095 ERR1298309_1493 ERR1298348_5179 ERR1298353_8981 ERR1298356_4445 ERR1298373_5451 ERR1298380_349 ERR1298392_4015 ERR1298400_5927 ERR1298402_7605 ERR1298406_4011 ERR1298424_5351 ERR1298182_8331 ERR1298198_3119 ERR1298209_5463 ERR1298211_8541 ERR1298277_1855 ERR1298283_8779 ERR1298292_6701 ERR1298341_6789 ERR1298348_9453 ERR1298355_6777 ERR1298363_2791 ERR1298379_6413 ERR1298415_9457 ERR1298448_7585 ERR1298466_3475 ERR1298470_5831 ERR1298188_9849 ERR1298191_2259 ERR1298208_9437 ERR1298211_3943 ERR1298211_4129 ERR1298237_6707 ERR1298291_8281 ERR1298299_453 ERR1298304_4629 ERR1298309_1749 ERR1298341_1971 ERR1298366_2785 ERR1298392_6669 ERR1298400_7125 ERR1298448_6665 ERR1298457_2675 ERR1298181_2147 ERR1298252_5983 ERR1298283_2969 ERR1298288_6973 ERR1298298_3225 ERR1298305_3427 ERR1298356_2793 ERR1298363_4869 ERR1298363_7865 ERR1298376_10007 ERR1298400_6637 ERR1298400_8997 ERR1298402_6617 ERR1298426_4449 ERR1298439_3701 ERR1298449_1563 ERR1298208_9027 ERR1298211_6097 ERR1298237_3677 ERR1298237_7903 ERR1298252_57 ERR1298258_793 ERR1298258_9947 ERR1298282_1093 ERR1298304_17 ERR1298304_2267 ERR1298326_1095 ERR1298392_4589 ERR1298400_9067 ERR1298412_2849 ERR1298451_7187 ERR1298457_9803 ERR1298192_1733 ERR1298204_5011 ERR1298217_153 ERR1298231_393 ERR1298237_4119 ERR1298238_6333 ERR1298245_3475 ERR1298266_9133 ERR1298268_10013 ERR1298283_7039 ERR1298288_5699 ERR1298323_8985 ERR1298344_5935 ERR1298356_8665 ERR1298379_2531 ERR1298402_5275 ERR1298188_5653 ERR1298194_1705 ERR1298198_3037 ERR1298211_4061 ERR1298216_9065 ERR1298245_5909 ERR1298255_5581 ERR1298255_7439 ERR1298284_3585 ERR1298284_4077 ERR1298284_4635 ERR1298284_8609 ERR1298323_8185 ERR1298356_10295 ERR1298405_6587 ERR1298426_2217 ERR1298211_7195 ERR1298237_6751 ERR1298245_2559 ERR1298255_7201 ERR1298268_8181 ERR1298269_6817 ERR1298304_4123 ERR1298313_8399 ERR1298322_8329 ERR1298337_6027 ERR1298379_7347 ERR1298392_7021 ERR1298393_2135 ERR1298400_4925 ERR1298424_1623 ERR1298424_9485 ERR1298187_3628 ERR1298187_5614 ERR1298187_9086 ERR1298190_10184 ERR1298198_7902 ERR1298218_3490 ERR1298244_4812 ERR1298244_6534 ERR1298244_7550 ERR1298248_8420 ERR1298252_5782 ERR1298269_3580 ERR1298269_4876 ERR1298277_3176 ERR1298277_4248 ERR1298305_8688 ERR1298198_3178 ERR1298218_5274 ERR1298218_5822 ERR1298218_5882 ERR1298228_6312 ERR1298254_3334 ERR1298254_10050 ERR1298305_2192 ERR1298305_3080 ERR1298305_7206 ERR1298313_5496 ERR1298313_8322 ERR1298326_7910 ERR1298356_10296 ERR1298459_4304 ERR1298459_10046 ERR1298194_6499 ERR1298204_5921 ERR1298217_1821 ERR1298238_3659 ERR1298260_3379 ERR1298267_1193 ERR1298267_3361 ERR1298277_8755 ERR1298285_2529 ERR1298290_4055 ERR1298304_7627 ERR1298313_5215 ERR1298363_10071 ERR1298373_7803 ERR1298380_7405 ERR1298415_5489 ERR1298208_8925 ERR1298211_8837 ERR1298220_4325 ERR1298231_8809 ERR1298292_9729 ERR1298302_5815 ERR1298311_4373 ERR1298323_7841 ERR1298348_395 ERR1298356_8809 ERR1298382_7491 ERR1298395_8135 ERR1298406_3437 ERR1298415_5727 ERR1298448_2501 ERR1298470_4105 ERR1298190_3625 ERR1298198_939 ERR1298204_4641 ERR1298204_10257 ERR1298252_7867 ERR1298269_1753 ERR1298284_9161 ERR1298332_5123 ERR1298336_3003 ERR1298344_5425 ERR1298348_8049 ERR1298348_8267 ERR1298375_3719 ERR1298381_1763 ERR1298393_453 ERR1298415_6175 ERR1298194_4979 ERR1298216_605 ERR1298219_6849 ERR1298228_6305 ERR1298238_7873 ERR1298239_4537 ERR1298245_3217 ERR1298356_4047 ERR1298356_7781 ERR1298356_9695 ERR1298360_3527 ERR1298367_5875 ERR1298382_10233 ERR1298392_9915 ERR1298402_8539 ERR1298421_4021 ERR1298189_3773 ERR1298193_10225 ERR1298216_9663 ERR1298220_1877 ERR1298252_2879 ERR1298255_3335 ERR1298285_2535 ERR1298302_4829 ERR1298362_10055 ERR1298379_5417 ERR1298380_3091 ERR1298397_6613 ERR1298405_10267 ERR1298437_9469 ERR1298439_2737 ERR1298470_2101 ERR1298209_4607 ERR1298231_7825 ERR1298239_10175 ERR1298245_2713 ERR1298246_7607 ERR1298284_5147 ERR1298292_7659 ERR1298298_2393 ERR1298302_7439 ERR1298331_5169 ERR1298344_689 ERR1298344_3819 ERR1298356_7909 ERR1298412_465 ERR1298426_8299 ERR1298470_5339 ERR1298238_6639 ERR1298248_4995 ERR1298277_2215 ERR1298283_217 ERR1298284_2425 ERR1298299_3047 ERR1298302_7315 ERR1298313_3637 ERR1298322_5763 ERR1298323_2477 ERR1298341_6093 ERR1298363_6039 ERR1298382_3921 ERR1298397_8763 ERR1298397_8913 ERR1298457_7801 ERR1298248_2933 ERR1298255_651 ERR1298283_7059 ERR1298284_1693 ERR1298284_8031 ERR1298288_5919 ERR1298291_9213 ERR1298294_23 ERR1298308_2301 ERR1298362_4933 ERR1298362_7247 ERR1298381_4355 ERR1298413_4523 ERR1298424_1267 ERR1298457_7441 ERR1298470_6493 ERR1298209_695 ERR1298220_1203 ERR1298237_6535 ERR1298255_7811 ERR1298258_1973 ERR1298292_4063 ERR1298302_4545 ERR1298310_2875 ERR1298323_9709 ERR1298328_7253 ERR1298356_4635 ERR1298356_6989 ERR1298362_3915 ERR1298375_8615 ERR1298390_8245 ERR1298405_5769 ERR1298193_1619 ERR1298197_7473 ERR1298204_983 ERR1298288_1329 ERR1298298_8821 ERR1298304_7453 ERR1298310_1617 ERR1298319_8951 ERR1298326_405 ERR1298344_2649 ERR1298362_5597 ERR1298373_1947 ERR1298376_8575 ERR1298398_10011 ERR1298412_3451 ERR1298437_1761 ERR1298197_8672 ERR1298220_4780 ERR1298220_6312 ERR1298232_258 ERR1298258_170 ERR1298260_6890 ERR1298260_7354 ERR1298284_4362 ERR1298296_1680 ERR1298296_3416 ERR1298309_152 ERR1298309_8582 ERR1298311_6222 ERR1298322_532 ERR1298380_7834 ERR1298440_1218 ERR1298208_6141 ERR1298232_2129 ERR1298232_8103 ERR1298232_8363 ERR1298249_1835 ERR1298288_4155 ERR1298310_8347 ERR1298343_8015 ERR1298356_7941 ERR1298363_4777 ERR1298375_4239 ERR1298375_10085 ERR1298406_1431 ERR1298406_7023 ERR1298452_3217 ERR1298452_9561 ERR1298204_6207 ERR1298237_8047 ERR1298255_2161 ERR1298264_7861 ERR1298267_9351 ERR1298294_9083 ERR1298298_2595 ERR1298304_6139 ERR1298310_649 ERR1298323_7155 ERR1298356_8233 ERR1298375_4977 ERR1298395_3073 ERR1298437_2063 ERR1298437_7653 ERR1298452_9927 ERR1298232_4830 ERR1298237_8380 ERR1298237_8532 ERR1298237_8928 ERR1298267_4466 ERR1298284_3994 ERR1298284_5114 ERR1298285_4600 ERR1298288_1932 ERR1298288_2766 ERR1298292_968 ERR1298292_3002 ERR1298292_5674 ERR1298296_386 ERR1298322_8794 ERR1298439_1962 ERR1298209_7977 ERR1298245_5579 ERR1298248_5441 ERR1298252_1053 ERR1298252_9077 ERR1298282_9119 ERR1298283_747 ERR1298313_10267 ERR1298323_6437 ERR1298337_9163 ERR1298348_4707 ERR1298393_4621 ERR1298397_8935 ERR1298421_8471 ERR1298451_9813 ERR1298457_4081 ERR1298231_5607 ERR1298260_4945 ERR1298268_1655 ERR1298268_8177 ERR1298298_3045 ERR1298304_9053 ERR1298323_7715 ERR1298375_2457 ERR1298376_7829 ERR1298379_4475 ERR1298390_1913 ERR1298393_3725 ERR1298400_1107 ERR1298421_10267 ERR1298429_1499 ERR1298459_2905 ERR1298254_6697 ERR1298260_4579 ERR1298268_6251 ERR1298284_8035 ERR1298288_7531 ERR1298310_2931 ERR1298341_6913 ERR1298375_5683 ERR1298379_5129 ERR1298379_8197 ERR1298390_105 ERR1298390_491 ERR1298425_7313 ERR1298439_3245 ERR1298439_4715 ERR1298470_6927 ERR1298187_4251 ERR1298204_8353 ERR1298217_7037 ERR1298228_2509 ERR1298298_115 ERR1298299_5651 ERR1298341_8911 ERR1298348_7765 ERR1298380_5969 ERR1298390_259 ERR1298402_6825 ERR1298439_8255 ERR1298440_10265 ERR1298449_9411 ERR1298457_4089 ERR1298163_5571 ERR1298169_4649 ERR1298254_713 ERR1298268_4033 ERR1298269_7599 ERR1298285_533 ERR1298291_1727 ERR1298291_4581 ERR1298298_6407 ERR1298332_6509 ERR1298332_6729 ERR1298356_1957 ERR1298426_6477 ERR1298437_3909 ERR1298459_9407 ERR1298204_2555 ERR1298211_1189 ERR1298232_1785 ERR1298267_10255 ERR1298304_511 ERR1298304_1421 ERR1298348_2425 ERR1298370_9619 ERR1298375_5267 ERR1298376_5495 ERR1298379_1133 ERR1298395_1769 ERR1298402_4565 ERR1298402_6371 ERR1298448_943 ERR1298198_1463 ERR1298204_2561 ERR1298217_9845 ERR1298252_1603 ERR1298254_4709 ERR1298264_5271 ERR1298283_1839 ERR1298288_321 ERR1298294_8557 ERR1298323_831 ERR1298340_10123 ERR1298344_875 ERR1298405_1573 ERR1298439_191 ERR1298468_7237 ERR1298164_2184 ERR1298164_3652 ERR1298164_5646 ERR1298164_5918 ERR1298164_6054 ERR1298166_2112 ERR1298166_8016 ERR1298166_8294 ERR1298166_9222 ERR1298211_2126 ERR1298211_6594 ERR1298255_6736 ERR1298268_3480 ERR1298332_4422 ERR1298333_8528 ERR1298168_2251 ERR1298238_6179 ERR1298249_4909 ERR1298260_3311 ERR1298268_5949 ERR1298302_1127 ERR1298304_9927 ERR1298305_7483 ERR1298353_8975 ERR1298375_247 ERR1298379_1235 ERR1298406_3431 ERR1298451_7803 ERR1298457_8535 ERR1298470_9607 ERR1298166_3177 ERR1298187_825 ERR1298219_1325 ERR1298260_1163 ERR1298268_7701 ERR1298296_3947 ERR1298302_6017 ERR1298313_989 ERR1298328_3107 ERR1298348_1929 ERR1298353_5703 ERR1298376_7973 ERR1298426_6579 ERR1298437_8491 ERR1298470_1547 ERR1298189_5889 ERR1298195_5419 ERR1298199_3503 ERR1298211_3245 ERR1298219_8249 ERR1298232_3359 ERR1298237_6709 ERR1298255_2767 ERR1298267_8381 ERR1298277_8783 ERR1298294_7425 ERR1298356_2529 ERR1298415_3597 ERR1298426_6731 ERR1298440_9223 ERR1298188_2157 ERR1298192_7689 ERR1298193_7153 ERR1298204_6301 ERR1298220_5091 ERR1298255_3553 ERR1298266_863 ERR1298267_9663 ERR1298269_9135 ERR1298314_9131 ERR1298332_6515 ERR1298379_2211 ERR1298405_3647 ERR1298451_1033 ERR1298459_4931 ERR1298219_9511 ERR1298237_3153 ERR1298248_6469 ERR1298282_1309 ERR1298290_6953 ERR1298304_6873 ERR1298322_7761 ERR1298362_2249 ERR1298363_1289 ERR1298363_2589 ERR1298376_139 ERR1298400_1077 ERR1298400_9449 ERR1298405_8217 ERR1298421_4735 ERR1298189_7883 ERR1298192_5661 ERR1298211_131 ERR1298219_4921 ERR1298239_7893 ERR1298245_2867 ERR1298255_3047 ERR1298264_8841 ERR1298284_7779 ERR1298298_8995 ERR1298302_4137 ERR1298313_5221 ERR1298343_1247 ERR1298395_9623 ERR1298451_8213 ERR1298168_9591 ERR1298174_8415 ERR1298194_281 ERR1298246_4763 ERR1298254_4453 ERR1298283_2559 ERR1298285_4271 ERR1298310_5605 ERR1298326_3591 ERR1298332_2867 ERR1298375_3385 ERR1298380_5783 ERR1298382_5035 ERR1298390_8973 ERR1298451_7303 ERR1298169_7383 ERR1298198_689 ERR1298255_3139 ERR1298268_10015 ERR1298283_4543 ERR1298284_3367 ERR1298298_9753 ERR1298322_2583 ERR1298322_6699 ERR1298336_10281 ERR1298379_1579 ERR1298390_4543 ERR1298397_5871 ERR1298400_233 ERR1298413_2211 ERR1298199_8979 ERR1298245_4593 ERR1298266_6797 ERR1298292_6055 ERR1298331_5375 ERR1298380_5981 ERR1298382_6313 ERR1298390_5045 ERR1298390_5117 ERR1298393_7397 ERR1298395_2899 ERR1298400_5917 ERR1298405_10169 ERR1298421_3209 ERR1298451_7707 ERR1298192_2935 ERR1298209_4091 ERR1298246_6627 ERR1298260_419 ERR1298268_6633 ERR1298302_9649 ERR1298343_3115 ERR1298344_5525 ERR1298363_7185 ERR1298373_1541 ERR1298375_3129 ERR1298380_8915 ERR1298406_3681 ERR1298421_3941 ERR1298448_3645 ERR1298188_6423 ERR1298197_8265 ERR1298204_4893 ERR1298237_7609 ERR1298283_4755 ERR1298298_9227 ERR1298308_1171 ERR1298309_4659 ERR1298323_8269 ERR1298328_9981 ERR1298344_6153 ERR1298356_4851 ERR1298402_6101 ERR1298434_3579 ERR1298439_7627 ERR1298197_1331 ERR1298198_3105 ERR1298219_3591 ERR1298245_2935 ERR1298246_6363 ERR1298248_3301 ERR1298362_3357 ERR1298379_8729 ERR1298382_3819 ERR1298382_4731 ERR1298382_7673 ERR1298419_1733 ERR1298451_2763 ERR1298451_3715 ERR1298452_10063 ERR1298198_3038 ERR1298218_3474 ERR1298218_9070 ERR1298228_3268 ERR1298228_4342 ERR1298248_9282 ERR1298305_500 ERR1298305_588 ERR1298305_7476 ERR1298305_8904 ERR1298348_5488 ERR1298448_1250 ERR1298457_6898 ERR1298459_5234 ERR1298459_9780 ERR1298199_8223 ERR1298204_10195 ERR1298248_2215 ERR1298291_4665 ERR1298302_7791 ERR1298328_919 ERR1298337_8031 ERR1298365_3473 ERR1298366_9935 ERR1298375_5783 ERR1298376_9443 ERR1298380_5665 ERR1298393_8827 ERR1298406_7963 ERR1298421_6485 ERR1298193_3021 ERR1298237_7593 ERR1298249_9465 ERR1298268_169 ERR1298269_7565 ERR1298292_9011 ERR1298304_10215 ERR1298314_3713 ERR1298341_8755 ERR1298367_829 ERR1298381_2701 ERR1298393_9541 ERR1298395_3993 ERR1298415_9193 ERR1298421_4833 ERR1298198_1967 ERR1298198_7539 ERR1298204_759 ERR1298209_9821 ERR1298217_9367 ERR1298220_1899 ERR1298232_4621 ERR1298252_9095 ERR1298255_871 ERR1298266_4849 ERR1298285_6793 ERR1298302_8923 ERR1298322_4833 ERR1298333_6511 ERR1298400_5949 ERR1298199_1164 ERR1298204_2720 ERR1298204_3832 ERR1298239_4340 ERR1298239_4342 ERR1298260_1304 ERR1298288_2374 ERR1298310_8198 ERR1298322_1716 ERR1298322_5258 ERR1298419_564 ERR1298424_1152 ERR1298424_6194 ERR1298434_5324 ERR1298437_4832 ERR1298217_4037 ERR1298219_6887 ERR1298252_3241 ERR1298284_2567 ERR1298298_7361 ERR1298305_4411 ERR1298322_1933 ERR1298322_8977 ERR1298336_711 ERR1298363_6041 ERR1298392_339 ERR1298400_2015 ERR1298415_9173 ERR1298439_9731 ERR1298459_8487 ERR1298218_6573 ERR1298249_8459 ERR1298255_8745 ERR1298322_2181 ERR1298348_7021 ERR1298375_1385 ERR1298375_7071 ERR1298392_767 ERR1298402_7269 ERR1298405_2281 ERR1298421_8409 ERR1298434_7073 ERR1298451_5223 ERR1298459_7309 ERR1298470_1653 ERR1298217_10168 ERR1298363_618 ERR1298363_686 ERR1298363_6004 ERR1298367_4484 ERR1298376_6678 ERR1298376_8058 ERR1298376_9400 ERR1298382_906 ERR1298382_1226 ERR1298382_5326 ERR1298382_9910 ERR1298397_4018 ERR1298397_4514 ERR1298397_8228 ERR1298341_1117 ERR1298341_6631 ERR1298341_8863 ERR1298344_7667 ERR1298356_3397 ERR1298363_3001 ERR1298363_3893 ERR1298375_8047 ERR1298376_1083 ERR1298392_8241 ERR1298397_9493 ERR1298419_10113 ERR1298439_3237 ERR1298451_2507 ERR1298470_1777 ERR1298240_4587 ERR1298240_9647 ERR1298241_3077 ERR1298241_7555 ERR1298244_5269 ERR1298244_7295 ERR1298244_8961 ERR1298245_333 ERR1298245_8157 ERR1298245_9115 ERR1298245_9117 ERR1298245_9225 ERR1298246_1959 ERR1298246_8255 ERR1298246_9767 ERR1298240_6673 ERR1298240_7449 ERR1298241_2055 ERR1298241_2971 ERR1298241_6063 ERR1298244_1479 ERR1298244_3137 ERR1298244_6117 ERR1298244_6235 ERR1298244_8621 ERR1298244_9585 ERR1298245_1171 ERR1298246_117 ERR1298246_3169 ERR1298246_3779 ERR1298255_3294 ERR1298255_4028 ERR1298255_4082 ERR1298255_4404 ERR1298255_4450 ERR1298255_4970 ERR1298255_5188 ERR1298255_5220 ERR1298255_5582 ERR1298255_5748 ERR1298255_5878 ERR1298255_6096 ERR1298255_6210 ERR1298255_6308 ERR1298363_2504 ERR1298191_4411 ERR1298193_7325 ERR1298197_567 ERR1298238_3381 ERR1298268_6253 ERR1298299_8961 ERR1298332_531 ERR1298344_10279 ERR1298347_8879 ERR1298373_9907 ERR1298452_3783 ERR1298452_7231 ERR1298457_75 ERR1298470_4071 ERR1298175_9543 ERR1298189_1663 ERR1298209_8517 ERR1298219_325 ERR1298232_7253 ERR1298258_9047 ERR1298310_7715 ERR1298320_179 ERR1298348_6965 ERR1298348_7507 ERR1298381_5073 ERR1298412_3315 ERR1298439_9587 ERR1298470_9561 ERR1298163_9711 ERR1298166_3863 ERR1298168_2303 ERR1298168_2605 ERR1298182_4353 ERR1298182_6215 ERR1298211_4101 ERR1298219_3709 ERR1298283_7671 ERR1298284_4307 ERR1298285_8303 ERR1298302_1407 ERR1298366_6723 ERR1298439_8525 ERR1298166_2075 ERR1298168_7739 ERR1298168_8173 ERR1298209_3839 ERR1298211_7769 ERR1298296_6963 ERR1298304_1195 ERR1298337_2053 ERR1298344_3961 ERR1298348_6593 ERR1298379_2515 ERR1298382_719 ERR1298437_3899 ERR1298451_9367 ERR1298166_8287 ERR1298175_3019 ERR1298192_1595 ERR1298193_8667 ERR1298194_8769 ERR1298231_7275 ERR1298238_3935 ERR1298252_91 ERR1298254_6797 ERR1298266_3285 ERR1298332_5177 ERR1298373_7293 ERR1298376_8855 ERR1298449_5689 ERR1298198_2015 ERR1298198_3943 ERR1298277_2311 ERR1298283_967 ERR1298310_5433 ERR1298310_6765 ERR1298322_9199 ERR1298360_6845 ERR1298375_9335 ERR1298382_5355 ERR1298390_9793 ERR1298392_4393 ERR1298406_6957 ERR1298452_2185 ERR1298182_741 ERR1298192_3837 ERR1298199_5617 ERR1298204_5833 ERR1298209_6429 ERR1298219_473 ERR1298285_4149 ERR1298310_7741 ERR1298328_6957 ERR1298395_9329 ERR1298405_5953 ERR1298421_6229 ERR1298439_8283 ERR1298448_3919 ERR1298228_1479 ERR1298249_9999 ERR1298266_5055 ERR1298284_3485 ERR1298292_1743 ERR1298292_7033 ERR1298292_9515 ERR1298294_3811 ERR1298302_9009 ERR1298311_4295 ERR1298337_7163 ERR1298348_6237 ERR1298363_2939 ERR1298406_10147 ERR1298189_7397 ERR1298192_1657 ERR1298193_4927 ERR1298198_5537 ERR1298239_8095 ERR1298239_8897 ERR1298277_537 ERR1298292_2471 ERR1298344_8543 ERR1298376_5083 ERR1298380_8469 ERR1298390_3357 ERR1298390_4257 ERR1298421_5071 ERR1298218_9916 ERR1298244_5122 ERR1298244_5320 ERR1298248_4232 ERR1298252_9836 ERR1298254_7424 ERR1298264_8290 ERR1298269_9266 ERR1298277_278 ERR1298277_418 ERR1298305_5408 ERR1298305_8590 ERR1298347_4386 ERR1298348_2486 ERR1298211_3549 ERR1298248_3441 ERR1298267_3331 ERR1298277_7129 ERR1298285_6231 ERR1298285_7319 ERR1298298_3523 ERR1298337_6857 ERR1298367_6983 ERR1298380_9321 ERR1298393_9979 ERR1298419_2279 ERR1298421_9023 ERR1298470_5945 ERR1298239_8355 ERR1298245_5767 ERR1298252_673 ERR1298277_2313 ERR1298292_129 ERR1298302_4125 ERR1298304_5709 ERR1298313_9033 ERR1298347_4707 ERR1298363_6549 ERR1298375_6995 ERR1298393_7689 ERR1298406_7813 ERR1298434_7171 ERR1298175_9999 ERR1298248_7307 ERR1298249_8931 ERR1298264_5047 ERR1298277_4519 ERR1298337_4521 ERR1298344_2939 ERR1298379_1373 ERR1298390_2769 ERR1298390_4669 ERR1298390_5157 ERR1298392_4017 ERR1298426_7349 ERR1298468_2963 ERR1298216_2785 ERR1298239_9587 ERR1298239_9991 ERR1298246_4887 ERR1298260_7425 ERR1298267_573 ERR1298305_1825 ERR1298322_6213 ERR1298326_1533 ERR1298328_1251 ERR1298348_2311 ERR1298362_6511 ERR1298395_8523 ERR1298395_9997 ERR1298190_6341 ERR1298198_2627 ERR1298204_6283 ERR1298220_8123 ERR1298254_8179 ERR1298268_1199 ERR1298284_7811 ERR1298285_5873 ERR1298330_5949 ERR1298348_4823 ERR1298348_8031 ERR1298424_411 ERR1298440_9127 ERR1298452_4497 ERR1298178_9607 ERR1298190_8411 ERR1298191_19 ERR1298220_139 ERR1298228_9115 ERR1298238_5443 ERR1298248_6561 ERR1298260_9773 ERR1298302_9727 ERR1298322_8013 ERR1298340_6701 ERR1298400_5911 ERR1298415_2951 ERR1298451_3553 ERR1298189_9473 ERR1298191_7357 ERR1298204_669 ERR1298218_5245 ERR1298231_7755 ERR1298237_4183 ERR1298291_469 ERR1298304_8921 ERR1298322_2231 ERR1298340_6299 ERR1298376_4047 ERR1298426_2829 ERR1298437_9603 ERR1298470_6153 ERR1298187_3649 ERR1298217_4545 ERR1298245_6499 ERR1298248_6397 ERR1298255_7123 ERR1298291_2831 ERR1298304_6755 ERR1298314_3345 ERR1298326_2879 ERR1298356_1445 ERR1298366_6069 ERR1298380_6317 ERR1298452_5531 ERR1298457_5901 ERR1298191_6229 ERR1298209_8137 ERR1298228_6589 ERR1298252_3473 ERR1298258_1015 ERR1298260_1659 ERR1298260_6545 ERR1298266_2529 ERR1298294_5547 ERR1298323_3577 ERR1298336_8541 ERR1298356_2119 ERR1298392_3809 ERR1298412_3383 ERR1298199_281 ERR1298238_9813 ERR1298255_7879 ERR1298268_5305 ERR1298290_7557 ERR1298296_2825 ERR1298299_8017 ERR1298331_421 ERR1298337_8075 ERR1298344_6041 ERR1298363_7897 ERR1298381_10263 ERR1298397_9903 ERR1298421_8127 ERR1298188_9287 ERR1298191_2631 ERR1298217_6529 ERR1298232_8085 ERR1298238_739 ERR1298238_7919 ERR1298267_4417 ERR1298288_1309 ERR1298299_4401 ERR1298302_1467 ERR1298332_415 ERR1298337_5933 ERR1298356_961 ERR1298405_7837 ERR1298187_1077 ERR1298187_3131 ERR1298228_3463 ERR1298232_5653 ERR1298238_9001 ERR1298248_9323 ERR1298268_419 ERR1298284_631 ERR1298299_1367 ERR1298314_439 ERR1298323_9203 ERR1298326_743 ERR1298326_7853 ERR1298441_8681 ERR1298190_4575 ERR1298238_9711 ERR1298246_5729 ERR1298283_1367 ERR1298305_10199 ERR1298336_8539 ERR1298348_9001 ERR1298356_4483 ERR1298362_3567 ERR1298382_1963 ERR1298405_7189 ERR1298426_105 ERR1298434_2083 ERR1298437_367 ERR1298189_5139 ERR1298191_1927 ERR1298260_95 ERR1298291_8629 ERR1298296_679 ERR1298302_1099 ERR1298326_7549 ERR1298332_6689 ERR1298367_8877 ERR1298368_781 ERR1298382_1609 ERR1298402_8601 ERR1298406_7783 ERR1298439_3051 ERR1298187_4074 ERR1298187_5868 ERR1298218_1150 ERR1298218_2560 ERR1298218_3880 ERR1298248_5856 ERR1298252_9568 ERR1298254_7292 ERR1298264_2806 ERR1298264_9050 ERR1298277_3728 ERR1298277_3822 ERR1298277_4260 ERR1298277_9818 ERR1298190_5682 ERR1298218_1488 ERR1298218_6240 ERR1298218_8544 ERR1298228_2350 ERR1298228_2676 ERR1298228_3130 ERR1298254_1762 ERR1298254_9948 ERR1298254_9950 ERR1298305_2564 ERR1298326_7660 ERR1298451_4110 ERR1298451_6074 ERR1298187_3618 ERR1298187_5792 ERR1298187_9994 ERR1298244_3680 ERR1298244_4758 ERR1298244_5190 ERR1298252_5650 ERR1298252_5882 ERR1298264_118 ERR1298264_2180 ERR1298269_3882 ERR1298269_6258 ERR1298277_9584 ERR1298326_2446 ERR1298204_5741 ERR1298230_6231 ERR1298260_6453 ERR1298290_2351 ERR1298292_9649 ERR1298337_1987 ERR1298397_3039 ERR1298402_8151 ERR1298412_1023 ERR1298421_4671 ERR1298437_4177 ERR1298439_9517 ERR1298448_413 ERR1298468_6383 ERR1298192_3976 ERR1298209_4988 ERR1298231_2414 ERR1298238_9866 ERR1298240_816 ERR1298282_8436 ERR1298291_5178 ERR1298323_8606 ERR1298341_8842 ERR1298379_3308 ERR1298402_322 ERR1298402_2784 ERR1298402_4176 ERR1298449_800 ERR1298266_8306 ERR1298268_5132 ERR1298299_7728 ERR1298299_9244 ERR1298302_6264 ERR1298332_1490 ERR1298332_3918 ERR1298353_2984 ERR1298382_4368 ERR1298405_1840 ERR1298406_2618 ERR1298425_3404 ERR1298425_3424 ERR1298452_7292 ERR1298219_2685 ERR1298248_7213 ERR1298284_9649 ERR1298288_1297 ERR1298294_3079 ERR1298310_5645 ERR1298328_1157 ERR1298356_10057 ERR1298362_7507 ERR1298380_5049 ERR1298405_7219 ERR1298421_4149 ERR1298421_5869 ERR1298451_1075 ERR1298218_3409 ERR1298239_9985 ERR1298248_8327 ERR1298249_4207 ERR1298267_613 ERR1298268_7015 ERR1298296_1317 ERR1298310_4419 ERR1298323_8999 ERR1298375_5991 ERR1298426_3375 ERR1298439_2415 ERR1298439_9679 ERR1298451_579 ERR1298268_9119 ERR1298282_1617 ERR1298290_4651 ERR1298292_9045 ERR1298304_5557 ERR1298341_5011 ERR1298363_7729 ERR1298392_561 ERR1298400_10299 ERR1298405_957 ERR1298405_6663 ERR1298437_6517 ERR1298439_453 ERR1298457_8807 ERR1298199_707 ERR1298204_6035 ERR1298219_8109 ERR1298248_8721 ERR1298268_5739 ERR1298285_9655 ERR1298299_6013 ERR1298302_7901 ERR1298332_21 ERR1298356_4479 ERR1298379_2541 ERR1298382_6447 ERR1298393_8293 ERR1298395_3239 ERR1298218_768 ERR1298218_5860 ERR1298228_1948 ERR1298228_2656 ERR1298228_2758 ERR1298228_4904 ERR1298228_5366 ERR1298254_9340 ERR1298305_4412 ERR1298348_5528 ERR1298348_6726 ERR1298356_3264 ERR1298448_2118 ERR1298451_2732 ERR1298228_4558 ERR1298244_9396 ERR1298244_9596 ERR1298254_3504 ERR1298254_9666 ERR1298305_3222 ERR1298305_3538 ERR1298313_8732 ERR1298326_4368 ERR1298336_1696 ERR1298336_3406 ERR1298344_2868 ERR1298356_7714 ERR1298356_7774 ERR1298168_3113 ERR1298191_595 ERR1298218_5007 ERR1298252_759 ERR1298252_5159 ERR1298347_9627 ERR1298356_6963 ERR1298362_5181 ERR1298373_5539 ERR1298393_5095 ERR1298424_8427 ERR1298440_381 ERR1298457_265 ERR1298166_1238 ERR1298166_5768 ERR1298191_2632 ERR1298194_5102 ERR1298194_9300 ERR1298217_8522 ERR1298245_8926 ERR1298290_2076 ERR1298299_4406 ERR1298367_4978 ERR1298397_9494 ERR1298415_6636 ERR1298425_1274 ERR1298164_6504 ERR1298164_6846 ERR1298164_7574 ERR1298164_8368 ERR1298166_470 ERR1298166_8556 ERR1298211_9726 ERR1298302_1964 ERR1298302_7996 ERR1298314_9368 ERR1298314_10012 ERR1298328_588 ERR1298328_9220 ERR1298181_6617 ERR1298194_1471 ERR1298217_1611 ERR1298237_3535 ERR1298237_9813 ERR1298284_8569 ERR1298298_8077 ERR1298304_8527 ERR1298308_5789 ERR1298311_8613 ERR1298328_10277 ERR1298336_9563 ERR1298379_461 ERR1298175_3863 ERR1298191_3413 ERR1298195_6587 ERR1298208_5661 ERR1298219_377 ERR1298252_3407 ERR1298310_5865 ERR1298313_7831 ERR1298322_1515 ERR1298392_1089 ERR1298395_8507 ERR1298439_7909 ERR1298459_4307 ERR1298166_8555 ERR1298168_9141 ERR1298192_5597 ERR1298204_6287 ERR1298238_2179 ERR1298248_6781 ERR1298249_1475 ERR1298255_3863 ERR1298302_8797 ERR1298322_6307 ERR1298323_3847 ERR1298395_2981 ERR1298451_6713 ERR1298169_5571 ERR1298197_6231 ERR1298237_7745 ERR1298239_4581 ERR1298284_757 ERR1298284_6893 ERR1298294_3771 ERR1298298_4703 ERR1298313_8201 ERR1298336_6545 ERR1298348_4535 ERR1298356_1343 ERR1298362_5877 ERR1298175_9091 ERR1298176_10297 ERR1298182_7129 ERR1298204_9057 ERR1298245_4121 ERR1298267_6979 ERR1298296_3379 ERR1298310_577 ERR1298322_9205 ERR1298326_8763 ERR1298379_10297 ERR1298382_4513 ERR1298400_7365 ERR1298169_8339 ERR1298191_9491 ERR1298192_9829 ERR1298194_10223 ERR1298239_3609 ERR1298246_6137 ERR1298356_9295 ERR1298362_6907 ERR1298373_2953 ERR1298375_1551 ERR1298392_2921 ERR1298397_8309 ERR1298457_7277 ERR1298218_9053 ERR1298260_9755 ERR1298292_2559 ERR1298296_7353 ERR1298298_2661 ERR1298322_4099 ERR1298367_5265 ERR1298392_1915 ERR1298397_6743 ERR1298406_1433 ERR1298434_3489 ERR1298437_6471 ERR1298468_5917 ERR1298241_9375 ERR1298283_8143 ERR1298284_2457 ERR1298284_3233 ERR1298291_1873 ERR1298305_855 ERR1298314_9677 ERR1298341_2761 ERR1298356_8189 ERR1298421_5763 ERR1298424_5707 ERR1298440_9657 ERR1298451_9747 ERR1298187_2598 ERR1298198_2942 ERR1298218_1774 ERR1298218_6132 ERR1298244_6416 ERR1298305_664 ERR1298305_5460 ERR1298305_6034 ERR1298305_7658 ERR1298313_4990 ERR1298356_8202 ERR1298457_9144 ERR1298457_10232 ERR1298199_7142 ERR1298237_6716 ERR1298237_7696 ERR1298237_9738 ERR1298288_8672 ERR1298292_428 ERR1298292_3064 ERR1298292_4652 ERR1298296_242 ERR1298296_5606 ERR1298322_8954 ERR1298421_1982 ERR1298426_1832 ERR1298197_5916 ERR1298267_96 ERR1298267_6014 ERR1298284_470 ERR1298284_576 ERR1298284_5464 ERR1298288_3348 ERR1298294_1460 ERR1298294_2684 ERR1298309_8104 ERR1298310_3272 ERR1298310_10238 ERR1298439_2430 ERR1298192_2787 ERR1298237_6563 ERR1298238_3841 ERR1298264_5761 ERR1298268_9133 ERR1298284_2607 ERR1298285_1661 ERR1298310_5945 ERR1298323_5755 ERR1298336_9091 ERR1298375_3343 ERR1298426_3355 ERR1298457_4643 ERR1298187_1663 ERR1298204_3937 ERR1298211_4135 ERR1298260_7315 ERR1298282_8451 ERR1298296_7591 ERR1298299_4319 ERR1298308_7005 ERR1298310_9107 ERR1298322_8483 ERR1298402_3649 ERR1298425_10321 ERR1298452_7789 ERR1298204_6525 ERR1298232_6573 ERR1298258_5611 ERR1298258_6593 ERR1298264_8753 ERR1298267_7099 ERR1298282_10187 ERR1298304_4593 ERR1298390_763 ERR1298425_763 ERR1298451_5095 ERR1298452_6881 ERR1298459_5353 ERR1298187_437 ERR1298189_511 ERR1298194_3503 ERR1298194_10083 ERR1298238_7597 ERR1298258_3769 ERR1298284_8791 ERR1298288_2173 ERR1298379_8841 ERR1298415_6929 ERR1298421_1959 ERR1298426_9345 ERR1298459_3947 ERR1298192_2647 ERR1298204_9517 ERR1298283_7197 ERR1298292_395 ERR1298298_1857 ERR1298310_1291 ERR1298310_5847 ERR1298310_8173 ERR1298314_1747 ERR1298344_597 ERR1298384_5923 ERR1298415_883 ERR1298439_10189 ERR1298187_1715 ERR1298188_6363 ERR1298248_4783 ERR1298284_9601 ERR1298288_3597 ERR1298296_6481 ERR1298323_3787 ERR1298326_3223 ERR1298356_6175 ERR1298362_4425 ERR1298381_1261 ERR1298392_8431 ERR1298470_5975 ERR1298209_3973 ERR1298228_2455 ERR1298237_3155 ERR1298248_5489 ERR1298266_2963 ERR1298284_1563 ERR1298291_2235 ERR1298302_1905 ERR1298310_887 ERR1298375_1955 ERR1298375_1967 ERR1298392_499 ERR1298459_8387 ERR1298190_9532 ERR1298190_10296 ERR1298198_3948 ERR1298218_9096 ERR1298228_3232 ERR1298244_420 ERR1298244_5216 ERR1298252_9880 ERR1298254_92 ERR1298264_116 ERR1298269_7706 ERR1298277_10136 ERR1298344_4960 ERR1298218_2476 ERR1298244_3958 ERR1298244_4276 ERR1298244_4384 ERR1298244_4512 ERR1298244_4662 ERR1298244_7670 ERR1298244_9344 ERR1298252_1394 ERR1298264_3432 ERR1298269_1954 ERR1298269_8510 ERR1298356_8004 ERR1298198_1713 ERR1298288_1435 ERR1298288_5995 ERR1298292_4321 ERR1298298_7893 ERR1298310_2979 ERR1298323_9001 ERR1298340_5173 ERR1298356_7287 ERR1298363_6723 ERR1298400_5863 ERR1298437_4415 ERR1298459_9687 ERR1298191_10164 ERR1298219_7066 ERR1298268_4096 ERR1298302_5504 ERR1298302_6356 ERR1298304_6734 ERR1298304_8032 ERR1298304_8048 ERR1298314_5758 ERR1298331_3768 ERR1298332_4970 ERR1298333_10072 ERR1298382_5166 ERR1298255_3288 ERR1298255_3562 ERR1298255_3758 ERR1298255_4148 ERR1298255_5254 ERR1298255_5578 ERR1298255_5598 ERR1298255_5760 ERR1298255_5864 ERR1298255_5950 ERR1298268_7198 ERR1298376_4010 ERR1298406_4658 ERR1298194_181 ERR1298198_3503 ERR1298228_253 ERR1298252_1061 ERR1298260_4055 ERR1298285_7193 ERR1298291_1855 ERR1298302_1655 ERR1298302_7937 ERR1298316_10169 ERR1298390_5605 ERR1298397_3905 ERR1298451_7935 ERR1298199_8935 ERR1298216_3371 ERR1298237_9807 ERR1298288_9647 ERR1298294_449 ERR1298294_2803 ERR1298336_6985 ERR1298397_6761 ERR1298400_4359 ERR1298429_7317 ERR1298457_6341 ERR1298470_993 ERR1298470_1587 ERR1298198_5579 ERR1298264_3031 ERR1298268_1967 ERR1298283_7983 ERR1298298_8295 ERR1298302_9199 ERR1298322_10271 ERR1298326_8357 ERR1298348_8717 ERR1298356_1711 ERR1298380_6403 ERR1298405_5911 ERR1298457_7037 ERR1298218_1884 ERR1298218_3674 ERR1298218_3770 ERR1298228_4202 ERR1298228_8392 ERR1298244_2774 ERR1298254_2516 ERR1298305_7678 ERR1298313_2842 ERR1298326_6658 ERR1298326_6684 ERR1298344_5048 ERR1298451_4086 ERR1298209_7089 ERR1298217_9671 ERR1298231_809 ERR1298238_3203 ERR1298267_4891 ERR1298292_2271 ERR1298311_3247 ERR1298313_6633 ERR1298367_6163 ERR1298375_4583 ERR1298424_1517 ERR1298434_8875 ERR1298457_105 ERR1298208_5470 ERR1298220_3950 ERR1298237_9348 ERR1298267_7750 ERR1298283_2686 ERR1298284_1736 ERR1298288_140 ERR1298310_4288 ERR1298322_2288 ERR1298322_8356 ERR1298419_1274 ERR1298434_5892 ERR1298441_8162 ERR1298237_4050 ERR1298241_4772 ERR1298258_5994 ERR1298267_6350 ERR1298267_8634 ERR1298283_5922 ERR1298294_9822 ERR1298296_5830 ERR1298311_8756 ERR1298421_1428 ERR1298424_2782 ERR1298437_2430 ERR1298439_8302 ERR1298240_3303 ERR1298240_5945 ERR1298241_6533 ERR1298244_3679 ERR1298244_4729 ERR1298245_1531 ERR1298245_8425 ERR1298245_8483 ERR1298246_2947 ERR1298246_2969 ERR1298246_8003 ERR1298246_9451 ERR1298246_10273 ERR1298252_5237 ERR1298255_4027 ERR1298264_10093 ERR1298277_5391 ERR1298292_1659 ERR1298313_711 ERR1298360_7309 ERR1298363_6659 ERR1298371_3677 ERR1298375_173 ERR1298379_9721 ERR1298380_5741 ERR1298421_2079 ERR1298255_3456 ERR1298255_3546 ERR1298255_3640 ERR1298255_3966 ERR1298255_5318 ERR1298255_5388 ERR1298255_5520 ERR1298255_5812 ERR1298255_5848 ERR1298255_5990 ERR1298255_6040 ERR1298255_6336 ERR1298382_2826 ERR1298363_9158 ERR1298367_3452 ERR1298367_4836 ERR1298367_6460 ERR1298376_3148 ERR1298382_1236 ERR1298382_1788 ERR1298382_6056 ERR1298393_3384 ERR1298397_478 ERR1298397_5794 ERR1298397_5872 ERR1298397_8338 ERR1298194_7459 ERR1298208_2685 ERR1298238_1599 ERR1298326_8997 ERR1298328_5791 ERR1298337_1481 ERR1298376_5091 ERR1298406_99 ERR1298419_7885 ERR1298437_9749 ERR1298439_1685 ERR1298439_2869 ERR1298166_8399 ERR1298188_111 ERR1298252_1561 ERR1298255_9647 ERR1298258_9931 ERR1298269_9033 ERR1298288_525 ERR1298308_7081 ERR1298379_5117 ERR1298390_7299 ERR1298405_3685 ERR1298421_183 ERR1298164_7404 ERR1298164_8200 ERR1298166_1408 ERR1298166_3712 ERR1298166_4580 ERR1298166_4602 ERR1298166_8148 ERR1298166_8864 ERR1298166_9384 ERR1298211_10056 ERR1298255_10040 ERR1298314_7116 ERR1298189_2152 ERR1298189_5586 ERR1298237_312 ERR1298237_1366 ERR1298237_3806 ERR1298237_5994 ERR1298284_8138 ERR1298292_3898 ERR1298294_760 ERR1298309_8230 ERR1298426_9498 ERR1298437_6610 ERR1298198_3997 ERR1298239_9387 ERR1298264_4543 ERR1298269_7845 ERR1298294_4359 ERR1298302_1277 ERR1298344_3845 ERR1298348_5075 ERR1298353_8855 ERR1298375_2077 ERR1298382_4741 ERR1298448_3439 ERR1298189_7223 ERR1298197_75 ERR1298230_4415 ERR1298248_4021 ERR1298267_555 ERR1298277_5955 ERR1298292_6551 ERR1298305_9725 ERR1298313_3121 ERR1298322_1783 ERR1298323_3181 ERR1298348_387 ERR1298187_8355 ERR1298193_8173 ERR1298198_337 ERR1298216_905 ERR1298218_9063 ERR1298231_1015 ERR1298252_7083 ERR1298283_871 ERR1298310_6461 ERR1298311_4131 ERR1298366_4363 ERR1298400_5125 ERR1298204_4239 ERR1298208_7355 ERR1298245_3699 ERR1298268_1411 ERR1298284_2031 ERR1298302_5301 ERR1298313_7649 ERR1298332_10135 ERR1298363_4117 ERR1298397_4669 ERR1298400_9809 ERR1298406_9149 ERR1298189_9651 ERR1298211_5441 ERR1298245_3073 ERR1298249_287 ERR1298252_5607 ERR1298252_7179 ERR1298282_3143 ERR1298326_1529 ERR1298363_713 ERR1298376_2899 ERR1298400_2089 ERR1298400_9493 ERR1298175_8348 ERR1298189_5058 ERR1298197_6618 ERR1298232_1150 ERR1298283_9770 ERR1298285_7530 ERR1298310_10148 ERR1298322_7146 ERR1298421_6058 ERR1298424_1126 ERR1298437_6398 ERR1298439_3190 ERR1298175_4235 ERR1298208_1775 ERR1298219_6107 ERR1298284_8285 ERR1298292_8629 ERR1298341_1369 ERR1298348_9433 ERR1298379_4375 ERR1298397_7667 ERR1298415_157 ERR1298415_5075 ERR1298449_8839 ERR1298182_789 ERR1298193_905 ERR1298193_3443 ERR1298246_4615 ERR1298248_9269 ERR1298260_7583 ERR1298283_8717 ERR1298304_1583 ERR1298314_7781 ERR1298348_5891 ERR1298360_3055 ERR1298400_2177 ERR1298217_3003 ERR1298231_1461 ERR1298268_2983 ERR1298284_1077 ERR1298290_6905 ERR1298292_3435 ERR1298310_5435 ERR1298362_5109 ERR1298390_9125 ERR1298419_1303 ERR1298437_3723 ERR1298470_1573 ERR1298187_2615 ERR1298211_4761 ERR1298237_3651 ERR1298284_7967 ERR1298302_2441 ERR1298310_635 ERR1298341_6575 ERR1298362_5879 ERR1298380_4975 ERR1298392_5865 ERR1298439_6713 ERR1298452_2767 ERR1298219_7725 ERR1298238_5175 ERR1298264_5021 ERR1298284_6299 ERR1298284_7429 ERR1298294_5737 ERR1298304_6841 ERR1298304_6937 ERR1298310_8241 ERR1298392_5625 ERR1298406_6243 ERR1298470_2809 ERR1298219_1253 ERR1298238_4747 ERR1298268_4987 ERR1298284_1505 ERR1298305_6199 ERR1298333_9611 ERR1298356_5515 ERR1298356_7491 ERR1298387_1925 ERR1298425_9575 ERR1298439_2399 ERR1298457_3463 ERR1298197_2079 ERR1298211_729 ERR1298238_6913 ERR1298254_5559 ERR1298282_1107 ERR1298290_4285 ERR1298290_4315 ERR1298322_4411 ERR1298337_265 ERR1298344_4607 ERR1298360_8869 ERR1298381_2329 ERR1298194_3563 ERR1298208_4957 ERR1298231_6239 ERR1298264_5357 ERR1298264_7819 ERR1298267_5511 ERR1298305_859 ERR1298379_5355 ERR1298379_7607 ERR1298390_9647 ERR1298413_8919 ERR1298470_6807 ERR1298197_3688 ERR1298197_5400 ERR1298220_130 ERR1298239_4 ERR1298260_472 ERR1298260_10196 ERR1298296_746 ERR1298296_6352 ERR1298311_9846 ERR1298322_6636 ERR1298340_8518 ERR1298343_9224 ERR1298189_8666 ERR1298197_6544 ERR1298220_946 ERR1298258_6762 ERR1298260_4328 ERR1298294_6826 ERR1298311_354 ERR1298322_2028 ERR1298343_5656 ERR1298426_566 ERR1298426_5174 ERR1298440_878 ERR1298209_5741 ERR1298218_1883 ERR1298218_9665 ERR1298230_4351 ERR1298246_6257 ERR1298252_1681 ERR1298258_4359 ERR1298298_9799 ERR1298347_745 ERR1298390_1077 ERR1298400_2119 ERR1298421_1285 ERR1298216_2701 ERR1298219_6147 ERR1298220_3069 ERR1298228_2255 ERR1298246_5651 ERR1298252_9971 ERR1298277_8715 ERR1298290_3937 ERR1298290_9887 ERR1298291_7081 ERR1298393_3599 ERR1298395_6229 ERR1298240_8731 ERR1298240_9033 ERR1298241_3001 ERR1298241_3515 ERR1298241_3623 ERR1298241_7869 ERR1298244_4277 ERR1298244_7695 ERR1298245_9013 ERR1298246_633 ERR1298246_3731 ERR1298246_7927 ERR1298241_4863 ERR1298244_6515 ERR1298244_9287 ERR1298244_9647 ERR1298245_8363 ERR1298245_8523 ERR1298245_8821 ERR1298245_8833 ERR1298246_263 ERR1298246_1773 ERR1298246_1929 ERR1298246_8427 ERR1298244_2088 ERR1298254_8526 ERR1298277_3824 ERR1298277_7346 ERR1298277_8598 ERR1298347_2914 ERR1298362_7710 ERR1298375_9942 ERR1298392_3698 ERR1298400_1762 ERR1298451_9316 ERR1298457_406 ERR1298255_3482 ERR1298255_3536 ERR1298255_4322 ERR1298255_4362 ERR1298255_4384 ERR1298255_4618 ERR1298255_5108 ERR1298255_5606 ERR1298255_5860 ERR1298255_5938 ERR1298266_2174 ERR1298302_5526 ERR1298255_3662 ERR1298255_4090 ERR1298255_4392 ERR1298255_4836 ERR1298255_4956 ERR1298255_5006 ERR1298255_5032 ERR1298255_5256 ERR1298255_5280 ERR1298255_5622 ERR1298255_5886 ERR1298255_6218 ERR1298166_1652 ERR1298166_1844 ERR1298166_5364 ERR1298166_8354 ERR1298166_8630 ERR1298166_8944 ERR1298166_8994 ERR1298166_9368 ERR1298217_8312 ERR1298302_2012 ERR1298314_4156 ERR1298187_1820 ERR1298187_8894 ERR1298252_5034 ERR1298254_6410 ERR1298326_10288 ERR1298336_9916 ERR1298344_5460 ERR1298356_1474 ERR1298400_8310 ERR1298451_332 ERR1298457_7340 ERR1298204_428 ERR1298204_10236 ERR1298208_1972 ERR1298285_10114 ERR1298288_2274 ERR1298292_530 ERR1298292_4800 ERR1298310_8892 ERR1298370_5932 ERR1298434_5546 ERR1298439_5668 ERR1298209_7263 ERR1298305_7799 ERR1298326_1803 ERR1298370_9305 ERR1298392_2215 ERR1298400_7239 ERR1298402_5347 ERR1298402_9321 ERR1298426_6205 ERR1298439_4303 ERR1298448_385 ERR1298188_3431 ERR1298191_1129 ERR1298266_4379 ERR1298284_6579 ERR1298290_1743 ERR1298302_4541 ERR1298379_6213 ERR1298402_4269 ERR1298437_2175 ERR1298439_4157 ERR1298466_3945 ERR1298182_9702 ERR1298188_7118 ERR1298193_248 ERR1298193_1880 ERR1298193_5996 ERR1298240_10242 ERR1298246_8204 ERR1298249_7084 ERR1298337_3360 ERR1298379_8326 ERR1298390_7896 ERR1298197_641 ERR1298239_5209 ERR1298249_4359 ERR1298291_7007 ERR1298304_4503 ERR1298311_8755 ERR1298366_3791 ERR1298381_10077 ERR1298402_6239 ERR1298419_9973 ERR1298449_3973 ERR1298190_10017 ERR1298193_7019 ERR1298219_61 ERR1298248_4093 ERR1298277_417 ERR1298298_8395 ERR1298342_2645 ERR1298390_10067 ERR1298397_7249 ERR1298405_8023 ERR1298434_5023 ERR1298187_6086 ERR1298187_9676 ERR1298190_4150 ERR1298198_2116 ERR1298198_2682 ERR1298198_5812 ERR1298244_6 ERR1298244_4132 ERR1298264_1574 ERR1298269_1934 ERR1298277_5938 ERR1298187_3494 ERR1298190_6432 ERR1298198_2340 ERR1298198_3674 ERR1298198_5724 ERR1298218_1982 ERR1298218_5008 ERR1298218_5100 ERR1298252_5804 ERR1298269_6096 ERR1298277_4234 ERR1298217_7066 ERR1298219_7778 ERR1298245_6478 ERR1298266_4008 ERR1298302_1396 ERR1298302_7122 ERR1298302_7220 ERR1298304_4350 ERR1298304_4656 ERR1298382_5346 ERR1298406_2668 ERR1298266_2206 ERR1298266_5510 ERR1298290_464 ERR1298302_1256 ERR1298304_1992 ERR1298304_2538 ERR1298304_3160 ERR1298304_3388 ERR1298304_8232 ERR1298332_4658 ERR1298425_1148 ERR1298198_2389 ERR1298232_849 ERR1298326_3779 ERR1298326_8011 ERR1298337_6929 ERR1298380_9445 ERR1298400_3131 ERR1298415_8849 ERR1298421_429 ERR1298439_6707 ERR1298470_6565 ERR1298239_7022 ERR1298283_6562 ERR1298284_270 ERR1298284_2972 ERR1298288_10080 ERR1298311_5858 ERR1298380_4202 ERR1298413_8632 ERR1298426_602 ERR1298429_8344 ERR1298439_10130 ERR1298356_5552 ERR1298373_4918 ERR1298375_4944 ERR1298375_10124 ERR1298381_2042 ERR1298392_5756 ERR1298392_8552 ERR1298395_1404 ERR1298395_1642 ERR1298395_7232 ERR1298395_9106 ERR1298239_1681 ERR1298240_6113 ERR1298240_7297 ERR1298244_4159 ERR1298244_4275 ERR1298244_10103 ERR1298245_9807 ERR1298245_9971 ERR1298246_8269 ERR1298246_8367 ERR1298246_8677 ERR1298240_8799 ERR1298241_2241 ERR1298241_3411 ERR1298241_6413 ERR1298245_5783 ERR1298245_6427 ERR1298245_9433 ERR1298246_2079 ERR1298246_3613 ERR1298246_7297 ERR1298246_7773 ERR1298255_3150 ERR1298255_3366 ERR1298255_3442 ERR1298255_3874 ERR1298255_4158 ERR1298255_4250 ERR1298255_4460 ERR1298255_4952 ERR1298255_5496 ERR1298255_5518 ERR1298255_5774 ERR1298255_3170 ERR1298255_3326 ERR1298255_3386 ERR1298255_3834 ERR1298255_4150 ERR1298255_4464 ERR1298255_4540 ERR1298255_4866 ERR1298255_5502 ERR1298255_5600 ERR1298255_5642 ERR1298268_2026 ERR1298302_2610 ERR1298304_6526 ERR1298304_7896 ERR1298304_7960 ERR1298304_8728 ERR1298304_9682 ERR1298331_8166 ERR1298353_3122 ERR1298382_3270 ERR1298452_7382 ERR1298166_8247 ERR1298191_6329 ERR1298231_8675 ERR1298268_7923 ERR1298285_2817 ERR1298302_3813 ERR1298304_3987 ERR1298314_9003 ERR1298373_4321 ERR1298451_6055 ERR1298164_2824 ERR1298164_5648 ERR1298164_8108 ERR1298166_372 ERR1298166_2016 ERR1298166_8296 ERR1298166_8918 ERR1298211_6706 ERR1298328_3690 ERR1298332_4222 ERR1298164_5608 ERR1298164_5850 ERR1298164_8376 ERR1298166_7456 ERR1298166_7480 ERR1298166_8422 ERR1298166_9688 ERR1298211_6784 ERR1298211_8622 ERR1298353_5612 ERR1298166_4116 ERR1298166_5622 ERR1298166_7874 ERR1298166_8110 ERR1298166_9400 ERR1298166_9686 ERR1298166_9744 ERR1298211_9838 ERR1298217_9094 ERR1298302_7946 ERR1298204_8314 ERR1298220_6522 ERR1298241_9818 ERR1298258_4780 ERR1298260_8132 ERR1298294_4012 ERR1298310_2630 ERR1298322_7724 ERR1298421_1034 ERR1298424_7362 ERR1298208_2122 ERR1298232_6154 ERR1298294_1974 ERR1298294_9848 ERR1298309_6686 ERR1298322_5838 ERR1298398_5292 ERR1298421_9776 ERR1298421_9800 ERR1298440_5996 ERR1298208_4380 ERR1298237_1392 ERR1298237_3826 ERR1298237_9290 ERR1298258_7242 ERR1298288_384 ERR1298292_7088 ERR1298310_2270 ERR1298322_4624 ERR1298439_2578 ERR1298175_1112 ERR1298197_5526 ERR1298232_1466 ERR1298232_1930 ERR1298232_4770 ERR1298237_8508 ERR1298283_8258 ERR1298288_826 ERR1298288_1108 ERR1298322_8474 ERR1298189_2480 ERR1298189_9070 ERR1298239_8362 ERR1298284_560 ERR1298288_660 ERR1298294_4384 ERR1298322_2802 ERR1298421_8778 ERR1298424_8770 ERR1298439_6666 ERR1298197_8504 ERR1298220_2954 ERR1298237_22 ERR1298284_2218 ERR1298284_5474 ERR1298284_7356 ERR1298310_9842 ERR1298340_6654 ERR1298426_5036 ERR1298437_8664 ERR1298230_9788 ERR1298237_1118 ERR1298237_2438 ERR1298237_3962 ERR1298237_5310 ERR1298284_1040 ERR1298284_9220 ERR1298288_4226 ERR1298322_5212 ERR1298366_696 ERR1298178_8279 ERR1298197_4031 ERR1298252_7473 ERR1298264_4579 ERR1298367_4835 ERR1298379_9847 ERR1298382_8353 ERR1298395_7287 ERR1298406_4415 ERR1298451_2109 ERR1298187_3125 ERR1298208_4361 ERR1298219_4659 ERR1298248_6457 ERR1298264_7049 ERR1298292_9203 ERR1298326_1543 ERR1298337_2147 ERR1298341_6927 ERR1298434_5495 ERR1298187_2122 ERR1298218_3878 ERR1298269_9980 ERR1298277_5004 ERR1298313_12 ERR1298356_3504 ERR1298356_3818 ERR1298356_5292 ERR1298356_7672 ERR1298457_3592 ERR1298193_6655 ERR1298204_7235 ERR1298237_7539 ERR1298241_3497 ERR1298283_3501 ERR1298284_7999 ERR1298305_5975 ERR1298337_4827 ERR1298348_4727 ERR1298356_6179 ERR1298208_6966 ERR1298230_974 ERR1298232_10046 ERR1298239_7786 ERR1298241_4662 ERR1298258_6522 ERR1298285_248 ERR1298292_1814 ERR1298292_3562 ERR1298322_2858 ERR1298218_6454 ERR1298244_6232 ERR1298248_6070 ERR1298248_6192 ERR1298248_7496 ERR1298248_8516 ERR1298277_4642 ERR1298305_8660 ERR1298326_10204 ERR1298459_4234 ERR1298302_578 ERR1298302_2202 ERR1298302_5624 ERR1298304_9240 ERR1298332_2708 ERR1298332_7358 ERR1298382_5356 ERR1298397_9478 ERR1298405_1568 ERR1298415_9148 ERR1298228_2394 ERR1298228_3152 ERR1298228_7878 ERR1298254_10290 ERR1298305_2950 ERR1298305_4746 ERR1298305_5206 ERR1298313_3978 ERR1298326_3024 ERR1298457_9202 ERR1298255_3290 ERR1298255_4016 ERR1298255_4264 ERR1298255_4758 ERR1298255_5698 ERR1298255_6010 ERR1298255_6212 ERR1298255_6266 ERR1298290_4776 ERR1298425_1944 ERR1298255_3332 ERR1298255_3382 ERR1298255_3390 ERR1298255_3418 ERR1298255_3680 ERR1298255_3964 ERR1298255_4060 ERR1298255_4290 ERR1298255_4892 ERR1298255_5734 ERR1298255_3222 ERR1298255_3808 ERR1298255_4058 ERR1298255_4530 ERR1298255_5186 ERR1298255_5564 ERR1298255_5880 ERR1298255_6148 ERR1298255_6150 ERR1298255_6152 ERR1298304_1792 ERR1298304_4258 ERR1298304_6528 ERR1298331_8348 ERR1298332_3664 ERR1298406_2484 ERR1298415_2078 ERR1298415_2312 ERR1298425_186 ERR1298470_2260 ERR1298178_9104 ERR1298182_9024 ERR1298246_8852 ERR1298291_3244 ERR1298298_1576 ERR1298337_1332 ERR1298360_9072 ERR1298449_7064 ERR1298449_7722 ERR1298164_5987 ERR1298193_3045 ERR1298269_1559 ERR1298304_7809 ERR1298326_2445 ERR1298336_3055 ERR1298348_111 ERR1298356_8835 ERR1298375_3359 ERR1298211_8004 ERR1298219_4306 ERR1298266_6522 ERR1298268_9858 ERR1298382_4604 ERR1298405_7082 ERR1298425_778 ERR1298452_9216 ERR1298470_3618 ERR1298166_6874 ERR1298211_4036 ERR1298245_5064 ERR1298290_8452 ERR1298302_8830 ERR1298382_3262 ERR1298397_1162 ERR1298452_5384 ERR1298452_8136 ERR1298190_9122 ERR1298228_7084 ERR1298244_3976 ERR1298313_8826 ERR1298344_5910 ERR1298356_6210 ERR1298371_7582 ERR1298395_38 ERR1298430_8900 ERR1298197_4540 ERR1298220_2010 ERR1298237_6654 ERR1298283_2740 ERR1298292_5706 ERR1298322_7902 ERR1298322_10028 ERR1298426_7418 ERR1298439_396 ERR1298199_6164 ERR1298284_6784 ERR1298340_6080 ERR1298343_7606 ERR1298380_1568 ERR1298380_1900 ERR1298380_7144 ERR1298386_2288 ERR1298391_7022 ERR1298175_828 ERR1298175_4920 ERR1298175_7932 ERR1298199_5838 ERR1298310_5394 ERR1298380_3464 ERR1298419_538 ERR1298434_4844 ERR1298437_5976 ERR1298204_550 ERR1298208_7334 ERR1298237_3204 ERR1298309_7468 ERR1298310_1386 ERR1298421_2574 ERR1298434_8204 ERR1298437_270 ERR1298437_1762 ERR1298199_4498 ERR1298285_1368 ERR1298294_470 ERR1298294_5470 ERR1298322_2966 ERR1298322_4996 ERR1298370_5880 ERR1298413_1230 ERR1298439_5650 ERR1298245_3193 ERR1298266_2109 ERR1298288_8695 ERR1298296_8861 ERR1298326_1813 ERR1298370_5995 ERR1298380_629 ERR1298381_5177 ERR1298451_2485 ERR1298188_3266 ERR1298192_9598 ERR1298231_1334 ERR1298291_430 ERR1298298_2252 ERR1298298_5070 ERR1298323_6126 ERR1298323_8342 ERR1298341_6020 ERR1298204_8911 ERR1298219_3029 ERR1298238_8155 ERR1298241_5485 ERR1298258_7127 ERR1298268_4475 ERR1298284_4677 ERR1298314_6323 ERR1298390_4735 ERR1298219_7639 ERR1298277_5349 ERR1298284_3075 ERR1298308_6455 ERR1298332_1013 ERR1298380_361 ERR1298380_8895 ERR1298397_6811 ERR1298400_8985 ERR1298193_7174 ERR1298238_64 ERR1298240_7402 ERR1298240_7538 ERR1298246_432 ERR1298246_6236 ERR1298291_3142 ERR1298337_9576 ERR1298402_828 ERR1298197_3634 ERR1298284_8742 ERR1298284_9240 ERR1298292_1832 ERR1298292_7766 ERR1298294_60 ERR1298322_7062 ERR1298424_3180 ERR1298440_284 ERR1298199_4010 ERR1298204_534 ERR1298237_8010 ERR1298267_8290 ERR1298284_9564 ERR1298285_8328 ERR1298294_476 ERR1298296_1862 ERR1298322_9134 ERR1298211_2700 ERR1298245_2984 ERR1298245_8746 ERR1298302_4790 ERR1298328_890 ERR1298382_5658 ERR1298382_7508 ERR1298405_1916 ERR1298415_3532 ERR1298209_8999 ERR1298237_1697 ERR1298248_5119 ERR1298337_4429 ERR1298347_801 ERR1298362_8863 ERR1298373_10273 ERR1298376_5711 ERR1298405_473 ERR1298240_2355 ERR1298244_2611 ERR1298244_4669 ERR1298244_9351 ERR1298245_655 ERR1298245_9207 ERR1298246_3051 ERR1298246_3149 ERR1298246_9983 ERR1298348_9282 ERR1298362_7838 ERR1298373_3294 ERR1298373_3726 ERR1298375_5226 ERR1298375_6504 ERR1298392_5572 ERR1298392_8652 ERR1298395_2938 ERR1298219_8876 ERR1298245_6266 ERR1298266_4014 ERR1298304_4270 ERR1298363_2596 ERR1298363_5978 ERR1298382_6072 ERR1298406_2810 ERR1298166_7708 ERR1298166_8268 ERR1298166_9996 ERR1298211_1958 ERR1298302_6176 ERR1298302_7950 ERR1298302_8066 ERR1298331_5372 ERR1298211_2378 ERR1298245_7784 ERR1298255_2766 ERR1298363_5038 ERR1298415_4630 ERR1298452_1470 ERR1298452_2322 ERR1298470_10004 ERR1298166_3664 ERR1298191_1514 ERR1298219_2802 ERR1298304_1528 ERR1298353_9988 ERR1298393_2460 ERR1298397_1434 ERR1298415_9684 ERR1298245_5438 ERR1298314_6146 ERR1298332_4444 ERR1298333_2236 ERR1298376_1998 ERR1298397_9710 ERR1298405_9178 ERR1298470_10206 ERR1298187_976 ERR1298187_7394 ERR1298244_2860 ERR1298277_3300 ERR1298305_174 ERR1298344_4476 ERR1298400_2210 ERR1298400_2924 ERR1298198_198 ERR1298198_4540 ERR1298198_9320 ERR1298248_1162 ERR1298277_9980 ERR1298375_4722 ERR1298459_2928 ERR1298459_8382 ERR1298244_6210 ERR1298252_4870 ERR1298277_7926 ERR1298362_9738 ERR1298392_6326 ERR1298400_2562 ERR1298400_8082 ERR1298451_9370 ERR1298198_3596 ERR1298216_3160 ERR1298218_2922 ERR1298248_5236 ERR1298254_10086 ERR1298344_1138 ERR1298451_2756 ERR1298459_5458 ERR1298244_176 ERR1298244_4364 ERR1298248_1934 ERR1298264_4772 ERR1298326_2744 ERR1298326_4076 ERR1298457_3396 ERR1298459_4636 ERR1298277_1384 ERR1298277_8108 ERR1298313_3976 ERR1298313_8470 ERR1298313_8932 ERR1298344_32 ERR1298451_2140 ERR1298459_3350 ERR1298267_7056 ERR1298284_1568 ERR1298284_6716 ERR1298284_7836 ERR1298296_7272 ERR1298310_9764 ERR1298311_10084 ERR1298439_304 ERR1298190_3025 ERR1298217_8475 ERR1298290_1319 ERR1298291_5529 ERR1298360_5561 ERR1298384_8567 ERR1298406_945 ERR1298470_2205 ERR1298313_976 ERR1298313_8484 ERR1298326_4320 ERR1298336_8274 ERR1298392_6354 ERR1298395_34 ERR1298451_4090 ERR1298451_8418 ERR1298187_1500 ERR1298187_5334 ERR1298187_9218 ERR1298252_1204 ERR1298254_7386 ERR1298264_7926 ERR1298326_470 ERR1298326_9686 ERR1298260_22 ERR1298260_4804 ERR1298294_1788 ERR1298294_2802 ERR1298380_6874 ERR1298426_5490 ERR1298429_9544 ERR1298437_5136 ERR1298191_8768 ERR1298219_9748 ERR1298299_5838 ERR1298304_1838 ERR1298382_2620 ERR1298397_2242 ERR1298397_7842 ERR1298470_874 ERR1298194_3422 ERR1298299_2604 ERR1298304_6386 ERR1298376_6868 ERR1298382_6520 ERR1298397_14 ERR1298397_1948 ERR1298397_6416 ERR1298199_5677 ERR1298228_6431 ERR1298268_293 ERR1298277_9895 ERR1298284_641 ERR1298302_9201 ERR1298341_1097 ERR1298395_6721 ERR1298219_1252 ERR1298245_9852 ERR1298255_8406 ERR1298266_4882 ERR1298266_7388 ERR1298393_502 ERR1298393_2278 ERR1298452_4266 ERR1298288_6730 ERR1298294_4148 ERR1298311_2960 ERR1298322_9200 ERR1298380_9900 ERR1298429_5356 ERR1298434_5872 ERR1298440_8034 ERR1298199_500 ERR1298239_5472 ERR1298283_7536 ERR1298285_340 ERR1298310_9030 ERR1298421_3972 ERR1298426_7894 ERR1298434_2336 ERR1298241_1462 ERR1298241_2402 ERR1298284_4638 ERR1298288_2062 ERR1298288_2138 ERR1298310_776 ERR1298310_3990 ERR1298440_2336 ERR1298232_10294 ERR1298239_6166 ERR1298260_4034 ERR1298283_5486 ERR1298284_10274 ERR1298285_8944 ERR1298285_9520 ERR1298309_8746 ERR1298211_5828 ERR1298367_1612 ERR1298376_5064 ERR1298376_5838 ERR1298376_8398 ERR1298384_10182 ERR1298397_4956 ERR1298397_8998 ERR1298304_2670 ERR1298363_2084 ERR1298367_7208 ERR1298376_9264 ERR1298382_9400 ERR1298397_3862 ERR1298397_5064 ERR1298470_9046 ERR1298348_8444 ERR1298375_1460 ERR1298392_734 ERR1298395_6368 ERR1298448_486 ERR1298451_4070 ERR1298457_9238 ERR1298468_9152 ERR1298239_2368 ERR1298258_9338 ERR1298292_8558 ERR1298380_3938 ERR1298413_6684 ERR1298421_7920 ERR1298424_696 ERR1298437_3464 ERR1298241_8895 ERR1298254_2023 ERR1298310_5549 ERR1298323_4491 ERR1298356_10237 ERR1298400_633 ERR1298426_6095 ERR1298459_10239 ERR1298283_9390 ERR1298288_4282 ERR1298288_6762 ERR1298292_2666 ERR1298413_3412 ERR1298426_6444 ERR1298426_8158 ERR1298440_516 ERR1298241_6489 ERR1298241_7007 ERR1298244_7065 ERR1298245_1545 ERR1298245_8359 ERR1298245_8633 ERR1298246_1455 ERR1298302_2339 ERR1298239_1565 ERR1298240_4125 ERR1298241_29 ERR1298241_3929 ERR1298244_8901 ERR1298245_617 ERR1298245_8699 ERR1298245_8793 ERR1298285_5588 ERR1298288_1054 ERR1298288_8068 ERR1298310_618 ERR1298311_4476 ERR1298380_184 ERR1298434_9154 ERR1298437_7082 ERR1298266_3826 ERR1298268_862 ERR1298290_2710 ERR1298304_5338 ERR1298304_7018 ERR1298314_9532 ERR1298363_6820 ERR1298397_1010 ERR1298264_8813 ERR1298304_5361 ERR1298341_6657 ERR1298348_1569 ERR1298370_1257 ERR1298373_7249 ERR1298376_7935 ERR1298421_905 ERR1298294_5631 ERR1298298_3987 ERR1298304_9211 ERR1298314_3935 ERR1298341_2105 ERR1298373_2823 ERR1298406_1041 ERR1298425_3933 ERR1298362_7866 ERR1298362_8922 ERR1298373_9460 ERR1298381_8464 ERR1298395_1652 ERR1298395_6930 ERR1298395_6972 ERR1298451_2442 ERR1298164_3534 ERR1298164_4012 ERR1298166_8328 ERR1298166_9548 ERR1298166_9646 ERR1298166_10066 ERR1298302_8060 ERR1298191_82 ERR1298194_2878 ERR1298217_9836 ERR1298255_920 ERR1298268_4418 ERR1298397_7554 ERR1298425_8668 ERR1298255_2506 ERR1298304_4370 ERR1298304_8360 ERR1298328_7346 ERR1298406_7864 ERR1298425_7654 ERR1298470_4128 ERR1298292_3108 ERR1298310_472 ERR1298380_1702 ERR1298424_6142 ERR1298426_7314 ERR1298429_3262 ERR1298434_1724 ERR1298322_3174 ERR1298343_2126 ERR1298386_3498 ERR1298424_954 ERR1298424_9882 ERR1298426_1212 ERR1298440_3734 ERR1298189_4846 ERR1298220_1414 ERR1298294_6340 ERR1298340_3870 ERR1298343_4242 ERR1298380_1866 ERR1298439_4454 ERR1298284_280 ERR1298284_3382 ERR1298288_4668 ERR1298343_694 ERR1298380_2464 ERR1298426_8308 ERR1298434_8546 ERR1298187_6920 ERR1298190_4036 ERR1298216_7950 ERR1298218_8908 ERR1298277_6054 ERR1298381_4984 ERR1298451_1974 ERR1298198_4620 ERR1298244_2516 ERR1298248_8138 ERR1298248_9956 ERR1298356_9066 ERR1298373_2172 ERR1298395_5074 ERR1298175_10250 ERR1298199_6020 ERR1298241_8992 ERR1298284_7076 ERR1298288_2452 ERR1298322_8974 ERR1298439_4010 ERR1298208_9816 ERR1298288_2032 ERR1298292_3972 ERR1298310_9704 ERR1298322_7370 ERR1298424_8398 ERR1298439_3984 ERR1298204_4908 ERR1298267_8696 ERR1298288_4830 ERR1298322_6852 ERR1298421_1094 ERR1298426_8538 ERR1298439_6270 ERR1298175_6758 ERR1298189_8344 ERR1298220_8830 ERR1298258_8 ERR1298258_10088 ERR1298284_1422 ERR1298419_1304 ERR1298220_4984 ERR1298258_2144 ERR1298284_1112 ERR1298288_3784 ERR1298310_6058 ERR1298343_5670 ERR1298419_2364 ERR1298244_7296 ERR1298252_7524 ERR1298313_8838 ERR1298344_1178 ERR1298362_2610 ERR1298392_9210 ERR1298400_4562 ERR1298187_584 ERR1298277_7348 ERR1298313_8148 ERR1298375_10130 ERR1298392_1804 ERR1298457_2936 ERR1298457_5508 ERR1298192_7364 ERR1298238_4002 ERR1298246_1462 ERR1298298_6762 ERR1298298_9370 ERR1298402_1870 ERR1298402_7116 ERR1298194_9562 ERR1298217_4274 ERR1298268_4178 ERR1298290_6222 ERR1298382_2224 ERR1298393_2614 ERR1298405_3796 ERR1298232_8646 ERR1298283_1036 ERR1298294_6136 ERR1298322_2868 ERR1298380_4748 ERR1298421_7560 ERR1298437_2742 ERR1298239_8440 ERR1298288_684 ERR1298288_6638 ERR1298310_7826 ERR1298419_7582 ERR1298421_9682 ERR1298440_4512 ERR1298192_7194 ERR1298238_502 ERR1298298_8700 ERR1298323_1026 ERR1298379_8172 ERR1298390_8768 ERR1298449_1244 ERR1298198_7406 ERR1298248_6110 ERR1298252_320 ERR1298277_8812 ERR1298326_30 ERR1298326_4580 ERR1298459_460 ERR1298187_6396 ERR1298187_7224 ERR1298190_9062 ERR1298198_8078 ERR1298264_164 ERR1298305_5504 ERR1298305_8218 ERR1298244_7338 ERR1298348_4180 ERR1298348_7820 ERR1298356_2678 ERR1298381_1138 ERR1298400_5160 ERR1298400_5218 ERR1298198_6168 ERR1298218_310 ERR1298244_4222 ERR1298244_7100 ERR1298269_3348 ERR1298277_10004 ERR1298344_4986 ERR1298211_6198 ERR1298302_1030 ERR1298302_8082 ERR1298304_2742 ERR1298382_7650 ERR1298425_5666 ERR1298470_8128 ERR1298219_2910 ERR1298266_8430 ERR1298304_1138 ERR1298353_7726 ERR1298382_4100 ERR1298406_690 ERR1298452_8746 ERR1298238_3420 ERR1298238_7920 ERR1298282_2754 ERR1298323_236 ERR1298341_1370 ERR1298379_9426 ERR1298390_6570 ERR1298194_8216 ERR1298211_1462 ERR1298302_1274 ERR1298304_9916 ERR1298397_6976 ERR1298405_9378 ERR1298452_806 ERR1298211_224 ERR1298268_9766 ERR1298304_8428 ERR1298304_8544 ERR1298314_4708 ERR1298328_7670 ERR1298470_4044 ERR1298204_1248 ERR1298232_9542 ERR1298239_8468 ERR1298258_5400 ERR1298283_7518 ERR1298284_2818 ERR1298284_5046 ERR1298288_7870 ERR1298343_6672 ERR1298380_5982 ERR1298380_7056 ERR1298391_2246 ERR1298398_3394 ERR1298434_9618 ERR1298197_10084 ERR1298204_2560 ERR1298284_3156 ERR1298294_9322 ERR1298296_5986 ERR1298310_8230 ERR1298426_9400 ERR1298232_6254 ERR1298260_8194 ERR1298285_792 ERR1298292_4394 ERR1298380_4840 ERR1298434_1950 ERR1298437_1490 ERR1298220_1576 ERR1298220_4316 ERR1298230_5926 ERR1298237_6314 ERR1298288_6066 ERR1298413_2686 ERR1298440_4878 ERR1298237_3334 ERR1298283_1290 ERR1298285_5840 ERR1298310_4524 ERR1298343_5926 ERR1298398_10042 ERR1298437_7484 ERR1298283_2874 ERR1298284_1516 ERR1298288_6018 ERR1298311_204 ERR1298342_2230 ERR1298424_358 ERR1298439_2866 ERR1298208_7264 ERR1298237_3626 ERR1298292_2548 ERR1298294_220 ERR1298294_1462 ERR1298294_4794 ERR1298421_154 ERR1298237_598 ERR1298258_4140 ERR1298258_6462 ERR1298288_1088 ERR1298311_7566 ERR1298370_9952 ERR1298437_6432 ERR1298204_9244 ERR1298237_3530 ERR1298237_10176 ERR1298288_3126 ERR1298310_1858 ERR1298419_1988 ERR1298441_1376 ERR1298237_3156 ERR1298285_2972 ERR1298288_1910 ERR1298292_2560 ERR1298294_5748 ERR1298310_3148 ERR1298434_4664 ERR1298240_1368 ERR1298240_3070 ERR1298282_2290 ERR1298298_4106 ERR1298379_8794 ERR1298390_4076 ERR1298402_5464 ERR1298304_3006 ERR1298363_8740 ERR1298367_872 ERR1298376_9300 ERR1298382_620 ERR1298393_7446 ERR1298397_4336 ERR1298211_7896 ERR1298367_2724 ERR1298376_8780 ERR1298382_2062 ERR1298382_10094 ERR1298393_9376 ERR1298397_4620 ERR1298219_9689 ERR1298237_7053 ERR1298249_1897 ERR1298258_1511 ERR1298323_1303 ERR1298326_7621 ERR1298375_241 ERR1298232_8161 ERR1298283_8471 ERR1298304_8697 ERR1298313_871 ERR1298379_2157 ERR1298390_8825 ERR1298400_545 ERR1298237_210 ERR1298237_518 ERR1298237_8590 ERR1298284_2338 ERR1298294_568 ERR1298310_6766 ERR1298439_4078 ERR1298231_3644 ERR1298231_5840 ERR1298238_2892 ERR1298238_7848 ERR1298291_2338 ERR1298298_796 ERR1298323_5978 ERR1298284_7088 ERR1298285_3026 ERR1298285_6368 ERR1298288_3484 ERR1298292_948 ERR1298294_8742 ERR1298426_4530 ERR1298237_9522 ERR1298294_438 ERR1298294_3986 ERR1298310_7178 ERR1298310_8944 ERR1298366_8356 ERR1298440_1408 ERR1298241_3791 ERR1298241_7337 ERR1298241_8057 ERR1298244_5497 ERR1298245_10163 ERR1298246_2317 ERR1298246_2825 ERR1298241_1103 ERR1298241_7853 ERR1298244_1383 ERR1298244_1387 ERR1298244_7983 ERR1298244_9331 ERR1298246_2789 ERR1298240_7011 ERR1298241_4321 ERR1298241_8255 ERR1298244_3669 ERR1298244_7605 ERR1298244_8875 ERR1298246_2883 ERR1298239_2673 ERR1298240_2987 ERR1298240_7401 ERR1298240_8163 ERR1298240_9629 ERR1298245_9567 ERR1298245_10221 ERR1298241_7865 ERR1298244_2729 ERR1298244_5595 ERR1298244_6867 ERR1298244_9775 ERR1298245_1251 ERR1298246_3545 ERR1298260_9162 ERR1298284_10152 ERR1298292_8868 ERR1298294_4666 ERR1298308_5440 ERR1298426_1004 ERR1298440_776 ERR1298264_818 ERR1298362_9592 ERR1298373_5050 ERR1298381_6368 ERR1298392_8624 ERR1298400_3820 ERR1298400_9298 ERR1298248_3238 ERR1298248_4522 ERR1298277_3254 ERR1298348_9272 ERR1298400_3626 ERR1298457_5720 ERR1298457_10182 ERR1298245_4054 ERR1298268_9914 ERR1298302_6032 ERR1298328_4796 ERR1298393_7062 ERR1298405_1858 ERR1298405_9710 ERR1298336_648 ERR1298375_4670 ERR1298392_8418 ERR1298395_1526 ERR1298395_5060 ERR1298395_9032 ERR1298448_3284 ERR1298269_9332 ERR1298313_6780 ERR1298392_2204 ERR1298392_4478 ERR1298392_6708 ERR1298392_7400 ERR1298459_6452 ERR1298366_6064 ERR1298370_1242 ERR1298380_1104 ERR1298380_2270 ERR1298380_5110 ERR1298380_6286 ERR1298440_1162 ERR1298277_5875 ERR1298328_1449 ERR1298353_8741 ERR1298362_5041 ERR1298363_5455 ERR1298425_8881 ERR1298439_9389 ERR1298304_2828 ERR1298367_1702 ERR1298376_3084 ERR1298376_3158 ERR1298376_6682 ERR1298393_3704 ERR1298397_4536 ERR1298376_9344 ERR1298376_10138 ERR1298382_1558 ERR1298382_1602 ERR1298382_8772 ERR1298382_10318 ERR1298397_4606 ERR1298193_8547 ERR1298199_131 ERR1298255_9215 ERR1298313_1197 ERR1298353_5945 ERR1298356_7931 ERR1298178_5620 ERR1298246_7736 ERR1298246_9434 ERR1298291_9030 ERR1298337_10046 ERR1298449_7852 ERR1298217_5324 ERR1298268_3872 ERR1298397_132 ERR1298406_490 ERR1298470_3182 ERR1298470_7646 ERR1298194_8612 ERR1298245_5226 ERR1298332_8180 ERR1298406_356 ERR1298406_2256 ERR1298406_9222 ERR1298179_3914 ERR1298219_8670 ERR1298302_3352 ERR1298393_3268 ERR1298405_8860 ERR1298452_3574 ERR1298211_1372 ERR1298245_2892 ERR1298302_1316 ERR1298324_5008 ERR1298332_2106 ERR1298382_2878 ERR1298194_106 ERR1298304_1836 ERR1298314_6608 ERR1298382_6958 ERR1298397_282 ERR1298452_5702 ERR1298245_6102 ERR1298245_9350 ERR1298255_6566 ERR1298290_2728 ERR1298304_8016 ERR1298332_84 ERR1298211_662 ERR1298268_6616 ERR1298328_5968 ERR1298382_2164 ERR1298415_1232 ERR1298415_7784 ERR1298197_9920 ERR1298232_5210 ERR1298239_3700 ERR1298239_3706 ERR1298258_6406 ERR1298340_1710 ERR1298175_1746 ERR1298220_3968 ERR1298284_4968 ERR1298292_9366 ERR1298322_7676 ERR1298426_690 ERR1298169_8977 ERR1298239_3223 ERR1298239_3569 ERR1298239_3963 ERR1298241_9021 ERR1298246_5161 ERR1298175_8548 ERR1298197_4028 ERR1298258_134 ERR1298260_5020 ERR1298284_6654 ERR1298380_4676 ERR1298220_9864 ERR1298241_678 ERR1298241_7328 ERR1298283_7986 ERR1298294_4946 ERR1298439_1178 ERR1298198_10164 ERR1298248_5628 ERR1298395_3450 ERR1298400_7392 ERR1298451_4404 ERR1298451_6696 ERR1298313_3972 ERR1298313_8566 ERR1298356_6862 ERR1298381_5482 ERR1298392_1950 ERR1298395_9068 ERR1298187_2898 ERR1298228_2260 ERR1298252_9846 ERR1298356_562 ERR1298356_5914 ERR1298468_7574 ERR1298176_9440 ERR1298187_4606 ERR1298264_1972 ERR1298326_3912 ERR1298356_6736 ERR1298392_9418 ERR1298216_5962 ERR1298228_8540 ERR1298248_996 ERR1298313_1758 ERR1298344_6180 ERR1298344_7128 ERR1298239_3292 ERR1298294_7758 ERR1298322_7212 ERR1298421_1050 ERR1298439_9216 ERR1298440_3136 ERR1298189_6422 ERR1298292_5804 ERR1298294_4540 ERR1298343_5270 ERR1298421_7802 ERR1298439_8220 ERR1298267_1992 ERR1298296_9188 ERR1298322_2038 ERR1298322_6456 ERR1298421_2850 ERR1298426_1114 ERR1298232_1602 ERR1298241_1734 ERR1298283_10112 ERR1298284_2262 ERR1298292_4356 ERR1298439_4070 ERR1298189_3948 ERR1298197_2096 ERR1298292_7246 ERR1298292_8622 ERR1298311_9824 ERR1298424_4960 ERR1298181_8538 ERR1298199_2014 ERR1298284_5658 ERR1298311_3310 ERR1298439_3864 ERR1298440_8542 ERR1298204_2132 ERR1298204_2362 ERR1298204_6884 ERR1298292_8180 ERR1298309_1796 ERR1298434_4996 ERR1298189_9090 ERR1298283_6230 ERR1298311_3112 ERR1298419_392 ERR1298421_2602 ERR1298437_1706 ERR1298199_8166 ERR1298204_7028 ERR1298283_2918 ERR1298288_836 ERR1298437_7232 ERR1298439_4032 ERR1298187_4370 ERR1298244_7502 ERR1298264_10086 ERR1298392_728 ERR1298392_3574 ERR1298392_3846 ERR1298252_9892 ERR1298313_2450 ERR1298348_2246 ERR1298348_8890 ERR1298356_5712 ERR1298362_9810 ERR1298228_3280 ERR1298313_3024 ERR1298336_4158 ERR1298344_2090 ERR1298356_5512 ERR1298356_9698 ERR1298188_2454 ERR1298231_9914 ERR1298238_6864 ERR1298298_3314 ERR1298337_5180 ERR1298390_9974 ERR1298192_6352 ERR1298192_8554 ERR1298238_7422 ERR1298360_4666 ERR1298402_5890 ERR1298402_7334 ERR1298204_1314 ERR1298204_1906 ERR1298380_268 ERR1298421_2412 ERR1298439_1408 ERR1298439_5404 ERR1298188_2680 ERR1298193_1602 ERR1298240_2396 ERR1298291_2714 ERR1298291_7676 ERR1298323_8340 ERR1298313_4364 ERR1298356_900 ERR1298392_8992 ERR1298457_1258 ERR1298457_8164 ERR1298459_2866 ERR1298248_7978 ERR1298254_7840 ERR1298264_7578 ERR1298356_5768 ERR1298356_7142 ERR1298381_9588 ERR1298209_180 ERR1298238_2974 ERR1298282_2100 ERR1298360_7988 ERR1298390_4910 ERR1298390_6166 ERR1298204_796 ERR1298258_10084 ERR1298294_4298 ERR1298311_7386 ERR1298421_5006 ERR1298439_6318 ERR1298258_3226 ERR1298284_38 ERR1298285_6904 ERR1298421_5106 ERR1298429_7172 ERR1298440_1834 ERR1298204_5610 ERR1298232_1162 ERR1298241_8156 ERR1298309_1210 ERR1298429_8962 ERR1298439_3788 ERR1298208_7408 ERR1298285_6662 ERR1298310_6298 ERR1298419_10062 ERR1298437_2362 ERR1298439_6898 ERR1298198_1398 ERR1298254_4378 ERR1298261_5204 ERR1298336_2674 ERR1298381_316 ERR1298395_2548 ERR1298302_2086 ERR1298304_2464 ERR1298304_2654 ERR1298304_8714 ERR1298353_5748 ERR1298406_7884 ERR1298211_1540 ERR1298219_3346 ERR1298245_5530 ERR1298245_7838 ERR1298255_8280 ERR1298382_4126 ERR1298192_9082 ERR1298209_4352 ERR1298231_7136 ERR1298246_5638 ERR1298298_9484 ERR1298402_8798 ERR1298193_10012 ERR1298193_10156 ERR1298193_10226 ERR1298209_132 ERR1298323_2390 ERR1298360_5984 ERR1298238_5458 ERR1298238_7086 ERR1298308_7824 ERR1298341_9500 ERR1298390_650 ERR1298402_7788 ERR1298282_3412 ERR1298291_2220 ERR1298291_3260 ERR1298298_2772 ERR1298390_2982 ERR1298412_5298 ERR1298217_5122 ERR1298268_504 ERR1298299_6786 ERR1298314_4792 ERR1298332_10254 ERR1298382_4326 ERR1298211_7640 ERR1298268_1698 ERR1298314_4658 ERR1298367_2250 ERR1298406_6964 ERR1298452_6154 ERR1298232_6782 ERR1298296_9476 ERR1298343_4364 ERR1298366_7968 ERR1298421_6482 ERR1298440_2826 ERR1298199_6662 ERR1298284_4990 ERR1298284_9080 ERR1298284_10294 ERR1298311_4906 ERR1298434_9096 ERR1298204_198 ERR1298241_10034 ERR1298258_1444 ERR1298285_6200 ERR1298309_9254 ERR1298380_838 ERR1298260_3406 ERR1298283_3142 ERR1298283_3206 ERR1298310_3242 ERR1298322_4762 ERR1298437_7520 ERR1298228_8882 ERR1298326_3196 ERR1298336_6282 ERR1298344_808 ERR1298392_6378 ERR1298459_4944 ERR1298198_6710 ERR1298198_8058 ERR1298218_4850 ERR1298248_4152 ERR1298252_2110 ERR1298344_6920 ERR1298220_2944 ERR1298230_2606 ERR1298288_14 ERR1298310_6292 ERR1298310_10162 ERR1298322_8076 ERR1298237_6580 ERR1298267_7556 ERR1298283_4412 ERR1298322_9514 ERR1298426_5996 ERR1298440_102 ERR1298283_9070 ERR1298284_3068 ERR1298391_2974 ERR1298419_10266 ERR1298421_8974 ERR1298440_2548 ERR1298237_1356 ERR1298241_2804 ERR1298285_2302 ERR1298340_2496 ERR1298380_8802 ERR1298380_9996 ERR1298248_9694 ERR1298277_638 ERR1298313_3854 ERR1298344_8806 ERR1298348_6900 ERR1298356_2298 ERR1298217_1188 ERR1298268_9592 ERR1298304_10192 ERR1298363_1580 ERR1298405_2704 ERR1298406_2964 ERR1298219_9306 ERR1298290_7258 ERR1298397_3008 ERR1298397_7886 ERR1298405_8430 ERR1298415_1694 ERR1298219_7313 ERR1298220_313 ERR1298220_1435 ERR1298220_3777 ERR1298220_3845 ERR1298220_7933 ERR1298304_6546 ERR1298332_3774 ERR1298332_4166 ERR1298333_8536 ERR1298415_5174 ERR1298425_854 ERR1298239_4544 ERR1298285_10012 ERR1298292_1398 ERR1298292_5584 ERR1298310_4478 ERR1298310_6460 ERR1298267_3552 ERR1298288_480 ERR1298288_4308 ERR1298426_1170 ERR1298437_1476 ERR1298439_3638 ERR1298241_8866 ERR1298267_8340 ERR1298310_8534 ERR1298343_6282 ERR1298421_4150 ERR1298426_6248 ERR1298238_4676 ERR1298246_2076 ERR1298390_1004 ERR1298390_1844 ERR1298390_4084 ERR1298402_10064 ERR1298241_4280 ERR1298258_6836 ERR1298267_5030 ERR1298283_6084 ERR1298294_4926 ERR1298421_802 ERR1298288_1012 ERR1298294_4096 ERR1298343_8144 ERR1298366_6590 ERR1298426_1338 ERR1298440_3640 ERR1298267_8424 ERR1298284_9050 ERR1298292_10298 ERR1298413_760 ERR1298421_4366 ERR1298437_8974 ERR1298252_7974 ERR1298277_2308 ERR1298336_1174 ERR1298356_3158 ERR1298395_7370 ERR1298459_5198 ERR1298282_2090 ERR1298298_3246 ERR1298308_9876 ERR1298323_32 ERR1298323_2216 ERR1298341_7452 ERR1298264_9124 ERR1298277_8306 ERR1298373_10282 ERR1298400_1730 ERR1298400_6336 ERR1298448_3172 ERR1298267_3674 ERR1298283_3680 ERR1298343_8622 ERR1298426_8288 ERR1298437_4718 ERR1298439_1850 ERR1298283_6276 ERR1298284_4950 ERR1298284_8856 ERR1298288_7862 ERR1298292_1282 ERR1298380_774 ERR1298288_8042 ERR1298309_2760 ERR1298322_8764 ERR1298343_724 ERR1298426_8276 ERR1298437_3066 ERR1298310_1644 ERR1298311_174 ERR1298322_5400 ERR1298380_3194 ERR1298426_5782 ERR1298437_862 ERR1298304_4314 ERR1298314_2798 ERR1298332_402 ERR1298376_2260 ERR1298405_1910 ERR1298470_5108 ERR1298382_4310 ERR1298382_9470 ERR1298382_10062 ERR1298382_10242 ERR1298393_4398 ERR1298393_5460 ERR1298376_5258 ERR1298382_5994 ERR1298382_9884 ERR1298393_988 ERR1298397_4568 ERR1298397_9992 ERR1298249_1132 ERR1298282_7280 ERR1298298_1714 ERR1298337_620 ERR1298449_4198 ERR1298308_3626 ERR1298323_8458 ERR1298337_10106 ERR1298341_1528 ERR1298390_8794 ERR1298192_108 ERR1298193_2934 ERR1298238_3204 ERR1298249_6736 ERR1298402_5190 ERR1298238_4538 ERR1298238_5286 ERR1298298_7638 ERR1298379_6482 ERR1298379_7184 ERR1298166_2604 ERR1298191_8270 ERR1298194_7720 ERR1298268_2516 ERR1298382_1704 ERR1298191_5040 ERR1298194_7614 ERR1298219_9262 ERR1298382_2628 ERR1298405_9528 ERR1298211_3410 ERR1298211_5890 ERR1298268_3222 ERR1298363_9112 ERR1298393_2236 ERR1298382_7658 ERR1298397_1760 ERR1298405_7000 ERR1298406_9986 ERR1298470_9980 ERR1298211_6914 ERR1298219_9584 ERR1298299_972 ERR1298332_340 ERR1298406_956 ERR1298194_376 ERR1298211_2548 ERR1298302_5020 ERR1298314_8402 ERR1298393_382 ERR1298166_2722 ERR1298393_9642 ERR1298406_10180 ERR1298452_3804 ERR1298452_4162 ERR1298314_8710 ERR1298332_5102 ERR1298367_6440 ERR1298376_3740 ERR1298397_7182 ERR1298219_9374 ERR1298290_5098 ERR1298302_1966 ERR1298304_8090 ERR1298382_2144 ERR1298245_402 ERR1298266_2414 ERR1298290_4950 ERR1298302_10320 ERR1298332_1286 ERR1298232_2497 ERR1298379_6101 ERR1298439_10129 ERR1298451_9451 ERR1298452_8553 ERR1298166_2738 ERR1298166_6622 ERR1298166_9310 ERR1298211_2010 ERR1298328_3866 ERR1298219_1276 ERR1298290_7766 ERR1298382_9980 ERR1298393_1982 ERR1298393_7836 ERR1298168_2992 ERR1298175_8460 ERR1298239_10158 ERR1298310_14 ERR1298437_646 ERR1298181_9820 ERR1298239_92 ERR1298258_4196 ERR1298267_2246 ERR1298439_4378 ERR1298208_5162 ERR1298220_1268 ERR1298241_3288 ERR1298241_3290 ERR1298424_3298 ERR1298189_4576 ERR1298199_2922 ERR1298260_7782 ERR1298426_1120 ERR1298426_3790 ERR1298220_7602 ERR1298241_7260 ERR1298288_4336 ERR1298288_9204 ERR1298421_368 ERR1298284_2610 ERR1298343_10108 ERR1298421_6438 ERR1298424_6620 ERR1298440_7744 ERR1298175_668 ERR1298175_964 ERR1298199_8058 ERR1298267_64 ERR1298288_9106 ERR1298175_1110 ERR1298197_238 ERR1298283_9116 ERR1298437_2846 ERR1298441_8054 ERR1298189_3914 ERR1298283_122 ERR1298292_5770 ERR1298421_3200 ERR1298434_3448 ERR1298168_8354 ERR1298220_9336 ERR1298241_9052 ERR1298437_3804 ERR1298439_7134 ERR1298267_612 ERR1298283_5878 ERR1298284_4120 ERR1298292_4764 ERR1298419_2098 ERR1298284_1212 ERR1298310_1228 ERR1298310_1332 ERR1298424_4354 ERR1298439_314 ERR1298239_2974 ERR1298241_10120 ERR1298258_4178 ERR1298322_5498 ERR1298380_9358 ERR1298189_5196 ERR1298239_2506 ERR1298241_3950 ERR1298310_602 ERR1298419_8882 ERR1298258_5724 ERR1298310_620 ERR1298380_9524 ERR1298421_3002 ERR1298426_5720 ERR1298199_4552 ERR1298232_3506 ERR1298237_702 ERR1298421_1138 ERR1298434_5886 ERR1298175_6328 ERR1298267_4636 ERR1298294_2918 ERR1298311_5466 ERR1298322_7058 ERR1298197_4840 ERR1298241_1990 ERR1298398_6408 ERR1298426_7666 ERR1298439_4132 ERR1298228_8000 ERR1298244_8182 ERR1298244_8184 ERR1298375_770 ERR1298457_9488 ERR1298190_1940 ERR1298190_2882 ERR1298190_9600 ERR1298392_6784 ERR1298451_9480 ERR1298198_4768 ERR1298254_1364 ERR1298277_4096 ERR1298348_4970 ERR1298457_8598 ERR1298228_7240 ERR1298313_540 ERR1298326_8828 ERR1298344_1794 ERR1298375_7858 ERR1298190_3650 ERR1298248_8666 ERR1298264_4866 ERR1298356_8534 ERR1298451_6216 ERR1298190_276 ERR1298190_5442 ERR1298218_9634 ERR1298356_4942 ERR1298373_6054 ERR1298187_8510 ERR1298248_500 ERR1298326_9236 ERR1298451_404 ERR1298459_9034 ERR1298326_14 ERR1298347_2064 ERR1298348_1084 ERR1298395_2934 ERR1298457_9246 ERR1298176_3202 ERR1298254_6710 ERR1298269_4174 ERR1298277_6678 ERR1298439_9712 ERR1298269_3300 ERR1298313_6692 ERR1298344_4616 ERR1298348_1612 ERR1298348_5290 ERR1298190_8900 ERR1298248_6342 ERR1298264_5328 ERR1298356_8358 ERR1298457_9242 ERR1298232_7786 ERR1298284_4042 ERR1298421_5414 ERR1298437_1546 ERR1298439_2694 ERR1298285_1258 ERR1298294_7214 ERR1298311_594 ERR1298380_10190 ERR1298437_5192 ERR1298260_7292 ERR1298292_4288 ERR1298421_1858 ERR1298421_3500 ERR1298434_7210 ERR1298189_2436 ERR1298197_6086 ERR1298199_7750 ERR1298310_8574 ERR1298421_3882 ERR1298220_8086 ERR1298220_9080 ERR1298260_4500 ERR1298424_3612 ERR1298439_7036 ERR1298285_4138 ERR1298421_7150 ERR1298426_3256 ERR1298439_3752 ERR1298440_9648 ERR1298204_10312 ERR1298237_4148 ERR1298284_9610 ERR1298380_620 ERR1298421_1422 ERR1298175_9246 ERR1298220_8708 ERR1298292_1774 ERR1298311_6208 ERR1298413_328 ERR1298189_2202 ERR1298208_7912 ERR1298258_4592 ERR1298322_1684 ERR1298322_4282 ERR1298181_8016 ERR1298237_646 ERR1298284_9228 ERR1298380_5744 ERR1298426_810 ERR1298189_6266 ERR1298237_7848 ERR1298284_2162 ERR1298284_3210 ERR1298292_7972 ERR1298204_9346 ERR1298208_8108 ERR1298239_2440 ERR1298241_3718 ERR1298311_9240 ERR1298198_3556 ERR1298248_6282 ERR1298313_6370 ERR1298326_3666 ERR1298459_8210 ERR1298244_9158 ERR1298269_3826 ERR1298313_2988 ERR1298313_5122 ERR1298344_7152 ERR1298218_494 ERR1298248_9640 ERR1298254_1928 ERR1298375_6874 ERR1298395_7994 ERR1298193_388 ERR1298323_300 ERR1298341_8426 ERR1298402_5158 ERR1298449_5490 ERR1298211_5548 ERR1298299_4944 ERR1298302_6516 ERR1298314_2076 ERR1298393_9748 ERR1298194_6814 ERR1298245_1776 ERR1298255_1926 ERR1298328_9120 ERR1298367_5266 ERR1298181_10072 ERR1298208_7168 ERR1298267_9500 ERR1298309_7476 ERR1298311_8518 ERR1298310_270 ERR1298310_7944 ERR1298434_8120 ERR1298439_2522 ERR1298439_4360 ERR1298238_5898 ERR1298240_1412 ERR1298246_5242 ERR1298298_4070 ERR1298337_3358 ERR1298209_8100 ERR1298240_9806 ERR1298360_6488 ERR1298379_7830 ERR1298390_6690 ERR1298182_7066 ERR1298188_3550 ERR1298192_10026 ERR1298193_1634 ERR1298291_6298 ERR1298240_4020 ERR1298240_6740 ERR1298246_1216 ERR1298298_298 ERR1298449_8080 ERR1298198_4972 ERR1298344_6534 ERR1298400_892 ERR1298400_10010 ERR1298400_10012 ERR1298216_6114 ERR1298252_1992 ERR1298254_6472 ERR1298392_6712 ERR1298395_5138 ERR1298216_5266 ERR1298248_3192 ERR1298269_7590 ERR1298326_6114 ERR1298392_3812 ERR1298252_5548 ERR1298375_8838 ERR1298400_2068 ERR1298430_10290 ERR1298457_9626 ERR1298228_6514 ERR1298248_8600 ERR1298313_7044 ERR1298395_7786 ERR1298451_5176 ERR1298187_6752 ERR1298228_9168 ERR1298313_4594 ERR1298381_1836 ERR1298459_3704 ERR1298248_374 ERR1298269_476 ERR1298326_2594 ERR1298344_558 ERR1298356_8184 ERR1298326_6208 ERR1298348_6746 ERR1298373_9762 ERR1298392_3684 ERR1298430_9780 ERR1298252_4742 ERR1298252_5408 ERR1298269_9442 ERR1298313_60 ERR1298373_4516 ERR1298277_1732 ERR1298285_4982 ERR1298288_7258 ERR1298348_5680 ERR1298356_5796 ERR1298198_7720 ERR1298216_8578 ERR1298348_726 ERR1298348_8806 ERR1298459_9984 ERR1298198_10238 ERR1298254_7770 ERR1298305_4202 ERR1298326_2776 ERR1298395_6634 ERR1298231_3684 ERR1298231_4566 ERR1298246_1930 ERR1298249_8448 ERR1298379_3986 ERR1298310_4748 ERR1298366_3256 ERR1298419_7136 ERR1298424_1264 ERR1298426_2380 ERR1298241_810 ERR1298285_6550 ERR1298322_3122 ERR1298322_5728 ERR1298421_8374 ERR1298189_5850 ERR1298199_6450 ERR1298258_762 ERR1298284_6458 ERR1298296_2754 ERR1298237_9236 ERR1298267_4372 ERR1298284_3918 ERR1298322_5124 ERR1298322_5924 ERR1298199_7338 ERR1298310_436 ERR1298330_4326 ERR1298421_8114 ERR1298426_3038 ERR1298288_9170 ERR1298322_6920 ERR1298322_9334 ERR1298426_6292 ERR1298439_8808 ERR1298204_1112 ERR1298258_1168 ERR1298322_7182 ERR1298419_3428 ERR1298421_7718 ERR1298190_6466 ERR1298228_6536 ERR1298244_9350 ERR1298362_3186 ERR1298400_3062 ERR1298218_5632 ERR1298277_8446 ERR1298362_9676 ERR1298375_8034 ERR1298400_9990 ERR1298305_2036 ERR1298356_1822 ERR1298400_844 ERR1298400_1722 ERR1298457_10248 ERR1298266_1544 ERR1298314_6730 ERR1298328_2098 ERR1298397_1818 ERR1298397_5308 ERR1298191_4992 ERR1298211_5752 ERR1298299_136 ERR1298328_7052 ERR1298382_2148 ERR1298255_7536 ERR1298397_8374 ERR1298406_7658 ERR1298470_5000 ERR1298470_6008 ERR1298304_3140 ERR1298353_3924 ERR1298382_4028 ERR1298393_2022 ERR1298470_1772 ERR1298199_6439 ERR1298211_8985 ERR1298277_2655 ERR1298298_2953 ERR1298326_5301 ERR1298255_1666 ERR1298299_3268 ERR1298304_5594 ERR1298332_7130 ERR1298382_7878 ERR1298192_6432 ERR1298192_8320 ERR1298308_2824 ERR1298360_3930 ERR1298368_8926 ERR1298238_4748 ERR1298308_1006 ERR1298379_6144 ERR1298390_1410 ERR1298402_1318 ERR1298193_7002 ERR1298231_1850 ERR1298308_7380 ERR1298368_6210 ERR1298402_4764 ERR1298323_3194 ERR1298323_6220 ERR1298337_1060 ERR1298341_1294 ERR1298341_1402 ERR1298231_4992 ERR1298291_3338 ERR1298379_8506 ERR1298412_4696 ERR1298449_9322 ERR1298238_7360 ERR1298240_7840 ERR1298298_3064 ERR1298323_2678 ERR1298402_2290 ERR1298217_5998 ERR1298397_3994 ERR1298397_9822 ERR1298415_10274 ERR1298452_8146 ERR1298245_9044 ERR1298255_1462 ERR1298382_2518 ERR1298382_6186 ERR1298452_3832 ERR1298194_5654 ERR1298268_3712 ERR1298376_3018 ERR1298425_2060 ERR1298470_3966 ERR1298245_8820 ERR1298268_1756 ERR1298353_54 ERR1298363_4430 ERR1298415_9136 ERR1298255_6954 ERR1298290_3306 ERR1298314_5624 ERR1298363_4546 ERR1298367_7204 ERR1298217_8220 ERR1298290_7270 ERR1298328_3556 ERR1298367_10316 ERR1298415_2426 ERR1298217_2218 ERR1298268_3816 ERR1298268_4120 ERR1298268_6864 ERR1298406_8654 ERR1298199_648 ERR1298267_10170 ERR1298285_6284 ERR1298340_8222 ERR1298413_4536 ERR1298239_7310 ERR1298239_7318 ERR1298239_7640 ERR1298241_2118 ERR1298241_5046 ERR1298218_5600 ERR1298244_126 ERR1298244_7166 ERR1298252_1668 ERR1298305_6066 ERR1298241_3408 ERR1298241_7910 ERR1298284_8204 ERR1298285_8158 ERR1298294_9818 ERR1298241_3004 ERR1298241_4246 ERR1298285_1330 ERR1298285_6210 ERR1298421_7026 ERR1298284_8722 ERR1298322_7358 ERR1298322_8054 ERR1298380_3312 ERR1298439_7116 ERR1298309_2150 ERR1298322_5616 ERR1298421_2408 ERR1298421_3312 ERR1298424_6408 ERR1298283_8556 ERR1298380_474 ERR1298380_8352 ERR1298421_8018 ERR1298429_1302 ERR1298237_172 ERR1298239_2170 ERR1298288_6356 ERR1298292_6082 ERR1298434_6242 ERR1298294_8436 ERR1298296_6268 ERR1298322_4548 ERR1298343_1312 ERR1298439_7802 ERR1298204_6892 ERR1298260_6676 ERR1298292_1834 ERR1298340_246 ERR1298439_5942 ERR1298258_4098 ERR1298285_5276 ERR1298370_6212 ERR1298380_4384 ERR1298440_9392 ERR1298284_10302 ERR1298292_5692 ERR1298322_5718 ERR1298380_858 ERR1298421_3806 ERR1298208_3604 ERR1298237_8824 ERR1298267_4216 ERR1298288_4066 ERR1298370_1032 ERR1298220_3678 ERR1298237_3696 ERR1298239_10050 ERR1298288_3458 ERR1298310_4464 ERR1298232_6834 ERR1298232_9790 ERR1298283_4670 ERR1298355_4 ERR1298426_5568 ERR1298237_2402 ERR1298284_3076 ERR1298310_9304 ERR1298419_6194 ERR1298437_1372 ERR1298258_8968 ERR1298284_9124 ERR1298294_9478 ERR1298419_5832 ERR1298421_10068 ERR1298284_4698 ERR1298284_5008 ERR1298288_9840 ERR1298292_1370 ERR1298439_10268 ERR1298283_5344 ERR1298288_10008 ERR1298292_6420 ERR1298294_7634 ERR1298437_4876 ERR1298283_10254 ERR1298292_5402 ERR1298292_8632 ERR1298310_7292 ERR1298426_5092 ERR1298238_3938 ERR1298238_8256 ERR1298246_6714 ERR1298341_8080 ERR1298390_5586 ERR1298231_700 ERR1298238_7386 ERR1298298_9302 ERR1298337_8946 ERR1298402_2400 ERR1298255_8388 ERR1298268_6568 ERR1298304_9874 ERR1298382_1248 ERR1298397_8900 ERR1298217_3958 ERR1298397_6010 ERR1298406_1448 ERR1298406_3100 ERR1298470_5272 ERR1298367_7322 ERR1298376_474 ERR1298382_1436 ERR1298382_9600 ERR1298397_9468 ERR1298245_8338 ERR1298245_8340 ERR1298266_7568 ERR1298304_9786 ERR1298415_3422 ERR1298219_9820 ERR1298266_5508 ERR1298268_720 ERR1298376_3350 ERR1298425_8342 ERR1298268_9722 ERR1298302_4600 ERR1298304_922 ERR1298397_7546 ERR1298415_8418 ERR1298248_952 ERR1298252_4800 ERR1298264_18 ERR1298313_3974 ERR1298362_834 ERR1298305_10196 ERR1298336_3370 ERR1298400_1954 ERR1298400_6988 ERR1298400_7776 ERR1298244_1680 ERR1298305_6404 ERR1298326_3874 ERR1298400_880 ERR1298457_4330 ERR1298228_1186 ERR1298228_8022 ERR1298264_10294 ERR1298269_8276 ERR1298451_492 ERR1298255_6730 ERR1298290_6362 ERR1298299_1320 ERR1298382_6300 ERR1298405_9876 ERR1298219_7468 ERR1298363_5516 ERR1298406_5378 ERR1298415_1146 ERR1298415_7486 ERR1298268_5836 ERR1298290_5324 ERR1298302_3424 ERR1298304_6738 ERR1298405_4704 ERR1298220_8218 ERR1298292_6764 ERR1298370_6418 ERR1298426_2048 ERR1298440_4592 ERR1298244_9632 ERR1298319_2346 ERR1298326_3932 ERR1298347_2736 ERR1298348_8662 ERR1298244_6808 ERR1298248_2584 ERR1298269_9348 ERR1298326_886 ERR1298457_2484 ERR1298231_10226 ERR1298246_2004 ERR1298291_5264 ERR1298308_6436 ERR1298412_7442 ERR1298239_6784 ERR1298267_144 ERR1298284_9014 ERR1298421_9382 ERR1298439_8040 ERR1298258_26 ERR1298258_9864 ERR1298310_4110 ERR1298311_6980 ERR1298343_1986 ERR1298285_2432 ERR1298294_4942 ERR1298310_4474 ERR1298419_1060 ERR1298440_2290 ERR1298241_7501 ERR1298244_9081 ERR1298246_129 ERR1298246_599 ERR1298246_8861 ERR1298239_6244 ERR1298284_2548 ERR1298322_10088 ERR1298340_9260 ERR1298380_2558 ERR1298310_122 ERR1298322_7360 ERR1298380_9262 ERR1298429_376 ERR1298437_9024 ERR1298237_10136 ERR1298283_7786 ERR1298311_6582 ERR1298343_2028 ERR1298421_406 ERR1298260_3720 ERR1298285_3764 ERR1298288_4530 ERR1298322_192 ERR1298421_2088 ERR1298240_5113 ERR1298240_8299 ERR1298241_7433 ERR1298245_815 ERR1298246_8833 ERR1298241_5667 ERR1298241_6095 ERR1298241_8041 ERR1298245_8667 ERR1298246_10173 ERR1298241_5701 ERR1298241_6187 ERR1298244_6393 ERR1298244_10205 ERR1298245_10129 ERR1298241_4188 ERR1298288_5104 ERR1298310_314 ERR1298439_5494 ERR1298439_9306 ERR1298284_8510 ERR1298292_394 ERR1298292_5136 ERR1298310_8756 ERR1298380_1918 ERR1298285_3882 ERR1298292_444 ERR1298292_3496 ERR1298310_9858 ERR1298322_9668 ERR1298248_6286 ERR1298313_5290 ERR1298344_9698 ERR1298375_3624 ERR1298395_2272 ERR1298248_2272 ERR1298305_4828 ERR1298348_5320 ERR1298348_5408 ERR1298375_1668 ERR1298246_7951 ERR1298246_8031 ERR1298246_9271 ERR1298246_10303 ERR1298268_6975 ERR1298245_1192 ERR1298302_5030 ERR1298384_322 ERR1298470_2034 ERR1298470_3682 ERR1298264_1944 ERR1298313_1194 ERR1298451_2192 ERR1298451_3326 ERR1298457_5522 ERR1298252_10138 ERR1298254_7924 ERR1298356_9460 ERR1298395_5718 ERR1298451_10316 ERR1298347_10276 ERR1298356_8704 ERR1298400_5184 ERR1298400_5906 ERR1298400_10078 ERR1298313_3280 ERR1298326_5756 ERR1298375_5110 ERR1298400_1682 ERR1298400_9104 ERR1298313_6108 ERR1298313_8662 ERR1298326_6 ERR1298344_3018 ERR1298344_5174 ERR1298305_8482 ERR1298313_5170 ERR1298356_4940 ERR1298356_9912 ERR1298375_8362 ERR1298299_7130 ERR1298304_2792 ERR1298304_4816 ERR1298314_2900 ERR1298415_4718 ERR1298255_7340 ERR1298266_6916 ERR1298268_6124 ERR1298304_1464 ERR1298397_1510 ERR1298288_8994 ERR1298294_3824 ERR1298294_10140 ERR1298437_4020 ERR1298437_7816 ERR1298277_8324 ERR1298400_7180 ERR1298400_9474 ERR1298451_2856 ERR1298451_8184 ERR1298302_5674 ERR1298397_8448 ERR1298405_238 ERR1298405_8022 ERR1298415_3018 ERR1298302_2790 ERR1298382_3740 ERR1298393_5898 ERR1298397_9352 ERR1298406_8150 ERR1298283_7112 ERR1298288_1574 ERR1298322_5596 ERR1298322_8808 ERR1298380_5998 ERR1298267_9820 ERR1298310_3000 ERR1298322_2206 ERR1298437_3742 ERR1298439_5060 ERR1298283_4972 ERR1298380_1360 ERR1298437_3004 ERR1298439_2672 ERR1298439_3236 ERR1298290_1890 ERR1298299_6022 ERR1298299_8134 ERR1298314_1046 ERR1298397_3726 ERR1298308_5150 ERR1298332_1244 ERR1298376_7122 ERR1298452_8554 ERR1298470_7990 ERR1298348_4092 ERR1298375_5950 ERR1298381_7508 ERR1298392_8782 ERR1298451_1384 ERR1298356_9714 ERR1298356_9904 ERR1298451_2240 ERR1298457_5184 ERR1298457_5924 ERR1298292_1866 ERR1298322_1270 ERR1298380_7386 ERR1298424_5654 ERR1298424_9382 ERR1298288_4666 ERR1298311_9842 ERR1298322_4474 ERR1298413_3608 ERR1298439_9860 ERR1298284_1096 ERR1298294_9474 ERR1298322_7386 ERR1298419_3032 ERR1298421_610 ERR1298294_7078 ERR1298310_6780 ERR1298380_754 ERR1298380_7444 ERR1298426_9092 ERR1298323_5854 ERR1298341_6116 ERR1298341_7588 ERR1298360_5160 ERR1298360_5502 ERR1298314_7758 ERR1298405_3138 ERR1298415_3566 ERR1298425_1310 ERR1298425_3632 ERR1298305_9914 ERR1298356_3608 ERR1298392_6040 ERR1298448_5560 ERR1298468_5990 ERR1298348_1852 ERR1298362_646 ERR1298381_5032 ERR1298400_258 ERR1298451_8598 ERR1298322_6996 ERR1298322_9026 ERR1298343_598 ERR1298421_3380 ERR1298424_6356 ERR1298376_1994 ERR1298376_2622 ERR1298393_4348 ERR1298393_9568 ERR1298397_2758 ERR1298382_528 ERR1298382_1670 ERR1298382_9252 ERR1298382_10052 ERR1298397_1464 ERR1298209_2842 ERR1298240_2152 ERR1298291_2842 ERR1298298_9298 ERR1298182_8010 ERR1298193_9494 ERR1298291_3996 ERR1298337_5678 ERR1298209_7980 ERR1298238_3728 ERR1298240_756 ERR1298249_866 ERR1298178_3248 ERR1298291_4040 ERR1298323_390 ERR1298412_6088 ERR1298193_9686 ERR1298238_2526 ERR1298240_1738 ERR1298360_6560 ERR1298166_6921 ERR1298240_5445 ERR1298245_1071 ERR1298246_663 ERR1298238_886 ERR1298240_5906 ERR1298402_8892 ERR1298449_2762 ERR1298304_880 ERR1298304_4908 ERR1298382_5670 ERR1298470_2016 ERR1298191_8772 ERR1298217_3770 ERR1298314_5478 ERR1298452_334 ERR1298217_7934 ERR1298304_1196 ERR1298304_2628 ERR1298363_5118 ERR1298194_5870 ERR1298299_3848 ERR1298405_1084 ERR1298470_6876 ERR1298194_7368 ERR1298217_7130 ERR1298219_4992 ERR1298452_580 ERR1298266_9688 ERR1298268_4590 ERR1298290_7926 ERR1298470_3044 ERR1298245_8122 ERR1298304_7934 ERR1298314_8666 ERR1298382_5196 ERR1298211_4908 ERR1298299_8962 ERR1298367_9990 ERR1298470_9068 ERR1298191_5064 ERR1298217_1822 ERR1298266_5120 ERR1298470_4726 ERR1298314_6634 ERR1298333_2032 ERR1298406_5212 ERR1298470_2838 ERR1298211_6564 ERR1298332_9518 ERR1298397_10286 ERR1298452_6810 ERR1298268_1718 ERR1298299_2992 ERR1298304_1858 ERR1298428_8026 ERR1298266_3446 ERR1298302_2862 ERR1298393_8034 ERR1298415_10034 ERR1298211_9788 ERR1298219_1230 ERR1298304_2976 ERR1298382_4938 ERR1298217_5438 ERR1298219_3464 ERR1298219_3518 ERR1298299_6294 ERR1298220_1199 ERR1298220_7881 ERR1298231_4247 ERR1298267_4023 ERR1298255_722 ERR1298376_8126 ERR1298406_6774 ERR1298415_10076 ERR1298268_8492 ERR1298304_1520 ERR1298367_84 ERR1298425_4354 ERR1298211_760 ERR1298217_9708 ERR1298245_10126 ERR1298302_8556 ERR1298255_9048 ERR1298302_10240 ERR1298405_1848 ERR1298470_9742 ERR1298268_6218 ERR1298406_3780 ERR1298415_10250 ERR1298452_6620 ERR1298204_8584 ERR1298208_2638 ERR1298260_1904 ERR1298284_10062 ERR1298175_1080 ERR1298181_6804 ERR1298284_3886 ERR1298370_9852 ERR1298174_2344 ERR1298258_5922 ERR1298313_7128 ERR1298440_634 ERR1298208_9508 ERR1298237_2200 ERR1298241_6658 ERR1298322_5240 ERR1298168_6144 ERR1298181_7162 ERR1298189_9398 ERR1298343_5634 ERR1298168_6938 ERR1298175_1436 ERR1298413_2486 ERR1298437_332 ERR1298220_3568 ERR1298284_2474 ERR1298370_6458 ERR1298426_686 ERR1298204_9036 ERR1298208_1326 ERR1298220_7262 ERR1298437_6028 ERR1298187_6200 ERR1298197_7082 ERR1298269_2874 ERR1298344_8310 ERR1298199_1972 ERR1298283_906 ERR1298311_10152 ERR1298386_5502 ERR1298168_7418 ERR1298199_1280 ERR1298241_9146 ERR1298429_5596 ERR1298267_7538 ERR1298288_5152 ERR1298288_9456 ERR1298439_3404 ERR1298258_6420 ERR1298309_10150 ERR1298437_2466 ERR1298437_9876 ERR1298175_3406 ERR1298199_1538 ERR1298237_6638 ERR1298426_6094 ERR1298199_2138 ERR1298284_2014 ERR1298424_9866 ERR1298439_3750 ERR1298310_3698 ERR1298343_9904 ERR1298370_476 ERR1298380_3004 ERR1298189_8586 ERR1298197_5730 ERR1298239_3494 ERR1298419_6938 ERR1298199_5728 ERR1298258_4476 ERR1298288_3350 ERR1298439_3966 ERR1298232_3598 ERR1298241_1612 ERR1298284_5144 ERR1298322_7836 ERR1298204_5970 ERR1298267_5760 ERR1298288_2496 ERR1298288_9320 ERR1298252_2990 ERR1298254_6738 ERR1298356_5570 ERR1298375_2550 ERR1298187_2600 ERR1298218_2040 ERR1298248_6558 ERR1298277_4352 ERR1298244_1882 ERR1298305_8156 ERR1298381_8518 ERR1298400_2372 ERR1298187_9430 ERR1298252_240 ERR1298269_3098 ERR1298344_2616 ERR1298228_1846 ERR1298244_4608 ERR1298252_9126 ERR1298375_5328 ERR1298174_1476 ERR1298176_5410 ERR1298187_8040 ERR1298305_9650 ERR1298187_3970 ERR1298190_6168 ERR1298356_6646 ERR1298381_3668 ERR1298373_5186 ERR1298375_4070 ERR1298451_1274 ERR1298457_6598 ERR1298174_3188 ERR1298176_8598 ERR1298313_9004 ERR1298400_2234 ERR1298228_5162 ERR1298348_1092 ERR1298392_7110 ERR1298400_1746 ERR1298218_6340 ERR1298269_6362 ERR1298336_5708 ERR1298459_5822 ERR1298244_10088 ERR1298305_10300 ERR1298313_4000 ERR1298451_1116 ERR1298187_4378 ERR1298348_9938 ERR1298392_1106 ERR1298459_3316 ERR1298362_3478 ERR1298362_10018 ERR1298400_6218 ERR1298457_9224 ERR1298248_1592 ERR1298252_1886 ERR1298313_5002 ERR1298457_3346 ERR1298375_3988 ERR1298400_4750 ERR1298430_8410 ERR1298457_3590 ERR1298228_9262 ERR1298344_5500 ERR1298373_8894 ERR1298457_3792 ERR1298252_9484 ERR1298264_9182 ERR1298277_3298 ERR1298344_662 ERR1298313_2178 ERR1298313_7862 ERR1298457_2902 ERR1298468_6384 ERR1298252_560 ERR1298269_2868 ERR1298305_9184 ERR1298336_1864 ERR1298244_7786 ERR1298305_6500 ERR1298356_10206 ERR1298459_9166 ERR1298176_1716 ERR1298228_1738 ERR1298362_7398 ERR1298400_4186 ERR1298190_2374 ERR1298277_10042 ERR1298305_9328 ERR1298381_8208 ERR1298187_3414 ERR1298228_2094 ERR1298451_2578 ERR1298451_5334 ERR1298252_3948 ERR1298344_2030 ERR1298344_7090 ERR1298356_8088 ERR1298187_294 ERR1298244_8120 ERR1298348_544 ERR1298448_5426 ERR1298187_3470 ERR1298252_1530 ERR1298344_60 ERR1298362_2456 ERR1298326_4488 ERR1298326_7216 ERR1298356_3774 ERR1298468_8094 ERR1298197_8252 ERR1298241_5320 ERR1298284_3428 ERR1298322_2718 ERR1298292_2558 ERR1298292_6158 ERR1298343_1830 ERR1298380_9402 ERR1298260_2440 ERR1298267_1004 ERR1298284_8888 ERR1298292_6078 ERR1298208_1330 ERR1298208_2584 ERR1298241_2986 ERR1298440_236 ERR1298197_5866 ERR1298204_4720 ERR1298258_504 ERR1298343_9214 ERR1298175_4306 ERR1298322_5504 ERR1298426_5086 ERR1298437_1852 ERR1298199_7998 ERR1298342_2152 ERR1298421_822 ERR1298439_2224 ERR1298197_976 ERR1298220_4178 ERR1298292_1624 ERR1298343_6046 ERR1298197_7204 ERR1298208_1040 ERR1298284_288 ERR1298439_4488 ERR1298288_952 ERR1298288_7866 ERR1298322_5004 ERR1298340_1142 ERR1298199_4084 ERR1298283_1302 ERR1298285_6820 ERR1298294_8918 ERR1298199_1360 ERR1298258_4512 ERR1298285_1860 ERR1298310_2522 ERR1298237_5414 ERR1298284_9488 ERR1298421_10132 ERR1298434_9446 ERR1298204_6552 ERR1298260_2594 ERR1298267_2952 ERR1298311_760 ERR1298197_8080 ERR1298239_1902 ERR1298284_4908 ERR1298288_1862 ERR1298197_788 ERR1298204_4498 ERR1298237_8852 ERR1298288_8256 ERR1298310_7202 ERR1298340_4160 ERR1298421_1302 ERR1298440_2574 ERR1298220_7882 ERR1298311_310 ERR1298439_8092 ERR1298441_1560 ERR1298237_9790 ERR1298239_2154 ERR1298283_1086 ERR1298310_892 ERR1298175_3422 ERR1298181_2294 ERR1298260_2080 ERR1298434_8562 ERR1298258_4368 ERR1298284_2764 ERR1298311_1510 ERR1298322_936 ERR1298189_842 ERR1298208_5284 ERR1298343_9120 ERR1298413_1390 ERR1298288_3008 ERR1298294_1816 ERR1298322_6148 ERR1298424_7712 ERR1298244_1362 ERR1298326_2102 ERR1298344_812 ERR1298400_5086 ERR1298252_4514 ERR1298254_3450 ERR1298392_6134 ERR1298400_2 ERR1298216_5076 ERR1298313_3414 ERR1298344_876 ERR1298356_5946 ERR1298277_10146 ERR1298326_6552 ERR1298356_1826 ERR1298381_510 ERR1298220_9499 ERR1298237_9335 ERR1298305_8609 ERR1298395_5205 ERR1298218_8784 ERR1298362_156 ERR1298362_4574 ERR1298400_1728 ERR1298277_3574 ERR1298336_3662 ERR1298395_1926 ERR1298457_8466 ERR1298252_10260 ERR1298326_2368 ERR1298381_3728 ERR1298451_1388 ERR1298252_1188 ERR1298305_1074 ERR1298451_2210 ERR1298451_4232 ERR1298282_7642 ERR1298337_2416 ERR1298390_1796 ERR1298390_9574 ERR1298238_2656 ERR1298249_9668 ERR1298360_4410 ERR1298399_6884 ERR1298231_1508 ERR1298323_1760 ERR1298390_10322 ERR1298412_8812 ERR1298193_10146 ERR1298298_9598 ERR1298337_7362 ERR1298390_8144 ERR1298219_4006 ERR1298219_6244 ERR1298268_3690 ERR1298304_6372 ERR1298217_1988 ERR1298299_6984 ERR1298367_5958 ERR1298382_3080 ERR1298204_10256 ERR1298220_1188 ERR1298237_3484 ERR1298241_8990 ERR1298239_4616 ERR1298284_148 ERR1298284_4836 ERR1298310_3564 ERR1298189_3014 ERR1298285_1800 ERR1298288_940 ERR1298426_6498 ERR1298284_8884 ERR1298288_3110 ERR1298311_2028 ERR1298426_7576 ERR1298189_1276 ERR1298294_1416 ERR1298386_6124 ERR1298421_8572 ERR1298182_4902 ERR1298182_9216 ERR1298298_2102 ERR1298341_2428 ERR1298193_3782 ERR1298368_4876 ERR1298390_3660 ERR1298390_5160 ERR1298209_8724 ERR1298240_814 ERR1298291_9240 ERR1298337_1638 ERR1298238_644 ERR1298249_8434 ERR1298291_388 ERR1298402_5680 ERR1298193_992 ERR1298238_4350 ERR1298291_9296 ERR1298337_4948 ERR1298193_10260 ERR1298238_8698 ERR1298337_7050 ERR1298379_2942 ERR1298282_5248 ERR1298291_9416 ERR1298291_9644 ERR1298412_1552 ERR1298192_1352 ERR1298192_3328 ERR1298291_2582 ERR1298298_4454 ERR1298269_6510 ERR1298277_4644 ERR1298347_9966 ERR1298400_4760 ERR1298218_9152 ERR1298356_1550 ERR1298375_2102 ERR1298400_5042 ERR1298254_4076 ERR1298326_3536 ERR1298381_4924 ERR1298395_5640 ERR1298254_220 ERR1298269_5548 ERR1298344_3788 ERR1298430_6236 ERR1298252_6102 ERR1298348_5822 ERR1298375_1816 ERR1298459_8270 ERR1298305_7822 ERR1298326_4712 ERR1298326_5816 ERR1298459_6710 ERR1298248_9382 ERR1298277_9952 ERR1298344_7760 ERR1298451_2000 ERR1298198_6196 ERR1298326_9556 ERR1298375_908 ERR1298395_448 ERR1298348_2250 ERR1298362_2160 ERR1298395_8372 ERR1298457_6774 ERR1298190_5972 ERR1298457_3272 ERR1298457_3312 ERR1298457_4852 ERR1298248_148 ERR1298264_5226 ERR1298305_5558 ERR1298451_2334 ERR1298228_2070 ERR1298248_856 ERR1298373_8828 ERR1298375_7828 ERR1298326_2236 ERR1298430_6504 ERR1298451_4652 ERR1298459_1238 ERR1298248_2678 ERR1298348_3682 ERR1298356_4448 ERR1298373_9810 ERR1298198_8994 ERR1298228_6730 ERR1298252_8634 ERR1298326_4408 ERR1298240_6214 ERR1298291_5706 ERR1298323_2498 ERR1298341_10322 ERR1298193_9986 ERR1298308_3222 ERR1298323_8508 ERR1298337_9076 ERR1298193_6650 ERR1298308_492 ERR1298308_5066 ERR1298323_3228 ERR1298199_218 ERR1298199_3858 ERR1298220_3440 ERR1298284_7808 ERR1298283_7058 ERR1298296_8738 ERR1298322_7262 ERR1298429_2174 ERR1298208_4178 ERR1298311_2214 ERR1298380_9390 ERR1298437_9252 ERR1298311_5234 ERR1298413_3970 ERR1298434_5612 ERR1298440_6694 ERR1298189_7890 ERR1298237_3086 ERR1298288_1000 ERR1298437_5944 ERR1298237_246 ERR1298237_5976 ERR1298288_7816 ERR1298424_3934 ERR1298311_3588 ERR1298322_1710 ERR1298439_9840 ERR1298441_7066 ERR1298284_1984 ERR1298284_7062 ERR1298380_12 ERR1298439_826 ERR1298310_8726 ERR1298322_2448 ERR1298421_394 ERR1298426_2050 ERR1298220_1434 ERR1298220_1668 ERR1298285_9254 ERR1298421_3126 ERR1298220_2018 ERR1298258_4486 ERR1298283_4282 ERR1298310_9352 ERR1298208_8838 ERR1298343_2010 ERR1298421_1430 ERR1298421_4262 ERR1298220_2558 ERR1298284_5004 ERR1298309_9876 ERR1298380_4116 ERR1298241_2426 ERR1298322_6784 ERR1298330_4696 ERR1298340_1110 ERR1298313_4820 ERR1298356_702 ERR1298362_9834 ERR1298400_2916 ERR1298277_3496 ERR1298277_6258 ERR1298313_7150 ERR1298336_2196 ERR1298264_1950 ERR1298326_1884 ERR1298344_1164 ERR1298448_5606 ERR1298326_1076 ERR1298326_1264 ERR1298392_10158 ERR1298395_2110 ERR1298190_7332 ERR1298254_7928 ERR1298344_2334 ERR1298392_5532 ERR1298252_8966 ERR1298277_6718 ERR1298348_2206 ERR1298362_9362 ERR1298218_1098 ERR1298305_8524 ERR1298356_5978 ERR1298457_7634 ERR1298228_2102 ERR1298252_3378 ERR1298356_114 ERR1298457_178 ERR1298261_2156 ERR1298344_7032 ERR1298392_2922 ERR1298457_454 ERR1298211_3804 ERR1298217_7290 ERR1298304_5026 ERR1298452_1912 ERR1298255_9004 ERR1298268_9686 ERR1298363_694 ERR1298405_1650 ERR1298245_4898 ERR1298245_4902 ERR1298266_8672 ERR1298314_5812 ERR1298194_9342 ERR1298211_1362 ERR1298302_6432 ERR1298304_1282 ERR1298304_7566 ERR1298353_7604 ERR1298367_1762 ERR1298405_880 ERR1298245_10122 ERR1298415_1634 ERR1298470_4048 ERR1298470_8516 ERR1298219_7420 ERR1298245_1936 ERR1298405_1082 ERR1298406_3182 ERR1298191_7554 ERR1298290_4204 ERR1298405_2318 ERR1298406_7720 ERR1298219_3944 ERR1298245_8506 ERR1298268_2644 ERR1298376_9224 ERR1298211_7986 ERR1298219_9848 ERR1298245_8462 ERR1298406_5144 ERR1298268_4750 ERR1298382_764 ERR1298406_1778 ERR1298425_10258 ERR1298211_2848 ERR1298382_6398 ERR1298406_3802 ERR1298470_4248 ERR1298255_2124 ERR1298304_3946 ERR1298333_9568 ERR1298405_10150 ERR1298245_9150 ERR1298268_2586 ERR1298304_960 ERR1298397_7932 ERR1298238_3878 ERR1298360_2204 ERR1298390_2778 ERR1298390_5010 ERR1298192_4524 ERR1298291_1762 ERR1298337_80 ERR1298337_5376 ERR1298192_4300 ERR1298193_4538 ERR1298209_4722 ERR1298291_6524 ERR1298246_8000 ERR1298246_8006 ERR1298337_8500 ERR1298341_5500 ERR1298192_4908 ERR1298193_7718 ERR1298209_800 ERR1298323_10240 ERR1298238_2886 ERR1298240_1590 ERR1298249_1436 ERR1298402_4880 ERR1298323_6156 ERR1298337_6158 ERR1298379_6090 ERR1298402_2206 ERR1298238_7784 ERR1298337_5860 ERR1298402_2810 ERR1298449_9852 ERR1298240_9200 ERR1298323_2598 ERR1298323_6244 ERR1298323_7584 ERR1298238_5164 ERR1298246_7990 ERR1298298_5156 ERR1298341_6206 ERR1298209_2210 ERR1298249_1648 ERR1298298_654 ERR1298466_1306 ERR1298217_4548 ERR1298290_6796 ERR1298376_10276 ERR1298415_5398 ERR1298302_4224 ERR1298304_3394 ERR1298376_3080 ERR1298415_8660 ERR1298268_9138 ERR1298314_5656 ERR1298415_10232 ERR1298452_7936 ERR1298211_9064 ERR1298328_7578 ERR1298363_9658 ERR1298382_1122 ERR1298245_10252 ERR1298255_7702 ERR1298266_8738 ERR1298470_9182 ERR1298211_7776 ERR1298219_4332 ERR1298302_5086 ERR1298304_8356 ERR1298268_2572 ERR1298332_816 ERR1298397_8892 ERR1298405_9140 ERR1298211_3428 ERR1298266_9628 ERR1298406_716 ERR1298406_2014 ERR1298241_7272 ERR1298284_4670 ERR1298285_4486 ERR1298426_4440 ERR1298284_2400 ERR1298284_5364 ERR1298322_7258 ERR1298340_4834 ERR1298204_6424 ERR1298258_3140 ERR1298322_9478 ERR1298419_4440 ERR1298241_738 ERR1298294_10206 ERR1298424_2148 ERR1298434_1022 ERR1298204_3262 ERR1298285_4246 ERR1298434_6984 ERR1298441_4212 ERR1298260_4542 ERR1298284_9582 ERR1298285_1984 ERR1298322_5656 ERR1298197_6414 ERR1298239_5228 ERR1298241_5944 ERR1298310_7498 ERR1298208_4442 ERR1298288_354 ERR1298439_7996 ERR1298439_8028 ERR1298239_8874 ERR1298283_8728 ERR1298292_7960 ERR1298439_9326 ERR1298230_2210 ERR1298237_6954 ERR1298288_6212 ERR1298292_2064 ERR1298362_6820 ERR1298373_3958 ERR1298395_8516 ERR1298400_2880 ERR1298198_5848 ERR1298264_9160 ERR1298305_10146 ERR1298356_6108 ERR1298198_2574 ERR1298248_7264 ERR1298277_7628 ERR1298356_6164 ERR1298228_5774 ERR1298313_4122 ERR1298390_5964 ERR1298400_4248 ERR1298198_6112 ERR1298244_9446 ERR1298392_8690 ERR1298448_5926 ERR1298375_6322 ERR1298451_1634 ERR1298457_2350 ERR1298468_8328 ERR1298375_6430 ERR1298375_7634 ERR1298400_5782 ERR1298451_3826 ERR1298277_6690 ERR1298400_2930 ERR1298400_5848 ERR1298400_7668 ERR1298248_1862 ERR1298252_3772 ERR1298277_2544 ERR1298326_2112 ERR1298198_6478 ERR1298356_3600 ERR1298375_756 ERR1298375_2750 ERR1298254_7960 ERR1298348_5830 ERR1298356_4408 ERR1298395_3516 ERR1298336_7976 ERR1298344_9542 ERR1298457_1984 ERR1298459_8376 ERR1298218_7678 ERR1298254_1016 ERR1298326_3038 ERR1298395_368 ERR1298237_7112 ERR1298288_530 ERR1298310_9326 ERR1298439_360 ERR1298239_8882 ERR1298284_8544 ERR1298292_6536 ERR1298310_4382 ERR1298232_9042 ERR1298288_7398 ERR1298421_8704 ERR1298440_5276 ERR1298208_5830 ERR1298258_9124 ERR1298283_9448 ERR1298296_3320 ERR1298258_5292 ERR1298421_4426 ERR1298426_2114 ERR1298439_1400 ERR1298220_6354 ERR1298343_1290 ERR1298343_7114 ERR1298380_2226 ERR1298241_1430 ERR1298284_7982 ERR1298419_6336 ERR1298437_5406 ERR1298220_8676 ERR1298237_4496 ERR1298241_2730 ERR1298292_1942 ERR1298220_8526 ERR1298437_74 ERR1298437_4392 ERR1298439_9904 ERR1298239_4318 ERR1298439_5578 ERR1298440_5526 ERR1298440_6824 ERR1298208_9982 ERR1298230_1400 ERR1298239_9926 ERR1298441_6594 ERR1298220_1572 ERR1298283_4492 ERR1298284_3782 ERR1298294_3408 ERR1298220_8992 ERR1298310_5756 ERR1298311_8862 ERR1298322_846 ERR1298237_94 ERR1298283_4152 ERR1298296_4610 ERR1298437_6416 ERR1298260_1324 ERR1298310_7318 ERR1298322_7648 ERR1298424_2920 ERR1298310_8732 ERR1298343_9974 ERR1298419_4834 ERR1298439_3266 ERR1298296_1922 ERR1298296_4248 ERR1298343_8684 ERR1298380_2094 ERR1298283_9792 ERR1298284_692 ERR1298294_5604 ERR1298340_4982 ERR1298239_4678 ERR1298267_7044 ERR1298288_6034 ERR1298419_7748 ERR1298260_6806 ERR1298284_9698 ERR1298288_3850 ERR1298439_8564 ERR1298241_7660 ERR1298292_8578 ERR1298322_2452 ERR1298426_9004 ERR1298322_2280 ERR1298322_6314 ERR1298366_5460 ERR1298424_3616 ERR1298267_3398 ERR1298310_5164 ERR1298380_7248 ERR1298439_7910 ERR1298267_4898 ERR1298322_2932 ERR1298322_6004 ERR1298419_6934 ERR1298284_1966 ERR1298366_4140 ERR1298391_3636 ERR1298439_7198 ERR1298260_8506 ERR1298284_2404 ERR1298322_3980 ERR1298439_4498 ERR1298237_5640 ERR1298380_4774 ERR1298413_5274 ERR1298426_856 ERR1298310_1900 ERR1298421_6038 ERR1298424_5434 ERR1298439_2184 ERR1298260_1538 ERR1298292_5518 ERR1298292_6142 ERR1298310_6396 ERR1298267_6544 ERR1298437_9702 ERR1298439_170 ERR1298440_4330 ERR1298209_2916 ERR1298240_2546 ERR1298298_6838 ERR1298449_2580 ERR1298231_404 ERR1298238_3900 ERR1298240_7074 ERR1298298_8016 ERR1298238_8034 ERR1298298_524 ERR1298337_5490 ERR1298390_28 ERR1298291_4894 ERR1298337_190 ERR1298337_8014 ERR1298341_5018 ERR1298291_8472 ERR1298298_5840 ERR1298379_9450 ERR1298390_3792 ERR1298211_10248 ERR1298219_6554 ERR1298266_5148 ERR1298332_9660 ERR1298217_2600 ERR1298268_4836 ERR1298290_8404 ERR1298304_2306 ERR1298217_3802 ERR1298290_7512 ERR1298290_8312 ERR1298365_6298 ERR1298266_4944 ERR1298304_8018 ERR1298393_9600 ERR1298397_3768 ERR1298266_6962 ERR1298299_7328 ERR1298299_7946 ERR1298376_2082 ERR1298302_5024 ERR1298304_4194 ERR1298397_6946 ERR1298425_8054 ERR1298304_2936 ERR1298365_3884 ERR1298382_9782 ERR1298393_3600 ERR1298299_2418 ERR1298382_7274 ERR1298397_2184 ERR1298425_6210 ERR1298277_9794 ERR1298336_8270 ERR1298356_3472 ERR1298356_4206 ERR1298218_2630 ERR1298252_4074 ERR1298356_2512 ERR1298400_730 ERR1298216_9094 ERR1298261_4458 ERR1298305_7808 ERR1298457_1882 ERR1298228_6920 ERR1298269_2230 ERR1298313_4716 ERR1298313_8270 ERR1298266_9358 ERR1298302_734 ERR1298405_5400 ERR1298452_3730 ERR1298219_2878 ERR1298268_5744 ERR1298393_1464 ERR1298406_3628 ERR1298245_8972 ERR1298266_4198 ERR1298304_264 ERR1298470_5502 ERR1298304_9790 ERR1298367_2564 ERR1298393_8944 ERR1298406_5734 ERR1298219_9751 ERR1298231_4303 ERR1298255_1449 ERR1298451_2755 ERR1298218_2189 ERR1298218_8063 ERR1298249_6899 ERR1298284_9543 ERR1298220_1761 ERR1298220_3791 ERR1298220_4553 ERR1298220_6285 ERR1298244_4710 ERR1298277_508 ERR1298277_7398 ERR1298356_6258 ERR1298362_2288 ERR1298392_5960 ERR1298451_3412 ERR1298459_9526 ERR1298218_3329 ERR1298220_99 ERR1298220_7265 ERR1298220_8691 ERR1298304_5472 ERR1298314_5014 ERR1298332_9150 ERR1298393_5834 ERR1298266_3372 ERR1298302_524 ERR1298302_7198 ERR1298397_714 ERR1298363_10186 ERR1298393_5098 ERR1298406_8902 ERR1298415_4462 ERR1298268_8720 ERR1298382_2212 ERR1298382_2858 ERR1298397_8244 ERR1298255_8818 ERR1298299_6212 ERR1298405_2218 ERR1298406_8888 ERR1298220_7562 ERR1298310_5962 ERR1298437_6376 ERR1298437_9636 ERR1298220_2992 ERR1298241_3174 ERR1298267_8308 ERR1298322_6888 ERR1298239_2194 ERR1298294_8150 ERR1298311_7230 ERR1298439_9210 ERR1298232_5994 ERR1298239_1676 ERR1298310_5304 ERR1298439_1836 ERR1298220_5626 ERR1298284_2498 ERR1298294_980 ERR1298370_6674 ERR1298310_5426 ERR1298311_380 ERR1298370_2084 ERR1298426_9076 ERR1298313_3906 ERR1298356_160 ERR1298400_4134 ERR1298468_2262 ERR1298344_9820 ERR1298348_8774 ERR1298381_4772 ERR1298395_648 ERR1298277_5676 ERR1298305_3740 ERR1298348_8650 ERR1298392_7754 ERR1298252_3708 ERR1298336_810 ERR1298457_9776 ERR1298468_1990 ERR1298248_5218 ERR1298252_3352 ERR1298356_10122 ERR1298392_4908 ERR1298305_346 ERR1298373_1894 ERR1298373_3610 ERR1298451_232 ERR1298237_1146 ERR1298285_602 ERR1298285_654 ERR1298434_5436 ERR1298238_2634 ERR1298238_4528 ERR1298308_1146 ERR1298323_4330 ERR1298231_9428 ERR1298291_10 ERR1298291_932 ERR1298412_7712 ERR1298238_316 ERR1298298_4242 ERR1298379_10248 ERR1298402_3892 ERR1298231_9628 ERR1298246_8690 ERR1298282_10076 ERR1298291_1834 ERR1298284_158 ERR1298284_7834 ERR1298285_7224 ERR1298421_2732 ERR1298284_9300 ERR1298284_9812 ERR1298421_6704 ERR1298426_3618 ERR1298239_8142 ERR1298267_68 ERR1298322_8184 ERR1298380_1176 ERR1298239_3334 ERR1298380_5196 ERR1298437_1662 ERR1298439_8348 ERR1298310_254 ERR1298311_9470 ERR1298322_4820 ERR1298426_5420 ERR1298240_5668 ERR1298282_3296 ERR1298337_1326 ERR1298337_6780 ERR1298291_5256 ERR1298323_358 ERR1298323_6508 ERR1298341_6364 ERR1298240_1318 ERR1298402_4040 ERR1298402_6604 ERR1298449_4502 ERR1298240_6322 ERR1298249_3748 ERR1298298_9574 ERR1298412_9048 ERR1298238_9104 ERR1298238_9320 ERR1298238_9652 ERR1298238_10118 ERR1298246_9106 ERR1298341_52 ERR1298390_8988 ERR1298402_3658 ERR1298241_7855 ERR1298244_2773 ERR1298244_9089 ERR1298245_9299 ERR1298240_5461 ERR1298241_6605 ERR1298244_7269 ERR1298245_675 ERR1298244_823 ERR1298244_7635 ERR1298244_8699 ERR1298244_9613 ERR1298240_8885 ERR1298245_1207 ERR1298246_967 ERR1298246_1147 ERR1298244_3793 ERR1298244_7131 ERR1298245_1401 ERR1298245_9819 ERR1298241_7024 ERR1298284_1638 ERR1298288_8712 ERR1298322_1654 ERR1298241_5605 ERR1298244_8805 ERR1298245_77 ERR1298246_8709 ERR1298241_2243 ERR1298241_6885 ERR1298244_1991 ERR1298245_9575 ERR1298240_8543 ERR1298240_8929 ERR1298245_10297 ERR1298246_10119 ERR1298240_8613 ERR1298241_6779 ERR1298241_7413 ERR1298246_9491 ERR1298241_4087 ERR1298244_9631 ERR1298245_8315 ERR1298246_9135 ERR1298240_7236 ERR1298291_9960 ERR1298360_2558 ERR1298379_292 ERR1298241_8001 ERR1298244_8951 ERR1298244_9777 ERR1298245_8903 ERR1298241_1033 ERR1298241_5433 ERR1298244_8989 ERR1298246_10013 ERR1298241_9708 ERR1298309_7256 ERR1298419_6998 ERR1298429_5048 ERR1298245_343 ERR1298245_1033 ERR1298245_8585 ERR1298245_10159 ERR1298241_8281 ERR1298244_9365 ERR1298246_9193 ERR1298246_9361 ERR1298241_6961 ERR1298245_8251 ERR1298246_2475 ERR1298246_3565 ERR1298362_916 ERR1298362_3174 ERR1298451_1456 ERR1298457_2492 ERR1298277_6026 ERR1298305_7638 ERR1298344_9822 ERR1298356_2670 ERR1298326_9410 ERR1298344_4696 ERR1298375_3476 ERR1298448_4146 ERR1298248_8710 ERR1298277_8544 ERR1298348_1624 ERR1298400_10122 ERR1298252_4970 ERR1298252_7510 ERR1298313_8608 ERR1298348_6712 ERR1298252_806 ERR1298252_7296 ERR1298305_456 ERR1298457_2328 ERR1298244_6757 ERR1298245_8205 ERR1298245_9947 ERR1298246_3023 ERR1298344_9616 ERR1298348_9200 ERR1298362_4460 ERR1298451_9248 ERR1298252_1674 ERR1298269_2202 ERR1298313_4656 ERR1298400_6136 ERR1298245_769 ERR1298245_10017 ERR1298245_10023 ERR1298246_2481 ERR1298347_6664 ERR1298356_9704 ERR1298448_7592 ERR1298451_2304 ERR1298290_3938 ERR1298302_10150 ERR1298393_9604 ERR1298425_1116 ERR1298266_3434 ERR1298268_7904 ERR1298393_7860 ERR1298452_8116 ERR1298268_7636 ERR1298332_7350 ERR1298415_2574 ERR1298470_8362 ERR1298245_3594 ERR1298268_2876 ERR1298332_1678 ERR1298363_7932 ERR1298255_8410 ERR1298266_4140 ERR1298304_752 ERR1298405_4266 ERR1298304_8028 ERR1298314_6426 ERR1298314_7712 ERR1298393_604 ERR1298246_10122 ERR1298282_1804 ERR1298298_7556 ERR1298337_3284 ERR1298277_9220 ERR1298347_728 ERR1298356_300 ERR1298375_794 ERR1298264_1618 ERR1298326_822 ERR1298356_678 ERR1298375_5608 ERR1298248_7798 ERR1298277_1900 ERR1298305_8262 ERR1298395_2154 ERR1298344_3608 ERR1298344_4282 ERR1298348_5298 ERR1298392_6212 ERR1298344_8080 ERR1298392_6520 ERR1298400_9276 ERR1298451_6522 ERR1298305_4300 ERR1298326_8390 ERR1298400_8928 ERR1298457_3162 ERR1298252_7804 ERR1298326_8400 ERR1298373_8912 ERR1298395_6582 ERR1298269_7854 ERR1298313_6562 ERR1298392_6582 ERR1298457_2502 ERR1298252_8250 ERR1298277_6938 ERR1298313_5172 ERR1298395_720 ERR1298305_3276 ERR1298356_2928 ERR1298392_1330 ERR1298457_1766 ERR1298261_6818 ERR1298264_6872 ERR1298326_1376 ERR1298344_7958 ERR1298268_3544 ERR1298268_4264 ERR1298290_2774 ERR1298384_8350 ERR1298304_2320 ERR1298332_4302 ERR1298332_10032 ERR1298382_6212 ERR1298255_6560 ERR1298290_7128 ERR1298304_10310 ERR1298382_9442 ERR1298302_10072 ERR1298304_3494 ERR1298397_9218 ERR1298397_10046 ERR1298266_952 ERR1298314_10006 ERR1298363_2496 ERR1298470_182 ERR1298255_3354 ERR1298255_3984 ERR1298255_4294 ERR1298255_5888 ERR1298255_3742 ERR1298255_4630 ERR1298255_4772 ERR1298255_5294 ERR1298255_3672 ERR1298255_4920 ERR1298255_5982 ERR1298255_6006 ERR1298302_32 ERR1298363_1048 ERR1298363_4992 ERR1298405_6836 ERR1298266_1346 ERR1298268_2256 ERR1298299_8620 ERR1298397_6362 ERR1298302_7646 ERR1298382_5874 ERR1298405_7618 ERR1298470_2756 ERR1298255_9740 ERR1298268_696 ERR1298268_6692 ERR1298406_788 ERR1298294_5354 ERR1298310_688 ERR1298340_2460 ERR1298434_7206 ERR1298284_884 ERR1298294_8390 ERR1298322_908 ERR1298439_5394 ERR1298292_3358 ERR1298292_3966 ERR1298437_4194 ERR1298439_7102 ERR1298260_7162 ERR1298292_8134 ERR1298294_3356 ERR1298439_6616 ERR1298288_8406 ERR1298292_7192 ERR1298380_1098 ERR1298421_7926 ERR1298294_6038 ERR1298322_8658 ERR1298343_10028 ERR1298380_4152 ERR1298366_7016 ERR1298366_8900 ERR1298370_2660 ERR1298380_9112 ERR1298283_1878 ERR1298284_6186 ERR1298294_8806 ERR1298426_4690 ERR1298283_8774 ERR1298288_4290 ERR1298294_4860 ERR1298294_8076 ERR1298294_1556 ERR1298343_2682 ERR1298380_5052 ERR1298437_4750 ERR1298347_1434 ERR1298348_2406 ERR1298375_5876 ERR1298457_1338 ERR1298305_7286 ERR1298344_6666 ERR1298348_8986 ERR1298400_2422 ERR1298309_3868 ERR1298311_9052 ERR1298439_2372 ERR1298439_6548 ERR1298283_5688 ERR1298288_1626 ERR1298370_6882 ERR1298440_3402 ERR1298288_8450 ERR1298294_9066 ERR1298311_736 ERR1298322_6694 ERR1298284_6372 ERR1298285_8828 ERR1298322_9692 ERR1298440_9818 ERR1298267_5724 ERR1298434_278 ERR1298439_3402 ERR1298444_5598 ERR1298302_8460 ERR1298376_4962 ERR1298376_8008 ERR1298415_5738 ERR1298302_2200 ERR1298353_2696 ERR1298365_4138 ERR1298470_6628 ERR1298268_2484 ERR1298382_9774 ERR1298452_1170 ERR1298452_1296 ERR1298381_6014 ERR1298395_5430 ERR1298400_6608 ERR1298448_3910 ERR1298373_7462 ERR1298375_7004 ERR1298392_5660 ERR1298395_9802 ERR1298305_3612 ERR1298375_6256 ERR1298457_4592 ERR1298457_7254 ERR1298347_7880 ERR1298356_4650 ERR1298375_562 ERR1298392_5350 ERR1298283_5258 ERR1298284_8872 ERR1298294_8554 ERR1298322_7510 ERR1298309_5184 ERR1298322_5146 ERR1298322_6474 ERR1298370_7240 ERR1298292_1046 ERR1298294_1798 ERR1298322_3194 ERR1298421_7372 ERR1298285_438 ERR1298288_4038 ERR1298292_9756 ERR1298440_1936 ERR1298311_2492 ERR1298370_2972 ERR1298413_7370 ERR1298439_1502 ERR1298322_826 ERR1298322_3330 ERR1298322_8800 ERR1298440_9540 ERR1298284_8904 ERR1298288_5544 ERR1298292_2812 ERR1298296_5576 ERR1298421_6546 ERR1298437_1416 ERR1298439_400 ERR1298439_8390 ERR1298288_7444 ERR1298292_690 ERR1298311_1640 ERR1298421_4892 ERR1298288_8350 ERR1298288_8702 ERR1298343_4318 ERR1298426_7594 ERR1298314_472 ERR1298397_794 ERR1298406_4586 ERR1298470_8108 ERR1298311_6296 ERR1298340_80 ERR1298391_8562 ERR1298426_4138 ERR1298406_3118 ERR1298406_4456 ERR1298406_7094 ERR1298470_3004 ERR1298304_8270 ERR1298332_3574 ERR1298406_7224 ERR1298415_5326 ERR1298376_532 ERR1298382_6702 ERR1298393_362 ERR1298405_5506 ERR1298328_3964 ERR1298376_4436 ERR1298406_8272 ERR1298415_6848 ERR1298344_7356 ERR1298348_7888 ERR1298356_7450 ERR1298451_9856 ERR1298313_1574 ERR1298313_4442 ERR1298362_1754 ERR1298381_5890 ERR1298370_4314 ERR1298380_3758 ERR1298380_4546 ERR1298440_5612 ERR1298313_672 ERR1298313_1296 ERR1298313_2506 ERR1298451_2404 ERR1298344_9980 ERR1298348_2144 ERR1298381_432 ERR1298395_5882 ERR1298356_5436 ERR1298356_8754 ERR1298392_9556 ERR1298395_1720 ERR1298348_216 ERR1298356_4728 ERR1298400_3808 ERR1298457_6214 ERR1298406_3852 ERR1298406_8908 ERR1298470_3724 ERR1298470_4612 ERR1298344_1236 ERR1298344_5596 ERR1298348_7206 ERR1298451_9968 ERR1298347_4478 ERR1298362_3430 ERR1298375_4542 ERR1298400_7722 ERR1298448_1952 ERR1298451_7564 ERR1298457_5632 ERR1298459_148 ERR1298400_5290 ERR1298400_8574 ERR1298457_488 ERR1298459_6810 ERR1298240_10180 ERR1298291_4576 ERR1298390_7986 ERR1298192_9278 ERR1298240_4422 ERR1298379_1306 ERR1298178_6570 ERR1298238_7252 ERR1298368_7714 ERR1298231_9522 ERR1298402_1086 ERR1298449_9772 ERR1298390_182 ERR1298402_2944 ERR1298449_904 ERR1298193_9464 ERR1298231_2826 ERR1298337_7736 ERR1298291_8746 ERR1298337_5272 ERR1298402_7834 ERR1298193_8272 ERR1298282_9602 ERR1298390_9522 ERR1298178_4980 ERR1298291_3920 ERR1298337_8476 ERR1298291_8390 ERR1298298_3432 ERR1298449_9726 ERR1298246_130 ERR1298323_2404 ERR1298390_4450 ERR1298188_5556 ERR1298192_976 ERR1298449_1102 ERR1298192_9148 ERR1298209_6866 ERR1298291_590 ERR1298249_674 ERR1298298_9592 ERR1298337_2658 ERR1298240_9560 ERR1298341_206 ERR1298390_8542 ERR1298182_7388 ERR1298188_8680 ERR1298323_2402 ERR1298182_254 ERR1298390_122 ERR1298390_5162 ERR1298238_10008 ERR1298291_5560 ERR1298379_6500 ERR1298282_6742 ERR1298337_2108 ERR1298341_8560 ERR1298166_7311 ERR1298199_3103 ERR1298314_10263 ERR1298211_606 ERR1298255_248 ERR1298363_5808 ERR1298166_2676 ERR1298219_10060 ERR1298290_368 ERR1298191_7076 ERR1298304_8002 ERR1298415_6756 ERR1298314_2350 ERR1298376_6488 ERR1298425_9822 ERR1298255_1772 ERR1298367_5232 ERR1298367_5278 ERR1298239_3631 ERR1298390_5049 ERR1298421_9775 ERR1298332_788 ERR1298332_3680 ERR1298353_6928 ERR1298268_6784 ERR1298314_10020 ERR1298470_4504 ERR1298211_7742 ERR1298405_2732 ERR1298452_1914 ERR1298268_9564 ERR1298382_6586 ERR1298452_1068 ERR1298211_2208 ERR1298255_1944 ERR1298268_2318 ERR1298166_5402 ERR1298219_7574 ERR1298415_7036 ERR1298194_734 ERR1298314_8460 ERR1298470_5066 ERR1298304_4918 ERR1298363_3578 ERR1298470_3336 ERR1298194_7714 ERR1298304_2152 ERR1298332_372 ERR1298219_1216 ERR1298245_352 ERR1298302_616 ERR1298194_9220 ERR1298302_218 ERR1298304_6604 ERR1298211_6844 ERR1298219_52 ERR1298425_8948 ERR1298191_6472 ERR1298332_8208 ERR1298452_5326 ERR1298219_3636 ERR1298302_6930 ERR1298314_6154 ERR1298245_3182 ERR1298397_10282 ERR1298405_620 ERR1298166_7562 ERR1298393_1142 ERR1298470_3204 ERR1298194_2428 ERR1298211_8532 ERR1298255_2792 ERR1298194_1964 ERR1298302_1306 ERR1298304_3996 ERR1298178_10011 ERR1298188_8679 ERR1298238_2935 ERR1298332_5078 ERR1298405_1150 ERR1298406_26 ERR1298219_9752 ERR1298255_1450 ERR1298406_464 ERR1298217_6186 ERR1298290_202 ERR1298415_3862 ERR1298219_9066 ERR1298268_9288 ERR1298428_5182 ERR1298219_6948 ERR1298382_3866 ERR1298406_6732 ERR1298255_6884 ERR1298304_4788 ERR1298452_5414 ERR1298356_5094 ERR1298356_6098 ERR1298459_552 ERR1298260_8758 ERR1298284_5416 ERR1298426_1912 ERR1298310_3334 ERR1298322_9194 ERR1298439_7642 ERR1298294_9934 ERR1298310_8440 ERR1298343_500 ERR1298292_7070 ERR1298380_2434 ERR1298426_2042 ERR1298267_4964 ERR1298285_2358 ERR1298322_5732 ERR1298168_1230 ERR1298267_9226 ERR1298421_8472 ERR1298240_3987 ERR1298241_901 ERR1298246_8953 ERR1298239_3552 ERR1298322_98 ERR1298322_4998 ERR1298219_9353 ERR1298220_4943 ERR1298237_2389 ERR1298175_5245 ERR1298228_8071 ERR1298239_6243 ERR1298175_4608 ERR1298284_2358 ERR1298421_5156 ERR1298176_7171 ERR1298219_2901 ERR1298379_5195 ERR1298208_5958 ERR1298241_1638 ERR1298288_1602 ERR1298241_8026 ERR1298285_9506 ERR1298292_7364 ERR1298204_6960 ERR1298241_1786 ERR1298288_6370 ERR1298260_7434 ERR1298267_1396 ERR1298421_5662 ERR1298189_8956 ERR1298283_1964 ERR1298294_4922 ERR1298175_362 ERR1298241_364 ERR1298343_2016 ERR1298237_1280 ERR1298258_5866 ERR1298310_4344 ERR1298197_8018 ERR1298267_6308 ERR1298311_2424 ERR1298285_9350 ERR1298294_130 ERR1298439_2320 ERR1298239_2888 ERR1298239_2890 ERR1298421_8670 ERR1298283_4978 ERR1298292_8958 ERR1298439_8600 ERR1298239_1086 ERR1298322_1604 ERR1298439_998 ERR1298175_3066 ERR1298197_5084 ERR1298208_150 ERR1298260_2354 ERR1298310_3320 ERR1298398_246 ERR1298258_192 ERR1298426_7268 ERR1298437_6732 ERR1298208_5216 ERR1298294_9576 ERR1298439_3888 ERR1298283_3538 ERR1298288_360 ERR1298440_2382 ERR1298189_7612 ERR1298239_3202 ERR1298426_6240 ERR1298220_10290 ERR1298310_1246 ERR1298439_7226 ERR1298190_1760 ERR1298264_6304 ERR1298348_1374 ERR1298218_3162 ERR1298344_8900 ERR1298392_3662 ERR1298190_4880 ERR1298451_8234 ERR1298457_1130 ERR1298375_5064 ERR1298448_7074 ERR1298457_6630 ERR1298190_710 ERR1298252_6190 ERR1298400_776 ERR1298228_656 ERR1298254_1040 ERR1298395_7400 ERR1298277_6940 ERR1298347_2170 ERR1298400_1480 ERR1298218_5198 ERR1298244_906 ERR1298375_6334 ERR1298174_5135 ERR1298237_1453 ERR1298298_2163 ERR1298356_8412 ERR1298375_1030 ERR1298375_7288 ERR1298220_9467 ERR1298237_2301 ERR1298246_4163 ERR1298174_8004 ERR1298264_8506 ERR1298347_3618 ERR1298313_4144 ERR1298375_5344 ERR1298451_2584 ERR1298198_9148 ERR1298277_7942 ERR1298356_5764 ERR1298218_2050 ERR1298248_3264 ERR1298457_528 ERR1298305_6036 ERR1298326_5434 ERR1298392_2270 ERR1298252_278 ERR1298362_5338 ERR1298392_5530 ERR1298326_8014 ERR1298356_2680 ERR1298356_10292 ERR1298381_7866 ERR1298457_4924 ERR1298457_9048 ERR1298264_6092 ERR1298451_2286 ERR1298451_8896 ERR1298254_2642 ERR1298313_2696 ERR1298375_6226 ERR1298216_48 ERR1298218_1360 ERR1298277_3538 ERR1298244_1268 ERR1298248_9250 ERR1298305_2558 ERR1298228_9898 ERR1298392_5440 ERR1298451_6432 ERR1298198_7100 ERR1298218_942 ERR1298395_8246 ERR1298194_5345 ERR1298209_1891 ERR1298311_9449 ERR1298252_9546 ERR1298264_3594 ERR1298313_8908 ERR1298198_9196 ERR1298313_10318 ERR1298451_8648 ERR1298218_8372 ERR1298375_7002 ERR1298457_534 ERR1298216_1736 ERR1298392_3210 ERR1298448_432 ERR1298198_6504 ERR1298326_3486 ERR1298457_5200 ERR1298176_2732 ERR1298448_4822 ERR1298457_2756 ERR1298305_3674 ERR1298348_6038 ERR1298457_2618 ERR1298252_106 ERR1298313_9000 ERR1298344_2396 ERR1298228_6998 ERR1298326_692 ERR1298448_7760 ERR1298284_6656 ERR1298284_8674 ERR1298421_3036 ERR1298296_6614 ERR1298380_6680 ERR1298386_6724 ERR1298228_3297 ERR1298419_4439 ERR1298425_3631 ERR1298260_8190 ERR1298288_9750 ERR1298294_4658 ERR1298310_7532 ERR1298370_5470 ERR1298380_8210 ERR1298311_3084 ERR1298421_868 ERR1298437_7402 ERR1298189_7808 ERR1298204_5526 ERR1298288_2012 ERR1298204_948 ERR1298239_2212 ERR1298440_7428 ERR1298175_9264 ERR1298241_8646 ERR1298440_6736 ERR1298284_5132 ERR1298285_844 ERR1298294_3504 ERR1298285_4578 ERR1298292_1770 ERR1298343_4184 ERR1298285_2756 ERR1298310_402 ERR1298322_2664 ERR1298199_5066 ERR1298241_8868 ERR1298310_9224 ERR1298413_9600 ERR1298426_4384 ERR1298426_8758 ERR1298220_8334 ERR1298267_9752 ERR1298437_9894 ERR1298283_4048 ERR1298284_8154 ERR1298322_5756 ERR1298199_4316 ERR1298380_3298 ERR1298439_3884 ERR1298220_5306 ERR1298322_1348 ERR1298421_8714 ERR1298296_2174 ERR1298311_2168 ERR1298311_3370 ERR1298181_5026 ERR1298237_6562 ERR1298284_4852 ERR1298181_1092 ERR1298310_1856 ERR1298310_8492 ERR1298258_9212 ERR1298284_82 ERR1298311_9380 ERR1298189_9312 ERR1298258_7000 ERR1298340_5994 ERR1298283_9256 ERR1298322_1528 ERR1298413_5054 ERR1298284_8574 ERR1298310_4554 ERR1298421_6954 ERR1298220_6660 ERR1298322_8856 ERR1298421_8630 ERR1298294_3594 ERR1298310_8336 ERR1298421_8230 ERR1298285_3780 ERR1298343_9084 ERR1298398_7106 ERR1298239_2064 ERR1298426_7074 ERR1298439_3816 ERR1298204_9100 ERR1298260_9394 ERR1298310_8608 ERR1298189_742 ERR1298232_7462 ERR1298284_9350 ERR1298189_1282 ERR1298288_7716 ERR1298426_8128 ERR1298220_7850 ERR1298294_8438 ERR1298380_7048 ERR1298197_5364 ERR1298239_4592 ERR1298284_6554 ERR1298239_5898 ERR1298260_6446 ERR1298322_6306 ERR1298232_1002 ERR1298267_10120 ERR1298311_828 ERR1298258_1308 ERR1298258_4076 ERR1298310_154 ERR1298283_4194 ERR1298322_3322 ERR1298421_2192 ERR1298400_5454 ERR1298448_6186 ERR1298457_8562 ERR1298326_10108 ERR1298347_2396 ERR1298356_9352 ERR1298198_4426 ERR1298248_6460 ERR1298277_2508 ERR1298228_10288 ERR1298336_3374 ERR1298356_4860 ERR1298269_9172 ERR1298362_346 ERR1298375_9638 ERR1298178_847 ERR1298219_1329 ERR1298232_9541 ERR1298326_7704 ERR1298375_9666 ERR1298400_9438 ERR1298395_10180 ERR1298451_10134 ERR1298457_9914 ERR1298193_7182 ERR1298249_6422 ERR1298360_8142 ERR1298240_4728 ERR1298246_654 ERR1298246_656 ERR1298192_7410 ERR1298298_4536 ERR1298341_1560 ERR1298240_10134 ERR1298390_2612 ERR1298449_10026 ERR1298238_2266 ERR1298402_646 ERR1298449_3174 ERR1298182_3930 ERR1298238_4432 ERR1298323_10100 ERR1298209_504 ERR1298298_3364 ERR1298390_8396 ERR1298238_9300 ERR1298246_10044 ERR1298390_6572 ERR1298182_8224 ERR1298238_7884 ERR1298308_3702 ERR1298182_9056 ERR1298238_2566 ERR1298402_1608 ERR1298337_7440 ERR1298390_5018 ERR1298449_6742 ERR1298308_3596 ERR1298379_4560 ERR1298402_3168 ERR1298219_3544 ERR1298268_508 ERR1298452_2584 ERR1298211_5210 ERR1298299_8160 ERR1298470_1700 ERR1298191_7848 ERR1298415_4326 ERR1298470_6874 ERR1298245_1216 ERR1298245_9232 ERR1298405_6250 ERR1298245_174 ERR1298367_3222 ERR1298406_242 ERR1298288_3554 ERR1298296_5600 ERR1298343_2310 ERR1298208_5676 ERR1298208_8960 ERR1298267_7406 ERR1298260_8770 ERR1298285_10018 ERR1298437_3492 ERR1298208_2734 ERR1298288_5268 ERR1298380_4258 ERR1298258_754 ERR1298284_7098 ERR1298426_524 ERR1298199_2668 ERR1298239_348 ERR1298260_5804 ERR1298239_1986 ERR1298294_3988 ERR1298439_5568 ERR1298204_4598 ERR1298294_888 ERR1298386_938 ERR1298192_9476 ERR1298379_2652 ERR1298379_3602 ERR1298323_4566 ERR1298337_6104 ERR1298379_5828 ERR1298238_4174 ERR1298240_5144 ERR1298246_1508 ERR1298209_3520 ERR1298379_928 ERR1298390_546 ERR1298209_6726 ERR1298298_728 ERR1298337_3630 ERR1298240_842 ERR1298360_5738 ERR1298390_5668 ERR1298238_3402 ERR1298341_5106 ERR1298402_3710 ERR1298188_5814 ERR1298337_9026 ERR1298379_7302 ERR1298231_9400 ERR1298360_1106 ERR1298360_9252 ERR1298192_5754 ERR1298291_6590 ERR1298298_4500 ERR1298231_8672 ERR1298238_1686 ERR1298402_9506 ERR1298193_9700 ERR1298209_10114 ERR1298341_2266 ERR1298246_6976 ERR1298291_2354 ERR1298337_178 ERR1298244_9020 ERR1298305_8456 ERR1298395_942 ERR1298198_650 ERR1298336_798 ERR1298395_618 ERR1298187_7956 ERR1298190_2796 ERR1298451_9544 ERR1298252_5466 ERR1298373_8008 ERR1298375_7772 ERR1298264_7748 ERR1298348_8110 ERR1298395_3996 ERR1298277_6378 ERR1298356_5470 ERR1298356_6190 ERR1298190_3750 ERR1298326_4964 ERR1298451_6900 ERR1298375_1684 ERR1298375_7340 ERR1298392_7076 ERR1298228_1052 ERR1298244_8110 ERR1298451_6270 ERR1298187_3626 ERR1298252_4120 ERR1298348_7932 ERR1298228_1108 ERR1298356_9758 ERR1298457_4558 ERR1298362_6604 ERR1298400_8698 ERR1298451_5848 ERR1298252_3604 ERR1298381_8130 ERR1298395_3950 ERR1298244_7304 ERR1298336_8490 ERR1298395_8700 ERR1298254_5036 ERR1298347_1976 ERR1298356_5208 ERR1298198_4724 ERR1298313_4992 ERR1298457_3126 ERR1298362_9898 ERR1298375_3910 ERR1298451_5856 ERR1298216_3046 ERR1298248_6834 ERR1298264_8140 ERR1298252_4968 ERR1298252_4998 ERR1298395_10092 ERR1298269_4284 ERR1298451_9650 ERR1298457_2196 ERR1298313_7520 ERR1298313_8472 ERR1298356_690 ERR1298198_9236 ERR1298356_452 ERR1298356_5518 ERR1298187_9090 ERR1298248_2838 ERR1298356_4022 ERR1298218_6958 ERR1298313_4108 ERR1298375_4496 ERR1298216_5544 ERR1298244_4858 ERR1298264_778 ERR1298244_4282 ERR1298313_7260 ERR1298459_5026 ERR1298190_7532 ERR1298264_4928 ERR1298313_8238 ERR1298305_5802 ERR1298348_272 ERR1298381_9792 ERR1298252_2224 ERR1298347_5300 ERR1298356_5864 ERR1298395_7626 ERR1298400_4202 ERR1298451_9452 ERR1298252_1774 ERR1298348_256 ERR1298451_9762 ERR1298451_1822 ERR1298457_4618 ERR1298457_6058 ERR1298344_606 ERR1298356_5970 ERR1298356_7310 ERR1298248_5064 ERR1298252_7224 ERR1298421_6480 ERR1298252_9422 ERR1298348_1956 ERR1298373_3862 ERR1298187_9050 ERR1298198_1766 ERR1298198_6506 ERR1298269_6548 ERR1298313_2060 ERR1298392_5670 ERR1298198_3246 ERR1298356_1590 ERR1298400_7200 ERR1298362_8716 ERR1298373_6410 ERR1298451_5972 ERR1298348_1672 ERR1298362_2604 ERR1298451_7950 ERR1298216_2362 ERR1298216_7354 ERR1298373_1320 ERR1298228_7300 ERR1298392_6760 ERR1298400_7056 ERR1298248_3108 ERR1298326_5984 ERR1298392_2756 ERR1298269_6470 ERR1298392_2296 ERR1298448_3080 ERR1298392_6658 ERR1298457_6220 ERR1298459_8406 ERR1298252_1130 ERR1298375_880 ERR1298381_8726 ERR1298193_7934 ERR1298298_2780 ERR1298390_3352 ERR1298193_526 ERR1298209_5822 ERR1298337_8328 ERR1298240_10298 ERR1298282_2204 ERR1298337_7686 ERR1298192_9776 ERR1298298_2918 ERR1298298_5078 ERR1298209_8058 ERR1298337_5396 ERR1298379_6406 ERR1298209_6202 ERR1298298_6808 ERR1298402_460 ERR1298192_7392 ERR1298323_6122 ERR1298341_2304 ERR1298239_6516 ERR1298260_8176 ERR1298439_9388 ERR1298258_3674 ERR1298294_156 ERR1298434_138 ERR1298237_7868 ERR1298258_5902 ERR1298284_1832 ERR1298239_5044 ERR1298380_1026 ERR1298437_5774 ERR1298239_5362 ERR1298260_7356 ERR1298439_5300 ERR1298285_5430 ERR1298288_9752 ERR1298380_4440 ERR1298284_7768 ERR1298292_7056 ERR1298294_5474 ERR1298189_8402 ERR1298340_8294 ERR1298426_6298 ERR1298267_8324 ERR1298285_2246 ERR1298311_8884 ERR1298260_8830 ERR1298260_9948 ERR1298421_7088 ERR1298232_2236 ERR1298292_3126 ERR1298439_3106 ERR1298237_4782 ERR1298437_8194 ERR1298439_7998 ERR1298189_5532 ERR1298288_5122 ERR1298426_654 ERR1298284_9222 ERR1298294_974 ERR1298440_2588 ERR1298343_2788 ERR1298426_9864 ERR1298439_202 ERR1298267_8148 ERR1298284_6496 ERR1298284_7576 ERR1298204_1934 ERR1298419_9168 ERR1298439_50 ERR1298204_2986 ERR1298322_178 ERR1298322_2666 ERR1298199_1760 ERR1298284_9484 ERR1298322_4272 ERR1298204_6910 ERR1298208_3908 ERR1298439_5418 ERR1298197_9012 ERR1298283_4384 ERR1298288_3120 ERR1298241_8474 ERR1298258_8644 ERR1298294_3412 ERR1298208_864 ERR1298258_6272 ERR1298283_3074 ERR1298285_672 ERR1298310_4262 ERR1298343_9420 ERR1298421_2724 ERR1298421_6692 ERR1298440_6768 ERR1298241_10032 ERR1298343_5220 ERR1298429_7752 ERR1298239_3054 ERR1298283_3016 ERR1298343_9342 ERR1298283_2772 ERR1298288_5508 ERR1298294_5424 ERR1298248_3734 ERR1298248_10202 ERR1298313_6918 ERR1298305_2922 ERR1298356_3068 ERR1298362_4212 ERR1298244_220 ERR1298252_9078 ERR1298400_7088 ERR1298244_4906 ERR1298269_5010 ERR1298375_5798 ERR1298375_1214 ERR1298381_3290 ERR1298400_5464 ERR1298254_1238 ERR1298264_9778 ERR1298336_1634 ERR1298252_4766 ERR1298375_5306 ERR1298457_5654 ERR1298244_6496 ERR1298356_6910 ERR1298392_3362 ERR1298261_3008 ERR1298381_4264 ERR1298448_9602 ERR1298228_10042 ERR1298326_8726 ERR1298392_8702 ERR1298264_7332 ERR1298348_736 ERR1298392_6526 ERR1298305_3802 ERR1298375_5220 ERR1298392_1298 ERR1298313_5300 ERR1298395_5714 ERR1298457_2946 ERR1298238_9119 ERR1298249_8471 ERR1298426_7417 ERR1298217_9550 ERR1298245_2494 ERR1298406_7854 ERR1298304_1254 ERR1298367_60 ERR1298425_6352 ERR1298245_7162 ERR1298328_2246 ERR1298382_5450 ERR1298255_6534 ERR1298268_3644 ERR1298397_9916 ERR1298217_1984 ERR1298302_8184 ERR1298470_10094 ERR1298245_2452 ERR1298290_1834 ERR1298393_7812 ERR1298194_8004 ERR1298304_8172 ERR1298452_5214 ERR1298332_7336 ERR1298384_3730 ERR1298415_8220 ERR1298245_8676 ERR1298302_406 ERR1298406_6534 ERR1298211_5492 ERR1298266_6896 ERR1298405_2738 ERR1298266_840 ERR1298304_1046 ERR1298332_9046 ERR1298363_4172 ERR1298393_2810 ERR1298393_5684 ERR1298245_152 ERR1298268_8966 ERR1298470_1360 ERR1298219_10096 ERR1298304_6514 ERR1298363_2852 ERR1298255_1020 ERR1298333_4738 ERR1298367_4262 ERR1298219_6016 ERR1298255_9662 ERR1298470_8466 ERR1298211_9450 ERR1298245_9966 ERR1298406_8678 ERR1298211_4634 ERR1298332_1392 ERR1298406_3384 ERR1298192_8142 ERR1298209_9050 ERR1298246_8428 ERR1298246_5530 ERR1298360_448 ERR1298402_8354 ERR1298209_1146 ERR1298231_5306 ERR1298360_460 ERR1298246_500 ERR1298282_8728 ERR1298323_1176 ERR1298238_1824 ERR1298238_5418 ERR1298249_3730 ERR1298193_6884 ERR1298209_502 ERR1298323_1354 ERR1298192_8980 ERR1298249_1758 ERR1298291_2312 ERR1298308_1328 ERR1298323_574 ERR1298412_1970 ERR1298209_7372 ERR1298238_4092 ERR1298238_6336 ERR1298282_6218 ERR1298291_312 ERR1298291_1572 ERR1298209_1646 ERR1298209_6382 ERR1298390_5376 ERR1298240_798 ERR1298240_2760 ERR1298402_2758 ERR1298231_5290 ERR1298238_3912 ERR1298390_2252 ERR1298379_3772 ERR1298390_2738 ERR1298449_4968 ERR1298209_4762 ERR1298291_9386 ERR1298337_8190 ERR1298246_8336 ERR1298298_9376 ERR1298360_5022 ERR1298209_9116 ERR1298246_10 ERR1298291_2532 ERR1298240_6480 ERR1298390_3644 ERR1298390_6560 ERR1298194_9706 ERR1298406_9456 ERR1298425_8878 ERR1298219_7804 ERR1298460_2902 ERR1298470_5636 ERR1298217_5986 ERR1298304_5272 ERR1298367_9134 ERR1298194_8688 ERR1298211_1252 ERR1298405_8962 ERR1298363_6370 ERR1298406_10142 ERR1298470_6212 ERR1298245_9040 ERR1298328_6174 ERR1298363_9656 ERR1298194_4880 ERR1298304_2130 ERR1298314_9096 ERR1298255_1882 ERR1298268_3906 ERR1298304_8332 ERR1298219_9588 ERR1298304_3378 ERR1298397_4508 ERR1298363_1754 ERR1298382_7362 ERR1298415_5380 ERR1298290_2096 ERR1298376_5532 ERR1298470_6620 ERR1298268_3408 ERR1298268_8382 ERR1298304_7952 ERR1298302_7214 ERR1298382_6480 ERR1298415_9516 ERR1298302_750 ERR1298314_5490 ERR1298382_9526 ERR1298332_3444 ERR1298332_3450 ERR1298393_5420 ERR1298245_1246 ERR1298290_1978 ERR1298382_1568 ERR1298217_3242 ERR1298217_8854 ERR1298314_3444 ERR1298299_4614 ERR1298406_842 ERR1298452_2188 ERR1298219_6746 ERR1298397_1612 ERR1298470_980 ERR1298255_1368 ERR1298376_1124 ERR1298382_9414 ERR1298219_960 ERR1298304_8456 ERR1298397_5960 ERR1298211_5242 ERR1298255_9556 ERR1298452_5398 ERR1298302_10306 ERR1298382_4748 ERR1298470_8202 ERR1298211_794 ERR1298302_9464 ERR1298470_8216 ERR1298239_3612 ERR1298284_7864 ERR1298294_1674 ERR1298204_3854 ERR1298285_8852 ERR1298296_6684 ERR1298241_6646 ERR1298322_5070 ERR1298421_8050 ERR1298208_7496 ERR1298267_7296 ERR1298310_8096 ERR1298199_10198 ERR1298296_9796 ERR1298309_9232 ERR1298208_6622 ERR1298267_4430 ERR1298426_5106 ERR1298239_3620 ERR1298310_3230 ERR1298439_5278 ERR1298244_4366 ERR1298248_4710 ERR1298392_1976 ERR1298344_4154 ERR1298448_3860 ERR1298451_1096 ERR1298244_4570 ERR1298305_3762 ERR1298375_3942 ERR1298264_6164 ERR1298375_3652 ERR1298381_4458 ERR1298375_1156 ERR1298375_5576 ERR1298400_5118 ERR1298204_2271 ERR1298219_3141 ERR1298336_4393 ERR1298277_4002 ERR1298344_6032 ERR1298400_7208 ERR1298252_1260 ERR1298313_8904 ERR1298457_6042 ERR1298313_5846 ERR1298348_1394 ERR1298381_8786 ERR1298313_7826 ERR1298326_5948 ERR1298344_8286 ERR1298362_3974 ERR1298381_3488 ERR1298457_3820 ERR1298284_518 ERR1298285_284 ERR1298340_6070 ERR1298199_9230 ERR1298260_2148 ERR1298421_3746 ERR1298288_3298 ERR1298309_168 ERR1298440_9642 ERR1298288_7622 ERR1298426_9692 ERR1298429_4994 ERR1298199_6922 ERR1298258_666 ERR1298267_8392 ERR1298260_4178 ERR1298267_1642 ERR1298421_4600 ERR1298241_8480 ERR1298340_874 ERR1298426_254 ERR1298284_4632 ERR1298311_6976 ERR1298343_9600 ERR1298218_5197 ERR1298219_8489 ERR1298245_9337 ERR1298258_5852 ERR1298288_460 ERR1298322_3978 ERR1298267_2972 ERR1298294_3366 ERR1298343_440 ERR1298241_3982 ERR1298284_4674 ERR1298439_6512 ERR1298220_3276 ERR1298258_2968 ERR1298310_7244 ERR1298288_7884 ERR1298288_8306 ERR1298288_8626 ERR1298204_2780 ERR1298204_7098 ERR1298283_6710 ERR1298283_8550 ERR1298294_4900 ERR1298413_166 ERR1298260_9962 ERR1298288_2488 ERR1298310_7338 ERR1298208_2928 ERR1298260_1236 ERR1298310_4682 ERR1298220_866 ERR1298267_358 ERR1298322_4238 ERR1298220_10178 ERR1298284_832 ERR1298322_1730 ERR1298220_1016 ERR1298283_4286 ERR1298294_1860 ERR1298284_10148 ERR1298421_4152 ERR1298440_1476 ERR1298292_5862 ERR1298322_7410 ERR1298426_6210 ERR1298285_9752 ERR1298309_1566 ERR1298310_8910 ERR1298294_8792 ERR1298391_1720 ERR1298424_2048 ERR1298260_10088 ERR1298285_5250 ERR1298439_3670 ERR1298241_2144 ERR1298310_7774 ERR1298439_1198 ERR1298241_6518 ERR1298285_1288 ERR1298294_4322 ERR1298220_5696 ERR1298237_7830 ERR1298439_8020 ERR1298260_3132 ERR1298288_1472 ERR1298311_1642 ERR1298260_1296 ERR1298294_2168 ERR1298366_5028 ERR1298284_640 ERR1298284_8414 ERR1298288_36 ERR1298241_5158 ERR1298283_1872 ERR1298421_1900 ERR1298288_7388 ERR1298426_4090 ERR1298437_7518 ERR1298232_9868 ERR1298391_6806 ERR1298421_1528 ERR1298220_2690 ERR1298322_1438 ERR1298439_3476 ERR1298220_2908 ERR1298267_9916 ERR1298380_5164 ERR1298230_7506 ERR1298294_202 ERR1298296_7664 ERR1298288_3888 ERR1298380_1996 ERR1298440_7448 ERR1298284_2766 ERR1298284_2900 ERR1298380_6190 ERR1298267_7330 ERR1298285_6688 ERR1298322_7660 ERR1298288_9464 ERR1298437_1716 ERR1298439_14 ERR1298241_6860 ERR1298258_10258 ERR1298294_2516 ERR1298232_2514 ERR1298294_9916 ERR1298322_6156 ERR1298292_3198 ERR1298426_1894 ERR1298426_10084 ERR1298284_5482 ERR1298311_5492 ERR1298343_5226 ERR1298283_1982 ERR1298288_4862 ERR1298311_7604 ERR1298283_9804 ERR1298285_4288 ERR1298439_7864 ERR1298267_9434 ERR1298366_8120 ERR1298434_2232 ERR1298237_5384 ERR1298285_6728 ERR1298370_5162 ERR1298288_6182 ERR1298294_296 ERR1298311_9642 ERR1298208_8632 ERR1298292_9858 ERR1298322_1620 ERR1298238_7480 ERR1298298_4172 ERR1298337_5142 ERR1298238_4006 ERR1298249_4104 ERR1298298_2802 ERR1298298_3836 ERR1298323_8812 ERR1298402_428 ERR1298238_1628 ERR1298379_6618 ERR1298402_5620 ERR1298258_9817 ERR1298294_2999 ERR1298347_311 ERR1298379_8806 ERR1298390_1782 ERR1298402_4474 ERR1298341_6906 ERR1298402_634 ERR1298449_7872 ERR1298246_5752 ERR1298291_7592 ERR1298390_924 ERR1298238_9152 ERR1298341_9940 ERR1298449_2208 ERR1298209_7714 ERR1298291_2268 ERR1298402_258 ERR1298245_520 ERR1298302_3622 ERR1298406_8642 ERR1298245_5012 ERR1298304_3470 ERR1298425_9462 ERR1298304_974 ERR1298304_6540 ERR1298328_364 ERR1298376_9628 ERR1298382_4714 ERR1298397_5486 ERR1298268_308 ERR1298304_9892 ERR1298470_9536 ERR1298245_3426 ERR1298302_9968 ERR1298406_9654 ERR1298376_1902 ERR1298406_1960 ERR1298470_3986 ERR1298415_9044 ERR1298452_5930 ERR1298452_9190 ERR1298245_2184 ERR1298266_4142 ERR1298304_4456 ERR1298268_6094 ERR1298304_5020 ERR1298425_10310 ERR1298217_6498 ERR1298268_2704 ERR1298304_4912 ERR1298255_9596 ERR1298314_1348 ERR1298425_4682 ERR1298304_6956 ERR1298405_10018 ERR1298415_5590 ERR1298299_2352 ERR1298328_5434 ERR1298363_7984 ERR1298290_8062 ERR1298304_6172 ERR1298353_9976 ERR1298245_3262 ERR1298245_3266 ERR1298266_6592 ERR1298219_7680 ERR1298363_70 ERR1298376_1588 ERR1298299_1078 ERR1298302_1764 ERR1298332_4242 ERR1298382_9288 ERR1298384_9242 ERR1298406_8564 ERR1298299_3130 ERR1298363_8842 ERR1298406_8492 ERR1298382_6698 ERR1298405_2750 ERR1298452_3744 ERR1298252_1302 ERR1298392_8346 ERR1298400_9846 ERR1298248_1816 ERR1298392_3886 ERR1298459_3210 ERR1298244_8022 ERR1298348_9240 ERR1298362_9134 ERR1298353_3180 ERR1298363_5484 ERR1298452_8914 ERR1298245_302 ERR1298266_9816 ERR1298304_8374 ERR1298302_4970 ERR1298332_1326 ERR1298406_6138 ERR1298268_6998 ERR1298382_2208 ERR1298393_6894 ERR1298217_8946 ERR1298304_7206 ERR1298353_3262 ERR1298245_5726 ERR1298255_806 ERR1298332_7690 ERR1298268_786 ERR1298333_2074 ERR1298470_124 ERR1298304_6016 ERR1298332_22 ERR1298452_4668 ERR1298245_1474 ERR1298393_7486 ERR1298393_8300 ERR1298266_86 ERR1298367_8970 ERR1298384_3938 ERR1298266_5570 ERR1298299_4428 ERR1298425_5782 ERR1298252_1984 ERR1298252_6716 ERR1298395_10110 ERR1298218_10230 ERR1298277_9316 ERR1298400_566 ERR1298218_8301 ERR1298219_6935 ERR1298220_3173 ERR1298248_200 ERR1298305_1686 ERR1298326_3094 ERR1298252_1920 ERR1298347_8612 ERR1298348_316 ERR1298228_8466 ERR1298348_9224 ERR1298375_2908 ERR1298348_9614 ERR1298392_9654 ERR1298457_2784 ERR1298254_5110 ERR1298356_5036 ERR1298451_7358 ERR1298219_7721 ERR1298241_10017 ERR1298304_3279 ERR1298254_4682 ERR1298392_2738 ERR1298448_6062 ERR1298264_3760 ERR1298344_10090 ERR1298362_8338 ERR1298218_2646 ERR1298356_4296 ERR1298457_9482 ERR1298264_8592 ERR1298264_9374 ERR1298395_6998 ERR1298302_4972 ERR1298406_2520 ERR1298415_5364 ERR1298268_7806 ERR1298302_8744 ERR1298405_9130 ERR1298219_6637 ERR1298219_10247 ERR1298277_2133 ERR1298299_9432 ERR1298405_8770 ERR1298415_6404 ERR1298268_6392 ERR1298290_6152 ERR1298470_3860 ERR1298255_7894 ERR1298266_9812 ERR1298397_6460 ERR1298255_6790 ERR1298393_1942 ERR1298415_148 ERR1298393_10056 ERR1298406_7288 ERR1298460_8014 ERR1298266_9908 ERR1298268_6514 ERR1298302_7060 ERR1298219_10039 ERR1298255_5649 ERR1298288_6703 ERR1298219_4072 ERR1298406_1680 ERR1298415_9344 ERR1298219_1524 ERR1298367_3838 ERR1298452_2250 ERR1298304_122 ERR1298333_10152 ERR1298470_4402 ERR1298219_10139 ERR1298220_1923 ERR1298220_8955 ERR1298255_6598 ERR1298290_6260 ERR1298304_610 ERR1298268_3070 ERR1298382_2936 ERR1298428_9070 ERR1298328_5502 ERR1298363_6846 ERR1298405_4022 ERR1298304_4556 ERR1298304_8004 ERR1298397_1098 ERR1298314_6712 ERR1298376_548 ERR1298405_2914 ERR1298220_585 ERR1298220_5433 ERR1298252_3761 ERR1298302_296 ERR1298304_5406 ERR1298376_1492 ERR1298232_4232 ERR1298285_842 ERR1298288_4876 ERR1298260_7024 ERR1298294_5516 ERR1298311_1492 ERR1298241_1330 ERR1298284_602 ERR1298284_2678 ERR1298239_9308 ERR1298285_3652 ERR1298380_6108 ERR1298241_862 ERR1298419_2792 ERR1298426_1002 ERR1298284_2280 ERR1298292_2412 ERR1298311_956 ERR1298267_8968 ERR1298311_8120 ERR1298366_8408 ERR1298237_6472 ERR1298267_1952 ERR1298267_7724 ERR1298343_2754 ERR1298380_6148 ERR1298380_8584 ERR1298220_6195 ERR1298294_7713 ERR1298299_9923 ERR1298348_4258 ERR1298381_8674 ERR1298395_2682 ERR1298244_9982 ERR1298400_9230 ERR1298430_3440 ERR1298326_9870 ERR1298356_5780 ERR1298451_1676 ERR1298248_4520 ERR1298305_2708 ERR1298451_8440 ERR1298254_4218 ERR1298373_5526 ERR1298451_8158 ERR1298248_306 ERR1298248_8136 ERR1298400_294 ERR1298356_1002 ERR1298375_2902 ERR1298457_5582 ERR1298269_246 ERR1298348_3556 ERR1298375_2716 ERR1298326_664 ERR1298344_8170 ERR1298348_2816 ERR1298258_9848 ERR1298398_2548 ERR1298426_6612 ERR1298249_1828 ERR1298341_3948 ERR1298402_5846 ERR1298291_1962 ERR1298298_2174 ERR1298298_5696 ERR1298298_7030 ERR1298402_7990 ERR1298449_66 ERR1298291_2386 ERR1298337_5106 ERR1298402_10020 ERR1298240_1110 ERR1298291_2064 ERR1298379_2218 ERR1298294_2172 ERR1298380_2612 ERR1298426_3688 ERR1298288_9470 ERR1298434_8 ERR1298439_3766 ERR1298310_2172 ERR1298310_8880 ERR1298437_356 ERR1298322_4246 ERR1298413_2492 ERR1298421_4242 ERR1298285_10054 ERR1298309_6632 ERR1298322_4866 ERR1298260_9442 ERR1298267_2318 ERR1298437_6176 ERR1298241_1322 ERR1298288_5022 ERR1298380_5322 ERR1298283_896 ERR1298380_7500 ERR1298434_8746 ERR1298288_6882 ERR1298340_3926 ERR1298366_4274 ERR1298322_3664 ERR1298421_10104 ERR1298437_7670 ERR1298322_5890 ERR1298426_4902 ERR1298439_92 ERR1298260_6270 ERR1298310_5088 ERR1298340_2536 ERR1298323_5106 ERR1298379_686 ERR1298390_9794 ERR1298238_7736 ERR1298240_5820 ERR1298246_6462 ERR1298337_3170 ERR1298360_8128 ERR1298402_9204 ERR1298298_9456 ERR1298337_6624 ERR1298449_8548 ERR1298282_296 ERR1298298_3654 ERR1298341_9240 ERR1298291_1854 ERR1298379_5064 ERR1298402_8962 ERR1298246_3478 ERR1298402_3090 ERR1298402_8128 ERR1298323_2726 ERR1298341_1634 ERR1298402_7076 ERR1298238_6752 ERR1298246_4370 ERR1298402_7190 ERR1298246_8152 ERR1298291_10284 ERR1298390_4418 ERR1298238_8734 ERR1298238_9158 ERR1298238_9728 ERR1298323_2764 ERR1298341_9606 ERR1298390_5860 ERR1298240_7761 ERR1298240_7763 ERR1298246_2649 ERR1298343_214 ERR1298380_1068 ERR1298413_9974 ERR1298240_7581 ERR1298241_6467 ERR1298290_5063 ERR1298241_2497 ERR1298241_4667 ERR1298244_7147 ERR1298245_1063 ERR1298246_201 ERR1298246_3571 ERR1298240_1123 ERR1298241_7583 ERR1298246_977 ERR1298294_7846 ERR1298311_5420 ERR1298439_7756 ERR1298240_4167 ERR1298240_4369 ERR1298244_10315 ERR1298240_4913 ERR1298244_5481 ERR1298246_8809 ERR1298258_580 ERR1298310_490 ERR1298322_6878 ERR1298244_8083 ERR1298245_1465 ERR1298246_1811 ERR1298241_5333 ERR1298244_8243 ERR1298246_1393 ERR1298284_3752 ERR1298285_8752 ERR1298380_6772 ERR1298310_310 ERR1298380_5232 ERR1298437_1166 ERR1298260_4310 ERR1298284_9654 ERR1298424_9034 ERR1298245_2533 ERR1298245_9851 ERR1298437_2107 ERR1298258_7716 ERR1298310_6226 ERR1298426_110 ERR1298239_1415 ERR1298241_8437 ERR1298246_755 ERR1298240_5223 ERR1298241_4329 ERR1298241_4811 ERR1298294_3158 ERR1298294_7364 ERR1298413_4390 ERR1298249_5380 ERR1298337_2092 ERR1298337_4230 ERR1298240_6055 ERR1298244_7429 ERR1298245_10019 ERR1298241_8131 ERR1298246_233 ERR1298246_2033 ERR1298308_1158 ERR1298323_6926 ERR1298341_362 ERR1298241_3267 ERR1298241_7201 ERR1298245_9485 ERR1298245_1515 ERR1298246_9659 ERR1298451_10065 ERR1298241_4139 ERR1298244_4125 ERR1298245_8525 ERR1298241_4339 ERR1298244_9603 ERR1298245_671 ERR1298241_7233 ERR1298244_7477 ERR1298246_3589 ERR1298337_2602 ERR1298337_10160 ERR1298360_3746 ERR1298241_7503 ERR1298244_8421 ERR1298245_8561 ERR1298241_4723 ERR1298241_7061 ERR1298248_959 ERR1298244_5319 ERR1298244_6955 ERR1298245_10313 ERR1298241_10038 ERR1298284_7636 ERR1298437_8362 ERR1298260_9180 ERR1298380_398 ERR1298440_7344 ERR1298380_7024 ERR1298421_9022 ERR1298437_2142 ERR1298283_1066 ERR1298284_7910 ERR1298288_6810 ERR1298244_7783 ERR1298244_9811 ERR1298246_9025 ERR1298267_3156 ERR1298284_6062 ERR1298292_6854 ERR1298366_5800 ERR1298426_6140 ERR1298426_7444 ERR1298283_608 ERR1298439_244 ERR1298439_4220 ERR1298241_4927 ERR1298244_9595 ERR1298246_3833 ERR1298245_8791 ERR1298246_2793 ERR1298246_8381 ERR1298426_836 ERR1298439_1588 ERR1298439_3948 ERR1298284_1148 ERR1298284_8434 ERR1298285_8040 ERR1298244_3587 ERR1298246_985 ERR1298246_10215 ERR1298267_574 ERR1298424_7240 ERR1298437_5610 ERR1298310_7356 ERR1298366_5688 ERR1298437_5138 ERR1298245_753 ERR1298246_2087 ERR1298246_9107 ERR1298244_3419 ERR1298244_8117 ERR1298245_8681 ERR1298424_992 ERR1298424_8588 ERR1298426_10192 ERR1298258_9826 ERR1298437_2358 ERR1298439_434 ERR1298245_10071 ERR1298246_2885 ERR1298246_9093 ERR1298244_4743 ERR1298246_2003 ERR1298246_3071 ERR1298313_1568 ERR1298336_5690 ERR1298344_7290 ERR1298252_8366 ERR1298400_7674 ERR1298451_720 ERR1298252_4386 ERR1298356_4042 ERR1298356_9298 ERR1298244_5668 ERR1298356_2194 ERR1298392_4464 ERR1298244_6247 ERR1298245_1477 ERR1298245_9359 ERR1298248_7596 ERR1298336_578 ERR1298373_4492 ERR1298245_1375 ERR1298246_10017 ERR1298246_10203 ERR1298264_2272 ERR1298356_8978 ERR1298375_5842 ERR1298269_4704 ERR1298344_9534 ERR1298373_7380 ERR1298264_5798 ERR1298344_7746 ERR1298457_7772 ERR1298252_172 ERR1298264_3768 ERR1298264_8344 ERR1298252_2954 ERR1298356_8970 ERR1298468_3376 ERR1298344_256 ERR1298348_6156 ERR1298400_3804 ERR1298244_8689 ERR1298245_9095 ERR1298246_9603 ERR1298264_1920 ERR1298264_6034 ERR1298451_3130 ERR1298248_7964 ERR1298326_3250 ERR1298400_10056 ERR1298245_8914 ERR1298363_2644 ERR1298415_7946 ERR1298302_3294 ERR1298328_820 ERR1298393_7816 ERR1298290_8698 ERR1298299_3112 ERR1298299_5062 ERR1298255_7414 ERR1298382_7148 ERR1298393_9230 ERR1298304_9726 ERR1298425_280 ERR1298452_3816 ERR1298268_7902 ERR1298304_9494 ERR1298382_8096 ERR1298268_6526 ERR1298405_8464 ERR1298470_9990 ERR1298245_8292 ERR1298290_3138 ERR1298470_1088 ERR1298255_2902 ERR1298304_4888 ERR1298332_7082 ERR1298304_2192 ERR1298304_5616 ERR1298332_5528 ERR1298268_5192 ERR1298328_8510 ERR1298397_2620 ERR1298268_2580 ERR1298299_8364 ERR1298304_2140 ERR1298268_1644 ERR1298367_1134 ERR1298397_6152 ERR1298245_1564 ERR1298470_7458 ERR1298470_9040 ERR1298382_2470 ERR1298406_8718 ERR1298452_376 ERR1298304_8878 ERR1298333_5456 ERR1298376_3690 ERR1298291_7464 ERR1298379_3186 ERR1298449_2656 ERR1298337_9488 ERR1298360_6378 ERR1298402_10266 ERR1298246_5902 ERR1298298_7842 ERR1298449_30 ERR1298291_3386 ERR1298360_6822 ERR1298402_2802 ERR1298347_8372 ERR1298348_2798 ERR1298392_6324 ERR1298277_1938 ERR1298326_8320 ERR1298348_1978 ERR1298264_4220 ERR1298356_662 ERR1298392_3822 ERR1298305_4718 ERR1298326_5420 ERR1298344_9758 ERR1298395_1046 ERR1298395_9364 ERR1298457_356 ERR1298305_3010 ERR1298326_10268 ERR1298457_3464 ERR1298344_8628 ERR1298375_4068 ERR1298387_5098 ERR1298277_5350 ERR1298356_3148 ERR1298457_1648 ERR1298360_7314 ERR1298390_7208 ERR1298402_5264 ERR1298282_846 ERR1298323_7382 ERR1298390_44 ERR1298360_5036 ERR1298402_9124 ERR1298412_7122 ERR1298282_4342 ERR1298341_3628 ERR1298390_42 ERR1298305_5232 ERR1298326_2508 ERR1298356_2784 ERR1298313_172 ERR1298362_5182 ERR1298457_10034 ERR1298336_3936 ERR1298336_6320 ERR1298457_2240 ERR1298313_10302 ERR1298451_6302 ERR1298457_9346 ERR1298305_640 ERR1298344_6138 ERR1298459_7884 ERR1298254_1048 ERR1298313_7818 ERR1298326_10118 ERR1298264_7100 ERR1298356_8740 ERR1298451_7070 ERR1298252_7372 ERR1298375_4678 ERR1298451_530 ERR1298252_6700 ERR1298305_1352 ERR1298451_1064 ERR1298348_3718 ERR1298375_1522 ERR1298375_7976 ERR1298252_6460 ERR1298326_7178 ERR1298356_9446 ERR1298326_3082 ERR1298344_2336 ERR1298362_6026 ERR1298313_5892 ERR1298356_2990 ERR1298373_3860 ERR1298305_772 ERR1298305_4008 ERR1298392_5120 ERR1298305_2742 ERR1298313_9514 ERR1298448_5924 ERR1298344_2922 ERR1298362_4116 ERR1298373_676 ERR1298313_10070 ERR1298347_3418 ERR1298457_7740 ERR1298269_1026 ERR1298356_8894 ERR1298373_6488 ERR1298313_6608 ERR1298326_10230 ERR1298356_8900 ERR1298348_5444 ERR1298362_5938 ERR1298400_3580 ERR1298348_9658 ERR1298356_5140 ERR1298457_5400 ERR1298326_790 ERR1298375_8162 ERR1298395_9210 ERR1298375_2680 ERR1298400_9026 ERR1298451_4410 ERR1298266_7770 ERR1298304_3390 ERR1298470_8028 ERR1298266_6516 ERR1298302_8382 ERR1298382_5504 ERR1298415_48 ERR1298415_3990 ERR1298415_9648 ERR1298255_8048 ERR1298332_7006 ERR1298397_3648 ERR1298314_5114 ERR1298328_3180 ERR1298363_8592 ERR1298314_9044 ERR1298382_2482 ERR1298397_1592 ERR1298363_6510 ERR1298382_1688 ERR1298406_7434 ERR1298255_3794 ERR1298255_5236 ERR1298255_6286 ERR1298255_4326 ERR1298255_4900 ERR1298255_5906 ERR1298255_5262 ERR1298255_5974 ERR1298255_6216 ERR1298268_3904 ERR1298304_5112 ERR1298382_5224 ERR1298302_7346 ERR1298376_1534 ERR1298406_7304 ERR1298302_7492 ERR1298425_9844 ERR1298452_1944 ERR1298299_4872 ERR1298299_6354 ERR1298367_8772 ERR1298333_6334 ERR1298393_7488 ERR1298393_9472 ERR1298314_3230 ERR1298376_5496 ERR1298382_6530 ERR1298267_1590 ERR1298283_2186 ERR1298386_500 ERR1298311_3802 ERR1298311_9402 ERR1298439_5710 ERR1298288_9668 ERR1298322_2876 ERR1298322_7394 ERR1298288_8258 ERR1298288_9278 ERR1298294_10176 ERR1298311_8308 ERR1298419_8334 ERR1298426_1096 ERR1298294_8802 ERR1298322_2838 ERR1298380_1550 ERR1298267_5592 ERR1298284_4032 ERR1298439_8838 ERR1298284_7140 ERR1298288_8550 ERR1298421_4416 ERR1298311_2224 ERR1298413_7390 ERR1298424_4224 ERR1298288_228 ERR1298424_5842 ERR1298437_7546 ERR1298284_3590 ERR1298311_5998 ERR1298419_92 ERR1298283_8112 ERR1298284_3458 ERR1298294_9020 ERR1298310_108 ERR1298370_7344 ERR1298440_1606 ERR1298260_7736 ERR1298366_8346 ERR1298426_9516 ERR1298380_710 ERR1298380_796 ERR1298380_3092 ERR1298288_4278 ERR1298322_2676 ERR1298380_9740 ERR1298285_7778 ERR1298292_2808 ERR1298424_7688 ERR1298284_800 ERR1298413_3928 ERR1298421_450 ERR1298292_1810 ERR1298294_4648 ERR1298296_9192 ERR1298395_3758 ERR1298400_1986 ERR1298457_4264 ERR1298392_286 ERR1298400_856 ERR1298457_7044 ERR1298277_7138 ERR1298356_6472 ERR1298375_7404 ERR1298319_2842 ERR1298344_5800 ERR1298348_2800 ERR1298305_9460 ERR1298356_638 ERR1298468_2248 ERR1298326_7904 ERR1298348_2548 ERR1298457_8616 ERR1298382_7018 ERR1298406_252 ERR1298415_4898 ERR1298405_6276 ERR1298406_7262 ERR1298406_8292 ERR1298268_7324 ERR1298332_608 ERR1298428_5532 ERR1298266_8082 ERR1298268_5796 ERR1298425_9670 ERR1298299_3026 ERR1298328_1354 ERR1298470_5946 ERR1298302_7918 ERR1298425_8520 ERR1298428_780 ERR1298294_5382 ERR1298424_5504 ERR1298440_382 ERR1298288_2104 ERR1298288_8064 ERR1298380_7214 ERR1298314_3482 ERR1298332_5310 ERR1298415_3890 ERR1298302_370 ERR1298304_8690 ERR1298405_2740 ERR1298406_3326 ERR1298415_76 ERR1298470_5056 ERR1298304_3568 ERR1298376_7820 ERR1298470_4100 ERR1298332_5474 ERR1298405_2662 ERR1298406_2512 ERR1298302_9876 ERR1298376_2056 ERR1298406_4218 ERR1298304_5810 ERR1298415_942 ERR1298470_3000 ERR1298304_6632 ERR1298332_318 ERR1298405_9792 ERR1298268_5856 ERR1298332_2940 ERR1298367_526 ERR1298363_2854 ERR1298382_7126 ERR1298452_8138 ERR1298457_4502 ERR1298457_5794 ERR1298459_2390 ERR1298277_6868 ERR1298326_7362 ERR1298347_4350 ERR1298430_7542 ERR1298457_1922 ERR1298457_8572 ERR1298348_56 ERR1298400_5632 ERR1298451_166 ERR1298326_9340 ERR1298356_844 ERR1298457_4430 ERR1298326_1350 ERR1298348_1600 ERR1298395_8006 ERR1298347_5252 ERR1298375_984 ERR1298451_5998 ERR1298356_6360 ERR1298392_5102 ERR1298459_8144 ERR1298347_408 ERR1298392_3098 ERR1298448_2556 ERR1298291_8516 ERR1298337_6674 ERR1298360_9794 ERR1298308_5770 ERR1298360_4910 ERR1298368_7660 ERR1298380_1524 ERR1298380_5826 ERR1298440_1702 ERR1298419_572 ERR1298426_2188 ERR1298440_9414 ERR1298366_4050 ERR1298380_10100 ERR1298421_4336 ERR1298421_6776 ERR1298426_6426 ERR1298437_9790 ERR1298283_9790 ERR1298285_1836 ERR1298340_8908 ERR1298343_6064 ERR1298439_8094 ERR1298439_9686 ERR1298288_3950 ERR1298294_290 ERR1298370_4232 ERR1298366_8834 ERR1298391_6038 ERR1298439_9574 ERR1298311_7472 ERR1298424_1320 ERR1298437_2722 ERR1298285_2478 ERR1298310_2306 ERR1298322_4572 ERR1298294_1054 ERR1298322_1758 ERR1298419_1998 ERR1298284_4444 ERR1298292_6272 ERR1298294_3086 ERR1298288_1808 ERR1298322_9202 ERR1298434_3004 ERR1298284_7294 ERR1298288_7280 ERR1298294_5606 ERR1298340_8298 ERR1298426_2758 ERR1298439_7772 ERR1298288_9604 ERR1298296_9746 ERR1298310_7162 ERR1298288_6148 ERR1298398_7280 ERR1298421_7640 ERR1298366_5086 ERR1298439_180 ERR1298439_8546 ERR1298366_7728 ERR1298426_414 ERR1298439_674 ERR1298288_3900 ERR1298310_1758 ERR1298440_7974 ERR1298285_9948 ERR1298288_1698 ERR1298437_1960 ERR1298288_3636 ERR1298310_34 ERR1298421_8440 ERR1298421_9296 ERR1298440_416 ERR1298440_6634 ERR1298296_10124 ERR1298398_8116 ERR1298419_8118 ERR1298405_2582 ERR1298405_4096 ERR1298405_8622 ERR1298302_7046 ERR1298406_664 ERR1298470_1750 ERR1298367_1756 ERR1298393_1138 ERR1298397_7000 ERR1298333_1000 ERR1298406_1500 ERR1298470_2040 ERR1298390_124 ERR1298390_5678 ERR1298402_3430 ERR1298311_546 ERR1298342_3912 ERR1298429_8886 ERR1298294_2434 ERR1298311_4000 ERR1298366_5510 ERR1298310_304 ERR1298421_2544 ERR1298434_1162 ERR1298294_10018 ERR1298296_3302 ERR1298322_2004 ERR1298294_5776 ERR1298310_628 ERR1298437_5044 ERR1298322_4828 ERR1298322_6046 ERR1298340_9208 ERR1298421_8332 ERR1298426_4576 ERR1298426_4928 ERR1298323_700 ERR1298360_140 ERR1298402_4374 ERR1298341_5156 ERR1298379_1252 ERR1298379_9510 ERR1298323_4990 ERR1298360_446 ERR1298379_2962 ERR1298298_4178 ERR1298298_8772 ERR1298308_1496 ERR1298332_4720 ERR1298367_1210 ERR1298470_3184 ERR1298328_9617 ERR1298392_4263 ERR1298470_597 ERR1298302_4586 ERR1298302_9504 ERR1298470_9144 ERR1298304_5302 ERR1298353_906 ERR1298452_308 ERR1298332_666 ERR1298376_9910 ERR1298470_7486 ERR1298367_6264 ERR1298406_4422 ERR1298406_8436 ERR1298304_5154 ERR1298397_2656 ERR1298425_7098 ERR1298304_7444 ERR1298415_1752 ERR1298470_9304 ERR1298332_8328 ERR1298393_3462 ERR1298425_1456 ERR1298348_2570 ERR1298430_2130 ERR1298459_2076 ERR1298313_1231 ERR1298363_2195 ERR1298470_8467 ERR1298347_8712 ERR1298362_8942 ERR1298400_8618 ERR1298362_1160 ERR1298375_8132 ERR1298400_324 ERR1298356_104 ERR1298375_3640 ERR1298451_6960 ERR1298326_6664 ERR1298336_6590 ERR1298348_4954 ERR1298342_4440 ERR1298366_4464 ERR1298421_9824 ERR1298310_7140 ERR1298426_9168 ERR1298439_9636 ERR1298322_6504 ERR1298343_8996 ERR1298419_1832 ERR1298356_4664 ERR1298375_8300 ERR1298457_2636 ERR1298395_1834 ERR1298451_5550 ERR1298457_4526 ERR1298347_5836 ERR1298348_6958 ERR1298348_7092 ERR1298370_9232 ERR1298426_3768 ERR1298439_8428 ERR1298390_2542 ERR1298402_4978 ERR1298449_6768 ERR1298337_5302 ERR1298379_1798 ERR1298390_7168 ERR1298400_1932 ERR1298400_9828 ERR1298448_7836 ERR1298395_2244 ERR1298400_934 ERR1298400_3524 ERR1298400_7519 ERR1298400_7537 ERR1298400_7881 ERR1298348_4056 ERR1298356_3172 ERR1298448_3704 ERR1298376_4906 ERR1298397_9804 ERR1298406_3340 ERR1298393_8158 ERR1298397_8708 ERR1298415_2076 ERR1298382_4656 ERR1298397_8018 ERR1298405_10054 ERR1298393_5150 ERR1298406_2770 ERR1298406_6520 ERR1298344_3778 ERR1298362_8436 ERR1298400_6076 ERR1298390_5698 ERR1298402_7370 ERR1298449_6628 ERR1298379_3158 ERR1298402_3940 ERR1298449_3288 ERR1298343_9762 ERR1298370_246 ERR1298380_3396 ERR1298344_7070 ERR1298356_5878 ERR1298400_1244 ERR1298362_3356 ERR1298392_9092 ERR1298400_320 ERR1298375_9732 ERR1298395_9942 ERR1298451_8874 ERR1298392_3792 ERR1298395_9718 ERR1298451_4710 ERR1298348_4188 ERR1298451_134 ERR1298457_3840 ERR1298356_9058 ERR1298395_8778 ERR1298451_4054 ERR1298356_6444 ERR1298362_8484 ERR1298375_2582 ERR1298392_1326 ERR1298400_3526 ERR1298430_256 ERR1298373_9488 ERR1298375_9170 ERR1298392_5326 ERR1298405_2534 ERR1298425_2 ERR1298452_4426 ERR1298370_164 ERR1298440_1568 ERR1298440_4714 ERR1298392_3416 ERR1298400_1912 ERR1298400_7074 ERR1298380_6682 ERR1298424_5460 ERR1298439_3850 ERR1298400_9594 ERR1298457_2446 ERR1298459_6162 ERR1298382_7354 ERR1298452_9942 ERR1298470_4194 ERR1298397_8218 ERR129
```
