## Supplementary material 1 for "Detection of phylogenetic core groups in diverse microbial ecosystems": Distr.txt

```
Core 0.78 denovo7	Core 0.79 denovo37	Core 0.81 denovo131	Core 0.81 denovo198	Core 0.81 denovo219	Core 0.81 denovo288	Core 0.83 denovo0	Core 0.83 denovo112	Core 0.83 denovo148	Core 0.83 denovo7	Core 0.84 denovo142	Core 0.84 denovo190	Core 0.84 denovo45	Core 0.85 denovo378	Core 0.85 denovo410	Core 0.85 denovo615	Core 0.86 denovo1	Core 0.86 denovo1271	Core 0.86 denovo276	Core 0.86 denovo408	Core 0.86 denovo608	Core 0.86 denovo66	Core 0.86 denovo735	Core 0.86 denovo747	Core 0.87 denovo1383	Core 0.87 denovo1470	Core 0.87 denovo1617	Core 0.87 denovo2114	Core 0.87 denovo38	Core 0.87 denovo434	Core 0.87 denovo650	Core 0.87 denovo695	Core 0.88 denovo113	Core 0.88 denovo1892	Core 0.88 denovo2721	Core 0.88 denovo28	Core 0.88 denovo521	Core 0.89 denovo1008	Core 0.89 denovo1236	Core 0.89 denovo128	Core 0.89 denovo182	Core 0.89 denovo2264	Core 0.89 denovo2327	Core 0.89 denovo34	Core 0.89 denovo450	Core 0.89 denovo873	Core 0.8 denovo193	Core 0.8 denovo229	Core 0.8 denovo72	Core 0.91 denovo1190	Core 0.91 denovo1992	Core 0.91 denovo2042	Core 0.91 denovo2078	Core 0.91 denovo4102	Core 0.91 denovo4555	Core 0.91 denovo4620	Core 0.91 denovo4864	Core 0.91 denovo5472	Core 0.91 denovo6138	Core 0.92 denovo1142	Core 0.92 denovo159	Core 0.92 denovo2768	Core 0.92 denovo3911	Core 0.92 denovo4814	Core 0.93 denovo2144	Core 0.93 denovo250	Core 0.94 denovo19386	Core 0.94 denovo908	Core 0.95 denovo610	Core 0.95 denovo7059	Core 0.96 denovo152	Core 0.96 denovo23850	Core 0.96 denovo537	Core 0.97 denovo103	Core 0.97 denovo113	Core 0.97 denovo117	Core 0.97 denovo15	Core 0.97 denovo19	Core 0.97 denovo21	Core 0.97 denovo23	Core 0.97 denovo2978	Core 0.97 denovo3301	Core 0.97 denovo42	Core 0.97 denovo5499	Core 0.97 denovo5597	Core 0.97 denovo56	Core 0.97 denovo564	Core 0.97 denovo5740	Core 0.97 denovo58	Core 0.97 denovo65	Core 0.97 denovo66	Core 0.97 denovo70	Core 0.97 denovo79	Core 0.97 denovo8	Core 0.9 denovo1188	Core 0.9 denovo1509	Core 0.9 denovo2033	Core 0.9 denovo2637	Core 0.9 denovo2702	Core 0.9 denovo3978	Core 0.9 denovo419	Core 0.9 denovo515	Core 0.9 denovo836	Core 0.9 denovo851
Cores.freq.means	0.00182218225909729	0.00718898341205939	0.00825650487439836	0.00564268295293758	0.0229779858974284	0.0301903243825016	0.0358077060063409	0.0191389957707855	0.00155797799562871	0.00600128063650359	0.0100407351398482	0.0143560714431683	0.00450363657949386	0.00754271545541419	0.0013000990644347	0.00140665658506015	0.0330036375526219	0.00364339139015233	0.000951232661291107	0.00149569780092525	0.000785314330088924	0.00286050988016901	0.0132048609691966	0.00326581770976262	0.00705712456233566	0.00110596002000751	0.00270967503362157	0.00105438423376871	0.00908804278649376	0.00106070956604328	0.00338356620287384	0.00190343845062446	0.0068941256152602	0.00150299626124206	0.0043639927054322	0.00554293732860782	0.00410124813402698	0.00130447814062479	0.000956584865523436	0.0027242719542552	0.00185332235644902	0.0011760252390489	0.0120322416782955	0.00123538604962564	0.000977507118431629	0.00537555930534228	0.00347941931503463	0.00988503465308959	0.00323419104838977	0.000726440083533312	0.00185186266438565	0.00255640736696853	0.0132048609691966	0.00173995293952788	0.000663186760787611	0.0024337932336461	0.00829251061196129	0.00684790203325373	0.00066902552904106	0.00426230082501796	0.00100037562742431	0.00158522558081147	0.000994050295149735	0.000847594524792383	0.0026517739151082	0.00339183779123289	0.00108065869090923	0.000710870034857446	0.00228101213101417	0.00378449495627736	0.00201778099558784	0.0004919162253531	0.000754174232737196	0.00278849840504314	0.00194528295644084	0.00162512383054338	0.0193175647665369	0.0074303191665353	0.0108805446403027	0.0072172041252844	0.000478292432761718	0.000591175285661737	0.00712767634539817	0.000534733859211727	0.000507486274028964	0.00313882450025009	0.00126847240306185	0.000392657165044462	0.00330474283145228	0.00336896928224022	0.00335583205366996	0.00273789574684658	0.00633457699097132	0.0128306932369547	0.00116580739460537	0.000596040925872945	0.00231020597228142	0.00140227750887006	0.00129134091205453	0.000835916988285485	0.00640950785022392	0.00312909321982768	0.00746632490409823	0.00129474686020237
Cores.freq.Sds	0.0013969115929472	0.00544923745769069	0.010881063902638	0.005541682140643	0.0268786838925142	0.0209064258517512	0.0477003274027091	0.0333831022935135	0.00225733354823111	0.0062003191089917	0.01672512739556	0.0172724166603823	0.00291893932200624	0.0120364903720397	0.000841563099612179	0.00111249576972194	0.0350897503315208	0.00370515701304709	0.000648574266975422	0.00251428571054432	0.000571030714296527	0.00319276507498155	0.0140567242950858	0.00227375152701275	0.0081121590750948	0.00124658089905634	0.00162946550982217	0.000684586710704559	0.00996437638641682	0.000651386825148277	0.00464906819961989	0.00122857419698823	0.00663317712824507	0.00163576570209767	0.00555457598608769	0.00784969541483253	0.00966466535502447	0.000748279790199551	0.000819084226450268	0.00382311297695223	0.00195847873803585	0.000857085181831226	0.0202257763191826	0.0011719755383241	0.000962636729854333	0.00631804308545029	0.00472075978965668	0.0188896859476994	0.00370164330029629	0.000616724089412277	0.0016974086674974	0.00324071148497715	0.0209863813266374	0.00124854922174608	0.000535581354154487	0.0017601159299673	0.00762723316491221	0.0157763022964605	0.000395612372171774	0.0039466973652751	0.000883546360382804	0.00128094750510072	0.000666656348227442	0.000711429266723379	0.00309575037053093	0.00366881472575158	0.00109962143026359	0.000508841769062008	0.00171930543716465	0.00354877200706446	0.00155891825007046	0.000280568848328542	0.0006563828586874	0.00365567350963297	0.00166277306649558	0.00157467572514573	0.0126848568735538	0.00421099871248387	0.00683455795793866	0.0047826070821802	0.000318814995051659	0.000357369204434997	0.00646996313025668	0.000343975723028764	0.000324160743872105	0.00248896979781683	0.00107441316708568	0.000284975845925911	0.00248996079903075	0.00211011167695459	0.00277448029097066	0.00208673210825944	0.00494442385717116	0.00755808073425897	0.000669420024447458	0.000388913711603476	0.00270211713605658	0.00103587427312889	0.000891316124342617	0.000520965544646851	0.00691294903582529	0.0040906816039041	0.00978624672316778	0.00167122148745425
Cores.freq.CV	0.766614638010595	0.757998335140082	1.31787773012499	0.982100569332537	1.1697580463535	0.692487619108478	1.33212463803915	1.74424524114639	1.44888666885194	1.03316599981634	1.6657273757958	1.20314368236178	0.648129410640475	1.59577680520877	0.647306903476699	0.790879438192349	1.06320857134529	1.01695278280058	0.681825060648268	1.68101183874775	0.727136501166185	1.11615243740843	1.06451134380562	0.696227324695972	1.14949920515644	1.12714824813276	0.601350896178989	0.649276315767378	1.09642709882764	0.614104789851305	1.37401425622209	0.645449920687046	0.962149153993144	1.08833650773415	1.27281972290501	1.41616167556491	2.35651807430018	0.573623862981067	0.856258818188673	1.40335217670933	1.05673939086793	0.728798288822767	1.68096493238388	0.948671501251978	0.984787437045824	1.17532757552714	1.35676656425346	1.91093775698554	1.14453452035224	0.848967593325261	0.916595328660893	1.26768195353	1.58929210807997	0.71757643174238	0.807587524091136	0.723198629051348	0.91977369964538	2.3038154196497	0.591326272315529	0.925954672675755	0.883214600757212	0.808053768880646	0.670646496943118	0.839350946606979	1.16742620963771	1.08165984093774	1.01754738985943	0.715801404069659	0.75374673101814	0.937713498911683	0.772590411684548	0.570359003968915	0.870333180577024	1.31098282251893	0.854771826890341	0.96895737761671	0.65664885956678	0.566731874917215	0.628144838689668	0.662667564774156	0.66656918072231	0.604506333574099	0.907724034696646	0.643265275058198	0.638757658012252	0.792962396469924	0.847013434815177	0.725762500459255	0.753450699804236	0.626337464125366	0.826763749376691	0.762166386599222	0.780545230442136	0.58906253891959	0.574211510018823	0.652494979323582	1.16964338612116	0.738708470025729	0.69022526586301	0.623226411171979	1.07854599719131	1.30730576448898	1.31071803716928	1.29077083623361
ecdf-AV	0.796407185628742	0.877551020408163	0.927710843373494	0.903614457831325	0.954819277108434	0.97289156626506	0.98961937716263	0.968858131487889	0.86159169550173	0.930795847750865	0.96441717791411	0.970552147239264	0.938650306748466	0.966836734693878	0.905612244897959	0.909013605442177	0.998114393463231	0.954745443117536	0.909490886235072	0.925204274041483	0.903205531112508	0.947831552482715	0.987429289754871	0.95223130106851	0.983326385994164	0.938724468528554	0.961650687786578	0.935389745727386	0.988745310546061	0.935806586077532	0.966652771988328	0.951646519383076	0.988329238329238	0.95546683046683	0.982800982800983	0.985872235872236	0.98034398034398	0.969436675988813	0.963244107071514	0.98341989612465	0.975229724330803	0.967838593687575	0.997003595685178	0.968637634838194	0.963643627646824	0.991610067918498	0.846153846153846	0.911538461538462	0.842307692307692	0.978900975243811	0.988653413353338	0.992498124531133	0.998968492123031	0.987809452363091	0.977775693923481	0.991747936984246	0.998030757689422	0.997186796699175	0.977775693923481	0.996736111111111	0.987222222222222	0.990555555555556	0.986875	0.985486111111111	0.996555841293167	0.997198750918442	0.994428212271523	0.992355779031053	0.998047806051801	0.998796903729598	0.998303529696886	0.995395294891547	0.99653781570793	0.999166881791087	0.998896998427636	0.998615381004905	0.999941329703598	0.999765318814391	0.999835723170073	0.99974185069583	0.996925676468517	0.997289432306212	0.999730116636549	0.997136889535566	0.997066485179883	0.99923728614677	0.998298561404332	0.996632324986506	0.999284222383891	0.999307690502452	0.999295956443172	0.999166881791087	0.999671446340147	0.999870925347915	0.977004886461627	0.964788732394366	0.986059212417361	0.979160678355849	0.977723483759701	0.970393791319345	0.994826099453866	0.988789882150043	0.995257257832711	0.977867203219316
ecdf-CV	0.161676646706587	0.127551020408163	0.186746987951807	0.114457831325301	0.153614457831325	0.0692771084337349	0.171280276816609	0.249134948096886	0.197231833910035	0.105536332179931	0.196319018404908	0.120245398773006	0.0184049079754601	0.156462585034014	0.0153061224489796	0.0348639455782313	0.0571967316153363	0.049654305468259	0.0157133878064111	0.149591451917033	0.0182275298554368	0.0641106222501571	0.0571967316153363	0.0175989943431804	0.0533555648186744	0.0504376823676532	0.00416840350145894	0.00833680700291788	0.0475197999166319	0.00500208420175073	0.0800333472280117	0.00833680700291788	0.0276412776412776	0.039004914004914	0.0540540540540541	0.0724815724815725	0.16953316953317	0.000998801438274071	0.0121853775469437	0.0539352776667998	0.025769077107471	0.00639232920495406	0.0803036356372353	0.0189772273272074	0.0205753096284459	0.0339592489013184	0.226923076923077	0.311538461538462	0.169230769230769	0.00562640660165041	0.00778319579894974	0.0196924231057764	0.0388222055513878	0.00234433608402101	0.00450112528132033	0.00243810952738185	0.00787696924231058	0.0861777944486121	0.000375093773443361	0.00569444444444444	0.00430555555555556	0.00298611111111111	0.00125	0.00347222222222222	0.00720977222630419	0.00560249816311536	0.00336345722633689	0.000747434939185975	0.000635598029646108	0.00143009556670374	0.00051932764381048	3.46218429206987e-05	0.000709747779874323	0.0019478538405576	0.000481096430499167	0.000762713853230387	0.00014080871136561	0	0.000117340592804675	0.000164276829926545	0.000164276829926545	5.86702964023374e-05	0.000551500786181972	0.00014080871136561	0.000129074652085142	0.000340287719133557	0.000422426134096829	0.00023468118560935	0.000258149304170285	9.38724742437399e-05	0.000387223956255427	0.00028161742273122	0.00032855365985309	5.86702964023374e-05	0.000431158378844496	0.00244323081345214	0.0234262719172176	0.00474274216728945	0.0035929864903708	0.00143719459614832	0.0183960908306985	0.033342914630641	0.0337740730094855	0.0317620005748778
```
