## Supplementary material 1 for "Detection of phylogenetic core groups in diverse microbial ecosystems": filt.txt (part 1 of 20)

```
SRR5690860_564 SRR5690956_11662 SRR5690864_14267 SRR5690833_2145 SRR5690913_7638 SRR5690866_9532 SRR5690937_13500 SRR5691006_7039 SRR5690937_99 SRR5690832_6391 SRR5690883_13189 SRR5690927_2986 SRR5690832_6388 SRR5691009_6492 SRR5690832_6394 SRR5690883_13193 SRR5690927_2989 SRR5690866_9533 SRR5690867_7151 SRR5690886_7893 SRR5690872_1505 SRR5690886_7895 SRR5690866_9534 SRR5690867_7152 SRR5690913_10364 SRR5690956_13125 SRR5690956_13130 SRR5690869_3103 SRR5690829_10660 SRR5690829_10662 SRR5690823_10646 SRR5690986_13679 SRR5690986_9359 SRR5690827_3458 SRR5690820_4999 SRR5690928_7991 SRR5690820_9623 SRR5690827_14504 SRR5690862_3789 SRR5690864_6042 SRR5690928_13505 SRR5690928_1387 SRR5690827_3461 SRR5690827_3462 SRR5690820_5000 SRR5691022_11600 SRR5690823_10891 SRR5690931_4353 SRR5690862_1529 SRR5690938_8928 SRR5690831_721 SRR5690831_723 SRR5690867_11603 SRR5690937_7427 SRR5690959_6216 SRR5690862_3196 SRR5690902_8010 SRR5690902_9501 SRR5690910_10520 SRR5690925_6394 SRR5690925_6396 SRR5690959_6213 SRR5690959_6214 SRR5690981_3436 SRR5690867_11605 SRR5690867_11606 SRR5690943_7370 SRR5691008_12798 SRR5690959_6221 SRR5690883_2962 SRR5690861_2004 SRR5690885_11929 SRR5690883_13841 SRR5690927_14400 SRR5690927_14401 SRR5690984_13131 SRR5691010_13725 SRR5690885_11931 SRR5690883_13416 SRR5690937_6961 SRR5690819_86 SRR5690819_7761 SRR5690830_2440 SRR5690936_1518 SRR5690855_11899 SRR5690826_7766 SRR5690867_9144 SRR5690936_6481 SRR5690828_5488 SRR5690885_8628 SRR5690866_14203 SRR5690860_2653 SRR5690833_3156 SRR5690882_5405 SRR5690827_9218 SRR5690832_6857 SRR5690834_10766 SRR5690866_10641 SRR5690867_2668 SRR5690830_11899 SRR5690855_10044 SRR5690877_921 SRR5690913_14333 SRR5690821_5212 SRR5690826_14832 SRR5690830_5899 SRR5690830_9241 SRR5690855_4035 SRR5690861_13815 SRR5690866_1403 SRR5690866_4975 SRR5690880_12603 SRR5690855_16292 SRR5690864_2137 SRR5690864_5751 SRR5690865_14807 SRR5690867_3073 SRR5690869_6814 SRR5690872_4863 SRR5690880_107 SRR5690885_9639 SRR5690913_9692 SRR5690983_1342 SRR5690822_7806 SRR5690827_8636 SRR5690830_2939 SRR5690855_15246 SRR5690857_2333 SRR5690859_11776 SRR5690860_13105 SRR5690861_10770 SRR5690861_2129 SRR5690862_6881 SRR5690864_1384 SRR5690865_11768 SRR5690865_14802 SRR5690872_8234 SRR5690879_15057 SRR5690880_6545 SRR5690881_15082 SRR5690883_7908 SRR5690884_8856 SRR5690886_1479 SRR5690900_15023 SRR5690900_3765 SRR5690925_10708 SRR5690925_4652 SRR5690927_5031 SRR5690940_1017 SRR5690944_837 SRR5691010_7514 SRR5691025_13324 SRR5691028_11572 SRR5691028_14618 SRR5690821_10086 SRR5690821_15578 SRR5690821_5211 SRR5690823_11528 SRR5690826_1887 SRR5690827_1450 SRR5690827_817 SRR5690828_1864 SRR5690832_2083 SRR5690833_3255 SRR5690855_3235 SRR5690855_8790 SRR5690857_2008 SRR5690858_10395 SRR5690858_12502 SRR5690858_14637 SRR5690858_1879 SRR5690861_15767 SRR5690861_1714 SRR5690865_10525 SRR5690865_14543 SRR5690866_14707 SRR5690866_3178 SRR5690867_6608 SRR5690871_3927 SRR5690871_4970 SRR5690879_7146 SRR5690880_1859 SRR5690880_3966 SRR5690880_5375 SRR5690880_9319 SRR5690882_13257 SRR5690883_406 SRR5690883_544 SRR5690883_7316 SRR5690884_4271 SRR5690885_4280 SRR5690885_7267 SRR5690885_795 SRR5690899_16435 SRR5690904_1238 SRR5690907_2499 SRR5690909_4661 SRR5690909_8941 SRR5690910_11084 SRR5690913_14012 SRR5690913_9218 SRR5690916_13278 SRR5690916_14328 SRR5690916_3303 SRR5690916_3566 SRR5690916_7730 SRR5690917_10526 SRR5690922_11807 SRR5690925_12435 SRR5690927_11933 SRR5690927_14729 SRR5690937_14374 SRR5690941_13717 SRR5690956_16624 SRR5690959_6443 SRR5690960_5074 SRR5690966_12365 SRR5690983_10788 SRR5690983_7471 SRR5690988_4323 SRR5690988_5428 SRR5691008_12651 SRR5691009_13243 SRR5691009_8327 SRR5691014_10080 SRR5691016_3101 SRR5691022_10063 SRR5691023_5927 SRR5691024_6676 SRR5691027_9009 SRR5691028_10667 SRR5691028_6364 SRR5690820_1611 SRR5690820_8097 SRR5690822_7804 SRR5690823_15151 SRR5690823_3640 SRR5690824_11038 SRR5690824_13440 SRR5690827_12095 SRR5690827_6799 SRR5690827_8637 SRR5690828_11601 SRR5690828_3513 SRR5690828_5487 SRR5690830_13668 SRR5690830_1789 SRR5690831_13034 SRR5690831_15015 SRR5690831_15021 SRR5690831_16348 SRR5690831_3020 SRR5690831_4174 SRR5690831_5021 SRR5690831_5023 SRR5690831_5297 SRR5690831_8375 SRR5690831_8376 SRR5690831_8378 SRR5690832_2089 SRR5690832_6855 SRR5690833_199 SRR5690833_202 SRR5690833_511 SRR5690833_747 SRR5690833_8855 SRR5690834_15327 SRR5690834_15334 SRR5690834_5651 SRR5690855_10351 SRR5690855_11628 SRR5690855_16293 SRR5690855_1898 SRR5690855_4038 SRR5690855_7016 SRR5690855_7019 SRR5690858_10399 SRR5690858_10438 SRR5690858_10440 SRR5690858_12667 SRR5690858_13978 SRR5690858_13980 SRR5690858_14633 SRR5690858_15867 SRR5690858_16355 SRR5690858_7792 SRR5690858_8987 SRR5690858_8989 SRR5690859_6487 SRR5690860_13224 SRR5690860_14059 SRR5690860_14175 SRR5690860_15817 SRR5690860_16077 SRR5690860_4195 SRR5690861_141 SRR5690861_149 SRR5690861_5822 SRR5690861_6988 SRR5690861_7152 SRR5690861_7475 SRR5690862_8225 SRR5690864_14516 SRR5690864_16059 SRR5690864_5377 SRR5690864_6532 SRR5690864_6533 SRR5690864_7193 SRR5690864_845 SRR5690865_1220 SRR5690865_1221 SRR5690865_12781 SRR5690865_15221 SRR5690865_2313 SRR5690865_9875 SRR5690866_12543 SRR5690866_13418 SRR5690866_14201 SRR5690866_14204 SRR5690866_14289 SRR5690866_14290 SRR5690866_14432 SRR5690866_1707 SRR5690866_5648 SRR5690866_8204 SRR5690866_881 SRR5690866_9644 SRR5690867_11858 SRR5690867_2669 SRR5690867_2670 SRR5690867_3537 SRR5690867_7279 SRR5690868_3479 SRR5690868_3558 SRR5690868_7297 SRR5690869_13285 SRR5690869_6213 SRR5690870_1348 SRR5690870_1349 SRR5690871_13900 SRR5690871_2992 SRR5690871_5135 SRR5690872_10879 SRR5690872_10882 SRR5690872_11380 SRR5690872_12366 SRR5690872_2415 SRR5690872_4017 SRR5690872_4706 SRR5690872_4883 SRR5690872_6911 SRR5690872_7431 SRR5690872_8201 SRR5690872_8670 SRR5690872_9215 SRR5690872_9216 SRR5690872_9331 SRR5690874_1392 SRR5690874_16110 SRR5690874_8832 SRR5690874_8833 SRR5690877_12788 SRR5690877_923 SRR5690879_10834 SRR5690879_12 SRR5690879_15634 SRR5690879_9711 SRR5690880_10273 SRR5690880_1108 SRR5690880_12604 SRR5690880_13074 SRR5690880_13524 SRR5690880_15722 SRR5690880_15727 SRR5690880_4663 SRR5690880_6446 SRR5690880_8078 SRR5690880_9286 SRR5690882_1912 SRR5690883_1825 SRR5690883_2057 SRR5690883_3610 SRR5690883_3706 SRR5690883_3916 SRR5690883_5097 SRR5690883_5228 SRR5690884_12088 SRR5690884_13468 SRR5690884_14998 SRR5690884_19 SRR5690884_3703 SRR5690884_6785 SRR5690884_8948 SRR5690884_8949 SRR5690885_10206 SRR5690885_8299 SRR5690886_12695 SRR5690899_13241 SRR5690899_13293 SRR5690899_9219 SRR5690900_15024 SRR5690900_3772 SRR5690900_4613 SRR5690900_5810 SRR5690900_6328 SRR5690904_15598 SRR5690904_2054 SRR5690904_5587 SRR5690904_8196 SRR5690906_2273 SRR5690907_15115 SRR5690908_5523 SRR5690909_12624 SRR5690909_14233 SRR5690910_15722 SRR5690910_5776 SRR5690912_14211 SRR5690913_11870 SRR5690913_11875 SRR5690913_12650 SRR5690913_14011 SRR5690913_14334 SRR5690913_15827 SRR5690913_3536 SRR5690913_5262 SRR5690914_14714 SRR5690915_1691 SRR5690915_641 SRR5690915_7017 SRR5690916_12145 SRR5690916_6249 SRR5690916_639 SRR5690916_6609 SRR5690916_9093 SRR5690917_11996 SRR5690917_11997 SRR5690917_11998 SRR5690920_15270 SRR5690920_6190 SRR5690921_10828 SRR5690921_13580 SRR5690922_11889 SRR5690922_12202 SRR5690923_4022 SRR5690925_12249 SRR5690925_16431 SRR5690925_727 SRR5690926_4502 SRR5690927_10542 SRR5690927_11488 SRR5690927_12169 SRR5690927_14756 SRR5690927_15402 SRR5690927_3369 SRR5690927_4941 SRR5690927_6135 SRR5690927_6174 SRR5690927_7042 SRR5690927_7307 SRR5690927_9801 SRR5690931_1203 SRR5690936_144 SRR5690936_147 SRR5690936_4934 SRR5690936_7621 SRR5690937_14099 SRR5690937_3739 SRR5690937_4243 SRR5690937_5092 SRR5690940_286 SRR5690941_7638 SRR5690943_9635 SRR5690956_4626 SRR5690959_11102 SRR5690959_12593 SRR5690959_6444 SRR5690959_6447 SRR5690959_854 SRR5690960_5044 SRR5690963_4690 SRR5690964_15786 SRR5690964_16162 SRR5690964_4043 SRR5690964_6540 SRR5690965_15034 SRR5690965_16537 SRR5690966_12264 SRR5690966_13796 SRR5690966_2718 SRR5690981_13548 SRR5690981_14226 SRR5690982_11220 SRR5690982_11222 SRR5690982_5820 SRR5690983_11575 SRR5690983_12494 SRR5690983_2514 SRR5690983_5888 SRR5690983_6731 SRR5690984_1210 SRR5690984_1350 SRR5690984_13707 SRR5690984_6127 SRR5690984_8609 SRR5690987_11818 SRR5690987_13591 SRR5690987_14304 SRR5690987_4288 SRR5690987_5259 SRR5690987_5572 SRR5690989_1075 SRR5690989_7804 SRR5690994_10238 SRR5690994_8232 SRR5691005_13406 SRR5691005_4931 SRR5691005_9224 SRR5691006_10458 SRR5691006_10806 SRR5691006_2924 SRR5691007_278 SRR5691007_572 SRR5691007_5954 SRR5691007_7940 SRR5691007_8989 SRR5691008_14390 SRR5691009_1266 SRR5691009_12957 SRR5691009_16035 SRR5691009_3085 SRR5691009_3376 SRR5691010_2174 SRR5691010_2268 SRR5691010_9585 SRR5691011_11911 SRR5691011_9101 SRR5691012_14440 SRR5691012_14674 SRR5691012_6372 SRR5691013_10609 SRR5691013_11834 SRR5691013_15108 SRR5691013_4155 SRR5691014_11200 SRR5691014_13685 SRR5691014_14593 SRR5691014_1530 SRR5691014_1568 SRR5691014_15922 SRR5691014_6220 SRR5691014_977 SRR5691015_5750 SRR5691015_8161 SRR5691016_12461 SRR5691016_14598 SRR5691016_2187 SRR5691016_8274 SRR5691021_4369 SRR5691022_1283 SRR5691022_5200 SRR5691022_8016 SRR5691022_873 SRR5691024_8742 SRR5691025_15217 SRR5691025_5888 SRR5691026_15646 SRR5691026_2682 SRR5691026_4644 SRR5691026_4842 SRR5691026_6740 SRR5691027_12826 SRR5691027_13206 SRR5691028_10112 SRR5691028_12840 SRR5691028_14436 SRR5691028_2324 SRR5691028_3442 SRR5691028_3722 SRR5691028_3726 SRR5691028_4000 SRR5691029_13457 SRR5691029_14094 SRR5691029_14250 SRR5691029_16024 SRR5691029_16025 SRR5690819_1405 SRR5690819_1407 SRR5690819_1409 SRR5690819_3262 SRR5690819_12196 SRR5690820_8093 SRR5690820_8095 SRR5690820_8096 SRR5690820_12589 SRR5690820_12591 SRR5690820_12592 SRR5690821_5214 SRR5690822_1098 SRR5690822_1101 SRR5690822_3391 SRR5690822_6034 SRR5690822_13820 SRR5690823_849 SRR5690823_1907 SRR5690823_2516 SRR5690823_6337 SRR5690823_7058 SRR5690823_8777 SRR5690823_8783 SRR5690823_8959 SRR5690823_10556 SRR5690823_13963 SRR5690823_13964 SRR5690823_15150 SRR5690823_15525 SRR5690823_15529 SRR5690824_11037 SRR5690824_13439 SRR5690825_10763 SRR5690826_572 SRR5690826_9557 SRR5690826_14831 SRR5690827_1262 SRR5690827_1264 SRR5690827_3212 SRR5690827_3987 SRR5690827_3988 SRR5690827_3989 SRR5690827_4057 SRR5690827_6686 SRR5690827_6689 SRR5690827_8112 SRR5690827_8639 SRR5690827_11893 SRR5690827_11895 SRR5690827_12096 SRR5690827_12986 SRR5690827_12987 SRR5690827_14845 SRR5690827_15860 SRR5690828_5512 SRR5690828_11603 SRR5690828_12901 SRR5690828_12903 SRR5690828_15418 SRR5690829_3284 SRR5690829_3287 SRR5690829_6877 SRR5690829_7767 SRR5690829_7768 SRR5690829_11362 SRR5690829_11363 SRR5690830_2009 SRR5690830_2010 SRR5690830_2535 SRR5690830_2536 SRR5690830_7084 SRR5690830_10736 SRR5690830_12915 SRR5690830_14004 SRR5690830_15535 SRR5690831_1959 SRR5690831_3018 SRR5690831_3019 SRR5690831_6425 SRR5690831_7921 SRR5690831_7928 SRR5690831_13028 SRR5690831_13032 SRR5690831_13107 SRR5690831_13110 SRR5690831_13452 SRR5690832_14562 SRR5690832_14566 SRR5690832_14568 SRR5690833_635 SRR5690833_745 SRR5690833_3656 SRR5690833_3658 SRR5690833_8850 SRR5690833_8853 SRR5690833_9801 SRR5690833_9803 SRR5690833_10447 SRR5690833_10450 SRR5690833_13174 SRR5690833_13176 SRR5690833_14765 SRR5690834_993 SRR5690834_4634 SRR5690834_8631 SRR5690834_8633 SRR5690834_8717 SRR5690834_8718 SRR5690834_10782 SRR5690834_15092 SRR5690855_3234 SRR5690855_7784 SRR5690855_10358 SRR5690855_11629 SRR5690855_11630 SRR5690855_15243 SRR5690855_16297 SRR5690857_1635 SRR5690857_11785 SRR5690857_11790 SRR5690858_764 SRR5690858_2516 SRR5690858_2519 SRR5690858_3186 SRR5690858_4355 SRR5690858_4358 SRR5690858_7507 SRR5690858_7513 SRR5690858_8166 SRR5690858_9845 SRR5690858_9846 SRR5690858_10398 SRR5690858_11674 SRR5690858_12505 SRR5690858_12676 SRR5690858_13543 SRR5690858_13602 SRR5690858_14489 SRR5690858_14733 SRR5690858_14735 SRR5690858_15864 SRR5690858_16356 SRR5690859_2782 SRR5690859_2785 SRR5690859_9018 SRR5690859_10383 SRR5690859_10385 SRR5690859_11475 SRR5690859_12407 SRR5690859_13343 SRR5690860_1488 SRR5690860_2957 SRR5690860_3437 SRR5690860_5814 SRR5690860_5820 SRR5690860_14066 SRR5690860_14181 SRR5690860_14184 SRR5690860_14202 SRR5690860_16074 SRR5690860_16081 SRR5690861_1293 SRR5690861_1296 SRR5690861_1301 SRR5690861_1302 SRR5690861_2913 SRR5690861_2991 SRR5690861_2997 SRR5690861_2999 SRR5690861_4261 SRR5690861_4262 SRR5690861_4264 SRR5690861_4265 SRR5690861_5679 SRR5690861_5819 SRR5690861_6985 SRR5690861_6986 SRR5690861_7352 SRR5690861_7354 SRR5690861_7428 SRR5690861_7433 SRR5690861_8072 SRR5690861_9121 SRR5690861_9123 SRR5690861_9855 SRR5690861_10932 SRR5690861_10937 SRR5690861_11148 SRR5690861_12372 SRR5690861_12377 SRR5690861_12384 SRR5690861_13630 SRR5690861_13719 SRR5690861_13721 SRR5690862_2212 SRR5690862_2215 SRR5690862_5360 SRR5690862_6836 SRR5690862_6885 SRR5690862_8221 SRR5690862_8228 SRR5690862_13334 SRR5690864_846 SRR5690864_1077 SRR5690864_1187 SRR5690864_5376 SRR5690864_5378 SRR5690864_5714 SRR5690864_5716 SRR5690864_7195 SRR5690864_8063 SRR5690864_8066 SRR5690864_9149 SRR5690864_10415 SRR5690864_14515 SRR5690864_14517 SRR5690864_15283 SRR5690864_15554 SRR5690864_16057 SRR5690865_621 SRR5690865_1036 SRR5690865_2125 SRR5690865_2943 SRR5690865_3807 SRR5690865_3808 SRR5690865_4889 SRR5690865_4892 SRR5690865_4893 SRR5690865_7149 SRR5690865_7150 SRR5690865_8143 SRR5690865_8144 SRR5690865_9874 SRR5690865_11281 SRR5690865_12782 SRR5690865_14544 SRR5690866_879 SRR5690866_880 SRR5690866_1208 SRR5690866_1516 SRR5690866_1517 SRR5690866_1524 SRR5690866_2575 SRR5690866_3523 SRR5690866_3524 SRR5690866_3689 SRR5690866_4020 SRR5690866_4021 SRR5690866_4581 SRR5690866_6038 SRR5690866_6198 SRR5690866_8009 SRR5690866_8952 SRR5690866_9422 SRR5690866_9423 SRR5690866_9424 SRR5690866_9442 SRR5690866_9818 SRR5690866_10062 SRR5690866_10063 SRR5690866_10639 SRR5690866_10640 SRR5690866_10642 SRR5690866_10675 SRR5690866_10676 SRR5690866_10725 SRR5690866_11358 SRR5690866_11359 SRR5690866_12307 SRR5690866_12940 SRR5690866_13400 SRR5690866_13416 SRR5690866_14200 SRR5690866_14413 SRR5690866_15114 SRR5690866_15138 SRR5690866_15139 SRR5690866_15142 SRR5690866_15961 SRR5690866_16260 SRR5690867_2061 SRR5690867_2062 SRR5690867_2063 SRR5690867_3535 SRR5690867_4297 SRR5690867_4298 SRR5690867_5577 SRR5690867_5578 SRR5690867_6902 SRR5690867_8427 SRR5690867_8428 SRR5690867_9060 SRR5690867_9538 SRR5690867_11706 SRR5690867_12209 SRR5690867_12210 SRR5690867_13739 SRR5690867_15727 SRR5690867_16043 SRR5690867_16044 SRR5690868_3559 SRR5690868_3560 SRR5690868_9125 SRR5690868_9126 SRR5690869_11561 SRR5690870_329 SRR5690870_330 SRR5690870_331 SRR5690870_4874 SRR5690870_4876 SRR5690870_5542 SRR5690870_5543 SRR5690870_5544 SRR5690870_7581 SRR5690870_7582 SRR5690870_10795 SRR5690870_10796 SRR5690870_11865 SRR5690870_11866 SRR5690870_14913 SRR5690871_2502 SRR5690871_2504 SRR5690871_2990 SRR5690871_2991 SRR5690871_5134 SRR5690871_5136 SRR5690871_6731 SRR5690871_7628 SRR5690871_7630 SRR5690871_7631 SRR5690871_9981 SRR5690871_9983 SRR5690871_9984 SRR5690871_10031 SRR5690872_703 SRR5690872_704 SRR5690872_1484 SRR5690872_1485 SRR5690872_2257 SRR5690872_2414 SRR5690872_3335 SRR5690872_3339 SRR5690872_3380 SRR5690872_3574 SRR5690872_3575 SRR5690872_4344 SRR5690872_4345 SRR5690872_5082 SRR5690872_6219 SRR5690872_6912 SRR5690872_7221 SRR5690872_7251 SRR5690872_9656 SRR5690872_9657 SRR5690872_10069 SRR5690872_10556 SRR5690872_10646 SRR5690872_10647 SRR5690872_10880 SRR5690872_11265 SRR5690872_11266 SRR5690872_12368 SRR5690872_12369 SRR5690872_12446 SRR5690872_13154 SRR5690872_15755 SRR5690873_6243 SRR5690873_6247 SRR5690874_10237 SRR5690874_10238 SRR5690874_10239 SRR5690874_13998 SRR5690874_14000 SRR5690874_15721 SRR5690874_15722 SRR5690875_667 SRR5690877_649 SRR5690877_926 SRR5690877_927 SRR5690877_5277 SRR5690877_5278 SRR5690879_586 SRR5690879_1119 SRR5690879_1956 SRR5690879_3364 SRR5690879_3807 SRR5690879_3808 SRR5690879_3900 SRR5690879_4201 SRR5690879_4203 SRR5690879_4838 SRR5690879_4839 SRR5690879_5179 SRR5690879_5222 SRR5690879_5224 SRR5690879_7320 SRR5690879_7321 SRR5690879_7521 SRR5690879_7743 SRR5690879_7745 SRR5690879_7748 SRR5690879_8474 SRR5690879_8475 SRR5690879_8479 SRR5690879_9515 SRR5690879_9516 SRR5690879_10661 SRR5690879_10978 SRR5690879_11244 SRR5690879_11649 SRR5690879_12365 SRR5690879_13016 SRR5690879_14632 SRR5690879_14633 SRR5690879_15024 SRR5690879_15635 SRR5690880_215 SRR5690880_216 SRR5690880_322 SRR5690880_535 SRR5690880_798 SRR5690880_801 SRR5690880_1034 SRR5690880_1035 SRR5690880_2575 SRR5690880_3725 SRR5690880_4747 SRR5690880_5125 SRR5690880_5126 SRR5690880_5548 SRR5690880_5905 SRR5690880_5906 SRR5690880_5954 SRR5690880_5955 SRR5690880_5999 SRR5690880_6135 SRR5690880_6172 SRR5690880_6173 SRR5690880_6200 SRR5690880_6203 SRR5690880_6546 SRR5690880_6952 SRR5690880_7153 SRR5690880_7154 SRR5690880_7245 SRR5690880_7246 SRR5690880_7247 SRR5690880_7375 SRR5690880_7595 SRR5690880_8024 SRR5690880_8025 SRR5690880_8524 SRR5690880_9028 SRR5690880_9030 SRR5690880_9422 SRR5690880_9578 SRR5690880_9579 SRR5690880_10137 SRR5690880_10272 SRR5690880_10276 SRR5690880_11397 SRR5690880_11773 SRR5690880_12039 SRR5690880_12910 SRR5690880_13583 SRR5690880_13586 SRR5690880_13731 SRR5690880_13800 SRR5690880_13802 SRR5690880_14196 SRR5690880_14807 SRR5690880_15132 SRR5690881_1503 SRR5690881_6846 SRR5690881_9335 SRR5690881_14960 SRR5690881_15125 SRR5690882_738 SRR5690882_739 SRR5690882_1911 SRR5690882_4733 SRR5690882_4735 SRR5690882_4736 SRR5690882_4743 SRR5690882_6474 SRR5690882_8271 SRR5690882_10436 SRR5690882_11428 SRR5690882_12861 SRR5690882_12862 SRR5690882_12863 SRR5690882_13258 SRR5690882_16218 SRR5690882_16220 SRR5690883_652 SRR5690883_1611 SRR5690883_1612 SRR5690883_1614 SRR5690883_2009 SRR5690883_2012 SRR5690883_2125 SRR5690883_2884 SRR5690883_3124 SRR5690883_3492 SRR5690883_3608 SRR5690883_3709 SRR5690883_4964 SRR5690883_5276 SRR5690883_5278 SRR5690883_5280 SRR5690883_5316 SRR5690883_5318 SRR5690883_6944 SRR5690883_7214 SRR5690883_7217 SRR5690883_7317 SRR5690883_7409 SRR5690883_7410 SRR5690883_8363 SRR5690883_8375 SRR5690883_8376 SRR5690883_9334 SRR5690883_9676 SRR5690883_10623 SRR5690883_11113 SRR5690883_11116 SRR5690883_11267 SRR5690883_11447 SRR5690883_11448 SRR5690883_11465 SRR5690883_11615 SRR5690883_12203 SRR5690883_12204 SRR5690883_12206 SRR5690883_12306 SRR5690883_12609 SRR5690883_12801 SRR5690883_13076 SRR5690883_14395 SRR5690883_14396 SRR5690883_15070 SRR5690883_16010 SRR5690883_16011 SRR5690884_18 SRR5690884_3423 SRR5690884_3424 SRR5690884_4149 SRR5690884_4482 SRR5690884_4654 SRR5690884_4655 SRR5690884_4779 SRR5690884_4780 SRR5690884_6782 SRR5690884_6787 SRR5690884_6979 SRR5690884_7271 SRR5690884_8039 SRR5690884_8924 SRR5690884_8945 SRR5690884_9008 SRR5690884_9009 SRR5690884_9557 SRR5690884_9683 SRR5690884_9684 SRR5690884_12087 SRR5690884_12241 SRR5690884_12366 SRR5690884_12413 SRR5690884_13674 SRR5690884_14316 SRR5690884_14796 SRR5690884_14798 SRR5690885_761 SRR5690885_762 SRR5690885_1003 SRR5690885_1928 SRR5690885_1972 SRR5690885_1973 SRR5690885_2692 SRR5690885_2695 SRR5690885_2808 SRR5690885_4367 SRR5690885_4390 SRR5690885_4456 SRR5690885_4535 SRR5690885_4806 SRR5690885_4905 SRR5690885_4906 SRR5690885_5067 SRR5690885_5260 SRR5690885_5484 SRR5690885_5633 SRR5690885_6232 SRR5690885_6276 SRR5690885_6347 SRR5690885_7571 SRR5690885_9530 SRR5690885_9533 SRR5690885_9659 SRR5690885_11393 SRR5690885_11516 SRR5690885_12291 SRR5690885_12474 SRR5690885_12577 SRR5690885_12656 SRR5690885_12657 SRR5690885_13072 SRR5690885_13073 SRR5690885_13074 SRR5690885_14195 SRR5690885_14273 SRR5690885_14872 SRR5690885_14873 SRR5690885_14874 SRR5690885_15171 SRR5690885_15173 SRR5690885_15494 SRR5690886_307 SRR5690886_312 SRR5690886_4491 SRR5690886_5174 SRR5690886_5805 SRR5690886_6822 SRR5690886_7958 SRR5690886_7959 SRR5690886_9877 SRR5690886_9880 SRR5690886_10095 SRR5690886_10097 SRR5690886_10129 SRR5690886_10898 SRR5690886_11605 SRR5690886_11606 SRR5690886_11611 SRR5690886_13454 SRR5690886_13456 SRR5690886_15957 SRR5690898_12297 SRR5690899_250 SRR5690899_251 SRR5690899_6392 SRR5690899_9220 SRR5690899_10682 SRR5690899_13285 SRR5690899_13678 SRR5690899_13682 SRR5690899_16439 SRR5690900_5815 SRR5690900_7859 SRR5690900_10983 SRR5690900_10987 SRR5690902_7047 SRR5690902_10605 SRR5690903_793 SRR5690903_7481 SRR5690903_11667 SRR5690903_13407 SRR5690904_2137 SRR5690904_2359 SRR5690904_3585 SRR5690904_5198 SRR5690904_5362 SRR5690904_6035 SRR5690904_6770 SRR5690904_7740 SRR5690904_9211 SRR5690904_9587 SRR5690904_9736 SRR5690904_9902 SRR5690904_10077 SRR5690904_10360 SRR5690904_10371 SRR5690904_10949 SRR5690904_11325 SRR5690904_11509 SRR5690904_11771 SRR5690904_12828 SRR5690904_13596 SRR5690904_13950 SRR5690904_14557 SRR5690904_16025 SRR5690906_7014 SRR5690906_10120 SRR5690906_10121 SRR5690906_13311 SRR5690907_575 SRR5690907_846 SRR5690907_1059 SRR5690907_5018 SRR5690907_5792 SRR5690907_6466 SRR5690907_8568 SRR5690907_8982 SRR5690907_9663 SRR5690907_11519 SRR5690907_11581 SRR5690907_11831 SRR5690907_12645 SRR5690907_12840 SRR5690907_13404 SRR5690907_13568 SRR5690907_14613 SRR5690907_15538 SRR5690908_915 SRR5690908_2666 SRR5690908_3474 SRR5690908_6652 SRR5690908_7156 SRR5690908_9840 SRR5690908_10020 SRR5690908_10917 SRR5690908_14662 SRR5690909_382 SRR5690909_2369 SRR5690909_3852 SRR5690909_4878 SRR5690909_5213 SRR5690909_5808 SRR5690909_10212 SRR5690910_2792 SRR5690910_2980 SRR5690910_4984 SRR5690910_5425 SRR5690910_7482 SRR5690910_8879 SRR5690910_10623 SRR5690910_14377 SRR5690912_13498 SRR5690912_13499 SRR5690912_14214 SRR5690912_14217 SRR5690913_2363 SRR5690913_2857 SRR5690913_3537 SRR5690913_4033 SRR5690913_4034 SRR5690913_4052 SRR5690913_4940 SRR5690913_4943 SRR5690913_5263 SRR5690913_6589 SRR5690913_6590 SRR5690913_7707 SRR5690913_7875 SRR5690913_7876 SRR5690913_9407 SRR5690913_9408 SRR5690913_10682 SRR5690913_10684 SRR5690913_11872 SRR5690913_11873 SRR5690913_11874 SRR5690913_11994 SRR5690913_11997 SRR5690913_12651 SRR5690913_14008 SRR5690913_14121 SRR5690913_14688 SRR5690913_14690 SRR5690913_14818 SRR5690913_15719 SRR5690914_9318 SRR5690914_12567 SRR5690915_3350 SRR5690915_9638 SRR5690915_12305 SRR5690915_12933 SRR5690915_15980 SRR5690916_518 SRR5690916_1113 SRR5690916_1114 SRR5690916_2106 SRR5690916_3304 SRR5690916_3567 SRR5690916_5160 SRR5690916_5639 SRR5690916_7565 SRR5690916_12146 SRR5690916_12148 SRR5690916_13135 SRR5690916_13137 SRR5690916_13138 SRR5690917_9208 SRR5690917_9211 SRR5690917_10353 SRR5690917_10521 SRR5690917_10522 SRR5690917_10710 SRR5690917_11884 SRR5690917_11886 SRR5690917_11887 SRR5690917_14764 SRR5690917_14765 SRR5690917_14766 SRR5690917_16000 SRR5690920_1273 SRR5690920_2712 SRR5690920_2713 SRR5690920_3859 SRR5690920_6126 SRR5690920_7657 SRR5690920_7659 SRR5690920_8974 SRR5690920_10058 SRR5690920_10060 SRR5690920_15192 SRR5690920_15193 SRR5690920_15269 SRR5690921_292 SRR5690921_349 SRR5690921_351 SRR5690921_2960 SRR5690921_2961 SRR5690921_5101 SRR5690921_5102 SRR5690921_5103 SRR5690921_5950 SRR5690921_8156 SRR5690921_8161 SRR5690921_10830 SRR5690921_10832 SRR5690921_11145 SRR5690921_12574 SRR5690921_12576 SRR5690921_13579 SRR5690922_1219 SRR5690922_3731 SRR5690922_4363 SRR5690922_4364 SRR5690922_4365 SRR5690922_11892 SRR5690922_12200 SRR5690922_12201 SRR5690922_12203 SRR5690922_13350 SRR5690922_14030 SRR5690922_15899 SRR5690923_4017 SRR5690923_4025 SRR5690923_6240 SRR5690923_6241 SRR5690923_6243 SRR5690923_15576 SRR5690923_15578 SRR5690923_15579 SRR5690923_15588 SRR5690923_15589 SRR5690924_96 SRR5690924_7051 SRR5690924_9581 SRR5690924_9582 SRR5690924_10618 SRR5690924_11622 SRR5690924_11625 SRR5690924_14223 SRR5690924_14229 SRR5690924_14738 SRR5690924_16460 SRR5690925_2617 SRR5690925_4655 SRR5690925_5635 SRR5690925_5636 SRR5690925_5639 SRR5690925_5641 SRR5690925_6948 SRR5690925_7018 SRR5690925_7020 SRR5690925_7459 SRR5690925_7460 SRR5690925_7634 SRR5690925_8551 SRR5690925_9813 SRR5690925_9816 SRR5690925_9817 SRR5690925_10770 SRR5690925_13136 SRR5690926_4507 SRR5690926_4582 SRR5690926_4583 SRR5690926_4584 SRR5690926_4680 SRR5690926_14639 SRR5690926_14641 SRR5690926_15312 SRR5690927_315 SRR5690927_318 SRR5690927_320 SRR5690927_1261 SRR5690927_1964 SRR5690927_1967 SRR5690927_3453 SRR5690927_4587 SRR5690927_4588 SRR5690927_4899 SRR5690927_5621 SRR5690927_5622 SRR5690927_5623 SRR5690927_6137 SRR5690927_6138 SRR5690927_6175 SRR5690927_7388 SRR5690927_8454 SRR5690927_8455 SRR5690927_8682 SRR5690927_8787 SRR5690927_8887 SRR5690927_8888 SRR5690927_9665 SRR5690927_9897 SRR5690927_9918 SRR5690927_10677 SRR5690927_10681 SRR5690927_10682 SRR5690927_11779 SRR5690927_11781 SRR5690927_12171 SRR5690927_13086 SRR5690927_13186 SRR5690927_13188 SRR5690927_13292 SRR5690927_14050 SRR5690927_14051 SRR5690927_14437 SRR5690927_15361 SRR5690927_15363 SRR5690927_15364 SRR5690927_15718 SRR5690928_773 SRR5690928_951 SRR5690928_1321 SRR5690928_2932 SRR5690928_2933 SRR5690928_3027 SRR5690928_3030 SRR5690928_3032 SRR5690928_14651 SRR5690928_14653 SRR5690929_6244 SRR5690929_7653 SRR5690929_7654 SRR5690929_8729 SRR5690929_9718 SRR5690929_9719 SRR5690929_9720 SRR5690929_10679 SRR5690929_10682 SRR5690929_12257 SRR5690929_12888 SRR5690931_176 SRR5690931_1336 SRR5690931_3152 SRR5690931_7971 SRR5690931_9651 SRR5690931_10357 SRR5690931_14594 SRR5690937_2940 SRR5690937_4930 SRR5690937_5621 SRR5690937_5645 SRR5690937_5772 SRR5690937_7658 SRR5690937_7793 SRR5690937_8541 SRR5690937_8877 SRR5690937_8878 SRR5690937_10011 SRR5690937_10118 SRR5690937_11566 SRR5690937_12296 SRR5690937_13169 SRR5690937_13394 SRR5690937_15077 SRR5690937_15735 SRR5690956_526 SRR5690956_4627 SRR5690956_4629 SRR5690956_5824 SRR5690956_6603 SRR5690956_8803 SRR5690956_9786 SRR5690956_14452 SRR5690956_14455 SRR5690959_4025 SRR5690959_8164 SRR5690959_11910 SRR5690959_11912 SRR5690959_11914 SRR5690959_12594 SRR5690959_12596 SRR5690959_12597 SRR5690959_13305 SRR5690960_2270 SRR5690960_2278 SRR5690962_5102 SRR5690962_5109 SRR5690962_9202 SRR5690963_4687 SRR5690963_8657 SRR5690963_13549 SRR5690963_14544 SRR5690964_3091 SRR5690964_3093 SRR5690964_3100 SRR5690964_5087 SRR5690964_5092 SRR5690964_16164 SRR5690965_291 SRR5690965_14152 SRR5690965_14574 SRR5690965_15039 SRR5690965_15043 SRR5690966_2713 SRR5690966_11078 SRR5690981_12997 SRR5690981_12999 SRR5690982_5365 SRR5690982_5524 SRR5690982_5819 SRR5690982_5821 SRR5690982_8214 SRR5690983_1240 SRR5690983_1271 SRR5690983_1618 SRR5690983_2722 SRR5690983_2785 SRR5690983_3233 SRR5690983_3951 SRR5690983_4178 SRR5690983_4803 SRR5690983_4813 SRR5690983_5076 SRR5690983_5716 SRR5690983_6325 SRR5690983_6404 SRR5690983_6434 SRR5690983_6514 SRR5690983_7561 SRR5690983_7608 SRR5690983_8228 SRR5690983_8303 SRR5690983_9143 SRR5690983_9423 SRR5690983_10276 SRR5690983_10425 SRR5690983_10932 SRR5690983_11092 SRR5690983_11645 SRR5690983_14228 SRR5690983_15403 SRR5690983_15442 SRR5690983_16011 SRR5690984_1394 SRR5690984_1551 SRR5690984_2600 SRR5690984_2711 SRR5690984_5501 SRR5690984_5937 SRR5690984_6034 SRR5690984_6708 SRR5690984_7594 SRR5690984_7711 SRR5690984_8191 SRR5690984_9593 SRR5690984_10092 SRR5690984_10642 SRR5690984_10797 SRR5690984_10824 SRR5690984_11187 SRR5690984_11367 SRR5690984_14823 SRR5690984_15234 SRR5690984_15313 SRR5690985_14936 SRR5690986_287 SRR5690986_4844 SRR5690987_18 SRR5690987_2104 SRR5690987_2243 SRR5690987_4068 SRR5690987_5622 SRR5690987_6569 SRR5690987_7651 SRR5690987_7907 SRR5690987_7970 SRR5690987_8098 SRR5690987_8173 SRR5690987_8318 SRR5690987_8416 SRR5690987_8531 SRR5690987_9052 SRR5690987_9731 SRR5690987_10404 SRR5690987_11066 SRR5690987_11565 SRR5690987_11794 SRR5690987_12025 SRR5690987_13490 SRR5690987_13763 SRR5690987_14469 SRR5690987_14740 SRR5690987_14843 SRR5690987_15381 SRR5690987_15840 SRR5690987_15965 SRR5690988_1407 SRR5690988_5059 SRR5690988_5060 SRR5690988_6856 SRR5690988_6857 SRR5690988_8880 SRR5690988_11085 SRR5690988_11441 SRR5690988_11442 SRR5690989_1074 SRR5690989_1684 SRR5690989_7805 SRR5690989_12366 SRR5690989_12367 SRR5690990_911 SRR5690990_912 SRR5690994_3857 SRR5690994_8320 SRR5690994_11912 SRR5691005_275 SRR5691005_435 SRR5691005_1009 SRR5691005_1287 SRR5691005_3782 SRR5691005_4884 SRR5691005_6409 SRR5691005_6923 SRR5691005_7052 SRR5691005_7811 SRR5691005_8176 SRR5691005_8770 SRR5691005_8872 SRR5691005_12621 SRR5691005_12622 SRR5691005_13478 SRR5691005_15327 SRR5691005_16026 SRR5691006_367 SRR5691006_1116 SRR5691006_3524 SRR5691006_4855 SRR5691006_5986 SRR5691006_6298 SRR5691006_6944 SRR5691006_7460 SRR5691006_9185 SRR5691006_9922 SRR5691006_10435 SRR5691006_11685 SRR5691006_13178 SRR5691006_13218 SRR5691006_13395 SRR5691007_526 SRR5691007_1177 SRR5691007_1844 SRR5691007_2989 SRR5691007_3710 SRR5691007_4291 SRR5691007_5384 SRR5691007_6907 SRR5691007_8948 SRR5691007_9324 SRR5691007_11942 SRR5691007_12337 SRR5691007_12912 SRR5691007_12932 SRR5691007_14852 SRR5691008_809 SRR5691008_1984 SRR5691008_7394 SRR5691008_14637 SRR5691009_903 SRR5691009_2989 SRR5691009_3218 SRR5691009_3423 SRR5691009_3586 SRR5691009_5147 SRR5691009_6687 SRR5691009_8035 SRR5691009_10354 SRR5691009_10436 SRR5691009_11331 SRR5691009_13224 SRR5691009_13372 SRR5691009_14271 SRR5691009_14724 SRR5691010_23 SRR5691010_283 SRR5691010_325 SRR5691010_1131 SRR5691010_1182 SRR5691010_4547 SRR5691010_6085 SRR5691010_6274 SRR5691010_6277 SRR5691010_6485 SRR5691010_9803 SRR5691010_11100 SRR5691010_14918 SRR5691010_15838 SRR5691011_2637 SRR5691011_3377 SRR5691011_4221 SRR5691011_5540 SRR5691011_5836 SRR5691011_5923 SRR5691011_6503 SRR5691011_6885 SRR5691011_11551 SRR5691011_11639 SRR5691012_887 SRR5691012_2654 SRR5691012_3634 SRR5691012_5633 SRR5691012_14186 SRR5691012_14571 SRR5691012_14844 SRR5691012_15673 SRR5691012_16042 SRR5691013_997 SRR5691013_1497 SRR5691013_2481 SRR5691013_2990 SRR5691013_3643 SRR5691013_3855 SRR5691013_4294 SRR5691013_4817 SRR5691013_6050 SRR5691013_6592 SRR5691013_6822 SRR5691013_7839 SRR5691013_7867 SRR5691013_8253 SRR5691013_8478 SRR5691013_8683 SRR5691013_9105 SRR5691013_9136 SRR5691013_9718 SRR5691013_9729 SRR5691013_10298 SRR5691013_10328 SRR5691013_10607 SRR5691013_10860 SRR5691013_10947 SRR5691013_11128 SRR5691013_11508 SRR5691013_12375 SRR5691013_12750 SRR5691013_13151 SRR5691013_13470 SRR5691013_14266 SRR5691013_14745 SRR5691013_15061 SRR5691013_15260 SRR5691013_15487 SRR5691014_496 SRR5691014_673 SRR5691014_782 SRR5691014_788 SRR5691014_880 SRR5691014_1876 SRR5691014_1928 SRR5691014_2701 SRR5691014_2956 SRR5691014_2989 SRR5691014_3288 SRR5691014_3501 SRR5691014_3972 SRR5691014_4524 SRR5691014_4844 SRR5691014_5358 SRR5691014_5428 SRR5691014_6452 SRR5691014_7051 SRR5691014_7459 SRR5691014_7863 SRR5691014_8143 SRR5691014_8173 SRR5691014_8192 SRR5691014_8229 SRR5691014_8661 SRR5691014_8961 SRR5691014_9166 SRR5691014_10125 SRR5691014_10484 SRR5691014_10683 SRR5691014_10930 SRR5691014_11183 SRR5691014_11208 SRR5691014_11647 SRR5691014_11720 SRR5691014_11918 SRR5691014_13173 SRR5691014_14038 SRR5691014_14050 SRR5691014_14587 SRR5691014_14852 SRR5691014_15103 SRR5691014_15167 SRR5691014_15627 SRR5691014_15644 SRR5691014_15777 SRR5691015_2472 SRR5691015_3186 SRR5691015_3784 SRR5691015_8416 SRR5691015_15884 SRR5691016_1152 SRR5691016_1153 SRR5691016_1155 SRR5691016_5489 SRR5691016_8276 SRR5691016_9194 SRR5691016_9657 SRR5691016_9659 SRR5691016_9663 SRR5691016_15126 SRR5691016_15135 SRR5691016_15136 SRR5691021_7969 SRR5691021_8155 SRR5691021_8164 SRR5691021_13443 SRR5691021_13444 SRR5691021_16313 SRR5691021_16434 SRR5691022_148 SRR5691022_517 SRR5691022_518 SRR5691022_868 SRR5691022_871 SRR5691022_1072 SRR5691022_1281 SRR5691022_1492 SRR5691022_4827 SRR5691022_4828 SRR5691022_5202 SRR5691022_5987 SRR5691022_5988 SRR5691022_9252 SRR5691022_9253 SRR5691022_9446 SRR5691022_9447 SRR5691022_10214 SRR5691022_10215 SRR5691022_11780 SRR5691022_11781 SRR5691022_12436 SRR5691023_1432 SRR5691023_1436 SRR5691023_3305 SRR5691023_3309 SRR5691023_3805 SRR5691023_6192 SRR5691023_7369 SRR5691023_14107 SRR5691023_14111 SRR5691023_14113 SRR5691023_14431 SRR5691023_14436 SRR5691023_15679 SRR5691023_15682 SRR5691024_4689 SRR5691024_7053 SRR5691024_9967 SRR5691024_10772 SRR5691024_16395 SRR5691024_16401 SRR5691025_485 SRR5691025_489 SRR5691025_1790 SRR5691025_1791 SRR5691025_2761 SRR5691025_4695 SRR5691025_4696 SRR5691025_5231 SRR5691025_5887 SRR5691025_6158 SRR5691025_8330 SRR5691025_9169 SRR5691025_9310 SRR5691025_9693 SRR5691025_9694 SRR5691025_11702 SRR5691025_12453 SRR5691025_13650 SRR5691025_14623 SRR5691025_14624 SRR5691025_15218 SRR5691025_16235 SRR5691026_160 SRR5691026_1680 SRR5691026_5790 SRR5691026_8098 SRR5691026_10258 SRR5691026_10260 SRR5691026_14594 SRR5691026_15395 SRR5691026_16122 SRR5691026_16124 SRR5691026_16481 SRR5691026_16483 SRR5691027_813 SRR5691027_1615 SRR5691027_9086 SRR5691027_13204 SRR5691028_352 SRR5691028_353 SRR5691028_530 SRR5691028_837 SRR5691028_938 SRR5691028_940 SRR5691028_1289 SRR5691028_1547 SRR5691028_2323 SRR5691028_4072 SRR5691028_4073 SRR5691028_4075 SRR5691028_4434 SRR5691028_4737 SRR5691028_5973 SRR5691028_6808 SRR5691028_7208 SRR5691028_7211 SRR5691028_7214 SRR5691028_7444 SRR5691028_7602 SRR5691028_8718 SRR5691028_8820 SRR5691028_9069 SRR5691028_9350 SRR5691028_9925 SRR5691028_10110 SRR5691028_10468 SRR5691028_10469 SRR5691028_10473 SRR5691028_10579 SRR5691028_10581 SRR5691028_10859 SRR5691028_11399 SRR5691028_11827 SRR5691028_12740 SRR5691028_13109 SRR5691028_13761 SRR5691028_13765 SRR5691028_13852 SRR5691028_13854 SRR5691028_14318 SRR5691028_14319 SRR5691028_14555 SRR5691028_14556 SRR5691028_14752 SRR5691028_14753 SRR5691028_14930 SRR5691028_14932 SRR5691028_14933 SRR5691028_15913 SRR5691028_16525 SRR5691029_168 SRR5691029_169 SRR5691029_514 SRR5691029_515 SRR5691029_516 SRR5691029_1225 SRR5691029_1701 SRR5691029_1705 SRR5691029_1780 SRR5691029_2045 SRR5691029_3219 SRR5691029_3222 SRR5691029_4112 SRR5691029_4649 SRR5691029_4650 SRR5691029_4797 SRR5691029_5384 SRR5691029_5926 SRR5691029_5992 SRR5691029_5993 SRR5691029_6447 SRR5691029_6860 SRR5691029_6861 SRR5691029_7358 SRR5691029_8715 SRR5691029_8718 SRR5691029_9240 SRR5691029_11805 SRR5691029_11806 SRR5691029_12578 SRR5691029_12579 SRR5691029_12801 SRR5691029_12851 SRR5691029_13581 SRR5691029_13717 SRR5691029_14246 SRR5691029_14531 SRR5691029_14532 SRR5691029_14535 SRR5691029_14574 SRR5691029_14577 SRR5691029_15061 SRR5691029_15067 SRR5691029_16131 SRR5690821_4023 SRR5690823_4696 SRR5690834_3650 SRR5690855_5676 SRR5690861_13937 SRR5690864_8150 SRR5690864_8154 SRR5690866_7279 SRR5690866_7281 SRR5690866_12641 SRR5690866_12642 SRR5690866_12643 SRR5690866_12716 SRR5690867_9204 SRR5690867_9205 SRR5690867_9207 SRR5690867_15528 SRR5690872_3849 SRR5690872_7676 SRR5690872_7677 SRR5690872_14955 SRR5690872_15903 SRR5690874_6158 SRR5690875_792 SRR5690875_793 SRR5690875_798 SRR5690875_2070 SRR5690879_12816 SRR5690879_12817 SRR5690882_13459 SRR5690906_11978 SRR5690908_4334 SRR5690912_4976 SRR5690922_13812 SRR5690927_3367 SRR5690927_11657 SRR5690937_536 SRR5690937_4471 SRR5690937_9259 SRR5690962_4300 SRR5690965_10161 SRR5690982_14233 SRR5690982_14234 SRR5690987_1069 SRR5691005_7551 SRR5691008_4269 SRR5691010_1028 SRR5691011_2916 SRR5691014_5745 SRR5691014_8435 SRR5691014_9414 SRR5691014_9540 SRR5691014_14152 SRR5691021_2254 SRR5691021_2257 SRR5691021_5810 SRR5691021_5812 SRR5691022_12024 SRR5691029_16085 SRR5691029_16087 SRR5690830_2447 SRR5690830_13509 SRR5690830_13513 SRR5690830_13514 SRR5690830_14114 SRR5690833_955 SRR5690834_3994 SRR5690855_2320 SRR5690855_2328 SRR5690857_1487 SRR5690865_1311 SRR5690865_1312 SRR5690865_1313 SRR5690865_7952 SRR5690867_14580 SRR5690873_9801 SRR5690886_9706 SRR5690904_15396 SRR5690909_887 SRR5690909_1269 SRR5690909_8012 SRR5690913_5305 SRR5690913_5306 SRR5690915_10233 SRR5690916_5073 SRR5690916_9691 SRR5690916_9692 SRR5690917_524 SRR5690917_526 SRR5690917_527 SRR5690920_11229 SRR5690921_12335 SRR5690921_12336 SRR5690927_2968 SRR5690927_2969 SRR5690983_2352 SRR5690983_10829 SRR5691006_13893 SRR5691009_9663 SRR5691012_14858 SRR5691014_9564 SRR5690936_1526 SRR5690936_3268 SRR5690936_6641 SRR5690936_8968 SRR5690936_11764 SRR5690936_13981 SRR5690938_3822 SRR5690939_1255 SRR5690939_14806 SRR5690941_289 SRR5690941_290 SRR5690943_15390 SRR5690943_15813 SRR5690943_15819 SRR5690944_9795 SRR5690944_9800 SRR5690944_14247 SRR5690944_14249 SRR5690945_4102 SRR5690945_4108 SRR5690945_13847 SRR5690955_1484 SRR5690955_1489 SRR5690955_2423 SRR5690955_6849 SRR5690955_8050 SRR5690955_8054 SRR5690955_9386 SRR5690955_9390 SRR5690867_2998 SRR5690867_2999 SRR5690879_9708 SRR5690879_9709 SRR5690879_9712 SRR5690886_15133 SRR5690903_12164 SRR5690903_12478 SRR5690904_9562 SRR5690906_2272 SRR5690906_7150 SRR5690908_5169 SRR5690913_14817 SRR5690925_11129 SRR5690925_11130 SRR5690927_14926 SRR5690987_10505 SRR5691007_1504 SRR5691007_6791 SRR5691008_1522 SRR5691009_6655 SRR5691013_5227 SRR5691015_8357 SRR5691022_12084 SRR5691023_2164 SRR5691023_2600 SRR5690827_6798 SRR5690827_6800 SRR5690827_13960 SRR5690831_5301 SRR5690858_7936 SRR5690870_1347 SRR5690881_3660 SRR5690881_3661 SRR5690912_3213 SRR5690912_3214 SRR5690921_2991 SRR5690921_2993 SRR5690937_7021 SRR5690983_13469 SRR5690984_319 SRR5690984_7035 SRR5691005_6649 SRR5691006_7477 SRR5691009_7514 SRR5691023_390 SRR5690867_9145 SRR5690867_9146 SRR5690883_14173 SRR5690884_14790 SRR5690909_12009 SRR5690924_8742 SRR5690924_8744 SRR5690925_8207 SRR5690925_8209 SRR5690926_15133 SRR5690926_15137 SRR5690926_15140 SRR5690937_7095 SRR5690937_10644 SRR5690983_8535 SRR5690984_7050 SRR5691011_6387 SRR5691029_16006 SRR5691029_16007 SRR5691029_16008 SRR5690936_6662 SRR5690936_6665 SRR5690939_15600 SRR5690940_282 SRR5690941_2325 SRR5690941_2327 SRR5690941_10213 SRR5690943_10330 SRR5690944_893 SRR5690944_6853 SRR5690945_4201 SRR5690945_7571 SRR5690945_7573 SRR5690945_7577 SRR5690945_7579 SRR5690955_4894 SRR5690955_11191 SRR5690883_6267 SRR5690883_6268 SRR5690883_6269 SRR5690885_15451 SRR5690885_15453 SRR5690886_9469 SRR5690886_9474 SRR5690903_8414 SRR5690907_11955 SRR5690916_577 SRR5690916_578 SRR5690927_2244 SRR5690983_9675 SRR5691006_3794 SRR5690916_14847 SRR5690916_14848 SRR5690920_10034 SRR5690920_15938 SRR5690920_15940 SRR5690920_15943 SRR5690922_1011 SRR5690927_12034 SRR5690927_12035 SRR5691022_6522 SRR5691022_6523 SRR5690870_16121 SRR5690882_6901 SRR5690882_6903 SRR5690885_1971 SRR5690885_5194 SRR5690886_7960 SRR5690899_249 SRR5690916_5159 SRR5691006_363 SRR5691010_15827 SRR5690871_14135 SRR5690871_14138 SRR5690883_7587 SRR5690983_13193 SRR5691013_10463 SRR5691016_15268 SRR5691016_15270 SRR5691016_15272 SRR5691016_15274 SRR5690865_12783 SRR5690865_12784 SRR5690866_14312 SRR5690908_3995 SRR5690917_11878 SRR5690917_11879 SRR5691009_14702 SRR5691016_7211 SRR5690909_5167 SRR5690920_2680 SRR5690920_2683 SRR5690926_3209 SRR5690927_1596 SRR5690956_9730 SRR5690987_7265 SRR5691006_4267 SRR5690866_13575 SRR5690866_13576 SRR5690880_2905 SRR5690880_2906 SRR5691013_4634 SRR5691022_15820 SRR5691022_15821 SRR5690832_6858 SRR5690884_13469 SRR5690884_14858 SRR5690884_14859 SRR5690926_6974 SRR5690926_6978 SRR5690834_11655 SRR5690834_11657 SRR5691012_3923 SRR5691012_10993 SRR5691014_4832 SRR5691014_5159 SRR5690867_6903 SRR5690872_9890 SRR5690872_10068 SRR5690916_3569 SRR5690987_829 SRR5691013_9591 SRR5690879_12222 SRR5690909_8579 SRR5690981_14225 SRR5690987_9355 SRR5691007_6086 SRR5691026_15645 SRR5690830_11900 SRR5690830_11903 SRR5690855_15926 SRR5690907_10944 SRR5691010_3799 SRR5690879_5531 SRR5690879_15906 SRR5690956_852 SRR5691023_1220 SRR5691025_5341 SRR5690879_9441 SRR5690880_4168 SRR5690880_6950 SRR5690929_7651 SRR5690982_5366 SRR5690913_14335 SRR5690916_6995 SRR5690916_6996 SRR5690916_6997 SRR5691016_7208 SRR5690858_13548 SRR5690883_11112 SRR5690913_1489 SRR5690913_1490 SRR5690861_9859 SRR5690879_12330 SRR5690963_4688 SRR5690984_15465 SRR5690860_13223 SRR5690885_11576 SRR5691024_2005 SRR5691024_2007 SRR5690865_7426 SRR5690867_11070 SRR5690931_5966 SRR5691013_555 SRR5690855_4043 SRR5690865_2316 SRR5690865_2317 SRR5690910_2208 SRR5690861_13819 SRR5690861_13821 SRR5690865_9325 SRR5691006_12680 SRR5690885_3135 SRR5690885_3136 SRR5691026_3181 SRR5691026_3182 SRR5690866_4976 SRR5690866_4977 SRR5690879_3365 SRR5690937_9200 SRR5690883_5227 SRR5690883_5229 SRR5690927_5079 SRR5690927_5083 SRR5690879_2461 SRR5691025_14766 SRR5691026_12233 SRR5690869_10406 SRR5690869_10407 SRR5690869_10408 SRR5690864_5754 SRR5690864_5756 SRR5690865_7438 SRR5690865_14808 SRR5690865_14809 SRR5690865_14810 SRR5690867_3074 SRR5690937_11756 SRR5690982_16072 SRR5690869_6815 SRR5690928_4036 SRR5691023_1214 SRR5690884_4305 SRR5690908_8322 SRR5691009_38 SRR5690880_109 SRR5691028_350 SRR5691028_6030 SRR5690922_14089 SRR5690922_14091 SRR5691006_401 SRR5690913_9695 SRR5690913_9696 SRR5690913_9697 SRR5690987_10803 SRR5690987_14653 SRR5690987_14720 SRR5690822_7807 SRR5690822_7810 SRR5690866_12544 SRR5690872_3338 SRR5690833_515 SRR5690880_14898 SRR5690883_8282 SRR5690883_8284 SRR5690857_2334 SRR5690904_149 SRR5690929_8727 SRR5691029_2037 SRR5690874_12170 SRR5690937_15775 SRR5690937_12168 SRR5691007_6915 SRR5690861_2136 SRR5690880_2305 SRR5690966_8463 SRR5690966_8466 SRR5690864_1387 SRR5690864_1395 SRR5690865_11769 SRR5690871_11151 SRR5690872_15996 SRR5690928_3854 SRR5690872_8235 SRR5690904_10586 SRR5690879_15061 SRR5690965_16535 SRR5690886_8406 SRR5690913_2858 SRR5690881_15084 SRR5691025_7445 SRR5690883_7909 SRR5690965_15764 SRR5690983_7923 SRR5691028_8305 SRR5690886_1480 SRR5690901_9582 SRR5691006_9550 SRR5691029_3226 SRR5690925_13132 SRR5690984_10567 SRR5690925_10711 SRR5690925_10713 SRR5690987_148 SRR5690987_150 SRR5690927_5032 SRR5691007_11887 SRR5690940_1021 SRR5690940_1025 SRR5690944_840 SRR5690944_846 SRR5691012_13850 SRR5691028_8351 SRR5691025_13325 SRR5691025_13326 SRR5691028_11575 SRR5691028_11576 SRR5691028_14620 SRR5691028_14622 SRR5690821_10087 SRR5690821_15580 SRR5691014_2529 SRR5690823_11530 SRR5691028_219 SRR5690982_11221 SRR5690937_13455 SRR5690828_1865 SRR5690832_2085 SRR5690925_7490 SRR5690865_622 SRR5691014_8720 SRR5690857_2012 SRR5690916_13136 SRR5691016_12458 SRR5690921_3431 SRR5690858_1883 SRR5690861_15774 SRR5690904_11323 SRR5690865_10526 SRR5690866_12308 SRR5690880_13072 SRR5690866_3179 SRR5691013_10487 SRR5690871_3928 SRR5690937_2413 SRR5691013_5940 SRR5690880_1860 SRR5690880_3968 SRR5690927_7625 SRR5691009_15424 SRR5690885_13075 SRR5690883_407 SRR5690937_11580 SRR5690962_5106 SRR5690884_4275 SRR5690921_13578 SRR5691014_12622 SRR5690885_796 SRR5690956_12879 SRR5690913_11998 SRR5690983_11665 SRR5690909_4665 SRR5691011_6018 SRR5690965_13347 SRR5690913_14013 SRR5690913_9219 SRR5690916_13280 SRR5690916_14330 SRR5690922_6739 SRR5690927_5624 SRR5690916_7731 SRR5691029_1776 SRR5690922_11808 SRR5690925_12438 SRR5690927_11934 SRR5690927_14730 SRR5690990_12244 SRR5690941_13721 SRR5690956_16625 SRR5690959_6445 SRR5690960_5078 SRR5690966_12368 SRR5690984_14588 SRR5691007_5805 SRR5690988_4325 SRR5690988_5429 SRR5691022_5540 SRR5691014_4023 SRR5691011_12604 SRR5691022_10696 SRR5691016_3105 SRR5691022_10064 SRR5691023_5928 SRR5691026_2067 SRR5691028_6809 SRR5691028_10668 SRR5691028_6368 SRR5690822_1674 SRR5690830_9672 SRR5690867_4711 SRR5690867_7050 SRR5690871_4676 SRR5690909_1270 SRR5690916_9693 SRR5690927_7309 SRR5690941_6175 SRR5690965_7472 SRR5690984_2256 SRR5690984_7205 SRR5690988_15220 SRR5691013_7057 SRR5691013_7058 SRR5691028_12499 SRR5690823_3638 SRR5690858_3884 SRR5690861_16100 SRR5690858_14655 SRR5690904_5374 SRR5690884_8725 SRR5690881_11748 SRR5690883_9296 SRR5690902_3109 SRR5690909_2386 SRR5691024_2384 SRR5691026_5903 SRR5690875_3281 SRR5690880_10889 SRR5690883_94 SRR5690885_4314 SRR5690916_12476 SRR5690921_14836 SRR5690921_7898 SRR5690959_14832 SRR5690983_15698 SRR5691028_5908 SRR5690827_15390 SRR5690864_14585 SRR5690866_706 SRR5690866_8628 SRR5690869_3018 SRR5690869_3019 SRR5690874_6159 SRR5690877_8061 SRR5690885_2473 SRR5690904_10746 SRR5690904_11217 SRR5690908_8483 SRR5690909_14454 SRR5690912_4975 SRR5690916_10798 SRR5690916_10800 SRR5690927_11617 SRR5690929_10357 SRR5690929_10358 SRR5690936_11972 SRR5690937_8188 SRR5690937_8520 SRR5690956_5012 SRR5690962_4298 SRR5690983_3880 SRR5690989_4686 SRR5691005_11728 SRR5691005_5255 SRR5691006_11671 SRR5691013_10877 SRR5691014_1718 SRR5690866_1575 SRR5690866_1576 SRR5690868_14098 SRR5690868_14099 SRR5690868_14100 SRR5690880_10916 SRR5690861_16103 SRR5690861_16104 SRR5690867_1384 SRR5690867_1385 SRR5690910_2731 SRR5690988_15294 SRR5690885_15774 SRR5690910_4610 SRR5690929_5133 SRR5691007_4091 SRR5690904_6721 SRR5690921_9334 SRR5690931_10852 SRR5691007_11154 SRR5690908_576 SRR5690988_3904 SRR5691010_16078 SRR5690881_11749 SRR5690881_11751 SRR5690883_9297 SRR5690883_9299 SRR5691026_16116 SRR5691026_16120 SRR5690927_8617 SRR5690927_8618 SRR5691024_2385 SRR5691024_2386 SRR5691026_5906 SRR5691026_5907 SRR5690875_3284 SRR5690880_10893 SRR5690883_99 SRR5690885_4315 SRR5690916_12477 SRR5691009_13562 SRR5691006_502 SRR5690959_14833 SRR5690983_15699 SRR5691028_5911 SRR5690830_2438 SRR5690833_14425 SRR5690927_8008 SRR5690834_8627 SRR5690833_1703 SRR5691023_6678 SRR5690858_15382 SRR5690881_10442 SRR5690907_12245 SRR5690833_1706 SRR5690917_5971 SRR5690917_5972 SRR5691023_6679 SRR5690858_1242 SRR5690858_8165 SRR5690885_2749 SRR5690872_9209 SRR5690827_12688 SRR5690865_11035 SRR5690929_5763 SRR5690865_11037 SRR5690883_10468 SRR5690907_578 SRR5690983_4938 SRR5690984_2324 SRR5690987_9456 SRR5690907_15808 SRR5690987_10463 SRR5691013_11753 SRR5690872_9210 SRR5690872_9212 SRR5690907_6585 SRR5690865_11036 SRR5690929_5769 SRR5690861_2175 SRR5691010_2906 SRR5691022_6672 SRR5691029_4205 SRR5691022_6673 SRR5691022_12465 SRR5691022_12468 SRR5690865_10163 SRR5690865_11716 SRR5690866_2438 SRR5690866_2439 SRR5690867_6904 SRR5690834_2651 SRR5690865_13644 SRR5690866_17 SRR5690913_14325 SRR5690822_15073 SRR5690834_8166 SRR5690865_13892 SRR5690868_16223 SRR5690870_6501 SRR5690925_10066 SRR5690981_9466 SRR5691016_650 SRR5690834_14018 SRR5690855_15922 SRR5690862_2130 SRR5690866_10789 SRR5690866_11414 SRR5690866_1341 SRR5690866_1342 SRR5690866_1344 SRR5690879_3586 SRR5690879_5690 SRR5690910_4653 SRR5690916_475 SRR5690922_10913 SRR5690925_10064 SRR5690936_11045 SRR5690943_2736 SRR5691005_2624 SRR5691029_12928 SRR5690834_2655 SRR5690834_2663 SRR5690865_13646 SRR5690865_13647 SRR5690866_18 SRR5690866_20 SRR5690913_14326 SRR5691011_3417 SRR5690908_6473 SRR5691009_8557 SRR5690865_13893 SRR5690868_16224 SRR5690870_6502 SRR5690925_10069 SRR5690981_9467 SRR5691016_651 SRR5690872_9541 SRR5690990_12243 SRR5691009_6641 SRR5690879_10664 SRR5690879_11073 SRR5690879_7549 SRR5690923_8771 SRR5690924_12457 SRR5690827_7004 SRR5690880_11641 SRR5690880_11643 SRR5690882_10017 SRR5690917_15160 SRR5690917_15164 SRR5690921_14675 SRR5690922_4463 SRR5690922_7364 SRR5691008_7378 SRR5691010_13054 SRR5691013_9618 SRR5691021_9814 SRR5691025_6794 SRR5691025_6798 SRR5690879_7553 SRR5690987_16011 SRR5690923_8776 SRR5690924_12458 SRR5690886_4494 SRR5690900_12424 SRR5690917_15756 SRR5690920_10029 SRR5690927_6379 SRR5691013_14121 SRR5690928_3034 SRR5690928_4033 SRR5690929_9997 SRR5690944_9647 SRR5691009_13331 SRR5690936_3269 SRR5690938_12226 SRR5690943_15397 SRR5690944_12081 SRR5690944_2090 SRR5690945_5749 SRR5690955_14433 SRR5690936_425 SRR5690936_6642 SRR5690944_2094 SRR5690827_10572 SRR5690825_13111 SRR5690819_7547 SRR5690857_5305 SRR5690880_5690 SRR5690826_2417 SRR5690904_6750 SRR5690916_8781 SRR5690922_7553 SRR5690940_9120 SRR5690942_13013 SRR5690822_1635 SRR5690827_10573 SRR5690857_7888 SRR5690857_7889 SRR5690858_3816 SRR5690858_5522 SRR5690867_5995 SRR5690883_10344 SRR5690885_10495 SRR5690885_4921 SRR5690903_6310 SRR5690906_8643 SRR5690906_8644 SRR5690913_8363 SRR5690916_10624 SRR5690921_11149 SRR5690921_13899 SRR5690921_9335 SRR5690931_362 SRR5690940_8168 SRR5690960_9793 SRR5690983_327 SRR5690984_10603 SRR5690984_699 SRR5690987_12488 SRR5690994_15862 SRR5691005_6231 SRR5691007_4340 SRR5691007_9068 SRR5691014_2130 SRR5691028_7373 SRR5690861_3709 SRR5690861_7448 SRR5690861_7451 SRR5690862_5641 SRR5690862_5643 SRR5690864_804 SRR5690866_13650 SRR5690868_4799 SRR5690868_5046 SRR5690877_5841 SRR5690877_5842 SRR5690882_498 SRR5690883_9259 SRR5690883_9261 SRR5690885_2131 SRR5690885_2133 SRR5690885_6736 SRR5690885_6737 SRR5690885_6738 SRR5690885_15995 SRR5690916_10625 SRR5690922_3675 SRR5690922_3678 SRR5690922_10483 SRR5690925_7545 SRR5691014_10282 SRR5691023_10709 SRR5691026_3135 SRR5691026_3136 SRR5691026_3137 SRR5690825_13112 SRR5690833_6254 SRR5690858_13669 SRR5690884_4220 SRR5690885_7874 SRR5690885_7878 SRR5690913_8362 SRR5690962_2052 SRR5691005_4408 SRR5690819_7551 SRR5690880_14257 SRR5691006_840 SRR5691009_3331 SRR5690879_11479 SRR5690912_5423 SRR5690922_7361 SRR5691014_8928 SRR5690880_5691 SRR5690880_5697 SRR5690924_10836 SRR5690904_11045 SRR5690928_12538 SRR5690922_7555 SRR5690940_9122 SRR5690942_13014 SRR5690939_13306 SRR5690942_4116 SRR5690943_2740 SRR5690945_14484 SRR5690956_853 SRR5691026_6330 SRR5690959_14835 SRR5691011_3737 SRR5690964_8874 SRR5690987_4010 SRR5690966_8461 SRR5690872_13326 SRR5690913_14705 SRR5690872_391 SRR5690880_11849 SRR5690910_12825 SRR5690872_13327 SRR5690913_14708 SRR5691006_10005 SRR5691007_13253 SRR5691009_6439 SRR5691013_5296 SRR5691013_5923 SRR5691016_2190 SRR5691016_9192 SRR5691022_12433 SRR5691023_10283 SRR5691023_6676 SRR5690937_5977 SRR5691028_6046 SRR5690904_364 SRR5691029_3626 SRR5691029_3627 SRR5691029_3628 SRR5691028_6049 SRR5691026_15384 SRR5690899_7983 SRR5690899_7986 SRR5690857_6220 SRR5690829_15499 SRR5690906_5525 SRR5690857_6226 SRR5690857_6227 SRR5690829_15500 SRR5690883_9402 SRR5691016_12120 SRR5690960_13331 SRR5690940_10041 SRR5690960_13339 SRR5690862_11634 SRR5690821_5960 SRR5690860_8420 SRR5690860_8423 SRR5690883_7161 SRR5690910_10756 SRR5690915_885 SRR5690862_11636 SRR5690927_9612 SRR5690927_9613 SRR5690860_569 SRR5690860_575 SRR5690908_9459 SRR5690921_4399 SRR5690926_6681 SRR5690861_6707 SRR5690885_12974 SRR5690915_11635 SRR5690921_3537 SRR5690926_8739 SRR5690926_8740 SRR5690824_16189 SRR5690870_5622 SRR5690825_3477 SRR5690823_1847 SRR5690871_5113 SRR5690874_6385 SRR5690832_13294 SRR5690832_1442 SRR5690870_828 SRR5690871_9542 SRR5690917_10697 SRR5690819_14266 SRR5690819_4366 SRR5690823_4800 SRR5690830_6071 SRR5690831_5620 SRR5690867_4815 SRR5690869_5694 SRR5690870_6624 SRR5690871_1218 SRR5690916_11318 SRR5690916_3704 SRR5690983_4088 SRR5691006_2963 SRR5691006_9484 SRR5691016_9639 SRR5691025_14513 SRR5690820_11624 SRR5690820_1976 SRR5690831_12299 SRR5690831_13893 SRR5690831_13894 SRR5690833_5512 SRR5690833_9953 SRR5690833_9958 SRR5690860_13693 SRR5690860_1409 SRR5690865_12760 SRR5690866_14615 SRR5690867_5869 SRR5690869_578 SRR5690869_579 SRR5690870_2926 SRR5690870_9994 SRR5690872_1986 SRR5690874_8187 SRR5690874_8188 SRR5690898_6922 SRR5690902_14710 SRR5690908_692 SRR5690909_3902 SRR5690910_3659 SRR5690910_6990 SRR5690915_10257 SRR5690915_7105 SRR5690916_14928 SRR5690916_14929 SRR5690916_3617 SRR5690916_5583 SRR5690916_5584 SRR5690917_10698 SRR5690917_3901 SRR5690917_4732 SRR5690937_16076 SRR5690938_14747 SRR5690938_6638 SRR5690939_7729 SRR5690943_15276 SRR5690943_6033 SRR5690945_16167 SRR5690959_5588 SRR5690983_8249 SRR5690985_9154 SRR5690990_4624 SRR5691006_11908 SRR5691006_5299 SRR5691008_1242 SRR5691008_1835 SRR5691010_15125 SRR5691012_594 SRR5691015_12418 SRR5691016_2531 SRR5690823_1848 SRR5690823_1851 SRR5690917_9128 SRR5690988_11164 SRR5690917_1550 SRR5690939_14981 SRR5690939_14986 SRR5691009_11124 SRR5690874_6386 SRR5690913_8444 SRR5690914_2874 SRR5691011_14558 SRR5690832_13297 SRR5690832_13298 SRR5690832_13301 SRR5691016_11877 SRR5691016_11878 SRR5690870_829 SRR5690870_830 SRR5690871_9543 SRR5690871_9545 SRR5691016_4397 SRR5691016_4399 SRR5690819_14267 SRR5690819_4369 SRR5690823_4801 SRR5690860_9380 SRR5690831_5624 SRR5690867_4816 SRR5690869_5695 SRR5690870_6625 SRR5690943_14156 SRR5690916_11319 SRR5690916_3705 SRR5691021_12173 SRR5691007_14109 SRR5691010_6879 SRR5691016_9640 SRR5691025_14515 SRR5690822_11279 SRR5690825_6326 SRR5690871_2731 SRR5690831_3608 SRR5690831_6091 SRR5690867_714 SRR5690870_6962 SRR5691023_15226 SRR5690834_517 SRR5690834_518 SRR5690861_13104 SRR5690861_13105 SRR5690861_14985 SRR5690865_7196 SRR5690871_2733 SRR5690874_10464 SRR5690874_10465 SRR5690914_7389 SRR5690965_7601 SRR5690984_11266 SRR5690984_13641 SRR5690984_1965 SRR5690987_7861 SRR5691005_3663 SRR5691007_11957 SRR5691013_4493 SRR5691021_13868 SRR5690920_8207 SRR5691009_14203 SRR5690825_6327 SRR5690825_6328 SRR5690871_2732 SRR5691012_15602 SRR5690831_3610 SRR5690831_6093 SRR5690867_715 SRR5690874_9189 SRR5691023_15227 SRR5690873_3215 SRR5690920_13471 SRR5691011_2571 SRR5690963_12314 SRR5690903_16103 SRR5690924_3045 SRR5690987_15633 SRR5690987_4222 SRR5691005_4755 SRR5691021_12564 SRR5690925_11377 SRR5690870_13484 SRR5690867_10407 SRR5690870_4125 SRR5690910_4712 SRR5690910_5647 SRR5691008_15375 SRR5691010_11575 SRR5691013_8195 SRR5690870_13487 SRR5690910_6599 SRR5691014_15531 SRR5690898_13034 SRR5690941_5955 SRR5690901_7111 SRR5690901_9249 SRR5690865_15368 SRR5690901_6894 SRR5690924_3589 SRR5690825_8654 SRR5690827_7471 SRR5690829_792 SRR5690876_11935 SRR5690879_11106 SRR5690884_8504 SRR5690901_11200 SRR5690901_4487 SRR5690906_13136 SRR5691006_15762 SRR5691010_7634 SRR5691024_7790 SRR5690865_15369 SRR5690901_6895 SRR5690924_3590 SRR5690867_10944 SRR5690922_14178 SRR5690922_14179 SRR5690866_4061 SRR5690867_4979 SRR5690898_4511 SRR5690898_7063 SRR5690914_12901 SRR5690873_13667 SRR5690961_6875 SRR5690963_10091 SRR5690875_3851 SRR5690966_479 SRR5690966_6041 SRR5690875_3845 SRR5690875_3848 SRR5690875_4235 SRR5690875_5639 SRR5690875_5640 SRR5690938_3079 SRR5690965_14899 SRR5690965_2877 SRR5690965_7596 SRR5690966_4485 SRR5690966_4489 SRR5690966_5330 SRR5690966_484 SRR5690966_6047 SRR5690929_1835 SRR5690929_1836 SRR5690855_1452 SRR5690929_1476 SRR5691023_9722 SRR5690942_11212 SRR5690985_15659 SRR5690985_6117 SRR5690855_1459 SRR5690929_1477 SRR5691023_9723 SRR5690964_367 SRR5690964_368 SRR5690964_370 SRR5690902_1486 SRR5690922_16110 SRR5691005_3262 SRR5690834_9141 SRR5691015_15754 SRR5690876_4902 SRR5691023_11055 SRR5690984_11680 SRR5691023_11059 SRR5691009_13069 SRR5690882_8564 SRR5690881_7898 SRR5690882_8565 SRR5690882_8566 SRR5690881_7902 SRR5690956_10170 SRR5690831_3798 SRR5690909_3956 SRR5690920_6511 SRR5690920_6515 SRR5690956_15734 SRR5690956_7626 SRR5690963_10088 SRR5690963_14795 SRR5690981_8072 SRR5691007_5163 SRR5691009_9016 SRR5691011_14185 SRR5690956_10173 SRR5690956_10174 SRR5690831_3807 SRR5690942_10410 SRR5691025_12716 SRR5690965_2143 SRR5690985_5383 SRR5690834_4552 SRR5690867_4070 SRR5690988_15010 SRR5690989_9420 SRR5690913_12938 SRR5690864_14263 SRR5691022_5204 SRR5690858_6196 SRR5690928_4585 SRR5690928_3187 SRR5690928_4586 SRR5690928_4587 SRR5690928_4588 SRR5690864_15230 SRR5690864_15231 SRR5690870_2021 SRR5690872_13782 SRR5690886_1328 SRR5690903_16001 SRR5690928_11060 SRR5690937_12764 SRR5690939_8970 SRR5691007_13778 SRR5690866_1429 SRR5690875_15289 SRR5690873_1339 SRR5690833_93 SRR5690867_7565 SRR5690921_8578 SRR5690832_716 SRR5690832_720 SRR5690833_98 SRR5690865_12267 SRR5690880_1516 SRR5690908_2447 SRR5690915_50 SRR5690928_204 SRR5690873_1340 SRR5690873_1341 SRR5690937_11486 SRR5691012_12371 SRR5690921_8582 SRR5690928_2561 SRR5690899_7312 SRR5690899_7314 SRR5690820_8256 SRR5690834_11659 SRR5691009_14778 SRR5691006_15606 SRR5690863_7908 SRR5690867_8170 SRR5690885_6220 SRR5690885_9538 SRR5690928_10294 SRR5690928_10297 SRR5691008_10213 SRR5690928_13380 SRR5690832_13907 SRR5690860_11849 SRR5690883_12923 SRR5690928_11978 SRR5690832_13909 SRR5690860_11847 SRR5690873_8250 SRR5690963_10697 SRR5690994_7277 SRR5690873_8257 SRR5690873_8259 SRR5690860_11852 SRR5690988_3709 SRR5690883_12924 SRR5690928_11979 SRR5690983_7074 SRR5691005_2510 SRR5691023_13885 SRR5690882_6806 SRR5690924_8453 SRR5690900_15492 SRR5690863_4139 SRR5690960_3469 SRR5690834_13434 SRR5690921_12676 SRR5691026_14279 SRR5690855_4579 SRR5690855_6869 SRR5690983_14849 SRR5690994_13665 SRR5690885_4119 SRR5690885_4123 SRR5690908_10343 SRR5690906_5872 SRR5690864_14264 SRR5690876_1354 SRR5690880_648 SRR5690876_15199 SRR5690880_640 SRR5690901_11308 SRR5690855_9184 SRR5690860_12697 SRR5690928_4883 SRR5690864_403 SRR5690900_7235 SRR5690830_2217 SRR5690857_9565 SRR5691012_2178 SRR5690820_145 SRR5690833_15208 SRR5690833_871 SRR5690833_873 SRR5690859_820 SRR5690915_9300 SRR5690922_3149 SRR5690830_2218 SRR5690920_1805 SRR5691012_8585 SRR5690824_11859 SRR5690857_11791 SRR5690824_15807 SRR5690824_15809 SRR5690984_3038 SRR5691013_12689 SRR5690899_15358 SRR5691025_10284 SRR5690881_11160 SRR5690826_10208 SRR5690906_14234 SRR5690907_7986 SRR5691025_10286 SRR5691025_10290 SRR5690881_11162 SRR5690866_14502 SRR5690877_1478 SRR5690866_14507 SRR5691027_16147 SRR5691012_5615 SRR5691027_16148 SRR5690876_13922 SRR5691025_5737 SRR5690864_7625 SRR5690880_10856 SRR5690931_6531 SRR5691029_489 SRR5690876_13923 SRR5691026_10918 SRR5691025_5740 SRR5690906_11150 SRR5690924_412 SRR5690924_5169 SRR5690925_10404 SRR5690984_15757 SRR5690987_15582 SRR5690994_14758 SRR5691026_6551 SRR5690924_7540 SRR5691013_14334 SRR5690984_6644 SRR5690936_13155 SRR5690928_13452 SRR5690874_5863 SRR5690874_5864 SRR5690963_8165 SRR5690830_8759 SRR5690921_12221 SRR5690831_14275 SRR5690921_12219 SRR5690880_14248 SRR5690899_12051 SRR5690983_11815 SRR5690858_16013 SRR5690900_14380 SRR5690858_16014 SRR5690906_8207 SRR5690879_5269 SRR5690906_8209 SRR5690858_9129 SRR5690900_5528 SRR5690922_12686 SRR5690944_2744 SRR5690944_2742 SRR5690944_2750 SRR5690944_2752 SRR5691016_3486 SRR5691016_3488 SRR5691013_13738 SRR5690833_10060 SRR5690833_10062 SRR5690821_3016 SRR5690872_3404 SRR5690900_86 SRR5690884_1551 SRR5690917_2739 SRR5690899_5612 SRR5690965_8088 SRR5690823_11381 SRR5690944_14761 SRR5690823_15066 SRR5690859_4136 SRR5690900_238 SRR5690943_5082 SRR5690940_15748 SRR5690945_12431 SRR5691005_12612 SRR5690944_3462 SRR5690882_5837 SRR5690877_4098 SRR5690879_13551 SRR5690880_1487 SRR5690881_10077 SRR5691008_14096 SRR5690879_4798 SRR5690820_2749 SRR5690983_5472 SRR5690821_4527 SRR5690961_168 SRR5690961_4722 SRR5690855_4248 SRR5690940_6507 SRR5690869_2630 SRR5690944_7993 SRR5690873_5298 SRR5690936_10895 SRR5690884_7627 SRR5690956_12503 SRR5690990_13011 SRR5690869_12200 SRR5690869_4898 SRR5690856_2894 SRR5690939_16479 SRR5690860_15020 SRR5690886_103 SRR5690964_14787 SRR5690879_7449 SRR5690920_11189 SRR5690857_5381 SRR5690867_314 SRR5690880_1777 SRR5690926_8608 SRR5690937_3989 SRR5690938_15547 SRR5690819_2834 SRR5690820_15141 SRR5690909_11666 SRR5690822_13480 SRR5690823_15563 SRR5690823_15564 SRR5690826_257 SRR5690869_2349 SRR5690924_4493 SRR5690931_13507 SRR5690956_8834 SRR5690982_6968 SRR5691007_10509 SRR5691008_1763 SRR5691011_14805 SRR5691012_6772 SRR5691015_6195 SRR5691015_7594 SRR5691024_1705 SRR5691025_517 SRR5691029_16234 SRR5690822_8592 SRR5690857_2206 SRR5690864_2636 SRR5690902_3195 SRR5690904_11760 SRR5690909_9314 SRR5690923_14059 SRR5690962_12397 SRR5690983_6599 SRR5690985_12544 SRR5690994_3526 SRR5691006_9904 SRR5691015_9991 SRR5690989_1785 SRR5691006_5837 SRR5690867_1266 SRR5690867_1267 SRR5690877_11567 SRR5690880_10830 SRR5690883_4575 SRR5690897_13850 SRR5690920_3193 SRR5690860_12310 SRR5690829_2397 SRR5690859_13530 SRR5690831_6965 SRR5690855_2553 SRR5690857_9396 SRR5690883_9236 SRR5690927_14214 SRR5690829_5853 SRR5690831_12323 SRR5690833_1429 SRR5690855_13398 SRR5690857_1350 SRR5690857_3760 SRR5690857_3950 SRR5690859_11367 SRR5690860_15219 SRR5690860_8785 SRR5690863_849 SRR5690864_2741 SRR5690865_10550 SRR5690865_8037 SRR5690868_5148 SRR5690868_6956 SRR5690869_1450 SRR5690874_11423 SRR5690876_2043 SRR5690879_8140 SRR5690880_3387 SRR5690882_12113 SRR5690882_14483 SRR5690883_12051 SRR5690883_15362 SRR5690884_7760 SRR5690885_13303 SRR5690897_5283 SRR5690900_14148 SRR5690901_12335 SRR5690901_7075 SRR5690912_7592 SRR5690916_11822 SRR5690920_1119 SRR5690920_1307 SRR5690920_5340 SRR5690921_12033 SRR5690927_15336 SRR5690936_16268 SRR5690936_8075 SRR5690939_8100 SRR5690940_15490 SRR5690940_1787 SRR5690940_469 SRR5690942_3165 SRR5690955_6700 SRR5690960_4696 SRR5690962_1882 SRR5690962_734 SRR5690965_2529 SRR5690966_14238 SRR5690865_1911 SRR5690871_5258 SRR5690874_9020 SRR5690879_1290 SRR5690879_3966 SRR5690879_8688 SRR5690881_9597 SRR5690883_11880 SRR5690883_15087 SRR5690885_14924 SRR5690886_2131 SRR5690886_9611 SRR5690916_7113 SRR5690926_9050 SRR5690943_9546 SRR5690964_1853 SRR5690875_1027 SRR5690877_13194 SRR5690882_5164 SRR5690884_8544 SRR5690898_1385 SRR5690909_9032 SRR5690926_264 SRR5690926_3513 SRR5690944_10543 SRR5690945_11103 SRR5690961_8450 SRR5690964_13761 SRR5690965_15224 SRR5691015_14532 SRR5690859_15741 SRR5690872_11336 SRR5690877_312 SRR5690877_11147 SRR5690877_14967 SRR5690883_3631 SRR5690901_3384 SRR5690945_3442 SRR5690955_3062 SRR5691008_4464 SRR5690831_6970 SRR5690874_11999 SRR5690882_2042 SRR5690877_2976 SRR5690965_8538 SRR5691016_14879 SRR5690960_4316 SRR5690983_2251 SRR5690875_8227 SRR5690832_9468 SRR5690834_4991 SRR5690897_4201 SRR5690964_7153 SRR5690833_3236 SRR5690876_3010 SRR5690920_1309 SRR5690926_5546 SRR5690959_14982 SRR5690829_16152 SRR5690864_16385 SRR5690834_10012 SRR5690870_10060 SRR5690927_14945 SRR5690955_14724 SRR5690869_8569 SRR5690884_5753 SRR5690917_540 SRR5690962_15379 SRR5690956_2503 SRR5690831_6257 SRR5690880_11221 SRR5690880_15306 SRR5690882_2259 SRR5690885_11684 SRR5690886_13350 SRR5690861_1594 SRR5690880_1639 SRR5691007_7481
SRR5690944_2573 SRR5690855_12208 SRR5690880_15693 SRR5690899_3417 SRR5690864_6741 SRR5690860_10904 SRR5690897_11475 SRR5690876_12250 SRR5690936_16197 SRR5690834_5114 SRR5690901_6127 SRR5690901_6128 SRR5690939_1988 SRR5690942_5685 SRR5690942_5694 SRR5690944_11435 SRR5690864_4443 SRR5691025_10372 SRR5691025_10374 SRR5690902_5652 SRR5690906_11953 SRR5690984_2002 SRR5690825_2007 SRR5690825_2009 SRR5690906_7487 SRR5690857_4832 SRR5690899_1934 SRR5690923_7384 SRR5690986_586 SRR5690987_7239 SRR5691021_4178 SRR5691025_11122 SRR5690929_15373 SRR5690931_5926 SRR5690987_13824 SRR5691013_14293 SRR5691025_15472 SRR5690987_9288 SRR5690864_2201 SRR5690910_2752 SRR5690866_14162 SRR5690910_2049 SRR5690831_1822 SRR5690866_14168 SRR5690912_10395 SRR5690912_10396 SRR5690910_2050 SRR5690882_11361 SRR5690944_4900 SRR5690864_971 SRR5690864_5481 SRR5690866_14163 SRR5690857_13218 SRR5690857_13219 SRR5690864_11211 SRR5690864_8768 SRR5690864_11206 SRR5690879_14843 SRR5690900_13482 SRR5690901_15220 SRR5690923_6491 SRR5691023_10830 SRR5690864_11215 SRR5690864_8770 SRR5690923_16168 SRR5690923_16170 SRR5690922_2799 SRR5691021_3382 SRR5690872_6188 SRR5691021_398 SRR5691021_404 SRR5690904_4942 SRR5690863_13540 SRR5690966_13876 SRR5690868_1726 SRR5690877_3981 SRR5690880_8441 SRR5690882_11537 SRR5690882_4604 SRR5690944_13791 SRR5690882_3125 SRR5690939_1475 SRR5690863_8632 SRR5690936_165 SRR5690943_4373 SRR5690940_12077 SRR5690940_12078 SRR5690984_15936 SRR5690939_131 SRR5690945_11180 SRR5690945_15606 SRR5690940_15240 SRR5690943_10370 SRR5690940_6214 SRR5690942_15794 SRR5690942_9992 SRR5690936_369 SRR5690939_7390 SRR5690938_4499 SRR5690900_14262 SRR5690939_16104 SRR5690936_4283 SRR5690936_7566 SRR5690929_4373 SRR5690929_4375 SRR5690899_1294 SRR5690901_6163 SRR5691013_565 SRR5690941_6709 SRR5690936_3705 SRR5690941_6713 SRR5691023_371 SRR5691023_372 SRR5690901_5229 SRR5690901_5230 SRR5690901_5231 SRR5690877_12156 SRR5690898_8258 SRR5690929_2569 SRR5690986_11139 SRR5691025_3216 SRR5690936_9133 SRR5690945_1081 SRR5690936_9142 SRR5690945_1085 SRR5690825_1340 SRR5690825_11929 SRR5690857_2306 SRR5690880_15541 SRR5690897_3279 SRR5690897_13433 SRR5690897_13436 SRR5690897_3282 SRR5690902_436 SRR5690903_9583 SRR5690904_3393 SRR5690929_4463 SRR5691005_10161 SRR5691005_5561 SRR5691013_6948 SRR5691025_15077 SRR5690825_11931 SRR5690897_13437 SRR5690857_2310 SRR5690880_15542 SRR5690897_3285 SRR5690925_10721 SRR5690986_977 SRR5691029_10937 SRR5691029_10940 SRR5690825_1822 SRR5690825_1823 SRR5690907_5814 SRR5690827_16490 SRR5691026_4293 SRR5690827_16491 SRR5690898_15668 SRR5690931_13835 SRR5690941_3170 SRR5690941_3178 SRR5690942_2733 SRR5690943_12040 SRR5690940_14010 SRR5690943_12042 SRR5690943_6582 SRR5690943_6583 SRR5690942_2735 SRR5690943_12044 SRR5690944_8697 SRR5690944_8698 SRR5690944_8701 SRR5690942_15062 SRR5690942_15067 SRR5690942_15072 SRR5690942_8749 SRR5690942_8753 SRR5690941_572 SRR5690941_574 SRR5690942_7514 SRR5690936_1743 SRR5690944_2225 SRR5690936_1744 SRR5690936_1746 SRR5691027_7930 SRR5691027_7932 SRR5690939_1749 SRR5690940_6315 SRR5690943_950 SRR5690943_955 SRR5690943_11085 SRR5690945_5451 SRR5690944_15397 SRR5690944_7649 SRR5690945_5461 SRR5690945_8090 SRR5690938_2160 SRR5690939_10548 SRR5690938_2159 SRR5690938_2528 SRR5690941_12522 SRR5690942_10425 SRR5690938_2165 SRR5690939_6683 SRR5690939_10549 SRR5690876_14752 SRR5690907_8115 SRR5690876_14753 SRR5690939_8647 SRR5690939_8648 SRR5690939_8651 SRR5690939_8652 SRR5690941_12260 SRR5690941_12266 SRR5690941_12261 SRR5690941_12262 SRR5690936_16142 SRR5690939_12966 SRR5690941_3088 SRR5690936_16328 SRR5690944_9153 SRR5690944_9155 SRR5690940_12842 SRR5690940_13965 SRR5690945_14668 SRR5690940_13972 SRR5690941_661 SRR5690942_16200 SRR5691011_7330 SRR5691022_13647 SRR5690940_12844 SRR5690940_12846 SRR5690940_13978 SRR5690945_14674 SRR5690938_3626 SRR5690942_15528 SRR5690945_5773 SRR5690939_6367 SRR5690936_7183 SRR5690939_6370 SRR5690943_12288 SRR5690901_15397 SRR5690936_7514 SRR5690936_7522 SRR5690941_13937 SRR5690944_2838 SRR5690944_8490 SRR5690943_12294 SRR5690944_6972 SRR5690941_3147 SRR5690944_2920 SRR5690939_12194 SRR5690939_3047 SRR5690943_3926 SRR5690944_398 SRR5690945_2682 SRR5690941_3148 SRR5690944_2922 SRR5690939_6137 SRR5690882_4575 SRR5690941_9147 SRR5690986_10710 SRR5690939_6140 SRR5690939_6142 SRR5690882_4576 SRR5690940_15011 SRR5690936_7695 SRR5690940_6931 SRR5690940_6929 SRR5690943_3924 SRR5690955_4064 SRR5690936_7696 SRR5690940_6934 SRR5690936_4637 SRR5690903_4014 SRR5690936_11359 SRR5690938_1731 SRR5690940_5961 SRR5690943_147 SRR5690943_9520 SRR5690986_4441 SRR5690941_6558 SRR5690943_9519 SRR5690986_4444 SRR5690936_11362 SRR5690938_1732 SRR5690940_5970 SRR5690931_2300 SRR5690931_7886 SRR5690939_3896 SRR5690943_9957 SRR5690936_16288 SRR5690936_16289 SRR5690936_5115 SRR5690939_10815 SRR5690939_3379 SRR5690940_13179 SRR5690942_4325 SRR5690940_12750 SRR5690955_10251 SRR5690943_4669 SRR5690823_7370 SRR5690924_9417 SRR5690924_9419 SRR5690823_5377 SRR5690883_969 SRR5690883_975 SRR5690883_973 SRR5690886_12234 SRR5690886_12235 SRR5690898_12159 SRR5690922_2718 SRR5690945_4651 SRR5690945_4652 SRR5690987_355 SRR5691013_11484 SRR5690945_4653 SRR5691007_393 SRR5691013_3816 SRR5690860_14373 SRR5690861_4251 SRR5690869_2324 SRR5690906_3274 SRR5690826_6665 SRR5690832_12714 SRR5690832_4148 SRR5690886_447 SRR5690910_4943 SRR5690910_8209 SRR5690915_5003 SRR5690915_8292 SRR5690989_11515 SRR5690989_9764 SRR5690990_2553 SRR5691008_3500 SRR5691010_8639 SRR5691016_164 SRR5690860_14377 SRR5690861_4256 SRR5690869_2325 SRR5690906_3276 SRR5691013_8278 SRR5690899_10349 SRR5690910_3481 SRR5690989_11215 SRR5690989_11219 SRR5690912_880 SRR5690824_6862 SRR5690912_15348 SRR5690915_10277 SRR5690912_881 SRR5690921_11414 SRR5690906_6040 SRR5691023_8752 SRR5691023_8753 SRR5690910_4207 SRR5690826_8760 SRR5690910_12306 SRR5690823_2359 SRR5690822_7851 SRR5690823_2364 SRR5690915_7113 SRR5690981_10436 SRR5691008_16003 SRR5691009_12256 SRR5690926_4728 SRR5690826_10561 SRR5690830_8669 SRR5690830_8670 SRR5690831_6297 SRR5690909_10878 SRR5690910_9017 SRR5690915_4717 SRR5690926_4730 SRR5691009_12432 SRR5690945_8833 SRR5690945_10057 SRR5690945_11552 SRR5690945_4309 SRR5690945_7202 SRR5690955_3689 SRR5690945_10061 SRR5690861_3616 SRR5690824_14878 SRR5690824_14880 SRR5690860_13559 SRR5690870_9586 SRR5690823_10354 SRR5690829_321 SRR5690862_11328 SRR5690862_11330 SRR5690862_11655 SRR5690872_6744 SRR5690909_13934 SRR5690909_2461 SRR5690909_8974 SRR5690914_911 SRR5690915_12145 SRR5690915_14319 SRR5690915_4971 SRR5690915_5280 SRR5690915_6295 SRR5690915_6887 SRR5690915_9625 SRR5690981_10097 SRR5690861_3618 SRR5690861_3624 SRR5690824_14879 SRR5691008_14532 SRR5690860_13564 SRR5690937_3751 SRR5690981_11433 SRR5690820_5849 SRR5690915_1439 SRR5690821_2936 SRR5690827_1649 SRR5690955_7 SRR5691010_13392 SRR5690981_11434 SRR5690981_11435 SRR5690820_5851 SRR5691012_2923 SRR5690828_6733 SRR5690822_14440 SRR5690821_1358 SRR5690823_77 SRR5690860_421 SRR5690826_6286 SRR5690923_9095 SRR5690862_11657 SRR5691021_16315 SRR5690825_4715 SRR5690826_299 SRR5690827_6994 SRR5690832_7841 SRR5690859_3348 SRR5690862_11660 SRR5690868_3951 SRR5690872_6743 SRR5690873_12125 SRR5690897_2907 SRR5690904_26 SRR5690908_13249 SRR5690909_8906 SRR5690915_2597 SRR5690922_6081 SRR5690924_540 SRR5690924_8552 SRR5690937_6259 SRR5690943_4836 SRR5690981_7151 SRR5690984_9255 SRR5690990_12157 SRR5691007_3651 SRR5691009_10863 SRR5691010_12231 SRR5691013_12661 SRR5691014_991 SRR5691015_15455 SRR5691016_16117 SRR5691021_74 SRR5690829_15228 SRR5690856_1879 SRR5690856_10122 SRR5690856_10127 SRR5690859_3350 SRR5690863_12105 SRR5690882_1220 SRR5690897_2910 SRR5690904_9171 SRR5690904_10745 SRR5690907_8589 SRR5690922_6082 SRR5690923_12265 SRR5690924_543 SRR5690924_545 SRR5690925_3023 SRR5690925_3024 SRR5690984_3515 SRR5690986_9463 SRR5690987_5975 SRR5690994_9756 SRR5691005_11622 SRR5691005_14141 SRR5691022_501 SRR5691022_11406 SRR5691022_11407 SRR5691022_12441 SRR5691024_4583 SRR5691029_6908 SRR5691029_6911 SRR5691029_7517 SRR5691029_7518 SRR5690824_566 SRR5690824_11656 SRR5690830_8483 SRR5690831_6898 SRR5690831_6906 SRR5690834_13653 SRR5690834_13657 SRR5690834_13661 SRR5690861_8473 SRR5690908_13680 SRR5690909_5137 SRR5690909_7959 SRR5690909_8770 SRR5690909_10391 SRR5690909_12400 SRR5690912_6286 SRR5690914_11513 SRR5690915_4654 SRR5690915_6604 SRR5690915_9624 SRR5690915_11700 SRR5690915_12312 SRR5690981_5870 SRR5690989_2219 SRR5690989_2220 SRR5690989_15847 SRR5690989_15848 SRR5690990_1606 SRR5690990_10675 SRR5690990_10677 SRR5691016_10597 SRR5690821_1360 SRR5690821_2935 SRR5690821_5866 SRR5690821_6907 SRR5690824_13736 SRR5690833_5502 SRR5690833_5509 SRR5690860_13727 SRR5690860_13730 SRR5690866_9406 SRR5690908_4271 SRR5690908_7860 SRR5690915_8531 SRR5690915_9074 SRR5690915_11567 SRR5690915_11733 SRR5690915_15492 SRR5690917_9487 SRR5690927_9521 SRR5690928_3899 SRR5690937_8008 SRR5690982_9634 SRR5690982_14760 SRR5691008_6273 SRR5691008_8813 SRR5691016_16119 SRR5690823_79 SRR5690823_2933 SRR5690826_3753 SRR5690826_3754 SRR5690826_8896 SRR5690826_8897 SRR5690832_7835 SRR5690832_7836 SRR5690884_2855 SRR5690884_2857 SRR5690909_6064 SRR5690909_13032 SRR5690914_15317 SRR5690915_6655 SRR5690915_7197 SRR5691011_5817 SRR5691012_6369 SRR5691012_9789 SRR5690868_8599 SRR5691007_15797 SRR5691011_14872 SRR5690826_6287 SRR5690826_6288 SRR5691021_8048 SRR5691021_8049 SRR5690862_11658 SRR5691021_16317 SRR5690883_1765 SRR5690883_1768 SRR5690916_8430 SRR5690929_10872 SRR5690938_2969 SRR5690938_2974 SRR5690832_152 SRR5690832_154 SRR5690913_7884 SRR5690927_9520 SRR5691012_1568 SRR5691023_13527 SRR5691023_13529 SRR5690861_2233 SRR5690943_14969 SRR5690943_14973 SRR5690834_3383 SRR5690827_7378 SRR5690827_7379 SRR5690923_8562 SRR5690944_2921 SRR5690855_195 SRR5690943_4570 SRR5690824_4600 SRR5690897_14699 SRR5691015_11717 SRR5690900_13559 SRR5690938_9628 SRR5690960_9818 SRR5690830_8742 SRR5690923_16054 SRR5690833_14291 SRR5690873_8125 SRR5690907_5111 SRR5690855_7654 SRR5690875_16331 SRR5690898_4289 SRR5690898_4291 SRR5690923_8643 SRR5691005_3152 SRR5691012_1228 SRR5691015_3489 SRR5690830_5510 SRR5690830_5514 SRR5690900_374 SRR5690831_329 SRR5690944_5596 SRR5690940_5212 SRR5690955_4427 SRR5690936_13948 SRR5691022_10021 SRR5690861_13874 SRR5690956_8448 SRR5690834_10926 SRR5690943_9054 SRR5690855_14195 SRR5690945_2292 SRR5690820_8342 SRR5690832_9833 SRR5690856_6869 SRR5690860_3194 SRR5690897_11337 SRR5690897_11338 SRR5690899_15547 SRR5690900_15406 SRR5690920_9607 SRR5690945_1602 SRR5690945_2283 SRR5690960_16650 SRR5690965_6393 SRR5690994_5882 SRR5691013_11083 SRR5690820_8343 SRR5690820_8344 SRR5690829_1633 SRR5690830_14614 SRR5690831_3813 SRR5690863_1836 SRR5690873_2734 SRR5690897_6600 SRR5690898_10481 SRR5690920_7029 SRR5690924_228 SRR5690927_597 SRR5690929_11634 SRR5690939_12686 SRR5690960_2657 SRR5690964_68 SRR5690966_111 SRR5690985_4865 SRR5691008_14621 SRR5691013_6555 SRR5690855_3422 SRR5690864_7762 SRR5690825_7813 SRR5690965_245 SRR5690966_10886 SRR5690966_10892 SRR5690962_14010 SRR5690965_17063 SRR5690966_13362 SRR5690966_13363 SRR5690899_7197 SRR5690962_14907 SRR5690965_13735 SRR5690965_17449 SRR5691015_885 SRR5690965_8936 SRR5690966_8749 SRR5690879_12579 SRR5690983_12641 SRR5691014_14623 SRR5690882_3243 SRR5690962_6542 SRR5690962_6543 SRR5690819_10049 SRR5690828_231 SRR5690908_3706 SRR5690944_14483 SRR5690884_7719 SRR5690925_4498 SRR5690906_4657 SRR5691028_1538 SRR5690833_7623 SRR5691012_9581 SRR5690959_6968 SRR5690960_9814 SRR5690821_14302 SRR5690938_11610 SRR5690940_5220 SRR5690943_9795 SRR5690989_5461 SRR5690921_15830 SRR5690960_14197 SRR5691029_15799 SRR5690897_9725 SRR5690965_12096 SRR5690961_1356 SRR5690965_14510 SRR5690939_2883 SRR5690943_4608 SRR5690943_8339 SRR5690862_5967 SRR5690866_8448 SRR5690986_2385 SRR5690867_11802 SRR5690823_3457 SRR5690834_12530 SRR5690864_11770 SRR5690925_2226 SRR5690984_13502 SRR5690897_15455 SRR5691026_11778 SRR5690942_9335 SRR5690944_2709 SRR5690856_7965 SRR5690924_12173 SRR5690922_645 SRR5691022_9776 SRR5691027_5239 SRR5690825_11617 SRR5690825_15474 SRR5690924_11458 SRR5690924_12170 SRR5690924_13681 SRR5690924_13682 SRR5690983_6849 SRR5690984_1483 SRR5691013_12192 SRR5691022_9777 SRR5691027_5242 SRR5690983_14188 SRR5691026_6635 SRR5690966_15135 SRR5690961_7573 SRR5690961_7576 SRR5691025_12243 SRR5691026_2468 SRR5690936_2476 SRR5690936_9281 SRR5690944_8824 SRR5690984_15436 SRR5690955_6187 SRR5690938_1841 SRR5690924_805 SRR5690877_13557 SRR5690922_1605 SRR5690825_13188 SRR5690880_10789 SRR5690943_7017 SRR5690945_10706 SRR5691013_6210 SRR5691025_5271 SRR5690859_15085 SRR5691022_13073 SRR5690856_706 SRR5690863_15599 SRR5690955_8234 SRR5691027_12883 SRR5690863_15192 SRR5691013_10041 SRR5690855_6510 SRR5690956_6465 SRR5690965_13868 SRR5691010_8613 SRR5690942_5395 SRR5690945_12435 SRR5690834_16046 SRR5690956_16666 SRR5690856_2777 SRR5690936_10695 SRR5690936_394 SRR5690939_6035 SRR5690985_5791 SRR5690856_12243 SRR5691005_1053 SRR5690983_14389 SRR5691025_12118 SRR5691025_12120 SRR5691026_13488 SRR5691025_5051 SRR5691025_5053 SRR5690882_6402 SRR5690882_6404 SRR5690983_14797 SRR5690984_11286 SRR5690873_11662 SRR5690907_2428 SRR5690924_15941 SRR5690924_4430 SRR5690985_6015 SRR5691014_15139 SRR5690924_7422 SRR5690924_7423 SRR5690924_15943 SRR5690924_15944 SRR5690924_4431 SRR5690924_4434 SRR5690924_8382 SRR5690985_1802 SRR5690929_3779 SRR5691014_13098 SRR5690823_12373 SRR5690925_2998 SRR5690825_1700 SRR5690827_5844 SRR5690906_8604 SRR5690922_2485 SRR5690897_12541 SRR5690984_101 SRR5690924_10825 SRR5690900_1877 SRR5690900_1881 SRR5690924_12175 SRR5690985_7005 SRR5690986_1324 SRR5691013_331 SRR5691021_8084 SRR5690906_6079 SRR5690925_31 SRR5690925_32 SRR5690925_33 SRR5690942_5933 SRR5690987_1669 SRR5690936_8124 SRR5690943_4247 SRR5690825_5434 SRR5691014_9670 SRR5690944_3557 SRR5690955_12268 SRR5691022_12634 SRR5690859_6497 SRR5690859_10356 SRR5690943_37 SRR5690856_11398 SRR5690825_9850 SRR5691005_5070 SRR5690983_3516 SRR5690983_5382 SRR5690984_10177 SRR5691013_5016 SRR5690825_9852 SRR5691014_12976 SRR5690829_9388 SRR5690901_11957 SRR5691014_5122 SRR5691029_2125 SRR5690900_6110 SRR5690922_9887 SRR5691025_15475 SRR5691029_5826 SRR5690925_9385 SRR5690939_10029 SRR5690939_2243 SRR5690939_7519 SRR5691013_8095 SRR5690942_1535 SRR5690943_1925 SRR5690943_16271 SRR5691028_15856 SRR5690827_3392 SRR5690827_5965 SRR5690827_9200 SRR5690938_6109 SRR5691029_2126 SRR5690859_14919 SRR5690945_16152 SRR5690955_5658 SRR5690945_3598 SRR5690924_6465 SRR5690936_12430 SRR5690859_9654 SRR5690825_1066 SRR5690827_4551 SRR5690825_3453 SRR5690923_4766 SRR5690825_621 SRR5690828_12270 SRR5690825_14804 SRR5690856_9998 SRR5690825_9667 SRR5690856_12920 SRR5690825_11750 SRR5690825_4137 SRR5690825_2127 SRR5690825_4329 SRR5690827_14134 SRR5690827_9198 SRR5690856_12309 SRR5690859_9084 SRR5690880_7629 SRR5690827_3294 SRR5690899_14307 SRR5690825_12386 SRR5690857_11905 SRR5690858_3645 SRR5690938_6665 SRR5690940_6410 SRR5690827_12263 SRR5690827_16346 SRR5690827_2937 SRR5690828_11299 SRR5690857_5464 SRR5690858_14772 SRR5690936_14267 SRR5690825_192 SRR5690857_4120 SRR5690857_8586 SRR5690863_3267 SRR5690899_7641 SRR5690900_10463 SRR5690900_15436 SRR5690903_642 SRR5690929_617 SRR5690939_3837 SRR5690825_9948 SRR5690827_12006 SRR5690827_9805 SRR5690856_6032 SRR5690856_801 SRR5690858_2297 SRR5690858_352 SRR5690899_13264 SRR5690899_1828 SRR5690900_6108 SRR5690900_741 SRR5690923_64 SRR5690923_7500 SRR5690929_3574 SRR5690940_1328 SRR5690941_3971 SRR5690943_1795 SRR5690945_7854 SRR5690983_6369 SRR5691023_9307 SRR5690825_13390 SRR5690825_6504 SRR5690827_11139 SRR5690827_801 SRR5690828_1090 SRR5690828_13059 SRR5690856_15093 SRR5690857_1872 SRR5690857_7946 SRR5690857_8192 SRR5690859_8438 SRR5690880_1161 SRR5690880_14134 SRR5690899_15272 SRR5690922_15393 SRR5690922_16222 SRR5690923_13893 SRR5690923_6704 SRR5690924_4236 SRR5690929_4422 SRR5690936_1157 SRR5690936_3812 SRR5690936_8023 SRR5690938_1749 SRR5690938_2152 SRR5690939_1455 SRR5690939_7481 SRR5690940_2173 SRR5690941_9759 SRR5690943_3660 SRR5690944_11525 SRR5690944_956 SRR5690945_2414 SRR5690945_6112 SRR5690955_12877 SRR5690983_11459 SRR5690983_14775 SRR5691013_10193 SRR5691021_15891 SRR5691028_12176 SRR5690825_10732 SRR5690825_11366 SRR5690825_11911 SRR5690825_12118 SRR5690825_1536 SRR5690825_3456 SRR5690825_4666 SRR5690827_10395 SRR5690827_10775 SRR5690827_13047 SRR5690827_3356 SRR5690827_9976 SRR5690828_12100 SRR5690829_4789 SRR5690856_13448 SRR5690856_54 SRR5690856_7752 SRR5690857_11127 SRR5690857_12039 SRR5690857_1279 SRR5690857_13346 SRR5690857_14444 SRR5690857_14567 SRR5690857_15005 SRR5690857_5554 SRR5690857_5555 SRR5690857_6103 SRR5690857_7073 SRR5690858_2188 SRR5690859_14270 SRR5690859_15722 SRR5690859_6240 SRR5690876_4100 SRR5690880_14253 SRR5690880_188 SRR5690880_9714 SRR5690899_10161 SRR5690899_3518 SRR5690899_5592 SRR5690904_8736 SRR5690913_1465 SRR5690922_3478 SRR5690923_11741 SRR5690923_14659 SRR5690924_15846 SRR5690924_1693 SRR5690924_1750 SRR5690924_6053 SRR5690924_9688 SRR5690929_11498 SRR5690929_2112 SRR5690936_14735 SRR5690936_6958 SRR5690936_787 SRR5690936_945 SRR5690938_10011 SRR5690939_14046 SRR5690939_8829 SRR5690940_12660 SRR5690940_12853 SRR5690940_7321 SRR5690941_2358 SRR5690941_3023 SRR5690941_9920 SRR5690942_12772 SRR5690942_9634 SRR5690943_11136 SRR5690943_12562 SRR5690943_12684 SRR5690943_3682 SRR5690943_4761 SRR5690943_5857 SRR5690943_9286 SRR5690943_9483 SRR5690943_9603 SRR5690944_15749 SRR5690944_8231 SRR5690945_11696 SRR5690945_13167 SRR5690945_4442 SRR5690945_5407 SRR5690945_7967 SRR5690955_11431 SRR5690955_11602 SRR5690955_1859 SRR5690955_3933 SRR5690955_3963 SRR5690955_6697 SRR5690955_7901 SRR5690983_5794 SRR5690983_8560 SRR5690983_9425 SRR5690985_13563 SRR5690985_15094 SRR5690985_3423 SRR5690985_3456 SRR5691005_2516 SRR5691005_582 SRR5691013_14564 SRR5691013_15211 SRR5691013_7001 SRR5691014_11968 SRR5691014_14178 SRR5691021_7737 SRR5691022_13114 SRR5691022_9957 SRR5691025_5366 SRR5691026_16384 SRR5691027_10230 SRR5691027_16191 SRR5691027_1820 SRR5691028_9714 SRR5690825_10740 SRR5690825_10981 SRR5690825_11644 SRR5690825_11679 SRR5690825_12015 SRR5690825_13074 SRR5690825_14642 SRR5690825_2492 SRR5690825_3086 SRR5690825_4138 SRR5690825_4617 SRR5690825_4736 SRR5690825_4950 SRR5690825_619 SRR5690825_8177 SRR5690825_8178 SRR5690825_9168 SRR5690827_11141 SRR5690827_14049 SRR5690827_1458 SRR5690827_3235 SRR5690827_3593 SRR5690827_3844 SRR5690827_3846 SRR5690827_417 SRR5690827_4319 SRR5690827_4443 SRR5690827_5266 SRR5690827_5841 SRR5690827_8449 SRR5690828_11300 SRR5690828_11670 SRR5690828_14183 SRR5690828_15199 SRR5690828_3948 SRR5690829_10297 SRR5690831_12165 SRR5690831_14736 SRR5690856_12638 SRR5690856_12687 SRR5690856_1422 SRR5690856_15096 SRR5690856_16332 SRR5690856_3135 SRR5690856_5790 SRR5690856_59 SRR5690856_6879 SRR5690856_7761 SRR5690856_7968 SRR5690856_8600 SRR5690856_8708 SRR5690856_916 SRR5690856_9239 SRR5690857_10222 SRR5690857_10797 SRR5690857_12006 SRR5690857_121 SRR5690857_12192 SRR5690857_12513 SRR5690857_13351 SRR5690857_1352 SRR5690857_14624 SRR5690857_1660 SRR5690857_1868 SRR5690857_2656 SRR5690857_4453 SRR5690857_5085 SRR5690857_5649 SRR5690857_5654 SRR5690857_5663 SRR5690857_7003 SRR5690857_7191 SRR5690857_7696 SRR5690857_7702 SRR5690857_836 SRR5690857_9548 SRR5690858_14766 SRR5690859_10190 SRR5690859_10524 SRR5690859_13470 SRR5690859_13810 SRR5690859_1608 SRR5690859_4619 SRR5690859_7145 SRR5690859_7146 SRR5690859_8209 SRR5690859_8903 SRR5690863_15191 SRR5690863_15862 SRR5690863_15867 SRR5690863_61 SRR5690863_65 SRR5690876_1252 SRR5690876_15122 SRR5690876_9772 SRR5690877_11877 SRR5690877_14965 SRR5690879_15775 SRR5690879_16055 SRR5690879_8674 SRR5690880_15392 SRR5690880_5500 SRR5690897_15911 SRR5690897_440 SRR5690897_7299 SRR5690899_13256 SRR5690899_1412 SRR5690899_14306 SRR5690899_148 SRR5690899_15266 SRR5690899_15921 SRR5690899_2324 SRR5690899_2688 SRR5690899_2722 SRR5690899_4066 SRR5690899_8135 SRR5690899_8284 SRR5690899_962 SRR5690899_9977 SRR5690900_13459 SRR5690900_3073 SRR5690900_3076 SRR5690900_4604 SRR5690900_5736 SRR5690900_66 SRR5690900_749 SRR5690900_7508 SRR5690900_791 SRR5690901_1524 SRR5690902_13485 SRR5690903_13930 SRR5690903_407 SRR5690903_5861 SRR5690903_9051 SRR5690904_15940 SRR5690904_3740 SRR5690906_10178 SRR5690906_13544 SRR5690906_13772 SRR5690906_14720 SRR5690906_9002 SRR5690907_4239 SRR5690907_5302 SRR5690922_10532 SRR5690922_12427 SRR5690922_12429 SRR5690922_12493 SRR5690922_13322 SRR5690922_15222 SRR5690922_211 SRR5690922_501 SRR5690922_7936 SRR5690923_11328 SRR5690923_12293 SRR5690923_12509 SRR5690923_12521 SRR5690923_13869 SRR5690923_1868 SRR5690923_1988 SRR5690924_10475 SRR5690924_11399 SRR5690924_11437 SRR5690924_12425 SRR5690924_12514 SRR5690924_13037 SRR5690924_13279 SRR5690924_13384 SRR5690924_13731 SRR5690924_14630 SRR5690924_14712 SRR5690924_16238 SRR5690924_595 SRR5690924_6910 SRR5690924_808 SRR5690925_10862 SRR5690925_3412 SRR5690925_354 SRR5690925_4186 SRR5690925_4187 SRR5690925_5999 SRR5690929_13998 SRR5690929_4721 SRR5690929_8636 SRR5690936_10696 SRR5690936_10702 SRR5690936_10793 SRR5690936_11711 SRR5690936_12161 SRR5690936_1261 SRR5690936_12709 SRR5690936_13211 SRR5690936_13823 SRR5690936_1433 SRR5690936_14378 SRR5690936_14642 SRR5690936_15635 SRR5690936_15783 SRR5690936_2220 SRR5690936_2502 SRR5690936_3690 SRR5690936_3861 SRR5690936_3968 SRR5690936_4456 SRR5690936_7650 SRR5690936_7843 SRR5690936_7847 SRR5690936_8429 SRR5690936_8840 SRR5690938_1194 SRR5690938_12478 SRR5690938_13194 SRR5690938_14112 SRR5690938_259 SRR5690938_821 SRR5690939_11066 SRR5690939_12497 SRR5690939_12561 SRR5690939_14719 SRR5690939_16133 SRR5690939_3648 SRR5690939_4567 SRR5690939_8415 SRR5690939_9250 SRR5690940_12355 SRR5690940_12668 SRR5690940_12675 SRR5690940_13105 SRR5690940_14061 SRR5690940_1638 SRR5690940_2343 SRR5690940_4908 SRR5690940_5328 SRR5690940_7882 SRR5690940_9370 SRR5690940_9371 SRR5690940_9410 SRR5690940_9542 SRR5690941_1212 SRR5690941_1213 SRR5690941_13429 SRR5690941_1400 SRR5690941_1441 SRR5690941_1452 SRR5690941_14600 SRR5690941_1547 SRR5690941_1929 SRR5690941_1930 SRR5690941_7651 SRR5690941_8586 SRR5690941_8678 SRR5690941_9397 SRR5690942_10650 SRR5690942_13474 SRR5690942_1362 SRR5690942_2059 SRR5690942_362 SRR5690942_5454 SRR5690942_597 SRR5690942_7044 SRR5690942_7405 SRR5690942_7408 SRR5690942_8451 SRR5690942_933 SRR5690942_9888 SRR5690943_10670 SRR5690943_10785 SRR5690943_1134 SRR5690943_11451 SRR5690943_11718 SRR5690943_12486 SRR5690943_12547 SRR5690943_12551 SRR5690943_12559 SRR5690943_13607 SRR5690943_13859 SRR5690943_14483 SRR5690943_1778 SRR5690943_2276 SRR5690943_35 SRR5690943_3659 SRR5690943_4550 SRR5690943_4716 SRR5690943_4758 SRR5690943_4800 SRR5690943_4803 SRR5690943_4804 SRR5690943_5013 SRR5690943_5285 SRR5690943_5441 SRR5690943_6697 SRR5690943_7768 SRR5690943_8354 SRR5690943_8887 SRR5690943_9006 SRR5690943_9009 SRR5690943_9250 SRR5690943_9429 SRR5690944_11690 SRR5690944_12459 SRR5690944_2259 SRR5690944_3243 SRR5690944_3560 SRR5690944_3856 SRR5690944_5128 SRR5690944_583 SRR5690944_6885 SRR5690944_7737 SRR5690944_7915 SRR5690944_93 SRR5690944_9508 SRR5690945_12425 SRR5690945_12430 SRR5690945_13276 SRR5690945_13557 SRR5690945_14594 SRR5690945_14788 SRR5690945_14790 SRR5690945_14894 SRR5690945_15119 SRR5690945_15156 SRR5690945_15177 SRR5690945_15436 SRR5690945_15454 SRR5690945_15821 SRR5690945_15924 SRR5690945_16144 SRR5690945_1780 SRR5690945_1782 SRR5690945_2709 SRR5690945_2894 SRR5690945_3895 SRR5690945_421 SRR5690945_4510 SRR5690945_476 SRR5690945_4939 SRR5690945_5382 SRR5690945_7560 SRR5690945_7562 SRR5690945_7568 SRR5690945_7570 SRR5690945_8086 SRR5690945_8266 SRR5690945_8780 SRR5690945_9372 SRR5690945_9470 SRR5690945_9972 SRR5690955_10481 SRR5690955_10484 SRR5690955_10492 SRR5690955_10967 SRR5690955_10973 SRR5690955_11050 SRR5690955_11511 SRR5690955_11513 SRR5690955_11520 SRR5690955_12183 SRR5690955_12197 SRR5690955_12284 SRR5690955_12514 SRR5690955_1296 SRR5690955_13346 SRR5690955_13869 SRR5690955_14556 SRR5690955_15569 SRR5690955_15650 SRR5690955_2079 SRR5690955_2366 SRR5690955_2924 SRR5690955_4224 SRR5690955_4649 SRR5690955_4664 SRR5690955_4670 SRR5690955_5202 SRR5690955_5561 SRR5690955_6228 SRR5690955_6981 SRR5690955_6990 SRR5690955_70 SRR5690955_73 SRR5690955_733 SRR5690955_75 SRR5690955_7555 SRR5690955_7939 SRR5690955_7950 SRR5690955_8244 SRR5690955_8248 SRR5690955_8293 SRR5690955_9228 SRR5690983_10097 SRR5690983_10169 SRR5690983_10398 SRR5690983_10691 SRR5690983_11343 SRR5690983_12254 SRR5690983_12704 SRR5690983_14197 SRR5690983_14451 SRR5690983_15942 SRR5690983_16102 SRR5690983_2208 SRR5690983_2240 SRR5690983_2257 SRR5690983_2842 SRR5690983_3783 SRR5690983_398 SRR5690983_4061 SRR5690983_4080 SRR5690983_4853 SRR5690983_5488 SRR5690983_5898 SRR5690983_5985 SRR5690983_6222 SRR5690983_6497 SRR5690983_725 SRR5690983_9594 SRR5690983_962 SRR5690983_9634 SRR5690984_11659 SRR5690984_12530 SRR5690984_12694 SRR5690984_13910 SRR5690984_4666 SRR5690984_4688 SRR5690984_4875 SRR5690984_6481 SRR5690984_7529 SRR5690985_10183 SRR5690985_11075 SRR5690985_11787 SRR5690985_12520 SRR5690985_12832 SRR5690985_14703 SRR5690985_15471 SRR5690985_15632 SRR5690985_1866 SRR5690985_2644 SRR5690985_3542 SRR5690985_8740 SRR5690985_9462 SRR5690985_969 SRR5690986_8666 SRR5690987_14439 SRR5690987_14675 SRR5690987_15428 SRR5690987_2745 SRR5690987_3839 SRR5690987_6450 SRR5690987_732 SRR5690994_11288 SRR5690994_13470 SRR5690994_15723 SRR5691005_10505 SRR5691005_11031 SRR5691005_11358 SRR5691005_11979 SRR5691005_12256 SRR5691005_13144 SRR5691005_14523 SRR5691005_15770 SRR5691005_1781 SRR5691005_2024 SRR5691005_2055 SRR5691005_245 SRR5691005_3184 SRR5691005_3438 SRR5691005_3514 SRR5691005_3720 SRR5691005_386 SRR5691005_422 SRR5691005_4366 SRR5691005_4995 SRR5691005_8255 SRR5691005_8425 SRR5691005_8426 SRR5691013_10595 SRR5691013_10941 SRR5691013_1111 SRR5691013_11127 SRR5691013_13141 SRR5691013_13220 SRR5691013_13349 SRR5691013_14055 SRR5691013_15111 SRR5691013_15304 SRR5691013_1765 SRR5691013_4025 SRR5691013_4960 SRR5691013_5017 SRR5691013_69 SRR5691013_8041 SRR5691013_8613 SRR5691013_9017 SRR5691013_9411 SRR5691013_9435 SRR5691013_9503 SRR5691013_9814 SRR5691014_10737 SRR5691014_1082 SRR5691014_11996 SRR5691014_12929 SRR5691014_13191 SRR5691014_14438 SRR5691014_15287 SRR5691014_15305 SRR5691014_15470 SRR5691014_16109 SRR5691014_2096 SRR5691014_2301 SRR5691014_2433 SRR5691014_3782 SRR5691014_3833 SRR5691014_4039 SRR5691014_4069 SRR5691014_7146 SRR5691014_7230 SRR5691014_7419 SRR5691014_8110 SRR5691014_8705 SRR5691014_9297 SRR5691014_9309 SRR5691015_13781 SRR5691015_14205 SRR5691015_15863 SRR5691015_8742 SRR5691021_11322 SRR5691021_15558 SRR5691021_1586 SRR5691021_5067 SRR5691021_6147 SRR5691022_12173 SRR5691022_12619 SRR5691022_13652 SRR5691022_13655 SRR5691022_15140 SRR5691022_16159 SRR5691022_16669 SRR5691022_2582 SRR5691022_3499 SRR5691022_3749 SRR5691022_4230 SRR5691022_4931 SRR5691022_4934 SRR5691022_7119 SRR5691022_8271 SRR5691022_8461 SRR5691022_9422 SRR5691023_13079 SRR5691023_13396 SRR5691023_15661 SRR5691023_7473 SRR5691024_8661 SRR5691025_286 SRR5691025_3366 SRR5691026_12693 SRR5691026_3235 SRR5691026_5870 SRR5691026_6744 SRR5691026_6796 SRR5691026_8108 SRR5691027_12898 SRR5691027_13165 SRR5691027_13426 SRR5691027_15122 SRR5691027_15318 SRR5691027_16107 SRR5691027_3930 SRR5691027_402 SRR5691027_6436 SRR5691027_7179 SRR5691027_7761 SRR5691027_7764 SRR5691027_7769 SRR5691027_8669 SRR5691027_8681 SRR5691027_941 SRR5691027_9881 SRR5691028_11939 SRR5691028_11940 SRR5691028_11944 SRR5691028_14883 SRR5691028_15851 SRR5691028_4517 SRR5691028_6819 SRR5691028_6820 SRR5691028_8346 SRR5691029_10080 SRR5691029_10337 SRR5691029_12652 SRR5691029_13388 SRR5691029_14091 SRR5691029_1419 SRR5691029_14234 SRR5691029_14607 SRR5691029_14781 SRR5691029_15833 SRR5691029_1694 SRR5691029_4505 SRR5691029_8803 SRR5691029_8868 SRR5691029_8873 SRR5690825_2043 SRR5690825_2412 SRR5690825_2493 SRR5690825_2495 SRR5690825_2769 SRR5690825_2912 SRR5690825_3493 SRR5690825_3956 SRR5690825_4172 SRR5690825_4191 SRR5690825_4192 SRR5690825_4194 SRR5690825_4665 SRR5690825_4769 SRR5690825_4985 SRR5690825_5073 SRR5690825_5390 SRR5690825_6587 SRR5690825_6590 SRR5690825_6666 SRR5690825_6667 SRR5690825_6675 SRR5690825_6677 SRR5690825_6697 SRR5690825_6698 SRR5690825_7075 SRR5690825_7746 SRR5690825_7751 SRR5690825_7859 SRR5690825_7970 SRR5690825_8105 SRR5690825_8106 SRR5690825_8277 SRR5690825_8279 SRR5690825_8369 SRR5690825_8704 SRR5690825_8705 SRR5690825_9006 SRR5690825_9401 SRR5690825_9595 SRR5690825_10744 SRR5690825_10799 SRR5690825_10863 SRR5690825_11156 SRR5690825_11159 SRR5690825_11160 SRR5690825_11300 SRR5690825_11301 SRR5690825_11359 SRR5690825_11362 SRR5690825_11974 SRR5690825_12012 SRR5690825_12016 SRR5690825_12107 SRR5690825_12109 SRR5690825_12190 SRR5690825_12513 SRR5690825_12781 SRR5690825_12898 SRR5690825_13674 SRR5690825_13709 SRR5690825_13710 SRR5690825_14047 SRR5690825_14050 SRR5690825_14175 SRR5690825_14228 SRR5690825_14906 SRR5690825_14908 SRR5690825_14994 SRR5690825_15265 SRR5690825_15956 SRR5690825_15957 SRR5690825_16220 SRR5690825_16281 SRR5690827_102 SRR5690827_248 SRR5690827_258 SRR5690827_705 SRR5690827_1459 SRR5690827_1808 SRR5690827_1810 SRR5690827_1811 SRR5690827_2916 SRR5690827_2917 SRR5690827_2918 SRR5690827_2977 SRR5690827_2978 SRR5690827_3358 SRR5690827_3845 SRR5690827_4050 SRR5690827_4441 SRR5690827_4442 SRR5690827_4610 SRR5690827_4666 SRR5690827_4667 SRR5690827_4668 SRR5690827_5079 SRR5690827_5106 SRR5690827_5108 SRR5690827_5531 SRR5690827_5840 SRR5690827_6023 SRR5690827_6121 SRR5690827_6129 SRR5690827_6130 SRR5690827_6214 SRR5690827_7368 SRR5690827_7372 SRR5690827_7381 SRR5690827_8108 SRR5690827_8109 SRR5690827_8755 SRR5690827_8841 SRR5690827_8842 SRR5690827_9333 SRR5690827_10422 SRR5690827_10423 SRR5690827_11168 SRR5690827_11169 SRR5690827_11170 SRR5690827_12004 SRR5690827_12132 SRR5690827_12133 SRR5690827_12238 SRR5690827_12323 SRR5690827_12352 SRR5690827_12353 SRR5690827_12629 SRR5690827_12796 SRR5690827_12798 SRR5690827_13048 SRR5690827_13196 SRR5690827_13200 SRR5690827_13201 SRR5690827_13500 SRR5690827_13938 SRR5690827_14047 SRR5690827_14540 SRR5690827_14544 SRR5690827_14551 SRR5690827_15012 SRR5690827_15397 SRR5690827_15398 SRR5690827_16303 SRR5690828_1233 SRR5690828_1234 SRR5690828_2880 SRR5690828_4092 SRR5690828_4250 SRR5690828_4461 SRR5690828_4465 SRR5690828_5493 SRR5690828_5497 SRR5690828_5499 SRR5690828_6057 SRR5690828_7456 SRR5690828_7457 SRR5690828_9409 SRR5690828_9410 SRR5690828_9653 SRR5690828_9655 SRR5690828_10512 SRR5690828_10837 SRR5690828_10838 SRR5690828_10840 SRR5690828_12787 SRR5690828_12789 SRR5690828_13508 SRR5690828_13509 SRR5690828_13836 SRR5690828_15133 SRR5690828_15307 SRR5690828_15308 SRR5690829_2964 SRR5690829_4516 SRR5690829_4790 SRR5690829_10299 SRR5690829_16039 SRR5690829_16040 SRR5690856_705 SRR5690856_1418 SRR5690856_2014 SRR5690856_2778 SRR5690856_3446 SRR5690856_3970 SRR5690856_5210 SRR5690856_5939 SRR5690856_5942 SRR5690856_6141 SRR5690856_6873 SRR5690856_7759 SRR5690856_8308 SRR5690856_8534 SRR5690856_8535 SRR5690856_8712 SRR5690856_9241 SRR5690856_9268 SRR5690856_9269 SRR5690856_9271 SRR5690856_12210 SRR5690856_12394 SRR5690856_12529 SRR5690856_12531 SRR5690856_12583 SRR5690856_12637 SRR5690856_13798 SRR5690856_15660 SRR5690856_15664 SRR5690857_115 SRR5690857_118 SRR5690857_181 SRR5690857_363 SRR5690857_537 SRR5690857_540 SRR5690857_607 SRR5690857_1070 SRR5690857_1346 SRR5690857_1349 SRR5690857_1726 SRR5690857_1748 SRR5690857_1753 SRR5690857_1902 SRR5690857_1904 SRR5690857_2082 SRR5690857_2628 SRR5690857_2651 SRR5690857_2778 SRR5690857_2783 SRR5690857_3420 SRR5690857_3755 SRR5690857_4340 SRR5690857_5051 SRR5690857_5577 SRR5690857_5740 SRR5690857_5908 SRR5690857_6958 SRR5690857_6964 SRR5690857_7242 SRR5690857_7249 SRR5690857_7393 SRR5690857_7657 SRR5690857_7683 SRR5690857_7686 SRR5690857_7745 SRR5690857_8328 SRR5690857_8384 SRR5690857_8566 SRR5690857_8569 SRR5690857_8632 SRR5690857_9131 SRR5690857_9205 SRR5690857_9208 SRR5690857_9348 SRR5690857_9505 SRR5690857_9661 SRR5690857_9664 SRR5690857_9836 SRR5690857_9852 SRR5690857_9857 SRR5690857_10087 SRR5690857_10873 SRR5690857_11086 SRR5690857_11087 SRR5690857_11088 SRR5690857_11513 SRR5690857_11550 SRR5690857_11552 SRR5690857_12062 SRR5690857_12204 SRR5690857_12510 SRR5690857_12512 SRR5690857_12845 SRR5690857_12921 SRR5690857_13041 SRR5690857_13042 SRR5690857_13044 SRR5690857_14212 SRR5690857_14297 SRR5690857_14528 SRR5690857_14531 SRR5690857_14620 SRR5690857_14622 SRR5690857_14968 SRR5690857_15141 SRR5690857_15423 SRR5690857_15425 SRR5690857_15602 SRR5690857_16168 SRR5690857_16178 SRR5690857_16196 SRR5690858_4064 SRR5690859_1513 SRR5690859_1519 SRR5690859_2246 SRR5690859_2249 SRR5690859_2513 SRR5690859_2809 SRR5690859_3386 SRR5690859_3484 SRR5690859_4353 SRR5690859_4354 SRR5690859_4594 SRR5690859_6223 SRR5690859_6496 SRR5690859_6854 SRR5690859_6855 SRR5690859_7144 SRR5690859_7198 SRR5690859_7365 SRR5690859_7856 SRR5690859_8057 SRR5690859_8059 SRR5690859_8474 SRR5690859_9292 SRR5690859_9716 SRR5690859_9717 SRR5690859_10184 SRR5690859_10187 SRR5690859_10194 SRR5690859_10526 SRR5690859_11112 SRR5690859_11800 SRR5690859_12963 SRR5690859_13809 SRR5690859_13813 SRR5690859_14272 SRR5690859_14916 SRR5690859_14926 SRR5690859_15068 SRR5690859_15251 SRR5690859_15253 SRR5690863_63 SRR5690863_1377 SRR5690863_1379 SRR5690863_1659 SRR5690863_3823 SRR5690863_3827 SRR5690863_4837 SRR5690863_5411 SRR5690863_7032 SRR5690863_10744 SRR5690863_11409 SRR5690863_11412 SRR5690863_14291 SRR5690863_14294 SRR5690863_14924 SRR5690863_14972 SRR5690863_15598 SRR5690863_15960 SRR5690863_16101 SRR5690863_16106 SRR5690876_7740 SRR5690876_8237 SRR5690876_9128 SRR5690876_9771 SRR5690876_10048 SRR5690876_10054 SRR5690876_12284 SRR5690876_12295 SRR5690877_289 SRR5690877_290 SRR5690877_830 SRR5690877_1908 SRR5690877_1910 SRR5690877_4147 SRR5690877_4149 SRR5690877_4217 SRR5690877_7158 SRR5690877_9039 SRR5690877_15624 SRR5690879_2157 SRR5690879_8676 SRR5690879_8705 SRR5690879_10760 SRR5690879_10761 SRR5690879_10762 SRR5690880_1039 SRR5690880_1041 SRR5690880_1042 SRR5690880_1137 SRR5690880_1782 SRR5690880_2509 SRR5690880_2511 SRR5690880_3474 SRR5690880_4171 SRR5690880_5499 SRR5690880_6345 SRR5690880_7869 SRR5690880_7872 SRR5690880_8492 SRR5690880_9518 SRR5690880_9650 SRR5690880_9738 SRR5690880_9739 SRR5690880_11425 SRR5690880_11426 SRR5690880_12130 SRR5690880_12132 SRR5690880_12191 SRR5690880_13375 SRR5690880_13596 SRR5690880_13616 SRR5690880_13776 SRR5690880_13778 SRR5690880_14060 SRR5690880_15525 SRR5690880_15530 SRR5690880_15532 SRR5690882_335 SRR5690882_919 SRR5690882_4975 SRR5690882_9326 SRR5690882_9327 SRR5690882_9330 SRR5690882_14687 SRR5690897_1016 SRR5690897_11363 SRR5690897_11367 SRR5690897_12867 SRR5690897_12869 SRR5690898_12724 SRR5690898_14375 SRR5690899_151 SRR5690899_1527 SRR5690899_1727 SRR5690899_2689 SRR5690899_4063 SRR5690899_4067 SRR5690899_5043 SRR5690899_5086 SRR5690899_5477 SRR5690899_5589 SRR5690899_5595 SRR5690899_6145 SRR5690899_6628 SRR5690899_8139 SRR5690899_8379 SRR5690899_8381 SRR5690899_12718 SRR5690899_14786 SRR5690899_14788 SRR5690899_14920 SRR5690899_15924 SRR5690900_438 SRR5690900_790 SRR5690900_1156 SRR5690900_1306 SRR5690900_2644 SRR5690900_2645 SRR5690900_4189 SRR5690900_4706 SRR5690900_5738 SRR5690900_6169 SRR5690900_6838 SRR5690900_6845 SRR5690900_7181 SRR5690900_7185 SRR5690900_7514 SRR5690900_8665 SRR5690900_10468 SRR5690900_12305 SRR5690900_13231 SRR5690900_13454 SRR5690900_13578 SRR5690900_13582 SRR5690900_14258 SRR5690900_14260 SRR5690900_14595 SRR5690900_16220 SRR5690901_1041 SRR5690901_1042 SRR5690901_6425 SRR5690901_10047 SRR5690901_11943 SRR5690903_1629 SRR5690903_4169 SRR5690903_4256 SRR5690903_6685 SRR5690903_8258 SRR5690903_14189 SRR5690904_750 SRR5690904_1275 SRR5690904_1725 SRR5690904_2221 SRR5690904_2697 SRR5690904_2863 SRR5690904_3198 SRR5690904_3909 SRR5690904_5739 SRR5690904_7903 SRR5690904_9120 SRR5690904_9284 SRR5690904_9666 SRR5690904_10209 SRR5690904_11637 SRR5690904_12051 SRR5690904_12236 SRR5690904_12251 SRR5690904_13297 SRR5690904_13726 SRR5690904_15467 SRR5690904_15475 SRR5690906_534 SRR5690906_1269 SRR5690906_4394 SRR5690906_5282 SRR5690906_6235 SRR5690906_10141 SRR5690906_10179 SRR5690906_11961 SRR5690906_11962 SRR5690906_11963 SRR5690906_12246 SRR5690906_12248 SRR5690906_14721 SRR5690907_4263 SRR5690907_4721 SRR5690907_9480 SRR5690907_15600 SRR5690907_15971 SRR5690907_16022 SRR5690922_153 SRR5690922_1391 SRR5690922_3928 SRR5690922_3929 SRR5690922_5141 SRR5690922_5643 SRR5690922_6796 SRR5690922_6797 SRR5690922_7672 SRR5690922_7915 SRR5690922_8133 SRR5690922_8293 SRR5690922_9669 SRR5690922_9672 SRR5690922_9859 SRR5690922_9889 SRR5690922_10122 SRR5690922_11923 SRR5690922_12043 SRR5690922_12044 SRR5690922_12060 SRR5690922_12061 SRR5690922_13323 SRR5690922_14972 SRR5690922_15046 SRR5690922_15473 SRR5690922_15474 SRR5690922_15627 SRR5690923_1869 SRR5690923_1870 SRR5690923_1990 SRR5690923_2390 SRR5690923_3531 SRR5690923_3532 SRR5690923_3627 SRR5690923_3867 SRR5690923_4585 SRR5690923_6217 SRR5690923_6224 SRR5690923_7437 SRR5690923_8217 SRR5690923_8219 SRR5690923_8611 SRR5690923_8966 SRR5690923_9406 SRR5690923_10554 SRR5690923_10644 SRR5690923_10647 SRR5690923_11109 SRR5690923_11318 SRR5690923_12761 SRR5690923_13868 SRR5690923_14074 SRR5690923_15917 SRR5690923_15918 SRR5690923_16176 SRR5690923_16265 SRR5690923_16268 SRR5690923_16328 SRR5690923_16329 SRR5690923_16332 SRR5690923_16377 SRR5690924_129 SRR5690924_596 SRR5690924_706 SRR5690924_708 SRR5690924_945 SRR5690924_947 SRR5690924_1062 SRR5690924_1063 SRR5690924_1428 SRR5690924_1458 SRR5690924_1795 SRR5690924_1862 SRR5690924_2031 SRR5690924_2081 SRR5690924_2086 SRR5690924_2112 SRR5690924_2113 SRR5690924_2290 SRR5690924_2373 SRR5690924_2380 SRR5690924_2386 SRR5690924_2388 SRR5690924_2390 SRR5690924_2391 SRR5690924_2625 SRR5690924_2649 SRR5690924_2652 SRR5690924_2723 SRR5690924_2747 SRR5690924_2748 SRR5690924_2757 SRR5690924_3097 SRR5690924_3098 SRR5690924_3099 SRR5690924_3133 SRR5690924_3309 SRR5690924_3312 SRR5690924_3427 SRR5690924_3537 SRR5690924_3606 SRR5690924_3741 SRR5690924_3743 SRR5690924_4094 SRR5690924_5327 SRR5690924_5632 SRR5690924_5633 SRR5690924_5698 SRR5690924_5699 SRR5690924_5744 SRR5690924_5746 SRR5690924_6172 SRR5690924_6300 SRR5690924_6356 SRR5690924_6359 SRR5690924_6361 SRR5690924_6437 SRR5690924_6438 SRR5690924_6496 SRR5690924_6497 SRR5690924_6592 SRR5690924_6594 SRR5690924_6612 SRR5690924_6721 SRR5690924_7285 SRR5690924_7614 SRR5690924_7616 SRR5690924_7708 SRR5690924_7749 SRR5690924_8121 SRR5690924_8123 SRR5690924_8127 SRR5690924_8271 SRR5690924_8272 SRR5690924_8273 SRR5690924_8393 SRR5690924_8546 SRR5690924_8584 SRR5690924_8884 SRR5690924_8886 SRR5690924_9594 SRR5690924_9595 SRR5690924_9753 SRR5690924_9754 SRR5690924_9755 SRR5690924_9756 SRR5690924_9761 SRR5690924_10481 SRR5690924_10485 SRR5690924_11050 SRR5690924_11051 SRR5690924_12128 SRR5690924_12129 SRR5690924_12181 SRR5690924_12420 SRR5690924_12422 SRR5690924_12511 SRR5690924_12517 SRR5690924_12845 SRR5690924_13058 SRR5690924_13330 SRR5690924_13479 SRR5690924_13480 SRR5690924_13637 SRR5690924_13729 SRR5690924_13910 SRR5690924_14606 SRR5690924_14816 SRR5690924_14946 SRR5690924_15131 SRR5690924_15601 SRR5690924_16245 SRR5690924_16356 SRR5690924_16357 SRR5690925_4064 SRR5690925_4065 SRR5690925_5718 SRR5690925_5719 SRR5690925_6872 SRR5690925_6873 SRR5690925_6875 SRR5690925_7537 SRR5690925_8828 SRR5690925_8830 SRR5690925_9392 SRR5690925_9533 SRR5690925_10859 SRR5690925_10861 SRR5690925_11106 SRR5690925_11234 SRR5690925_12603 SRR5690925_12605 SRR5690925_12673 SRR5690925_12706 SRR5690925_13549 SRR5690925_13738 SRR5690925_13922 SRR5690925_14834 SRR5690925_14835 SRR5690925_16062 SRR5690929_1031 SRR5690929_3188 SRR5690929_3189 SRR5690929_3883 SRR5690929_3884 SRR5690929_5255 SRR5690929_9291 SRR5690929_10994 SRR5690929_11185 SRR5690929_13655 SRR5690929_14008 SRR5690929_14010 SRR5690929_16319 SRR5690929_16321 SRR5690936_723 SRR5690936_727 SRR5690936_1258 SRR5690936_1264 SRR5690936_1358 SRR5690936_1873 SRR5690936_2222 SRR5690936_2604 SRR5690936_2660 SRR5690936_2663 SRR5690936_2668 SRR5690936_3058 SRR5690936_3378 SRR5690936_3613 SRR5690936_3615 SRR5690936_4450 SRR5690936_4501 SRR5690936_4610 SRR5690936_5193 SRR5690936_5712 SRR5690936_6630 SRR5690936_7017 SRR5690936_7019 SRR5690936_7021 SRR5690936_7166 SRR5690936_7195 SRR5690936_7198 SRR5690936_7199 SRR5690936_7254 SRR5690936_7389 SRR5690936_7699 SRR5690936_7756 SRR5690936_7845 SRR5690936_8135 SRR5690936_8225 SRR5690936_8426 SRR5690936_8609 SRR5690936_8612 SRR5690936_8862 SRR5690936_9645 SRR5690936_10270 SRR5690936_10794 SRR5690936_11660 SRR5690936_12159 SRR5690936_12260 SRR5690936_12363 SRR5690936_12711 SRR5690936_12933 SRR5690936_12974 SRR5690936_13284 SRR5690936_13904 SRR5690936_14442 SRR5690936_14460 SRR5690936_14464 SRR5690936_14499 SRR5690936_14501 SRR5690936_14604 SRR5690936_14791 SRR5690936_14795 SRR5690936_15633 SRR5690936_15642 SRR5690938_1191 SRR5690938_1193 SRR5690938_2153 SRR5690938_6054 SRR5690938_8125 SRR5690938_8126 SRR5690938_11734 SRR5690938_13284 SRR5690938_13285 SRR5690938_14115 SRR5690938_14862 SRR5690938_16345 SRR5690939_2033 SRR5690939_2035 SRR5690939_2107 SRR5690939_2112 SRR5690939_2245 SRR5690939_2727 SRR5690939_3169 SRR5690939_3171 SRR5690939_3589 SRR5690939_4779 SRR5690939_6034 SRR5690939_7478 SRR5690939_7479 SRR5690939_7867 SRR5690939_8555 SRR5690939_8562 SRR5690939_8827 SRR5690939_8858 SRR5690939_8862 SRR5690939_10026 SRR5690939_10229 SRR5690939_10230 SRR5690939_10502 SRR5690939_12559 SRR5690939_14275 SRR5690939_14644 SRR5690939_15667 SRR5690939_15669 SRR5690939_15808 SRR5690939_15809 SRR5690939_16136 SRR5690940_1621 SRR5690940_1624 SRR5690940_1641 SRR5690940_1642 SRR5690940_1646 SRR5690940_1882 SRR5690940_1887 SRR5690940_2145 SRR5690940_2807 SRR5690940_3175 SRR5690940_3682 SRR5690940_4064 SRR5690940_4068 SRR5690940_5213 SRR5690940_7420 SRR5690940_7424 SRR5690940_7426 SRR5690940_7611 SRR5690940_8194 SRR5690940_9536 SRR5690940_10129 SRR5690940_12656 SRR5690940_12659 SRR5690940_12670 SRR5690940_12862 SRR5690940_13602 SRR5690940_13755 SRR5690940_14399 SRR5690940_14406 SRR5690940_15158 SRR5690940_15845 SRR5690940_16213 SRR5690940_16214 SRR5690941_127 SRR5690941_257 SRR5690941_850 SRR5690941_860 SRR5690941_1220 SRR5690941_1397 SRR5690941_2706 SRR5690941_2775 SRR5690941_2785 SRR5690941_3014 SRR5690941_5194 SRR5690941_5303 SRR5690941_5306 SRR5690941_5308 SRR5690941_5311 SRR5690941_5315 SRR5690941_5317 SRR5690941_5321 SRR5690941_7687 SRR5690941_7696 SRR5690941_7697 SRR5690941_8442 SRR5690941_8446 SRR5690941_8583 SRR5690941_9047 SRR5690941_9068 SRR5690941_10424 SRR5690941_12073 SRR5690941_12976 SRR5690941_13276 SRR5690941_13428 SRR5690941_13631 SRR5690941_13635 SRR5690941_14540 SRR5690941_14542 SRR5690941_14604 SRR5690941_14628 SRR5690941_14631 SRR5690941_14641 SRR5690942_361 SRR5690942_592 SRR5690942_607 SRR5690942_611 SRR5690942_936 SRR5690942_1202 SRR5690942_1355 SRR5690942_1359 SRR5690942_1539 SRR5690942_2372 SRR5690942_2423 SRR5690942_2425 SRR5690942_2602 SRR5690942_2604 SRR5690942_2704 SRR5690942_3007 SRR5690942_3197 SRR5690942_5058 SRR5690942_5391 SRR5690942_5956 SRR5690942_6509 SRR5690942_6511 SRR5690942_7784 SRR5690942_9892 SRR5690942_11934 SRR5690942_12867 SRR5690942_13890 SRR5690942_13893 SRR5690942_15942 SRR5690942_15984 SRR5690943_133 SRR5690943_135 SRR5690943_355 SRR5690943_541 SRR5690943_589 SRR5690943_905 SRR5690943_1127 SRR5690943_1212 SRR5690943_1213 SRR5690943_1926 SRR5690943_1976 SRR5690943_2255 SRR5690943_2280 SRR5690943_2396 SRR5690943_2397 SRR5690943_2406 SRR5690943_2416 SRR5690943_2529 SRR5690943_2532 SRR5690943_2590 SRR5690943_2617 SRR5690943_2768 SRR5690943_2899 SRR5690943_3596 SRR5690943_3970 SRR5690943_3972 SRR5690943_4059 SRR5690943_4254 SRR5690943_4256 SRR5690943_4348 SRR5690943_4353 SRR5690943_4498 SRR5690943_4793 SRR5690943_5060 SRR5690943_5061 SRR5690943_5064 SRR5690943_5315 SRR5690943_5318 SRR5690943_5320 SRR5690943_5323 SRR5690943_5445 SRR5690943_6249 SRR5690943_6253 SRR5690943_6484 SRR5690943_6485 SRR5690943_6490 SRR5690943_6568 SRR5690943_6699 SRR5690943_6759 SRR5690943_8105 SRR5690943_8109 SRR5690943_8228 SRR5690943_8353 SRR5690943_8356 SRR5690943_8859 SRR5690943_9002 SRR5690943_9008 SRR5690943_9132 SRR5690943_9138 SRR5690943_9260 SRR5690943_9585 SRR5690943_10044 SRR5690943_10048 SRR5690943_10197 SRR5690943_10400 SRR5690943_10671 SRR5690943_10996 SRR5690943_11137 SRR5690943_11450 SRR5690943_11455 SRR5690943_11458 SRR5690943_11461 SRR5690943_11531 SRR5690943_11604 SRR5690943_11609 SRR5690943_11651 SRR5690943_11675 SRR5690943_12382 SRR5690943_12383 SRR5690943_12542 SRR5690943_12718 SRR5690943_12719 SRR5690943_13200 SRR5690943_13204 SRR5690943_13286 SRR5690943_13497 SRR5690943_13746 SRR5690943_13842 SRR5690943_13843 SRR5690943_13852 SRR5690943_13932 SRR5690943_14431 SRR5690943_14434 SRR5690943_14668 SRR5690943_14671 SRR5690943_14810 SRR5690943_14812 SRR5690943_15203 SRR5690943_15210 SRR5690943_15213 SRR5690943_15506 SRR5690944_92 SRR5690944_265 SRR5690944_267 SRR5690944_1123 SRR5690944_1124 SRR5690944_2266 SRR5690944_2410 SRR5690944_2414 SRR5690944_2650 SRR5690944_3246 SRR5690944_3558 SRR5690944_6643 SRR5690944_6945 SRR5690944_7356 SRR5690944_7818 SRR5690944_9062 SRR5690944_9066 SRR5690944_9723 SRR5690944_9726 SRR5690944_9900 SRR5690944_10070 SRR5690944_10071 SRR5690944_10292 SRR5690944_10298 SRR5690944_10846 SRR5690944_11804 SRR5690944_11808 SRR5690944_12022 SRR5690944_12026 SRR5690944_12454 SRR5690944_13727 SRR5690944_13728 SRR5690944_13810 SRR5690944_13814 SRR5690944_13817 SRR5690944_13944 SRR5690944_14428 SRR5690944_15400 SRR5690944_15870 SRR5690945_1172 SRR5690945_1399 SRR5690945_1428 SRR5690945_1430 SRR5690945_1541 SRR5690945_1547 SRR5690945_1716 SRR5690945_1996 SRR5690945_2115 SRR5690945_2118 SRR5690945_2121 SRR5690945_2348 SRR5690945_2416 SRR5690945_2419 SRR5690945_3007 SRR5690945_3010 SRR5690945_3073 SRR5690945_3272 SRR5690945_3379 SRR5690945_3600 SRR5690945_3823 SRR5690945_3877 SRR5690945_3896 SRR5690945_3911 SRR5690945_4070 SRR5690945_4175 SRR5690945_4311 SRR5690945_4558 SRR5690945_4559 SRR5690945_5378 SRR5690945_5380 SRR5690945_5413 SRR5690945_5640 SRR5690945_5674 SRR5690945_5676 SRR5690945_5784 SRR5690945_6547 SRR5690945_6548 SRR5690945_6693 SRR5690945_6695 SRR5690945_7188 SRR5690945_7189 SRR5690945_9197 SRR5690945_9199 SRR5690945_9447 SRR5690945_9450 SRR5690945_9978 SRR5690945_10405 SRR5690945_11562 SRR5690945_11566 SRR5690945_12091 SRR5690945_12092 SRR5690945_12109 SRR5690945_12110 SRR5690945_12460 SRR5690945_13533 SRR5690945_14311 SRR5690945_14312 SRR5690945_14348 SRR5690945_14578 SRR5690945_14600 SRR5690945_14903 SRR5690945_15218 SRR5690945_15263 SRR5690945_15441 SRR5690945_15923 SRR5690945_16124 SRR5690945_16131 SRR5690945_16406 SRR5690955_336 SRR5690955_338 SRR5690955_468 SRR5690955_470 SRR5690955_1154 SRR5690955_1260 SRR5690955_1331 SRR5690955_1612 SRR5690955_1842 SRR5690955_1954 SRR5690955_2026 SRR5690955_2028 SRR5690955_2032 SRR5690955_2083 SRR5690955_2364 SRR5690955_2431 SRR5690955_2533 SRR5690955_2921 SRR5690955_2923 SRR5690955_2997 SRR5690955_3168 SRR5690955_3171 SRR5690955_3876 SRR5690955_4100 SRR5690955_4104 SRR5690955_4759 SRR5690955_4763 SRR5690955_4890 SRR5690955_5416 SRR5690955_6294 SRR5690955_6343 SRR5690955_6748 SRR5690955_6815 SRR5690955_8252 SRR5690955_8291 SRR5690955_8398 SRR5690955_9661 SRR5690955_10739 SRR5690955_10742 SRR5690955_10853 SRR5690955_11091 SRR5690955_11092 SRR5690955_11296 SRR5690955_11298 SRR5690955_11364 SRR5690955_11872 SRR5690955_11973 SRR5690955_11989 SRR5690955_11992 SRR5690955_12185 SRR5690955_12195 SRR5690955_12265 SRR5690955_12960 SRR5690955_13010 SRR5690955_13013 SRR5690955_13247 SRR5690955_13871 SRR5690955_14265 SRR5690955_14266 SRR5690955_14447 SRR5690955_14521 SRR5690955_14523 SRR5690955_14551 SRR5690955_14929 SRR5690955_15005 SRR5690955_15079 SRR5690955_15694 SRR5690955_15798 SRR5690955_15799 SRR5690955_16231 SRR5690983_47 SRR5690983_81 SRR5690983_222 SRR5690983_227 SRR5690983_322 SRR5690983_609 SRR5690983_612 SRR5690983_656 SRR5690983_788 SRR5690983_1051 SRR5690983_1100 SRR5690983_1521 SRR5690983_1817 SRR5690983_1962 SRR5690983_2314 SRR5690983_2445 SRR5690983_2456 SRR5690983_2482 SRR5690983_2689 SRR5690983_2798 SRR5690983_3058 SRR5690983_3079 SRR5690983_3164 SRR5690983_3176 SRR5690983_3215 SRR5690983_3573 SRR5690983_3874 SRR5690983_3897 SRR5690983_3918 SRR5690983_3943 SRR5690983_4015 SRR5690983_4377 SRR5690983_4424 SRR5690983_4460 SRR5690983_4738 SRR5690983_4747 SRR5690983_5078 SRR5690983_5163 SRR5690983_5397 SRR5690983_5450 SRR5690983_5461 SRR5690983_5481 SRR5690983_5584 SRR5690983_5856 SRR5690983_6140 SRR5690983_6193 SRR5690983_6349 SRR5690983_6518 SRR5690983_6554 SRR5690983_6564 SRR5690983_6569 SRR5690983_6748 SRR5690983_6805 SRR5690983_6821 SRR5690983_6962 SRR5690983_6980 SRR5690983_7190 SRR5690983_7224 SRR5690983_7269 SRR5690983_7273 SRR5690983_7396 SRR5690983_7672 SRR5690983_7743 SRR5690983_7865 SRR5690983_7937 SRR5690983_7982 SRR5690983_8140 SRR5690983_8211 SRR5690983_8299 SRR5690983_8617 SRR5690983_8776 SRR5690983_8953 SRR5690983_8955 SRR5690983_9131 SRR5690983_9189 SRR5690983_9200 SRR5690983_9279 SRR5690983_9521 SRR5690983_9620 SRR5690983_10161 SRR5690983_10249 SRR5690983_10964 SRR5690983_10966 SRR5690983_10976 SRR5690983_11159 SRR5690983_11168 SRR5690983_11230 SRR5690983_11252 SRR5690983_11277 SRR5690983_11281 SRR5690983_11318 SRR5690983_11366 SRR5690983_11369 SRR5690983_11418 SRR5690983_11423 SRR5690983_11617 SRR5690983_11905 SRR5690983_11987 SRR5690983_12057 SRR5690983_12644 SRR5690983_12692 SRR5690983_12707 SRR5690983_12926 SRR5690983_13017 SRR5690983_13028 SRR5690983_13175 SRR5690983_13179 SRR5690983_13280 SRR5690983_13396 SRR5690983_13499 SRR5690983_13883 SRR5690983_13895 SRR5690983_14009 SRR5690983_14035 SRR5690983_14220 SRR5690983_14232 SRR5690983_14306 SRR5690983_14308 SRR5690983_14848 SRR5690983_14887 SRR5690983_14973 SRR5690983_15106 SRR5690983_15331 SRR5690983_15372 SRR5690983_15566 SRR5690983_15812 SRR5690983_16030 SRR5690984_176 SRR5690984_292 SRR5690984_491 SRR5690984_561 SRR5690984_618 SRR5690984_705 SRR5690984_1439 SRR5690984_1547 SRR5690984_1857 SRR5690984_2635 SRR5690984_3588 SRR5690984_4160 SRR5690984_5939 SRR5690984_8484 SRR5690984_8586 SRR5690984_9307 SRR5690984_10215 SRR5690984_11779 SRR5690984_11869 SRR5690984_12799 SRR5690984_14084 SRR5690984_14138 SRR5690984_14282 SRR5690984_14833 SRR5690984_14953 SRR5690984_15378 SRR5690984_15530 SRR5690984_15815 SRR5690984_15852 SRR5690985_20 SRR5690985_286 SRR5690985_334 SRR5690985_916 SRR5690985_977 SRR5690985_1112 SRR5690985_1253 SRR5690985_1391 SRR5690985_1492 SRR5690985_1639 SRR5690985_1685 SRR5690985_1688 SRR5690985_1692 SRR5690985_1801 SRR5690985_2050 SRR5690985_2359 SRR5690985_2484 SRR5690985_2593 SRR5690985_2884 SRR5690985_2994 SRR5690985_3339 SRR5690985_3588 SRR5690985_3712 SRR5690985_3743 SRR5690985_3806 SRR5690985_3890 SRR5690985_3922 SRR5690985_4038 SRR5690985_4109 SRR5690985_4736 SRR5690985_4779 SRR5690985_4974 SRR5690985_5144 SRR5690985_5436 SRR5690985_5711 SRR5690985_5767 SRR5690985_6092 SRR5690985_6095 SRR5690985_6283 SRR5690985_6321 SRR5690985_6579 SRR5690985_6739 SRR5690985_6904 SRR5690985_6923 SRR5690985_6924 SRR5690985_7229 SRR5690985_7519 SRR5690985_7739 SRR5690985_7887 SRR5690985_8052 SRR5690985_8299 SRR5690985_8391 SRR5690985_8562 SRR5690985_8592 SRR5690985_8835 SRR5690985_8847 SRR5690985_8923 SRR5690985_8951 SRR5690985_8970 SRR5690985_9249 SRR5690985_9528 SRR5690985_9565 SRR5690985_9612 SRR5690985_9702 SRR5690985_10074 SRR5690985_10766 SRR5690985_11043 SRR5690985_11185 SRR5690985_11277 SRR5690985_11443 SRR5690985_11454 SRR5690985_11881 SRR5690985_12643 SRR5690985_12765 SRR5690985_12788 SRR5690985_12831 SRR5690985_12864 SRR5690985_13016 SRR5690985_13416 SRR5690985_13549 SRR5690985_13652 SRR5690985_13659 SRR5690985_13701 SRR5690985_13738 SRR5690985_13823 SRR5690985_13906 SRR5690985_14082 SRR5690985_14303 SRR5690985_14331 SRR5690985_14348 SRR5690985_14372 SRR5690985_15383 SRR5690985_15617 SRR5690985_15678 SRR5690985_15703 SRR5690985_16085 SRR5690985_16131 SRR5690986_7170 SRR5690986_7286 SRR5690986_9256 SRR5690987_1879 SRR5690987_2252 SRR5690987_2777 SRR5690987_3199 SRR5690987_4749 SRR5690987_6164 SRR5690987_6165 SRR5690987_6449 SRR5690987_6564 SRR5690987_6762 SRR5690987_7050 SRR5690987_7791 SRR5690987_7839 SRR5690987_8116 SRR5690987_8290 SRR5690987_8427 SRR5690987_8606 SRR5690987_8819 SRR5690987_9034 SRR5690987_10171 SRR5690987_10236 SRR5690987_10241 SRR5690987_10684 SRR5690987_10936 SRR5690987_11040 SRR5690987_11175 SRR5690987_11857 SRR5690987_13767 SRR5690987_14307 SRR5690987_14406 SRR5690987_15824 SRR5690987_15869 SRR5690987_16023 SRR5690994_2626 SRR5690994_2816 SRR5690994_3800 SRR5690994_3996 SRR5690994_5245 SRR5690994_5813 SRR5690994_6986 SRR5690994_7885 SRR5690994_8308 SRR5690994_8316 SRR5690994_9688 SRR5690994_9967 SRR5690994_10050 SRR5690994_13412 SRR5690994_13746 SRR5691005_264 SRR5691005_476 SRR5691005_645 SRR5691005_650 SRR5691005_1144 SRR5691005_1432 SRR5691005_1680 SRR5691005_1779 SRR5691005_1947 SRR5691005_1993 SRR5691005_2106 SRR5691005_2153 SRR5691005_2184 SRR5691005_2187 SRR5691005_2663 SRR5691005_2836 SRR5691005_3084 SRR5691005_3173 SRR5691005_3259 SRR5691005_3491 SRR5691005_3638 SRR5691005_3904 SRR5691005_4005 SRR5691005_4031 SRR5691005_4075 SRR5691005_4137 SRR5691005_4411 SRR5691005_4846 SRR5691005_4873 SRR5691005_4881 SRR5691005_4970 SRR5691005_5107 SRR5691005_5175 SRR5691005_5177 SRR5691005_5193 SRR5691005_5286 SRR5691005_5396 SRR5691005_6045 SRR5691005_6104 SRR5691005_6966 SRR5691005_7172 SRR5691005_7281 SRR5691005_7365 SRR5691005_7383 SRR5691005_7560 SRR5691005_7572 SRR5691005_7629 SRR5691005_7805 SRR5691005_7818 SRR5691005_7983 SRR5691005_8060 SRR5691005_8249 SRR5691005_8322 SRR5691005_8485 SRR5691005_8498 SRR5691005_8661 SRR5691005_8828 SRR5691005_9022 SRR5691005_9207 SRR5691005_9966 SRR5691005_9976 SRR5691005_10133 SRR5691005_10173 SRR5691005_10276 SRR5691005_10547 SRR5691005_10798 SRR5691005_11091 SRR5691005_11129 SRR5691005_11187 SRR5691005_11369 SRR5691005_11484 SRR5691005_12000 SRR5691005_12066 SRR5691005_12076 SRR5691005_12099 SRR5691005_12110 SRR5691005_12135 SRR5691005_12137 SRR5691005_12202 SRR5691005_12505 SRR5691005_12532 SRR5691005_12543 SRR5691005_13553 SRR5691005_13861 SRR5691005_14235 SRR5691005_14316 SRR5691005_14448 SRR5691005_14681 SRR5691005_14687 SRR5691005_15219 SRR5691005_15310 SRR5691005_15417 SRR5691005_15600 SRR5691005_15612 SRR5691005_15694 SRR5691005_15873 SRR5691005_15877 SRR5691005_15878 SRR5691005_16103 SRR5691013_105 SRR5691013_120 SRR5691013_509 SRR5691013_658 SRR5691013_865 SRR5691013_1075 SRR5691013_1468 SRR5691013_1496 SRR5691013_1563 SRR5691013_1691 SRR5691013_1968 SRR5691013_2195 SRR5691013_2252 SRR5691013_2986 SRR5691013_3142 SRR5691013_3217 SRR5691013_3264 SRR5691013_3853 SRR5691013_3876 SRR5691013_3990 SRR5691013_4310 SRR5691013_4641 SRR5691013_4941 SRR5691013_4994 SRR5691013_5225 SRR5691013_5277 SRR5691013_5445 SRR5691013_5483 SRR5691013_5883 SRR5691013_5966 SRR5691013_6239 SRR5691013_6534 SRR5691013_6556 SRR5691013_6997 SRR5691013_7326 SRR5691013_7633 SRR5691013_7830 SRR5691013_7993 SRR5691013_8043 SRR5691013_8262 SRR5691013_8263 SRR5691013_8458 SRR5691013_8698 SRR5691013_8774 SRR5691013_9003 SRR5691013_9044 SRR5691013_9140 SRR5691013_9419 SRR5691013_9504 SRR5691013_9896 SRR5691013_9954 SRR5691013_10015 SRR5691013_10072 SRR5691013_10292 SRR5691013_10513 SRR5691013_10717 SRR5691013_10729 SRR5691013_10788 SRR5691013_10820 SRR5691013_10933 SRR5691013_11144 SRR5691013_11551 SRR5691013_11810 SRR5691013_12123 SRR5691013_12147 SRR5691013_12247 SRR5691013_12310 SRR5691013_12573 SRR5691013_12662 SRR5691013_12740 SRR5691013_12741 SRR5691013_12904 SRR5691013_12949 SRR5691013_12993 SRR5691013_13062 SRR5691013_13115 SRR5691013_13555 SRR5691013_13982 SRR5691013_13983 SRR5691013_14095 SRR5691013_14123 SRR5691013_14162 SRR5691013_14333 SRR5691013_14457 SRR5691013_14491 SRR5691013_14632 SRR5691013_14796 SRR5691013_15097 SRR5691013_15264 SRR5691013_15315 SRR5691013_15365 SRR5691013_15380 SRR5691013_15541 SRR5691013_15887 SRR5691013_15990 SRR5691013_16031 SRR5691014_40 SRR5691014_94 SRR5691014_159 SRR5691014_226 SRR5691014_378 SRR5691014_672 SRR5691014_861 SRR5691014_870 SRR5691014_1103 SRR5691014_1344 SRR5691014_1437 SRR5691014_1572 SRR5691014_1795 SRR5691014_2180 SRR5691014_2207 SRR5691014_2237 SRR5691014_2367 SRR5691014_2519 SRR5691014_2603 SRR5691014_2636 SRR5691014_2674 SRR5691014_2680 SRR5691014_2712 SRR5691014_2882 SRR5691014_2884 SRR5691014_2909 SRR5691014_2943 SRR5691014_2990 SRR5691014_3049 SRR5691014_3072 SRR5691014_3253 SRR5691014_3258 SRR5691014_3394 SRR5691014_3575 SRR5691014_3703 SRR5691014_3928 SRR5691014_4002 SRR5691014_4031 SRR5691014_4156 SRR5691014_4169 SRR5691014_4544 SRR5691014_4618 SRR5691014_4667 SRR5691014_4816 SRR5691014_4865 SRR5691014_4969 SRR5691014_5243 SRR5691014_5314 SRR5691014_5335 SRR5691014_5571 SRR5691014_5630 SRR5691014_5645 SRR5691014_5798 SRR5691014_5889 SRR5691014_5988 SRR5691014_6036 SRR5691014_6155 SRR5691014_6195 SRR5691014_6267 SRR5691014_6314 SRR5691014_6316 SRR5691014_6384 SRR5691014_6390 SRR5691014_6490 SRR5691014_6631 SRR5691014_6740 SRR5691014_6951 SRR5691014_7154 SRR5691014_7313 SRR5691014_7645 SRR5691014_7751 SRR5691014_7904 SRR5691014_7942 SRR5691014_8021 SRR5691014_8060 SRR5691014_8076 SRR5691014_8096 SRR5691014_8328 SRR5691014_8554 SRR5691014_8689 SRR5691014_8701 SRR5691014_8727 SRR5691014_9002 SRR5691014_9067 SRR5691014_9153 SRR5691014_9283 SRR5691014_9323 SRR5691014_9671 SRR5691014_9775 SRR5691014_9803 SRR5691014_9924 SRR5691014_10031 SRR5691014_10069 SRR5691014_10170 SRR5691014_10188 SRR5691014_10408 SRR5691014_10410 SRR5691014_10447 SRR5691014_10972 SRR5691014_11101 SRR5691014_11119 SRR5691014_11187 SRR5691014_11211 SRR5691014_11280 SRR5691014_11303 SRR5691014_11392 SRR5691014_11476 SRR5691014_11566 SRR5691014_11579 SRR5691014_11868 SRR5691014_11980 SRR5691014_12042 SRR5691014_12163 SRR5691014_12174 SRR5691014_12176 SRR5691014_12302 SRR5691014_12342 SRR5691014_12430 SRR5691014_12455 SRR5691014_12743 SRR5691014_12802 SRR5691014_12923 SRR5691014_13037 SRR5691014_13066 SRR5691014_13171 SRR5691014_13299 SRR5691014_13315 SRR5691014_13321 SRR5691014_13382 SRR5691014_13498 SRR5691014_13594 SRR5691014_13784 SRR5691014_13896 SRR5691014_13972 SRR5691014_14442 SRR5691014_14529 SRR5691014_14550 SRR5691014_14793 SRR5691014_14930 SRR5691014_15017 SRR5691014_15152 SRR5691014_15169 SRR5691014_15208 SRR5691014_15286 SRR5691014_15453 SRR5691014_15573 SRR5691014_15611 SRR5691014_15687 SRR5691014_15698 SRR5691014_16001 SRR5691014_16170 SRR5691015_98 SRR5691015_1794 SRR5691015_5432 SRR5691015_5538 SRR5691015_6178 SRR5691015_7925 SRR5691015_10330 SRR5691015_10547 SRR5691015_11700 SRR5691021_1590 SRR5691021_1931 SRR5691021_2945 SRR5691021_2948 SRR5691021_2949 SRR5691021_3053 SRR5691021_3415 SRR5691021_4212 SRR5691021_4422 SRR5691021_4425 SRR5691021_4782 SRR5691021_5216 SRR5691021_6007 SRR5691021_6847 SRR5691021_9237 SRR5691021_11063 SRR5691021_12099 SRR5691021_12100 SRR5691021_12700 SRR5691021_12920 SRR5691021_12924 SRR5691021_13043 SRR5691021_13045 SRR5691021_13175 SRR5691021_13514 SRR5691021_13518 SRR5691021_13651 SRR5691021_13939 SRR5691021_14740 SRR5691021_14753 SRR5691021_14755 SRR5691021_15057 SRR5691021_15102 SRR5691021_15105 SRR5691021_15109 SRR5691021_15608 SRR5691021_15609 SRR5691021_15613 SRR5691021_15867 SRR5691021_15900 SRR5691022_542 SRR5691022_651 SRR5691022_867 SRR5691022_869 SRR5691022_870 SRR5691022_1156 SRR5691022_1465 SRR5691022_1620 SRR5691022_1621 SRR5691022_1673 SRR5691022_1674 SRR5691022_1675 SRR5691022_2583 SRR5691022_2715 SRR5691022_3791 SRR5691022_4154 SRR5691022_4916 SRR5691022_4919 SRR5691022_5703 SRR5691022_5775 SRR5691022_5776 SRR5691022_5824 SRR5691022_5827 SRR5691022_6078 SRR5691022_6408 SRR5691022_6791 SRR5691022_7615 SRR5691022_7616 SRR5691022_8069 SRR5691022_8122 SRR5691022_8123 SRR5691022_9191 SRR5691022_9401 SRR5691022_9424 SRR5691022_9659 SRR5691022_9974 SRR5691022_10108 SRR5691022_10161 SRR5691022_10620 SRR5691022_11610 SRR5691022_11611 SRR5691022_11758 SRR5691022_11823 SRR5691022_11959 SRR5691022_12034 SRR5691022_12097 SRR5691022_12153 SRR5691022_12639 SRR5691022_13074 SRR5691022_13197 SRR5691022_13198 SRR5691022_13351 SRR5691022_13367 SRR5691022_13654 SRR5691022_13749 SRR5691022_14002 SRR5691022_14003 SRR5691022_14004 SRR5691022_14326 SRR5691022_14328 SRR5691022_14329 SRR5691022_14758 SRR5691022_14902 SRR5691022_15143 SRR5691022_15324 SRR5691022_15646 SRR5691022_15899 SRR5691022_15902 SRR5691022_16582 SRR5691023_1173 SRR5691023_2038 SRR5691023_2074 SRR5691023_3196 SRR5691023_4289 SRR5691023_4482 SRR5691023_4599 SRR5691023_5564 SRR5691023_5567 SRR5691023_5997 SRR5691023_6306 SRR5691023_6895 SRR5691023_7472 SRR5691023_7515 SRR5691023_7517 SRR5691023_8327 SRR5691023_8564 SRR5691023_9789 SRR5691023_12243 SRR5691023_12601 SRR5691023_12603 SRR5691023_13151 SRR5691023_13153 SRR5691023_14225 SRR5691023_16549 SRR5691024_7064 SRR5691025_823 SRR5691025_1945 SRR5691025_2295 SRR5691025_2296 SRR5691025_3367 SRR5691025_3968 SRR5691025_4766 SRR5691025_4767 SRR5691025_6397 SRR5691025_6399 SRR5691025_7653 SRR5691025_9158 SRR5691025_9314 SRR5691025_9622 SRR5691025_9806 SRR5691025_9808 SRR5691025_10415 SRR5691025_10418 SRR5691025_11614 SRR5691025_11713 SRR5691025_11714 SRR5691025_11715 SRR5691025_12377 SRR5691025_12380 SRR5691025_12573 SRR5691025_12577 SRR5691025_12597 SRR5691025_13940 SRR5691025_13942 SRR5691025_13943 SRR5691025_14657 SRR5691025_14658 SRR5691025_14659 SRR5691025_15339 SRR5691025_15341 SRR5691025_15342 SRR5691025_15474 SRR5691025_15477 SRR5691025_16078 SRR5691026_112 SRR5691026_113 SRR5691026_114 SRR5691026_706 SRR5691026_709 SRR5691026_1441 SRR5691026_1442 SRR5691026_2021 SRR5691026_3234 SRR5691026_3603 SRR5691026_3917 SRR5691026_4105 SRR5691026_4106 SRR5691026_4110 SRR5691026_5391 SRR5691026_5548 SRR5691026_5551 SRR5691026_5868 SRR5691026_6742 SRR5691026_8075 SRR5691026_8111 SRR5691026_8323 SRR5691026_8808 SRR5691026_11242 SRR5691026_13364 SRR5691026_14797 SRR5691027_175 SRR5691027_179 SRR5691027_400 SRR5691027_546 SRR5691027_549 SRR5691027_678 SRR5691027_680 SRR5691027_684 SRR5691027_731 SRR5691027_1129 SRR5691027_1245 SRR5691027_1246 SRR5691027_1316 SRR5691027_1317 SRR5691027_1765 SRR5691027_2702 SRR5691027_2995 SRR5691027_3343 SRR5691027_4155 SRR5691027_4181 SRR5691027_4186 SRR5691027_5303 SRR5691027_5305 SRR5691027_5503 SRR5691027_5663 SRR5691027_5982 SRR5691027_6429 SRR5691027_6762 SRR5691027_7182 SRR5691027_7238 SRR5691027_7239 SRR5691027_7240 SRR5691027_7298 SRR5691027_8155 SRR5691027_8244 SRR5691027_8245 SRR5691027_8246 SRR5691027_8779 SRR5691027_9733 SRR5691027_9735 SRR5691027_9736 SRR5691027_9880 SRR5691027_10052 SRR5691027_10054 SRR5691027_10055 SRR5691027_10126 SRR5691027_10127 SRR5691027_10235 SRR5691027_10445 SRR5691027_11656 SRR5691027_11657 SRR5691027_12694 SRR5691027_12696 SRR5691027_14494 SRR5691027_14495 SRR5691027_14607 SRR5691027_14841 SRR5691027_14844 SRR5691027_15124 SRR5691027_15280 SRR5691027_15303 SRR5691027_15805 SRR5691027_15808 SRR5691027_16112 SRR5691028_516 SRR5691028_1099 SRR5691028_1103 SRR5691028_1235 SRR5691028_1290 SRR5691028_1962 SRR5691028_1964 SRR5691028_1982 SRR5691028_1984 SRR5691028_2353 SRR5691028_2355 SRR5691028_3856 SRR5691028_3974 SRR5691028_4239 SRR5691028_4240 SRR5691028_4514 SRR5691028_4862 SRR5691028_5207 SRR5691028_5210 SRR5691028_6821 SRR5691028_6903 SRR5691028_6909 SRR5691028_7032 SRR5691028_7050 SRR5691028_7638 SRR5691028_8345 SRR5691028_8391 SRR5691028_9228 SRR5691028_9229 SRR5691028_10439 SRR5691028_11168 SRR5691028_11184 SRR5691028_11835 SRR5691028_11951 SRR5691028_12288 SRR5691028_12415 SRR5691028_12419 SRR5691028_12420 SRR5691028_12620 SRR5691028_12623 SRR5691028_12846 SRR5691028_13043 SRR5691028_13045 SRR5691028_13770 SRR5691028_14280 SRR5691028_14569 SRR5691028_14572 SRR5691028_15924 SRR5691028_15925 SRR5691028_15927 SRR5691029_21 SRR5691029_198 SRR5691029_200 SRR5691029_504 SRR5691029_505 SRR5691029_507 SRR5691029_1121 SRR5691029_1378 SRR5691029_1418 SRR5691029_1420 SRR5691029_1421 SRR5691029_1692 SRR5691029_2531 SRR5691029_2532 SRR5691029_2533 SRR5691029_2538 SRR5691029_2578 SRR5691029_3077 SRR5691029_3078 SRR5691029_3346 SRR5691029_3995 SRR5691029_4183 SRR5691029_4371 SRR5691029_4508 SRR5691029_5675 SRR5691029_5763 SRR5691029_6122 SRR5691029_6182 SRR5691029_6185 SRR5691029_6702 SRR5691029_7030 SRR5691029_7255 SRR5691029_7677 SRR5691029_7704 SRR5691029_7964 SRR5691029_8023 SRR5691029_8223 SRR5691029_8440 SRR5691029_8773 SRR5691029_9506 SRR5691029_10079 SRR5691029_10228 SRR5691029_10288 SRR5691029_10289 SRR5691029_10296 SRR5691029_10297 SRR5691029_10407 SRR5691029_10417 SRR5691029_11034 SRR5691029_11122 SRR5691029_11123 SRR5691029_11677 SRR5691029_11681 SRR5691029_12204 SRR5691029_12649 SRR5691029_12658 SRR5691029_13058 SRR5691029_13288 SRR5691029_13387 SRR5691029_13722 SRR5691029_13937 SRR5691029_13940 SRR5691029_13997 SRR5691029_14033 SRR5691029_14034 SRR5691029_14061 SRR5691029_14097 SRR5691029_14467 SRR5691029_14469 SRR5691029_14780 SRR5691029_14789 SRR5691029_15023 SRR5691029_15868 SRR5691029_15870 SRR5691029_16478 SRR5690936_662 SRR5690936_3194 SRR5690936_3195 SRR5690936_10245 SRR5690936_10246 SRR5690938_699 SRR5690938_700 SRR5690939_1352 SRR5690939_1357 SRR5690939_11501 SRR5690939_11504 SRR5690941_1447 SRR5690941_4357 SRR5690941_8447 SRR5690941_9214 SRR5690941_11294 SRR5690941_12088 SRR5690941_12090 SRR5690941_12095 SRR5690941_12208 SRR5690941_14680 SRR5690942_3274 SRR5690942_10357 SRR5690943_12245 SRR5690944_1525 SRR5690944_4783 SRR5690944_9504 SRR5690944_11164 SRR5690945_289 SRR5690945_424 SRR5690945_1474 SRR5690945_1475 SRR5690945_2458 SRR5690945_4229 SRR5690945_4232 SRR5690945_4734 SRR5690945_7048 SRR5690945_7051 SRR5690945_7263 SRR5690945_7409 SRR5690945_10645 SRR5690945_10647 SRR5690945_10682 SRR5690945_13139 SRR5690945_13141 SRR5690945_14646 SRR5690945_15455 SRR5690945_15561 SRR5690955_74 SRR5690955_2296 SRR5690955_8323 SRR5690955_10707 SRR5690955_10886 SRR5690955_10888 SRR5690825_3455 SRR5690828_14179 SRR5690856_4373 SRR5690856_4374 SRR5690857_12286 SRR5690880_1394 SRR5690880_6218 SRR5690880_14991 SRR5690880_14994 SRR5690899_15397 SRR5690941_15038 SRR5690941_15044 SRR5690984_410 SRR5691005_6010 SRR5691005_6750 SRR5691005_15691 SRR5691013_1471 SRR5691014_8742 SRR5691022_9833 SRR5691027_5575 SRR5691027_7762 SRR5690923_4768 SRR5690923_4771 SRR5690924_2619 SRR5690924_2621 SRR5690924_2622 SRR5690938_5855 SRR5690943_2739 SRR5690944_2089 SRR5690944_2092 SRR5690945_6946 SRR5690945_6947 SRR5690983_9725 SRR5691005_8229 SRR5691013_2657 SRR5691014_5669 SRR5691023_14581 SRR5691023_14582 SRR5691027_7655 SRR5691027_12481 SRR5691027_14546 SRR5690983_4799 SRR5690983_8627 SRR5690983_9017 SRR5690983_11615 SRR5690983_15292 SRR5690985_12810 SRR5690987_16170 SRR5691005_4253 SRR5691005_11593 SRR5691021_1793 SRR5691021_2223 SRR5691021_9647 SRR5691027_7767 SRR5691027_14442 SRR5691027_14443 SRR5691027_14444 SRR5690929_9364 SRR5690939_10696 SRR5690943_10267 SRR5690943_10270 SRR5690945_4736 SRR5690945_4739 SRR5690945_15154 SRR5690983_11882 SRR5690985_4631 SRR5691005_2728 SRR5691005_2767 SRR5691014_6778 SRR5691025_16347 SRR5691025_16348 SRR5691027_11244 SRR5690825_14806 SRR5690825_14807 SRR5690863_15196 SRR5690924_4628 SRR5690925_6526 SRR5690925_6530 SRR5690929_4761 SRR5690929_4763 SRR5690929_8635 SRR5690945_11620 SRR5690955_2877 SRR5690955_2878 SRR5690984_1158 SRR5690857_15687 SRR5690859_9798 SRR5690880_3646 SRR5690899_16194 SRR5690922_500 SRR5690955_14068 SRR5690983_2095 SRR5690983_2898 SRR5690983_4899 SRR5690986_8523 SRR5691022_6571 SRR5691029_7328 SRR5691029_15874 SRR5690856_11744 SRR5690880_2339 SRR5690900_5247 SRR5690903_1285 SRR5690906_8353 SRR5690924_8460 SRR5690983_10935 SRR5690985_16135 SRR5691013_5920 SRR5691014_7353 SRR5691021_9620 SRR5690856_13799 SRR5690904_1912 SRR5690936_5258 SRR5690942_2606 SRR5690943_8884 SRR5690945_4072 SRR5690955_1258 SRR5690955_11519 SRR5690985_13195 SRR5691013_10810 SRR5691014_9227 SRR5690829_8743 SRR5690880_3046 SRR5690900_7116 SRR5690900_15866 SRR5690901_14951 SRR5690925_358 SRR5690936_7649 SRR5691013_10067 SRR5691014_2888 SRR5691014_8593 SRR5690857_9072 SRR5690906_11076 SRR5690922_13324 SRR5690924_16239 SRR5690939_9512 SRR5690943_10551 SRR5690943_10552 SRR5690943_10554 SRR5690955_7593 SRR5690983_6196 SRR5690856_9123 SRR5690857_12000 SRR5690857_12003 SRR5690923_7912 SRR5690940_11455 SRR5690955_5197 SRR5691014_697 SRR5691014_10352 SRR5691028_400 SRR5690899_15276 SRR5690903_9920 SRR5690906_9297 SRR5690906_9299 SRR5690906_9300 SRR5690906_9303 SRR5690984_678 SRR5691013_15188 SRR5691029_13128 SRR5690857_3113 SRR5690899_2728 SRR5690929_12643 SRR5690936_8836 SRR5691005_15659 SRR5691014_2149 SRR5691022_4417 SRR5691023_7374 SRR5691023_7381 SRR5690904_15922 SRR5690904_15924 SRR5690938_6684 SRR5690984_11193 SRR5691005_5233 SRR5691013_2436 SRR5691014_6017 SRR5691014_9750 SRR5691029_15676 SRR5690904_15210 SRR5690939_7522 SRR5690939_15512 SRR5690942_8445 SRR5690955_13340 SRR5690955_13348 SRR5690983_10519 SRR5691027_4127 SRR5691027_4128 SRR5690859_9086 SRR5690904_11098 SRR5690936_10489 SRR5690936_10493 SRR5690943_10663 SRR5690943_10664 SRR5690943_10666 SRR5691014_719 SRR5690924_8137 SRR5690924_8139 SRR5690924_8145 SRR5690945_7610 SRR5690985_1725 SRR5690985_4039 SRR5691005_6955 SRR5691014_2858 SRR5690827_3296 SRR5690901_11942 SRR5690944_3394 SRR5690955_6440 SRR5690983_3402 SRR5690985_12581 SRR5690987_5817 SRR5690945_2487 SRR5690945_2488 SRR5690945_15487 SRR5690945_15489 SRR5690955_9575 SRR5690955_9577 SRR5691014_8072 SRR5690899_5258 SRR5690899_5263 SRR5690922_12059 SRR5690936_8861 SRR5690940_15760 SRR5691023_16551 SRR5690936_9155 SRR5690936_9156 SRR5690936_9161 SRR5690938_6057 SRR5690983_6442 SRR5691014_7330 SRR5690923_2213 SRR5690923_2214 SRR5690940_4051 SRR5690943_15056 SRR5691013_15011 SRR5691027_12037 SRR5690938_6667 SRR5690939_12465 SRR5690941_4157 SRR5690941_4158 SRR5690955_8120 SRR5690955_8122 SRR5690940_6414 SRR5690940_6418 SRR5690983_15678 SRR5690985_863 SRR5690985_1742 SRR5691021_6409 SRR5690827_12264 SRR5690827_12266 SRR5690827_12267 SRR5690829_9367 SRR5690994_5589 SRR5690856_5568 SRR5690856_5569 SRR5691005_3045 SRR5691014_7083 SRR5691022_6403 SRR5690827_2938 SRR5690956_9569 SRR5690985_3216 SRR5691014_9582 SRR5691029_7148 SRR5690929_9824 SRR5690929_9825 SRR5690939_2247 SRR5690983_8270 SRR5691005_1240 SRR5690922_9405 SRR5690922_9408 SRR5691028_724 SRR5691028_3031 SRR5691028_3034 SRR5690899_3223 SRR5690955_16302 SRR5691015_15484 SRR5691022_14454 SRR5691022_14457 SRR5690936_14269 SRR5690940_2727 SRR5690940_2729 SRR5690940_2730 SRR5691005_11942 SRR5690827_3476 SRR5690863_7551 SRR5691005_2572 SRR5691029_10712 SRR5690936_7015 SRR5690945_1713 SRR5690983_6130 SRR5691013_2426 SRR5690857_15659 SRR5690880_15763 SRR5690942_9724 SRR5691022_10627 SRR5690922_3915 SRR5690922_3919 SRR5690983_7870 SRR5691013_5413 SRR5690955_5843 SRR5690985_14031 SRR5691014_11999 SRR5691014_13543 SRR5690924_707 SRR5690924_709 SRR5690924_943 SRR5690924_1865 SRR5690906_8572 SRR5690907_426 SRR5690943_8279 SRR5690943_8280 SRR5690943_9474 SRR5690955_9880 SRR5691028_12480 SRR5691028_12481 SRR5690983_12014 SRR5690983_14174 SRR5691028_1060 SRR5691028_1061 SRR5690939_3838 SRR5690943_5287 SRR5690943_5289 SRR5691013_15037 SRR5690906_8862 SRR5690985_8790 SRR5690985_11476 SRR5690900_11931 SRR5690943_9253 SRR5690985_15720 SRR5690899_11642 SRR5691014_291 SRR5691014_15538 SRR5690856_6036 SRR5690943_7787 SRR5691028_14882 SRR5690859_12480 SRR5690939_3877 SRR5691014_9945 SRR5690901_2125 SRR5690901_2128 SRR5691005_1406 SRR5690943_2061 SRR5690943_6342 SRR5690983_67 SRR5690899_13271 SRR5690939_10462 SRR5691015_5196 SRR5690945_2711 SRR5690985_202 SRR5691014_14078 SRR5690900_6112 SRR5690900_6115 SRR5690923_10883 SRR5690925_9032 SRR5690925_9033 SRR5690925_9035 SRR5690923_579 SRR5690923_879 SRR5691014_9585 SRR5690941_481 SRR5690941_484 SRR5691005_9428 SRR5691026_6792 SRR5691026_6794 SRR5691029_2916 SRR5690943_7334 SRR5690943_7336 SRR5690945_15969 SRR5690941_3972 SRR5690941_3974 SRR5690984_12249 SRR5690955_4778 SRR5690955_4780 SRR5691027_2975 SRR5690983_5224 SRR5691013_9583 SRR5691022_13353 SRR5691005_396 SRR5691026_11036 SRR5691028_11427 SRR5691027_8671 SRR5691027_8672 SRR5691027_8674 SRR5690825_13392 SRR5690825_13393 SRR5690939_2161 SRR5691014_6356 SRR5690827_11140 SRR5690983_3219 SRR5690827_802 SRR5690827_803 SRR5690941_11117 SRR5690983_9711 SRR5690828_13060 SRR5690828_13061 SRR5690955_12511 SRR5690955_12516 SRR5690857_1874 SRR5690983_8368 SRR5691005_7767 SRR5691022_2571 SRR5690857_8197 SRR5691014_4963 SRR5690859_8442 SRR5691005_11350 SRR5690880_1162 SRR5690983_3313 SRR5690880_14135 SRR5690880_14138 SRR5690906_11000 SRR5690984_12164 SRR5690922_15397 SRR5690922_15398 SRR5690922_16223 SRR5691005_11020 SRR5690985_19 SRR5691013_15131 SRR5690923_6705 SRR5690923_6706 SRR5690924_4240 SRR5691014_823 SRR5690929_4423 SRR5691029_795 SRR5690936_1158 SRR5691014_14220 SRR5690936_3813 SRR5690936_3814 SRR5690944_14430 SRR5690955_6986 SRR5690938_1751 SRR5690938_1756 SRR5690983_12623 SRR5690985_4253 SRR5690939_1458 SRR5690944_1526 SRR5690939_9335 SRR5690983_6223 SRR5690940_2175 SRR5690940_2180 SRR5690941_9760 SRR5690941_9761 SRR5690943_3662 SRR5690943_11454 SRR5690944_11530 SRR5690983_13370 SRR5690944_957 SRR5691021_4454 SRR5691028_14663 SRR5691028_14666 SRR5690945_6115 SRR5690945_6117 SRR5690955_12879 SRR5691023_2745 SRR5691027_13062 SRR5691027_13063 SRR5691005_10824 SRR5691021_1723 SRR5691014_10135 SRR5691022_4933 SRR5691021_15893 SRR5691022_5317 SRR5691028_12178 SRR5691028_12180 SRR5691028_1233 SRR5690825_11369 SRR5690825_11913 SRR5690825_12122 SRR5690955_7766 SRR5690880_6220 SRR5690899_11647 SRR5691014_9213 SRR5691014_1721 SRR5690955_2428 SRR5690943_10676 SRR5691023_12242 SRR5690828_12101 SRR5691027_10579 SRR5691029_1422 SRR5690856_56 SRR5691029_2579 SRR5690857_11133 SRR5690857_12044 SRR5690857_1281 SRR5690857_13355 SRR5690857_14447 SRR5690857_14569 SRR5691013_7741 SRR5691029_3636 SRR5690936_7256 SRR5690857_6107 SRR5690857_7078 SRR5690858_2193 SRR5690942_13894 SRR5690941_2205 SRR5690859_6243 SRR5690899_7032 SRR5690900_13426 SRR5690880_189 SRR5691005_3462 SRR5690899_10167 SRR5690899_3526 SRR5690941_13274 SRR5690960_15062 SRR5690983_4164 SRR5690925_13600 SRR5691013_2818 SRR5690924_12187 SRR5690924_15847 SRR5691022_2163 SRR5690924_1753 SRR5690985_12539 SRR5690925_6000 SRR5690929_11499 SRR5690929_2113 SRR5691026_3238 SRR5691013_3750 SRR5690936_8792 SRR5690936_949 SRR5690955_4643 SRR5691005_1195 SRR5690939_8833 SRR5690941_15773 SRR5690940_12854 SRR5690940_7323 SRR5690941_2359 SRR5691028_8617 SRR5690941_9926 SRR5690942_12775 SRR5690942_9638 SRR5690983_7186 SRR5690943_12564 SRR5690943_12690 SRR5690943_3685 SRR5691022_783 SRR5690943_5861 SRR5690943_9291 SRR5691013_8063 SRR5691014_12047 SRR5690944_15751 SRR5691022_9198 SRR5690945_11700 SRR5690945_13169 SRR5690945_4444 SRR5690985_3384 SRR5690945_7969 SRR5690987_15489 SRR5690955_11605 SRR5690955_1863 SRR5691005_3879 SRR5690955_3965 SRR5690983_14238 SRR5690985_2660 SRR5690983_10442 SRR5690984_2509 SRR5691029_1089 SRR5691015_8991 SRR5691021_12925 SRR5691023_4897 SRR5691014_11213 SRR5691014_8718 SRR5691013_12411 SRR5691013_14566 SRR5691014_5030 SRR5691027_8438 SRR5691023_2037 SRR5691014_14944 SRR5691021_7739 SRR5691022_13115 SRR5691022_9962 SRR5691025_5368 SRR5691026_16388 SRR5691027_10236 SRR5691027_16193 SRR5691027_1822 SRR5691028_9715 SRR5690939_1355 SRR5690944_4780 SRR5690964_2470 SRR5690922_5644 SRR5690825_2916 SRR5690825_4616 SRR5690897_443 SRR5690900_7518 SRR5690936_4613 SRR5690942_8622 SRR5690857_3790 SRR5690939_8216 SRR5690924_13385 SRR5691026_6828 SRR5690900_12064 SRR5690900_12065 SRR5690925_357 SRR5690901_6426 SRR5690943_11456 SRR5690945_13364 SRR5690857_1847 SRR5690945_3669 SRR5690825_5460 SRR5690857_1849 SRR5690880_8034 SRR5690938_133 SRR5690945_3670 SRR5690945_3674 SRR5690939_666 SRR5690897_9976 SRR5690941_14685 SRR5690942_6257 SRR5690945_1424 SRR5690920_363 SRR5690926_599 SRR5690927_3659 SRR5690865_3591 SRR5690886_15078 SRR5690866_4362 SRR5690885_1632 SRR5690873_2046 SRR5690945_5145 SRR5690831_5195 SRR5690883_5731 SRR5690920_14658 SRR5690920_48 SRR5690921_9557 SRR5690981_13030 SRR5690886_11410 SRR5690822_13829 SRR5690868_8499 SRR5690928_1954 SRR5690824_3052 SRR5690990_4939 SRR5690831_5591 SRR5690824_225 SRR5690826_12985 SRR5690832_8519 SRR5690830_5874 SRR5690823_10900 SRR5690824_9768 SRR5690824_3907 SRR5690861_3211 SRR5690862_11207 SRR5690862_6986 SRR5690873_2614 SRR5690824_4673 SRR5690830_12407 SRR5690830_2148 SRR5690832_8522 SRR5690832_9604 SRR5690834_161 SRR5690834_2551 SRR5690834_4781 SRR5690861_11894 SRR5690862_15209 SRR5690862_6983 SRR5690873_2621 SRR5690908_9906 SRR5690937_6855 SRR5690981_6705 SRR5690989_1293 SRR5690824_228 SRR5690824_9625 SRR5690830_771 SRR5690830_8842 SRR5690830_8851 SRR5690834_2549 SRR5690834_2553 SRR5690834_4088 SRR5690862_663 SRR5690909_9233 SRR5690937_1110 SRR5690937_12728 SRR5690981_5165 SRR5690981_5166 SRR5690981_6707 SRR5690989_4851 SRR5690989_4853 SRR5690989_4855 SRR5690990_5937 SRR5690990_5939 SRR5690826_12986 SRR5690826_12987 SRR5690830_6616 SRR5690830_6622 SRR5690832_2538 SRR5690832_2548 SRR5690832_4452 SRR5690832_4458 SRR5690862_10996 SRR5690989_2523 SRR5690989_2524 SRR5690990_14490 SRR5690832_8524 SRR5690861_13998 SRR5690861_14000 SRR5690873_12492 SRR5690909_9443 SRR5690909_9445 SRR5690909_11936 SRR5690981_10374 SRR5690981_10375 SRR5690860_3298 SRR5690860_3299 SRR5690861_11893 SRR5690873_2976 SRR5690990_9531 SRR5690909_4853 SRR5690909_15397 SRR5690937_11771 SRR5690981_15711 SRR5690990_12387 SRR5690990_12388 SRR5690824_3908 SRR5690826_4032 SRR5691016_4488 SRR5690862_11210 SRR5690862_6988 SRR5690873_2619 SRR5690884_4321 SRR5690939_12474 SRR5690959_2603 SRR5690831_11204 SRR5690885_15014 SRR5690886_14290 SRR5690910_13544 SRR5690920_4011 SRR5690821_9792 SRR5690926_13724 SRR5690830_14438 SRR5690861_12732 SRR5690883_11099 SRR5690883_3401 SRR5690883_11701 SRR5690886_6651 SRR5690920_11469 SRR5690885_118 SRR5690921_3121 SRR5690908_11866 SRR5690989_11603 SRR5690926_6477 SRR5690927_8083 SRR5690822_8628 SRR5690926_11294 SRR5690928_14096 SRR5690826_1312 SRR5690862_12897 SRR5690989_1313 SRR5690831_5604 SRR5690875_4684 SRR5690914_12568 SRR5690921_4064 SRR5690981_8732 SRR5690908_2541 SRR5690832_8587 SRR5690861_5616 SRR5690862_7387 SRR5690867_13875 SRR5690883_8633 SRR5690820_3169 SRR5690824_13595 SRR5690921_7897 SRR5690824_11119 SRR5690868_780 SRR5690862_10254 SRR5690862_4645 SRR5690824_13812 SRR5690981_15138 SRR5690989_29 SRR5690820_10722 SRR5690820_8384 SRR5690883_3286 SRR5690926_15115 SRR5690820_7522 SRR5690927_9672 SRR5690831_12451 SRR5690928_12815 SRR5690875_191 SRR5690920_2784 SRR5690862_14656 SRR5690860_9384 SRR5690990_3152 SRR5690824_8261 SRR5690832_7385 SRR5690869_14851 SRR5690990_12279 SRR5690820_14701 SRR5690824_6209 SRR5690824_6210 SRR5690861_10422 SRR5690862_14663 SRR5690869_14853 SRR5690869_14854 SRR5690874_12313 SRR5690886_5491 SRR5690981_12908 SRR5690990_9982 SRR5690990_9987 SRR5690862_14659 SRR5690873_3867 SRR5690917_7430 SRR5690990_4299 SRR5690860_9386 SRR5690860_9388 SRR5690937_2458 SRR5690990_3155 SRR5690990_3157 SRR5690824_8262 SRR5690832_7392 SRR5690869_14852 SRR5690990_12280 SRR5690885_6221 SRR5690886_11217 SRR5690886_15316 SRR5690910_5297 SRR5690908_15745 SRR5690820_8748 SRR5690824_1245 SRR5690926_9161 SRR5690928_7465 SRR5690822_3480 SRR5690874_6596 SRR5690874_6597 SRR5690883_7318 SRR5690885_798 SRR5690908_4921 SRR5690909_10654 SRR5690909_416 SRR5690910_2742 SRR5690920_1090 SRR5690920_4094 SRR5690921_13713 SRR5690926_14486 SRR5690926_2401 SRR5690920_1091 SRR5690981_4516 SRR5690820_8750 SRR5690824_1247 SRR5690926_9164 SRR5690928_7467 SRR5690826_11359 SRR5690820_5337 SRR5690927_6394 SRR5690928_14367 SRR5691012_11515 SRR5690832_11891 SRR5691012_7970 SRR5690832_11896 SRR5690982_2141 SRR5690927_15811 SRR5690928_15114 SRR5690826_1456 SRR5690884_2518 SRR5690921_9437 SRR5690830_515 SRR5690866_9822 SRR5690874_5779 SRR5690988_12458 SRR5690883_251 SRR5690885_1480 SRR5690886_14089 SRR5690921_7757 SRR5690886_14398 SRR5690920_15859 SRR5690926_198 SRR5691013_7186 SRR5690824_11816 SRR5690826_11385 SRR5690820_4912 SRR5690908_9892 SRR5690926_5564 SRR5690883_4885 SRR5690870_6437 SRR5690883_4887 SRR5690920_12749 SRR5690833_13075 SRR5690920_12262 SRR5690963_5259 SRR5690920_12750 SRR5690861_4804 SRR5690960_12882 SRR5690981_12324 SRR5690982_439 SRR5690883_8402 SRR5690885_13152 SRR5690886_7677 SRR5690909_286 SRR5690920_5329 SRR5690921_3070 SRR5690921_6877 SRR5690926_10616 SRR5690927_3872 SRR5690927_6328 SRR5690937_15219 SRR5690960_12891 SRR5690921_4632 SRR5690982_442 SRR5691015_3241 SRR5691025_4399 SRR5690902_12764 SRR5690929_10453 SRR5690929_12768 SRR5690929_14351 SRR5690929_8025 SRR5690940_14465 SRR5691025_4402 SRR5690902_10036 SRR5691025_15455 SRR5691025_15922 SRR5690821_5340 SRR5690921_10610 SRR5690940_14343 SRR5690944_150 SRR5690859_8941 SRR5690924_14850 SRR5690825_5693 SRR5690956_5510 SRR5690823_12880 SRR5690989_809 SRR5690832_12423 SRR5690907_5191 SRR5690886_3888 SRR5690938_1349 SRR5690960_6345 SRR5690830_1701 SRR5690830_1698 SRR5690908_8079 SRR5690910_9281 SRR5690915_8739 SRR5690936_8692 SRR5690860_1803 SRR5690860_1806 SRR5690885_7754 SRR5690908_2277 SRR5690915_6589 SRR5690960_10538 SRR5690936_11401 SRR5690945_1281 SRR5690939_4347 SRR5690945_1282 SRR5690945_6001 SRR5690955_2332 SRR5690939_4348 SRR5690939_4349 SRR5690941_3334 SRR5690941_3337 SRR5690945_16367 SRR5690955_11107 SRR5690945_1283 SRR5690955_2337 SRR5690914_5875 SRR5690914_9213 SRR5690983_12004 SRR5690960_7546 SRR5690920_8160 SRR5690826_2691 SRR5690860_10130 SRR5690861_10704 SRR5690861_13888 SRR5691005_11803 SRR5690870_5257 SRR5690823_11799 SRR5690937_5568 SRR5690879_9998 SRR5691009_4594 SRR5690865_10618 SRR5690870_7109 SRR5690830_14099 SRR5690862_14208 SRR5690909_9241 SRR5690834_10481 SRR5690866_8609 SRR5690870_11959 SRR5690831_5463 SRR5690875_4285 SRR5690831_14715 SRR5690870_11958 SRR5690819_9352 SRR5690872_8855 SRR5690861_2147 SRR5690870_9434 SRR5690908_3335 SRR5690908_6627 SRR5690820_8736 SRR5690821_1963 SRR5690822_8180 SRR5690823_6148 SRR5690832_2878 SRR5690870_2561 SRR5690921_5594 SRR5690990_15451 SRR5690826_7755 SRR5690830_4095 SRR5690832_2872 SRR5690872_12869 SRR5690872_12870 SRR5690872_9148 SRR5690872_9149 SRR5690875_5867 SRR5690883_328 SRR5690909_7268 SRR5690916_1256 SRR5690960_10256 SRR5691006_2394 SRR5691006_4607 SRR5690916_8877 SRR5690916_8879 SRR5691008_7148 SRR5691008_8506 SRR5690861_2148 SRR5690861_2160 SRR5690870_9435 SRR5690870_9436 SRR5690921_8453 SRR5690928_3936 SRR5690909_12507 SRR5690920_13012 SRR5690870_6422 SRR5690875_9331 SRR5690822_8181 SRR5690823_6149 SRR5690937_15506 SRR5690870_2562 SRR5690921_5595 SRR5690990_15453 SRR5690883_3374 SRR5690916_5825 SRR5690960_9535 SRR5690937_7198 SRR5690966_1118 SRR5690966_1121 SRR5690867_1938 SRR5690867_2672 SRR5690874_9949 SRR5690912_14478 SRR5690983_4041 SRR5690989_14147 SRR5690822_1081 SRR5690867_1940 SRR5690871_1949 SRR5690916_2561 SRR5690867_1939 SRR5690867_2673 SRR5690874_9950 SRR5690981_3773 SRR5691023_6165 SRR5690989_14148 SRR5690886_2971 SRR5690928_3870 SRR5690939_13429 SRR5690832_6367 SRR5690833_8854 SRR5690988_10430 SRR5690883_14539 SRR5690820_1369 SRR5690821_2995 SRR5690960_5002 SRR5690884_1802 SRR5690926_3488 SRR5690831_3656 SRR5690880_5239 SRR5690834_13720 SRR5690821_15596 SRR5690821_3146 SRR5690920_2578 SRR5690832_3464 SRR5690912_5763 SRR5690884_2328 SRR5690821_9207 SRR5690827_7073 SRR5690831_11521 SRR5690870_13796 SRR5690966_13765 SRR5690869_6713 SRR5690870_2391 SRR5690881_6670 SRR5690883_2098 SRR5691008_10967 SRR5690913_9493 SRR5690915_2690 SRR5690869_5822 SRR5690926_4047 SRR5690883_14538 SRR5690826_2603 SRR5690834_14894 SRR5690921_10809 SRR5691015_1798 SRR5690831_13653 SRR5690875_12368 SRR5690819_413 SRR5690820_2642 SRR5690821_1470 SRR5690820_500 SRR5690822_10898 SRR5690824_14117 SRR5690820_13853 SRR5690820_11567 SRR5690821_10643 SRR5690819_7529 SRR5690826_11071 SRR5690821_12930 SRR5690821_9323 SRR5690871_1057 SRR5690826_4110 SRR5690880_5398 SRR5690823_6166 SRR5690820_3044 SRR5690861_10849 SRR5690822_4012 SRR5690823_14142 SRR5690820_2479 SRR5690831_1124 SRR5690870_12003 SRR5690820_6834 SRR5690822_2115 SRR5690822_9638 SRR5690866_14919 SRR5690821_433 SRR5690822_12266 SRR5690823_10658 SRR5690826_7915 SRR5690829_6627 SRR5690860_15483 SRR5690861_1492 SRR5690866_14044 SRR5690819_12916 SRR5690820_10793 SRR5690820_7247 SRR5690821_1859 SRR5690821_5570 SRR5690822_5964 SRR5690823_761 SRR5690831_8455 SRR5690883_3373 SRR5690819_1132 SRR5690819_4666 SRR5690820_2857 SRR5690821_15368 SRR5690821_1559 SRR5690822_13686 SRR5690826_54 SRR5690830_2950 SRR5690830_7731 SRR5690830_9175 SRR5690831_3110 SRR5690834_12600 SRR5690862_5961 SRR5690867_10180 SRR5690883_4365 SRR5690820_8862 SRR5690821_9512 SRR5690829_2106 SRR5690830_9429 SRR5690834_12081 SRR5690866_3181 SRR5690884_11275 SRR5691006_7688 SRR5690819_15603 SRR5690820_14721 SRR5690820_8162 SRR5690821_10625 SRR5690821_4605 SRR5690822_10860 SRR5690822_13777 SRR5690822_6385 SRR5690822_699 SRR5690822_7283 SRR5690823_11106 SRR5690823_1483 SRR5690823_672 SRR5690826_10610 SRR5690826_505 SRR5690826_757 SRR5690826_8919 SRR5690830_10658 SRR5690830_7768 SRR5690830_9262 SRR5690830_9390 SRR5690831_13976 SRR5690831_2924 SRR5690831_9236 SRR5690833_4985 SRR5690855_9720 SRR5690860_11705 SRR5690871_6289 SRR5690874_8429 SRR5690880_14250 SRR5690820_12079 SRR5690821_3144 SRR5690821_3710 SRR5690822_11697 SRR5690822_14063 SRR5690822_14934 SRR5690822_4295 SRR5690822_7943 SRR5690822_9989 SRR5690823_7289 SRR5690826_1264 SRR5690826_3515 SRR5690826_3893 SRR5690826_417 SRR5690829_4843 SRR5690830_8252 SRR5690830_860 SRR5690831_11070 SRR5690831_9887 SRR5690832_9704 SRR5690834_4441 SRR5690860_13267 SRR5690861_8444 SRR5690862_8137 SRR5690865_13983 SRR5690866_9948 SRR5690873_8039 SRR5690883_12817 SRR5690884_13602 SRR5690901_2326 SRR5690912_8199 SRR5690914_3131 SRR5690921_14871 SRR5690921_2631 SRR5691013_3867 SRR5690819_12573 SRR5690820_15260 SRR5690820_15356 SRR5690821_13234 SRR5690821_1389 SRR5690821_15638 SRR5690821_783 SRR5690821_9930 SRR5690822_15807 SRR5690822_15985 SRR5690822_2554 SRR5690822_3520 SRR5690822_4077 SRR5690823_4697 SRR5690823_8257 SRR5690823_8353 SRR5690823_8855 SRR5690824_13627 SRR5690824_15469 SRR5690826_12325 SRR5690826_14293 SRR5690826_2157 SRR5690826_3025 SRR5690826_6557 SRR5690826_8225 SRR5690829_9180 SRR5690830_14758 SRR5690830_7704 SRR5690831_14773 SRR5690831_7056 SRR5690832_11855 SRR5690832_15563 SRR5690833_1851 SRR5690833_9304 SRR5690834_11457 SRR5690834_11736 SRR5690834_14896 SRR5690834_15218 SRR5690855_5517 SRR5690855_7085 SRR5690856_565 SRR5690860_12481 SRR5690861_12688 SRR5690861_15317 SRR5690863_12566 SRR5690866_13511 SRR5690869_4966 SRR5690869_7711 SRR5690870_13284 SRR5690870_4314 SRR5690870_5538 SRR5690870_5902 SRR5690872_369 SRR5690874_2265 SRR5690880_15037 SRR5690881_3591 SRR5690883_12694 SRR5690883_14200 SRR5690883_8934 SRR5690884_14515 SRR5690884_1798 SRR5690886_3419 SRR5690897_936 SRR5690899_1169 SRR5690901_11327 SRR5690908_5340 SRR5690914_186 SRR5690914_5793 SRR5690914_8853 SRR5690916_5826 SRR5690916_8255 SRR5690926_15220 SRR5690960_4749 SRR5690989_1142 SRR5690819_4912 SRR5690820_10410 SRR5690820_10774 SRR5690820_13612 SRR5690820_13673 SRR5690820_15003 SRR5690820_3511 SRR5690820_5446 SRR5690820_8787 SRR5690820_9974 SRR5690821_10003 SRR5690821_11921 SRR5690821_1651 SRR5690821_3610 SRR5690821_4431 SRR5690821_5571 SRR5690821_7059 SRR5690821_8052 SRR5690821_9987 SRR5690822_12651 SRR5690822_12689 SRR5690822_13656 SRR5690822_2852 SRR5690822_3887 SRR5690822_6767 SRR5690822_7935 SRR5690822_9301 SRR5690823_11155 SRR5690823_14503 SRR5690823_3957 SRR5690823_8041 SRR5690824_8420 SRR5690826_15021 SRR5690826_15685 SRR5690826_398 SRR5690826_4491 SRR5690827_10813 SRR5690829_13146 SRR5690830_13645 SRR5690830_6444 SRR5690830_8974 SRR5690831_10786 SRR5690831_13585 SRR5690831_15716 SRR5690831_3730 SRR5690831_5222 SRR5690831_6009 SRR5690832_16149 SRR5690832_3504 SRR5690833_7991 SRR5690834_7793 SRR5690855_25 SRR5690856_3030 SRR5690858_7669 SRR5690860_1562 SRR5690860_4459 SRR5690861_12801 SRR5690861_13810 SRR5690861_13935 SRR5690861_16312 SRR5690864_654 SRR5690865_5005 SRR5690866_10316 SRR5690867_10645 SRR5690867_12988 SRR5690867_1607 SRR5690867_8678 SRR5690870_11647 SRR5690870_14618 SRR5690870_3151 SRR5690870_6297 SRR5690871_2540 SRR5690871_8033 SRR5690874_5905 SRR5690875_16775 SRR5690881_2132 SRR5690881_5102 SRR5690881_8501 SRR5690883_1174 SRR5690883_2182 SRR5690883_4081 SRR5690883_7288 SRR5690884_2124 SRR5690884_6061 SRR5690884_8973 SRR5690885_551 SRR5690886_13801 SRR5690886_9822 SRR5690909_11833 SRR5690909_3777 SRR5690914_14161 SRR5690914_6252 SRR5690915_11085 SRR5690916_1 SRR5690917_4337 SRR5690920_1933 SRR5690920_7551 SRR5690921_14044 SRR5690921_2109 SRR5690921_878 SRR5690926_1576 SRR5690926_15782 SRR5690926_2533 SRR5690927_10733 SRR5690937_10968 SRR5690960_9950 SRR5690981_4835 SRR5690981_7317 SRR5690982_9229 SRR5690988_11804 SRR5691007_11343 SRR5691008_7363 SRR5691008_8898 SRR5691009_5682 SRR5690819_10185 SRR5690819_10398 SRR5690819_9353 SRR5690819_964 SRR5690820_13676 SRR5690820_15661 SRR5690820_2886 SRR5690820_3526 SRR5690820_4904 SRR5690820_5340 SRR5690820_5448 SRR5690820_8977 SRR5690821_10155 SRR5690821_10750 SRR5690821_10761 SRR5690821_10764 SRR5690821_11512 SRR5690821_11525 SRR5690821_12571 SRR5690821_12988 SRR5690821_13067 SRR5690821_13393 SRR5690821_13573 SRR5690821_13954 SRR5690821_14091 SRR5690821_14904 SRR5690821_15371 SRR5690821_15437 SRR5690821_15441 SRR5690821_16066 SRR5690821_1619 SRR5690821_1725 SRR5690821_2020 SRR5690821_2022 SRR5690821_2990 SRR5690821_3662 SRR5690821_4675 SRR5690821_5755 SRR5690821_6040 SRR5690821_6443 SRR5690821_652 SRR5690821_7414 SRR5690821_885 SRR5690821_8962 SRR5690822_10800 SRR5690822_12190 SRR5690822_12751 SRR5690822_13178 SRR5690822_13532 SRR5690822_13557 SRR5690822_13774 SRR5690822_1874 SRR5690822_285 SRR5690822_3489 SRR5690822_3885 SRR5690822_3940 SRR5690822_3941 SRR5690822_4214 SRR5690822_4376 SRR5690822_6097 SRR5690822_6320 SRR5690822_7716 SRR5690822_8163 SRR5690822_8347 SRR5690822_9571 SRR5690822_9642 SRR5690823_11480 SRR5690823_1180 SRR5690823_13373 SRR5690823_14204 SRR5690823_1443 SRR5690823_15113 SRR5690823_15893 SRR5690823_15894 SRR5690823_2496 SRR5690823_3577 SRR5690823_9404 SRR5690824_1764 SRR5690824_1835 SRR5690824_192 SRR5690824_6955 SRR5690826_10217 SRR5690826_11093 SRR5690826_11800 SRR5690826_12104 SRR5690826_12879 SRR5690826_13856 SRR5690826_15076 SRR5690826_15861 SRR5690826_1802 SRR5690826_1805 SRR5690826_1810 SRR5690826_321 SRR5690826_3729 SRR5690826_3732 SRR5690826_3889 SRR5690826_401 SRR5690826_403 SRR5690826_56 SRR5690826_6181 SRR5690826_6185 SRR5690826_8143 SRR5690826_8194 SRR5690826_8861 SRR5690826_9188 SRR5690829_15656 SRR5690829_6981 SRR5690830_10662 SRR5690830_11141 SRR5690830_11425 SRR5690830_11673 SRR5690830_1242 SRR5690830_1372 SRR5690830_14769 SRR5690830_14874 SRR5690830_15016 SRR5690830_2261 SRR5690830_3720 SRR5690830_5759 SRR5690830_6572 SRR5690830_686 SRR5690830_737 SRR5690830_8220 SRR5690830_8419 SRR5690830_858 SRR5690830_8794 SRR5690830_9237 SRR5690831_10040 SRR5690831_10270 SRR5690831_10483 SRR5690831_11003 SRR5690831_11067 SRR5690831_11546 SRR5690831_12129 SRR5690831_12133 SRR5690831_12245 SRR5690831_13451 SRR5690831_13578 SRR5690831_13579 SRR5690831_13583 SRR5690831_13650 SRR5690831_14775 SRR5690831_14783 SRR5690831_148 SRR5690831_14841 SRR5690831_14910 SRR5690831_15052 SRR5690831_15291 SRR5690831_15540 SRR5690831_16068 SRR5690831_1868 SRR5690831_301 SRR5690831_4317 SRR5690831_5098 SRR5690831_5460 SRR5690831_5470 SRR5690831_5952 SRR5690831_6309 SRR5690831_6412 SRR5690831_7085 SRR5690831_7122 SRR5690831_7125 SRR5690831_7174 SRR5690831_8038 SRR5690831_8040 SRR5690831_8043 SRR5690831_8045 SRR5690831_8203 SRR5690831_8301 SRR5690831_8526 SRR5690831_8652 SRR5690831_8818 SRR5690831_8986 SRR5690831_9009 SRR5690831_9015 SRR5690831_9032 SRR5690831_9436 SRR5690831_9531 SRR5690831_9559 SRR5690831_9880 SRR5690832_10189 SRR5690832_1105 SRR5690832_11561 SRR5690832_11873 SRR5690832_12217 SRR5690832_12219 SRR5690832_13708 SRR5690832_14196 SRR5690832_14353 SRR5690832_14882 SRR5690832_15351 SRR5690832_16153 SRR5690832_220 SRR5690832_2291 SRR5690832_3501 SRR5690832_5177 SRR5690832_5764 SRR5690832_6247 SRR5690832_8323 SRR5690832_8327 SRR5690832_9438 SRR5690832_9467 SRR5690832_9482 SRR5690832_9709 SRR5690832_9818 SRR5690832_9887 SRR5690833_14615 SRR5690833_2129 SRR5690833_2702 SRR5690833_5797 SRR5690833_7685 SRR5690834_10150 SRR5690834_10298 SRR5690834_10726 SRR5690834_10727 SRR5690834_12079 SRR5690834_14742 SRR5690834_14795 SRR5690834_15752 SRR5690834_15765 SRR5690834_16287 SRR5690834_1958 SRR5690834_346 SRR5690834_4406 SRR5690834_497 SRR5690834_6578 SRR5690834_7833 SRR5690834_7839 SRR5690834_8469 SRR5690834_8602 SRR5690834_9816 SRR5690834_9976 SRR5690855_14361 SRR5690855_2882 SRR5690855_5421 SRR5690855_5422 SRR5690855_5426 SRR5690855_6427 SRR5690855_9515 SRR5690855_9833 SRR5690856_10824 SRR5690856_11818 SRR5690856_9259 SRR5690858_11896 SRR5690858_15181 SRR5690858_4259 SRR5690860_10072 SRR5690860_10076 SRR5690860_10258 SRR5690860_10507 SRR5690860_10509 SRR5690860_10988 SRR5690860_12988 SRR5690860_13273 SRR5690860_13662 SRR5690860_3907 SRR5690860_4457 SRR5690860_4483 SRR5690860_4694 SRR5690860_4742 SRR5690860_5442 SRR5690860_6297 SRR5690860_7062 SRR5690860_8491 SRR5690861_10033 SRR5690861_10084 SRR5690861_1123 SRR5690861_12127 SRR5690861_12690 SRR5690861_13377 SRR5690861_14040 SRR5690861_14081 SRR5690861_15013 SRR5690861_15325 SRR5690861_186 SRR5690861_216 SRR5690861_2321 SRR5690861_26 SRR5690861_2712 SRR5690861_3143 SRR5690861_3498 SRR5690861_3887 SRR5690861_4605 SRR5690861_4655 SRR5690861_4901 SRR5690861_4904 SRR5690861_6068 SRR5690861_6486 SRR5690861_7307 SRR5690861_8201 SRR5690861_8315 SRR5690861_8463 SRR5690861_9087 SRR5690861_9351 SRR5690861_9507 SRR5690861_9629 SRR5690861_9709 SRR5690861_9738 SRR5690862_12340 SRR5690862_12705 SRR5690862_13511 SRR5690862_13512 SRR5690862_1376 SRR5690862_1379 SRR5690862_14062 SRR5690862_14064 SRR5690862_14336 SRR5690862_1454 SRR5690862_15381 SRR5690862_15395 SRR5690862_1665 SRR5690862_1674 SRR5690862_1806 SRR5690862_2071 SRR5690862_3167 SRR5690862_3383 SRR5690862_3902 SRR5690862_4719 SRR5690862_52 SRR5690862_5250 SRR5690862_9091 SRR5690864_13765 SRR5690864_4323 SRR5690865_10619 SRR5690865_7148 SRR5690866_10218 SRR5690866_10231 SRR5690866_10836 SRR5690866_11647 SRR5690866_12513 SRR5690866_14727 SRR5690866_2382 SRR5690866_2850 SRR5690866_2883 SRR5690866_3550 SRR5690866_3812 SRR5690866_4246 SRR5690866_6218 SRR5690866_6464 SRR5690866_7506 SRR5690866_7725 SRR5690867_10580 SRR5690867_10644 SRR5690867_12093 SRR5690867_13827 SRR5690867_13831 SRR5690867_1628 SRR5690867_1629 SRR5690867_2052 SRR5690867_2297 SRR5690867_2435 SRR5690867_5333 SRR5690867_7609 SRR5690867_8095 SRR5690867_9540 SRR5690869_1355 SRR5690869_14650 SRR5690869_14916 SRR5690869_15150 SRR5690869_2382 SRR5690869_4969 SRR5690869_5820 SRR5690869_8274 SRR5690869_9789 SRR5690870_1062 SRR5690870_12002 SRR5690870_12679 SRR5690870_13302 SRR5690870_14040 SRR5690870_14060 SRR5690870_14063 SRR5690870_14303 SRR5690870_1536 SRR5690870_1537 SRR5690870_1538 SRR5690870_15802 SRR5690870_15803 SRR5690870_1845 SRR5690870_1940 SRR5690870_2232 SRR5690870_2395 SRR5690870_2902 SRR5690870_3061 SRR5690870_3148 SRR5690870_3553 SRR5690870_4074 SRR5690870_4790 SRR5690870_5199 SRR5690870_5573 SRR5690870_6151 SRR5690870_653 SRR5690870_7103 SRR5690870_7224 SRR5690870_7357 SRR5690870_8511 SRR5690871_12448 SRR5690871_12697 SRR5690871_14051 SRR5690871_15050 SRR5690871_15454 SRR5690871_15563 SRR5690871_2739 SRR5690871_3614 SRR5690871_5735 SRR5690871_6106 SRR5690871_6888 SRR5690871_690 SRR5690871_7124 SRR5690871_765 SRR5690871_7674 SRR5690872_10733 SRR5690872_4428 SRR5690872_7574 SRR5690872_9301 SRR5690873_10986 SRR5690873_10987 SRR5690873_13926 SRR5690873_14201 SRR5690873_14842 SRR5690873_15244 SRR5690873_1654 SRR5690873_2675 SRR5690873_4444 SRR5690873_4806 SRR5690873_6429 SRR5690873_6626 SRR5690873_8546 SRR5690873_8581 SRR5690874_11241 SRR5690874_15340 SRR5690874_1922 SRR5690874_303 SRR5690874_3454 SRR5690874_4073 SRR5690874_5591 SRR5690874_6694 SRR5690875_10720 SRR5690875_1169 SRR5690875_13089 SRR5690875_16214 SRR5690875_304 SRR5690875_3061 SRR5690875_4280 SRR5690875_4392 SRR5690875_4394 SRR5690875_4396 SRR5690875_4870 SRR5690875_5337 SRR5690875_8889 SRR5690879_13565 SRR5690880_10603 SRR5690880_11181 SRR5690880_12148 SRR5690880_12354 SRR5690880_1253 SRR5690880_2380 SRR5690880_2649 SRR5690880_3334 SRR5690880_3336 SRR5690880_5008 SRR5690880_5397 SRR5690880_6810 SRR5690880_7533 SRR5690881_10708 SRR5690881_11852 SRR5690881_15343 SRR5690881_3592 SRR5690881_5940 SRR5690881_6230 SRR5690881_6959 SRR5690883_10262 SRR5690883_11553 SRR5690883_12588 SRR5690883_14537 SRR5690883_14593 SRR5690883_14829 SRR5690883_15010 SRR5690883_15336 SRR5690883_1564 SRR5690883_1726 SRR5690883_2184 SRR5690883_2372 SRR5690883_3022 SRR5690883_4466 SRR5690883_48 SRR5690883_5010 SRR5690883_542 SRR5690883_8325 SRR5690883_8567 SRR5690883_861 SRR5690883_8737 SRR5690883_9379 SRR5690884_11281 SRR5690884_13785 SRR5690884_14568 SRR5690884_2552 SRR5690884_4933 SRR5690884_7314 SRR5690884_8012 SRR5690884_8931 SRR5690885_10691 SRR5690885_1761 SRR5690885_2798 SRR5690885_3305 SRR5690885_7148 SRR5690886_10014 SRR5690886_10352 SRR5690886_11031 SRR5690886_11191 SRR5690886_11192 SRR5690886_13212 SRR5690886_13551 SRR5690886_13803 SRR5690886_14927 SRR5690886_2378 SRR5690886_2442 SRR5690886_3742 SRR5690886_4891 SRR5690886_5016 SRR5690886_5144 SRR5690886_9764 SRR5690897_11952 SRR5690901_12807 SRR5690901_7801 SRR5690902_5919 SRR5690908_2400 SRR5690908_7494 SRR5690909_10916 SRR5690909_115 SRR5690909_11977 SRR5690909_12212 SRR5690909_12473 SRR5690909_1378 SRR5690909_2217 SRR5690909_2691 SRR5690909_4117 SRR5690909_4892 SRR5690909_5765 SRR5690909_6529 SRR5690909_6806 SRR5690909_7872 SRR5690909_9376 SRR5690910_11427 SRR5690910_12887 SRR5690910_5258 SRR5690910_5461 SRR5690910_9147 SRR5690912_12155 SRR5690912_12874 SRR5690912_13815 SRR5690912_3046 SRR5690913_13004 SRR5690913_14009 SRR5690913_15204 SRR5690913_15437 SRR5690913_16046 SRR5690913_2638 SRR5690913_2821 SRR5690913_4986 SRR5690913_6569 SRR5690914_1028 SRR5690914_10717 SRR5690914_11974 SRR5690914_13751 SRR5690914_14566 SRR5690914_15768 SRR5690914_2708 SRR5690914_2711 SRR5690914_4057 SRR5690914_6221 SRR5690914_7142 SRR5690914_969 SRR5690914_9913 SRR5690915_1659 SRR5690915_3726 SRR5690915_3863 SRR5690915_3994 SRR5690915_4870 SRR5690915_5840 SRR5690915_6457 SRR5690915_8768 SRR5690915_8967 SRR5690916_10175 SRR5690916_10562 SRR5690916_1246 SRR5690916_12487 SRR5690916_13301 SRR5690916_2055 SRR5690916_2327 SRR5690916_399 SRR5690916_7297 SRR5690916_7464 SRR5690916_8552 SRR5690916_8575 SRR5690916_8577 SRR5690916_9610 SRR5690917_10427 SRR5690917_14445 SRR5690917_14447 SRR5690917_371 SRR5690917_372 SRR5690917_373 SRR5690917_4 SRR5690917_4589 SRR5690920_10571 SRR5690920_10627 SRR5690920_1124 SRR5690920_11835 SRR5690920_12430 SRR5690920_12650 SRR5690920_13687 SRR5690920_13846 SRR5690920_16187 SRR5690920_16188 SRR5690920_181 SRR5690920_226 SRR5690920_2418 SRR5690920_2741 SRR5690920_3087 SRR5690920_3840 SRR5690920_5113 SRR5690920_5196 SRR5690920_5961 SRR5690920_7061 SRR5690920_714 SRR5690920_8770 SRR5690921_11262 SRR5690921_12898 SRR5690921_13640 SRR5690921_13862 SRR5690921_14884 SRR5690921_1622 SRR5690921_269 SRR5690921_4439 SRR5690921_5271 SRR5690921_5272 SRR5690921_6238 SRR5690921_8965 SRR5690921_901 SRR5690921_9414 SRR5690926_10294 SRR5690926_12393 SRR5690926_12397 SRR5690926_13626 SRR5690926_15780 SRR5690926_2935 SRR5690926_3322 SRR5690926_3329 SRR5690926_3410 SRR5690926_4760 SRR5690926_5805 SRR5690926_6061 SRR5690926_7501 SRR5690926_906 SRR5690926_961 SRR5690927_10172 SRR5690927_13760 SRR5690927_13762 SRR5690927_7337 SRR5690927_7842 SRR5690928_10072 SRR5690928_13577 SRR5690928_15655 SRR5690928_2401 SRR5690928_8222 SRR5690931_12840 SRR5690931_14670 SRR5690931_1875 SRR5690931_4853 SRR5690931_5208 SRR5690931_5323 SRR5690931_6716 SRR5690931_7701 SRR5690937_1069 SRR5690937_12094 SRR5690937_175 SRR5690937_1866 SRR5690937_3426 SRR5690937_6322 SRR5690937_7385 SRR5690937_7649 SRR5690937_7809 SRR5690937_790 SRR5690937_8751 SRR5690937_8826 SRR5690939_10722 SRR5690939_16235 SRR5690939_8074 SRR5690960_10066 SRR5690960_11666 SRR5690960_11859 SRR5690960_12156 SRR5690960_12157 SRR5690960_12160 SRR5690960_12687 SRR5690960_12688 SRR5690960_16433 SRR5690960_3269 SRR5690960_402 SRR5690960_4853 SRR5690960_5396 SRR5690960_6192 SRR5690960_6225 SRR5690960_6755 SRR5690960_6800 SRR5690960_81 SRR5690960_88 SRR5690960_8825 SRR5690960_9167 SRR5690960_9539 SRR5690960_9604 SRR5690960_961 SRR5690963_12493 SRR5690963_639 SRR5690965_8193 SRR5690966_14830 SRR5690966_2608 SRR5690966_3618 SRR5690966_7775 SRR5690966_7778 SRR5690981_11179 SRR5690981_12278 SRR5690981_14461 SRR5690981_14576 SRR5690981_3428 SRR5690981_3965 SRR5690981_3967 SRR5690981_5206 SRR5690981_5231 SRR5690981_6696 SRR5690981_9066 SRR5690982_13540 SRR5690982_13681 SRR5690982_13846 SRR5690982_3650 SRR5690982_462 SRR5690982_7354 SRR5690982_8583 SRR5690982_8584 SRR5690983_11735 SRR5690983_15852 SRR5690984_15643 SRR5690984_15859 SRR5690984_1754 SRR5690984_6810 SRR5690984_8006 SRR5690984_8007 SRR5690984_8099 SRR5690985_3358 SRR5690985_4962 SRR5690986_9788 SRR5690987_1116 SRR5690987_3359 SRR5690988_1029 SRR5690988_1175 SRR5690988_11793 SRR5690988_1382 SRR5690988_13861 SRR5690988_14250 SRR5690988_14454 SRR5690988_15627 SRR5690988_2023 SRR5690988_2025 SRR5690988_2035 SRR5690988_2340 SRR5690988_4384 SRR5690988_4944 SRR5690988_5176 SRR5690988_5210 SRR5690988_6282 SRR5690988_7995 SRR5690988_8961 SRR5690989_12974 SRR5690989_13355 SRR5690989_2947 SRR5690989_678 SRR5690990_10833 SRR5690990_12289 SRR5690990_1461 SRR5690990_3050 SRR5690990_6270 SRR5690990_6781 SRR5690990_6921 SRR5690990_7092 SRR5690990_9415 SRR5690990_9419 SRR5691006_11501 SRR5691006_16070 SRR5691006_1964 SRR5691006_2150 SRR5691007_10092 SRR5691007_12585 SRR5691007_12860 SRR5691007_14311 SRR5691007_1904 SRR5691007_2002 SRR5691007_2335 SRR5691007_3604 SRR5691007_6410 SRR5691007_6491 SRR5691007_8663 SRR5691007_9213 SRR5691008_10061 SRR5691008_10928 SRR5691008_13705 SRR5691008_2310 SRR5691008_3419 SRR5691008_4322 SRR5691008_5414 SRR5691008_5452 SRR5691008_7918 SRR5691008_9054 SRR5691009_10371 SRR5691009_118 SRR5691009_15134 SRR5691009_1804 SRR5691009_1904 SRR5691009_2100 SRR5691009_2428 SRR5691009_2732 SRR5691009_3274 SRR5691009_4165 SRR5691009_4780 SRR5691009_4937 SRR5691009_4943 SRR5691009_5040 SRR5691009_6658 SRR5691009_6676 SRR5691009_6684 SRR5691009_6722 SRR5691009_7728 SRR5691009_8091 SRR5691009_8120 SRR5691009_8121 SRR5691009_8536 SRR5691009_8701 SRR5691009_9199 SRR5691009_9874 SRR5691009_9882 SRR5691010_12273 SRR5691010_15211 SRR5691010_2250 SRR5691010_9033 SRR5691011_13283 SRR5691011_15121 SRR5691011_15287 SRR5691011_15630 SRR5691011_9968 SRR5691012_13573 SRR5691012_15513 SRR5691012_16065 SRR5691012_7367 SRR5691013_10057 SRR5691013_10198 SRR5691013_15785 SRR5691013_2070 SRR5691013_5498 SRR5691013_5917 SRR5691013_6507 SRR5691014_10527 SRR5691014_11755 SRR5691014_1674 SRR5691014_7031 SRR5691015_14478 SRR5691015_6482 SRR5691016_11423 SRR5691016_12610 SRR5691016_13808 SRR5691016_14682 SRR5691016_14684 SRR5691016_15079 SRR5691016_2 SRR5691016_4278 SRR5691016_5974 SRR5691016_7457 SRR5691016_9027 SRR5691021_11276 SRR5691022_6525 SRR5691025_3731 SRR5691025_866 SRR5691025_9566 SRR5691026_15002 SRR5691029_11227 SRR5691029_15404 SRR5691029_2829 SRR5691029_3133 SRR5690819_414 SRR5690819_415 SRR5690819_417 SRR5690819_963 SRR5690819_965 SRR5690819_1131 SRR5690819_2166 SRR5690819_3557 SRR5690819_3570 SRR5690819_3571 SRR5690819_4437 SRR5690819_4439 SRR5690819_4440 SRR5690819_4660 SRR5690819_4667 SRR5690819_6245 SRR5690819_6597 SRR5690819_7532 SRR5690819_8484 SRR5690819_10186 SRR5690819_10399 SRR5690819_10916 SRR5690819_11093 SRR5690819_11096 SRR5690819_11590 SRR5690819_12884 SRR5690819_13126 SRR5690819_13128 SRR5690819_13405 SRR5690819_13406 SRR5690819_14103 SRR5690819_14105 SRR5690819_15599 SRR5690820_281 SRR5690820_284 SRR5690820_490 SRR5690820_1322 SRR5690820_1323 SRR5690820_1368 SRR5690820_1494 SRR5690820_1495 SRR5690820_1735 SRR5690820_1737 SRR5690820_1910 SRR5690820_2235 SRR5690820_2403 SRR5690820_2525 SRR5690820_2723 SRR5690820_2731 SRR5690820_2798 SRR5690820_2842 SRR5690820_2887 SRR5690820_3117 SRR5690820_3363 SRR5690820_3473 SRR5690820_3522 SRR5690820_3561 SRR5690820_3683 SRR5690820_3685 SRR5690820_3755 SRR5690820_3857 SRR5690820_4655 SRR5690820_4903 SRR5690820_4925 SRR5690820_5161 SRR5690820_5163 SRR5690820_5164 SRR5690820_5278 SRR5690820_5440 SRR5690820_5441 SRR5690820_5862 SRR5690820_6116 SRR5690820_6119 SRR5690820_6286 SRR5690820_6374 SRR5690820_6451 SRR5690820_6693 SRR5690820_6695 SRR5690820_6916 SRR5690820_6989 SRR5690820_7030 SRR5690820_7249 SRR5690820_7324 SRR5690820_7339 SRR5690820_7444 SRR5690820_7574 SRR5690820_7619 SRR5690820_7621 SRR5690820_7910 SRR5690820_7911 SRR5690820_8087 SRR5690820_8169 SRR5690820_8170 SRR5690820_8172 SRR5690820_8222 SRR5690820_8291 SRR5690820_8292 SRR5690820_8612 SRR5690820_8643 SRR5690820_8753 SRR5690820_8941 SRR5690820_8942 SRR5690820_8976 SRR5690820_9122 SRR5690820_9209 SRR5690820_9274 SRR5690820_9275 SRR5690820_9515 SRR5690820_9516 SRR5690820_9560 SRR5690820_9599 SRR5690820_9601 SRR5690820_9685 SRR5690820_9985 SRR5690820_9986 SRR5690820_10193 SRR5690820_10197 SRR5690820_10198 SRR5690820_10441 SRR5690820_10613 SRR5690820_11024 SRR5690820_12247 SRR5690820_12253 SRR5690820_12254 SRR5690820_12482 SRR5690820_12485 SRR5690820_12491 SRR5690820_12525 SRR5690820_12526 SRR5690820_12616 SRR5690820_12618 SRR5690820_13333 SRR5690820_13407 SRR5690820_13510 SRR5690820_13511 SRR5690820_13512 SRR5690820_13652 SRR5690820_13680 SRR5690820_13681 SRR5690820_13856 SRR5690820_14096 SRR5690820_14097 SRR5690820_14413 SRR5690820_14716 SRR5690820_14717 SRR5690820_14845 SRR5690820_14865 SRR5690820_14867 SRR5690820_14868 SRR5690820_15020 SRR5690820_15022 SRR5690820_15186 SRR5690820_15187 SRR5690820_15662 SRR5690820_15689 SRR5690820_15914 SRR5690820_15915 SRR5690820_15917 SRR5690820_16066 SRR5690820_16194 SRR5690820_16199 SRR5690821_78 SRR5690821_202 SRR5690821_212 SRR5690821_243 SRR5690821_444 SRR5690821_447 SRR5690821_497 SRR5690821_498 SRR5690821_552 SRR5690821_832 SRR5690821_838 SRR5690821_843 SRR5690821_883 SRR5690821_952 SRR5690821_1325 SRR5690821_1354 SRR5690821_1355 SRR5690821_1388 SRR5690821_1391 SRR5690821_1413 SRR5690821_1416 SRR5690821_1558 SRR5690821_1588 SRR5690821_1590 SRR5690821_1723 SRR5690821_1959 SRR5690821_1961 SRR5690821_1962 SRR5690821_1993 SRR5690821_1994 SRR5690821_2021 SRR5690821_2095 SRR5690821_2097 SRR5690821_2128 SRR5690821_2267 SRR5690821_2270 SRR5690821_2272 SRR5690821_2336 SRR5690821_2502 SRR5690821_2509 SRR5690821_2574 SRR5690821_2657 SRR5690821_2734 SRR5690821_2847 SRR5690821_2969 SRR5690821_2970 SRR5690821_2971 SRR5690821_2992 SRR5690821_3351 SRR5690821_3352 SRR5690821_3706 SRR5690821_3708 SRR5690821_3996 SRR5690821_3998 SRR5690821_3999 SRR5690821_4005 SRR5690821_4344 SRR5690821_4345 SRR5690821_4418 SRR5690821_4606 SRR5690821_4673 SRR5690821_4674 SRR5690821_4925 SRR5690821_4928 SRR5690821_4969 SRR5690821_5040 SRR5690821_5096 SRR5690821_5097 SRR5690821_5106 SRR5690821_5135 SRR5690821_5136 SRR5690821_5167 SRR5690821_5169 SRR5690821_5170 SRR5690821_5181 SRR5690821_5257 SRR5690821_5258 SRR5690821_5259 SRR5690821_5260 SRR5690821_5261 SRR5690821_5283 SRR5690821_5308 SRR5690821_5312 SRR5690821_5514 SRR5690821_5516 SRR5690821_5526 SRR5690821_5633 SRR5690821_5635 SRR5690821_5757 SRR5690821_5949 SRR5690821_6080 SRR5690821_6314 SRR5690821_6315 SRR5690821_6317 SRR5690821_6336 SRR5690821_6392 SRR5690821_6394 SRR5690821_6444 SRR5690821_6453 SRR5690821_6479 SRR5690821_6480 SRR5690821_6485 SRR5690821_6486 SRR5690821_6488 SRR5690821_6670 SRR5690821_6816 SRR5690821_6913 SRR5690821_6914 SRR5690821_6971 SRR5690821_6978 SRR5690821_6981 SRR5690821_7020 SRR5690821_7179 SRR5690821_7180 SRR5690821_7208 SRR5690821_7250 SRR5690821_7251 SRR5690821_7252 SRR5690821_7253 SRR5690821_7672 SRR5690821_7673 SRR5690821_7675 SRR5690821_7698 SRR5690821_7765 SRR5690821_7771 SRR5690821_7773 SRR5690821_8002 SRR5690821_8058 SRR5690821_8060 SRR5690821_8135 SRR5690821_8163 SRR5690821_8164 SRR5690821_8222 SRR5690821_8307 SRR5690821_8323 SRR5690821_8439 SRR5690821_8649 SRR5690821_8664 SRR5690821_8790 SRR5690821_8792 SRR5690821_8795 SRR5690821_8810 SRR5690821_9187 SRR5690821_9264 SRR5690821_9265 SRR5690821_9391 SRR5690821_9399 SRR5690821_9402 SRR5690821_9404 SRR5690821_9511 SRR5690821_9514 SRR5690821_9596 SRR5690821_9957 SRR5690821_9999 SRR5690821_10002 SRR5690821_10278 SRR5690821_10641 SRR5690821_10648 SRR5690821_10650 SRR5690821_10698 SRR5690821_10762 SRR5690821_10836 SRR5690821_10837 SRR5690821_10874 SRR5690821_10875 SRR5690821_10900 SRR5690821_10953 SRR5690821_10956 SRR5690821_11031 SRR5690821_11034 SRR5690821_11080 SRR5690821_11241 SRR5690821_11248 SRR5690821_11249 SRR5690821_11426 SRR5690821_11527 SRR5690821_11528 SRR5690821_11850 SRR5690821_12037 SRR5690821_12055 SRR5690821_12099 SRR5690821_12159 SRR5690821_12160 SRR5690821_12306 SRR5690821_12307 SRR5690821_12844 SRR5690821_12991 SRR5690821_13065 SRR5690821_13213 SRR5690821_13230 SRR5690821_13232 SRR5690821_13233 SRR5690821_13334 SRR5690821_13575 SRR5690821_13779 SRR5690821_13984 SRR5690821_14103 SRR5690821_14149 SRR5690821_14150 SRR5690821_14307 SRR5690821_14309 SRR5690821_14310 SRR5690821_14312 SRR5690821_14313 SRR5690821_14351 SRR5690821_14406 SRR5690821_14699 SRR5690821_14700 SRR5690821_14701 SRR5690821_14712 SRR5690821_14713 SRR5690821_15012 SRR5690821_15024 SRR5690821_15052 SRR5690821_15182 SRR5690821_15183 SRR5690821_15413 SRR5690821_15439 SRR5690821_15473 SRR5690821_15474 SRR5690821_15507 SRR5690821_15508 SRR5690821_15594 SRR5690821_15595 SRR5690821_15636 SRR5690821_15745 SRR5690821_15746 SRR5690821_15747 SRR5690821_16065 SRR5690822_86 SRR5690822_286 SRR5690822_289 SRR5690822_296 SRR5690822_298 SRR5690822_300 SRR5690822_301 SRR5690822_303 SRR5690822_311 SRR5690822_312 SRR5690822_313 SRR5690822_316 SRR5690822_319 SRR5690822_641 SRR5690822_659 SRR5690822_711 SRR5690822_715 SRR5690822_718 SRR5690822_758 SRR5690822_759 SRR5690822_881 SRR5690822_911 SRR5690822_912 SRR5690822_947 SRR5690822_948 SRR5690822_1032 SRR5690822_1033 SRR5690822_1042 SRR5690822_1217 SRR5690822_1285 SRR5690822_1535 SRR5690822_1536 SRR5690822_1537 SRR5690822_1630 SRR5690822_1875 SRR5690822_1879 SRR5690822_1881 SRR5690822_1966 SRR5690822_1967 SRR5690822_2108 SRR5690822_2112 SRR5690822_2118 SRR5690822_2167 SRR5690822_2190 SRR5690822_2244 SRR5690822_2246 SRR5690822_2248 SRR5690822_2311 SRR5690822_2313 SRR5690822_2383 SRR5690822_2386 SRR5690822_2392 SRR5690822_2393 SRR5690822_2454 SRR5690822_2455 SRR5690822_2457 SRR5690822_2635 SRR5690822_2818 SRR5690822_2848 SRR5690822_2849 SRR5690822_2850 SRR5690822_2857 SRR5690822_2860 SRR5690822_2861 SRR5690822_2871 SRR5690822_3202 SRR5690822_3211 SRR5690822_3229 SRR5690822_3284 SRR5690822_3285 SRR5690822_3401 SRR5690822_3402 SRR5690822_3404 SRR5690822_3462 SRR5690822_3488 SRR5690822_3492 SRR5690822_3557 SRR5690822_3600 SRR5690822_3697 SRR5690822_3850 SRR5690822_3864 SRR5690822_3866 SRR5690822_4212 SRR5690822_4232 SRR5690822_4233 SRR5690822_4374 SRR5690822_4427 SRR5690822_4429 SRR5690822_4469 SRR5690822_4496 SRR5690822_4560 SRR5690822_4618 SRR5690822_4619 SRR5690822_4732 SRR5690822_4733 SRR5690822_4751 SRR5690822_4827 SRR5690822_4948 SRR5690822_4949 SRR5690822_4950 SRR5690822_4959 SRR5690822_4960 SRR5690822_4990 SRR5690822_5150 SRR5690822_5151 SRR5690822_5152 SRR5690822_5194 SRR5690822_5243 SRR5690822_5377 SRR5690822_5378 SRR5690822_5462 SRR5690822_5464 SRR5690822_5684 SRR5690822_5685 SRR5690822_5875 SRR5690822_5962 SRR5690822_5963 SRR5690822_5965 SRR5690822_6095 SRR5690822_6136 SRR5690822_6138 SRR5690822_6139 SRR5690822_6175 SRR5690822_6176 SRR5690822_6264 SRR5690822_6319 SRR5690822_6480 SRR5690822_6563 SRR5690822_6764 SRR5690822_7355 SRR5690822_7406 SRR5690822_7603 SRR5690822_7605 SRR5690822_7706 SRR5690822_7707 SRR5690822_7709 SRR5690822_7710 SRR5690822_7773 SRR5690822_7777 SRR5690822_7778 SRR5690822_7931 SRR5690822_8037 SRR5690822_8039 SRR5690822_8367 SRR5690822_8369 SRR5690822_8413 SRR5690822_8414 SRR5690822_8416 SRR5690822_8508 SRR5690822_8511 SRR5690822_8748 SRR5690822_8750 SRR5690822_9222 SRR5690822_9236 SRR5690822_9241 SRR5690822_9290 SRR5690822_9402 SRR5690822_9554 SRR5690822_9569 SRR5690822_9589 SRR5690822_9645 SRR5690822_9646 SRR5690822_9686 SRR5690822_9688 SRR5690822_9695 SRR5690822_9712 SRR5690822_9713 SRR5690822_9733 SRR5690822_9849 SRR5690822_9852 SRR5690822_9950 SRR5690822_10147 SRR5690822_10222 SRR5690822_10262 SRR5690822_10264 SRR5690822_10266 SRR5690822_10301 SRR5690822_10314 SRR5690822_10315 SRR5690822_10316 SRR5690822_10803 SRR5690822_10818 SRR5690822_10821 SRR5690822_10825 SRR5690822_10828 SRR5690822_10933 SRR5690822_10963 SRR5690822_10964 SRR5690822_11006 SRR5690822_11073 SRR5690822_11074 SRR5690822_11110 SRR5690822_11304 SRR5690822_11305 SRR5690822_11387 SRR5690822_11388 SRR5690822_11556 SRR5690822_11570 SRR5690822_11573 SRR5690822_11698 SRR5690822_11714 SRR5690822_12040 SRR5690822_12041 SRR5690822_12096 SRR5690822_12097 SRR5690822_12099 SRR5690822_12101 SRR5690822_12107 SRR5690822_12124 SRR5690822_12189 SRR5690822_12191 SRR5690822_12314 SRR5690822_12316 SRR5690822_12318 SRR5690822_12395 SRR5690822_12396 SRR5690822_12426 SRR5690822_12622 SRR5690822_12623 SRR5690822_12690 SRR5690822_12768 SRR5690822_13009 SRR5690822_13098 SRR5690822_13100 SRR5690822_13134 SRR5690822_13136 SRR5690822_13138 SRR5690822_13139 SRR5690822_13202 SRR5690822_13203 SRR5690822_13204 SRR5690822_13263 SRR5690822_13411 SRR5690822_13413 SRR5690822_13414 SRR5690822_13425 SRR5690822_13626 SRR5690822_13629 SRR5690822_13631 SRR5690822_13678 SRR5690822_13710 SRR5690822_13742 SRR5690822_13745 SRR5690822_13778 SRR5690822_13831 SRR5690822_13938 SRR5690822_13940 SRR5690822_14047 SRR5690822_14048 SRR5690822_14050 SRR5690822_14062 SRR5690822_14064 SRR5690822_14105 SRR5690822_14124 SRR5690822_14223 SRR5690822_14268 SRR5690822_14271 SRR5690822_14296 SRR5690822_14297 SRR5690822_14313 SRR5690822_14853 SRR5690822_14855 SRR5690822_14859 SRR5690822_14933 SRR5690822_14935 SRR5690822_15081 SRR5690822_15255 SRR5690822_15376 SRR5690822_15379 SRR5690822_15465 SRR5690822_15595 SRR5690822_15709 SRR5690822_15794 SRR5690822_15795 SRR5690822_15930 SRR5690822_15932 SRR5690822_15936 SRR5690822_15941 SRR5690822_15956 SRR5690822_15957 SRR5690822_15968 SRR5690822_15975 SRR5690822_16044 SRR5690822_16064 SRR5690822_16065 SRR5690822_16196 SRR5690823_42 SRR5690823_257 SRR5690823_258 SRR5690823_817 SRR5690823_1123 SRR5690823_1178 SRR5690823_1482 SRR5690823_1484 SRR5690823_1921 SRR5690823_1954 SRR5690823_2711 SRR5690823_2800 SRR5690823_3111 SRR5690823_3115 SRR5690823_3620 SRR5690823_3634 SRR5690823_3784 SRR5690823_3988 SRR5690823_3990 SRR5690823_3991 SRR5690823_4090 SRR5690823_4365 SRR5690823_4447 SRR5690823_4449 SRR5690823_4503 SRR5690823_4672 SRR5690823_4673 SRR5690823_4684 SRR5690823_4686 SRR5690823_4703 SRR5690823_4752 SRR5690823_4754 SRR5690823_4778 SRR5690823_4781 SRR5690823_4924 SRR5690823_5073 SRR5690823_5074 SRR5690823_5075 SRR5690823_5299 SRR5690823_5458 SRR5690823_5538 SRR5690823_5539 SRR5690823_5775 SRR5690823_5871 SRR5690823_5891 SRR5690823_5894 SRR5690823_5989 SRR5690823_6126 SRR5690823_6180 SRR5690823_6518 SRR5690823_6521 SRR5690823_6629 SRR5690823_6630 SRR5690823_7586 SRR5690823_7588 SRR5690823_7939 SRR5690823_7940 SRR5690823_8296 SRR5690823_8322 SRR5690823_8350 SRR5690823_8351 SRR5690823_9213 SRR5690823_9259 SRR5690823_9389 SRR5690823_9391 SRR5690823_9405 SRR5690823_9460 SRR5690823_9462 SRR5690823_9698 SRR5690823_9763 SRR5690823_10580 SRR5690823_10582 SRR5690823_10736 SRR5690823_11104 SRR5690823_11481 SRR5690823_11575 SRR5690823_11577 SRR5690823_11579 SRR5690823_11681 SRR5690823_11930 SRR5690823_11934 SRR5690823_12000 SRR5690823_12001 SRR5690823_12074 SRR5690823_12077 SRR5690823_12140 SRR5690823_12142 SRR5690823_12435 SRR5690823_12437 SRR5690823_12596 SRR5690823_12930 SRR5690823_13323 SRR5690823_13371 SRR5690823_13441 SRR5690823_13444 SRR5690823_13844 SRR5690823_13845 SRR5690823_14023 SRR5690823_14042 SRR5690823_14046 SRR5690823_14197 SRR5690823_14198 SRR5690823_14205 SRR5690823_14366 SRR5690823_14727 SRR5690823_14940 SRR5690823_15001 SRR5690823_15003 SRR5690823_15111 SRR5690823_15645 SRR5690823_15647 SRR5690823_15724 SRR5690824_252 SRR5690824_253 SRR5690824_1506 SRR5690824_1568 SRR5690824_3690 SRR5690824_3691 SRR5690824_5937 SRR5690824_6653 SRR5690824_6654 SRR5690824_7140 SRR5690824_7143 SRR5690824_8422 SRR5690824_8474 SRR5690824_8623 SRR5690824_8626 SRR5690824_8823 SRR5690824_9049 SRR5690824_9078 SRR5690824_9240 SRR5690824_9241 SRR5690824_9242 SRR5690824_10686 SRR5690824_10757 SRR5690824_10758 SRR5690824_10759 SRR5690824_11312 SRR5690824_11313 SRR5690824_14203 SRR5690824_14273 SRR5690824_14901 SRR5690824_14903 SRR5690824_15013 SRR5690824_15301 SRR5690824_15772 SRR5690826_55 SRR5690826_324 SRR5690826_325 SRR5690826_759 SRR5690826_819 SRR5690826_894 SRR5690826_1155 SRR5690826_1265 SRR5690826_1489 SRR5690826_1490 SRR5690826_1654 SRR5690826_1803 SRR5690826_1804 SRR5690826_1807 SRR5690826_2027 SRR5690826_2032 SRR5690826_2159 SRR5690826_2162 SRR5690826_2604 SRR5690826_2722 SRR5690826_2723 SRR5690826_2862 SRR5690826_3082 SRR5690826_3209 SRR5690826_3210 SRR5690826_3225 SRR5690826_3425 SRR5690826_3446 SRR5690826_3529 SRR5690826_3559 SRR5690826_3560 SRR5690826_3561 SRR5690826_3582 SRR5690826_3584 SRR5690826_3585 SRR5690826_3785 SRR5690826_3890 SRR5690826_3987 SRR5690826_3988 SRR5690826_3989 SRR5690826_4378 SRR5690826_4494 SRR5690826_4519 SRR5690826_4522 SRR5690826_4592 SRR5690826_5096 SRR5690826_5100 SRR5690826_5188 SRR5690826_5189 SRR5690826_5418 SRR5690826_5648 SRR5690826_5709 SRR5690826_5813 SRR5690826_5817 SRR5690826_5927 SRR5690826_5929 SRR5690826_5930 SRR5690826_5981 SRR5690826_6025 SRR5690826_6616 SRR5690826_6617 SRR5690826_6736 SRR5690826_7226 SRR5690826_7273 SRR5690826_7274 SRR5690826_7325 SRR5690826_7326 SRR5690826_7360 SRR5690826_7466 SRR5690826_7580 SRR5690826_7670 SRR5690826_7699 SRR5690826_7701 SRR5690826_7768 SRR5690826_7769 SRR5690826_7770 SRR5690826_7887 SRR5690826_7891 SRR5690826_7971 SRR5690826_8193 SRR5690826_8407 SRR5690826_8467 SRR5690826_8555 SRR5690826_8612 SRR5690826_8798 SRR5690826_8916 SRR5690826_8917 SRR5690826_8918 SRR5690826_8984 SRR5690826_9087 SRR5690826_9604 SRR5690826_10103 SRR5690826_10107 SRR5690826_10167 SRR5690826_10169 SRR5690826_10179 SRR5690826_10273 SRR5690826_10483 SRR5690826_10595 SRR5690826_11043 SRR5690826_11044 SRR5690826_11045 SRR5690826_11163 SRR5690826_11250 SRR5690826_11251 SRR5690826_11380 SRR5690826_11769 SRR5690826_11797 SRR5690826_11813 SRR5690826_11815 SRR5690826_12105 SRR5690826_12106 SRR5690826_12117 SRR5690826_12873 SRR5690826_12878 SRR5690826_12899 SRR5690826_13081 SRR5690826_13082 SRR5690826_13265 SRR5690826_13286 SRR5690826_13287 SRR5690826_13568 SRR5690826_13571 SRR5690826_13858 SRR5690826_13859 SRR5690826_14178 SRR5690826_14405 SRR5690826_14406 SRR5690826_14608 SRR5690826_14957 SRR5690826_15071 SRR5690826_15072 SRR5690826_15263 SRR5690826_15264 SRR5690826_15287 SRR5690826_15444 SRR5690826_15445 SRR5690826_15448 SRR5690826_15779 SRR5690826_15782 SRR5690826_15784 SRR5690826_16153 SRR5690829_2153 SRR5690829_2157 SRR5690829_2296 SRR5690829_2298 SRR5690829_3199 SRR5690829_3200 SRR5690829_3202 SRR5690829_4424 SRR5690829_4428 SRR5690829_4738 SRR5690829_6468 SRR5690829_6603 SRR5690829_6604 SRR5690829_6732 SRR5690829_7521 SRR5690829_7524 SRR5690829_8182 SRR5690829_8183 SRR5690829_8201 SRR5690829_8204 SRR5690829_8428 SRR5690829_8429 SRR5690829_8512 SRR5690829_9175 SRR5690829_9840 SRR5690829_10163 SRR5690829_10164 SRR5690829_10278 SRR5690829_10568 SRR5690829_10569 SRR5690829_10793 SRR5690829_10943 SRR5690829_11131 SRR5690829_11132 SRR5690829_11299 SRR5690829_12344 SRR5690829_13260 SRR5690829_13263 SRR5690829_16097 SRR5690830_139 SRR5690830_219 SRR5690830_220 SRR5690830_221 SRR5690830_487 SRR5690830_657 SRR5690830_662 SRR5690830_668 SRR5690830_672 SRR5690830_688 SRR5690830_941 SRR5690830_1248 SRR5690830_1344 SRR5690830_1347 SRR5690830_1360 SRR5690830_1370 SRR5690830_1634 SRR5690830_1635 SRR5690830_2180 SRR5690830_2204 SRR5690830_2239 SRR5690830_2266 SRR5690830_2615 SRR5690830_2943 SRR5690830_2947 SRR5690830_2960 SRR5690830_2961 SRR5690830_2973 SRR5690830_2977 SRR5690830_3210 SRR5690830_3281 SRR5690830_3658 SRR5690830_3660 SRR5690830_3679 SRR5690830_3826 SRR5690830_3832 SRR5690830_4383 SRR5690830_4385 SRR5690830_4391 SRR5690830_4890 SRR5690830_4892 SRR5690830_4895 SRR5690830_5171 SRR5690830_5274 SRR5690830_5754 SRR5690830_5761 SRR5690830_6063 SRR5690830_6535 SRR5690830_6538 SRR5690830_6575 SRR5690830_6723 SRR5690830_6725 SRR5690830_6732 SRR5690830_6756 SRR5690830_6758 SRR5690830_6805 SRR5690830_7448 SRR5690830_7646 SRR5690830_8035 SRR5690830_8217 SRR5690830_8219 SRR5690830_8255 SRR5690830_8760 SRR5690830_8798 SRR5690830_8799 SRR5690830_8801 SRR5690830_8912 SRR5690830_8992 SRR5690830_8993 SRR5690830_8994 SRR5690830_9236 SRR5690830_9430 SRR5690830_9637 SRR5690830_9638 SRR5690830_9683 SRR5690830_10432 SRR5690830_10776 SRR5690830_11139 SRR5690830_11142 SRR5690830_11144 SRR5690830_11230 SRR5690830_11231 SRR5690830_11232 SRR5690830_11475 SRR5690830_11602 SRR5690830_11636 SRR5690830_11669 SRR5690830_12025 SRR5690830_12168 SRR5690830_12499 SRR5690830_12503 SRR5690830_12822 SRR5690830_12867 SRR5690830_12933 SRR5690830_13323 SRR5690830_13387 SRR5690830_13636 SRR5690830_13637 SRR5690830_13641 SRR5690830_13804 SRR5690830_13805 SRR5690830_14102 SRR5690830_14104 SRR5690830_14117 SRR5690830_14121 SRR5690830_14237 SRR5690830_14264 SRR5690830_14265 SRR5690830_14372 SRR5690830_14757 SRR5690830_14816 SRR5690830_14819 SRR5690830_14821 SRR5690830_14832 SRR5690830_14834 SRR5690830_14875 SRR5690830_14877 SRR5690830_14997 SRR5690830_14998 SRR5690830_14999 SRR5690830_15014 SRR5690830_15083 SRR5690830_15405 SRR5690830_15408 SRR5690830_15652 SRR5690830_15931 SRR5690830_15934 SRR5690830_15984 SRR5690830_15986 SRR5690831_30 SRR5690831_73 SRR5690831_298 SRR5690831_299 SRR5690831_317 SRR5690831_707 SRR5690831_863 SRR5690831_866 SRR5690831_986 SRR5690831_1014 SRR5690831_1047 SRR5690831_1211 SRR5690831_1351 SRR5690831_1357 SRR5690831_1416 SRR5690831_1422 SRR5690831_1526 SRR5690831_1571 SRR5690831_1576 SRR5690831_1652 SRR5690831_1657 SRR5690831_1662 SRR5690831_1736 SRR5690831_1747 SRR5690831_1895 SRR5690831_1900 SRR5690831_2040 SRR5690831_2088 SRR5690831_2195 SRR5690831_2235 SRR5690831_2490 SRR5690831_2493 SRR5690831_2527 SRR5690831_2547 SRR5690831_2554 SRR5690831_2583 SRR5690831_2585 SRR5690831_2661 SRR5690831_3111 SRR5690831_3301 SRR5690831_3421 SRR5690831_3422 SRR5690831_3435 SRR5690831_3492 SRR5690831_3536 SRR5690831_3604 SRR5690831_3606 SRR5690831_3611 SRR5690831_3647 SRR5690831_3758 SRR5690831_3823 SRR5690831_3836 SRR5690831_3842 SRR5690831_3917 SRR5690831_3920 SRR5690831_3921 SRR5690831_3940 SRR5690831_3953 SRR5690831_3956 SRR5690831_4152 SRR5690831_4191 SRR5690831_4199 SRR5690831_4202 SRR5690831_4590 SRR5690831_4612 SRR5690831_4659 SRR5690831_4741 SRR5690831_4742 SRR5690831_4952 SRR5690831_5072 SRR5690831_5312 SRR5690831_5408 SRR5690831_5411 SRR5690831_5425 SRR5690831_5464 SRR5690831_5469 SRR5690831_5487 SRR5690831_5536 SRR5690831_5559 SRR5690831_5562 SRR5690831_5616 SRR5690831_5711 SRR5690831_5773 SRR5690831_5778 SRR5690831_5815 SRR5690831_5856 SRR5690831_5859 SRR5690831_5896 SRR5690831_5909 SRR5690831_6289 SRR5690831_6360 SRR5690831_6399 SRR5690831_6401 SRR5690831_6434 SRR5690831_6612 SRR5690831_6613 SRR5690831_6670 SRR5690831_6672 SRR5690831_6779 SRR5690831_6973 SRR5690831_7013 SRR5690831_7087 SRR5690831_7088 SRR5690831_7113 SRR5690831_7118 SRR5690831_7120 SRR5690831_7137 SRR5690831_7165 SRR5690831_7175 SRR5690831_7183 SRR5690831_7407 SRR5690831_7511 SRR5690831_7572 SRR5690831_7957 SRR5690831_8113 SRR5690831_8208 SRR5690831_8274 SRR5690831_8279 SRR5690831_8291 SRR5690831_8296 SRR5690831_8397 SRR5690831_8411 SRR5690831_8412 SRR5690831_8503 SRR5690831_8519 SRR5690831_8679 SRR5690831_8680 SRR5690831_8728 SRR5690831_8813 SRR5690831_8816 SRR5690831_8817 SRR5690831_8973 SRR5690831_8987 SRR5690831_8989 SRR5690831_9043 SRR5690831_9206 SRR5690831_9338 SRR5690831_9340 SRR5690831_9341 SRR5690831_9360 SRR5690831_9361 SRR5690831_9365 SRR5690831_9529 SRR5690831_9543 SRR5690831_9544 SRR5690831_9756 SRR5690831_9758 SRR5690831_9867 SRR5690831_9881 SRR5690831_9883 SRR5690831_10031 SRR5690831_10034 SRR5690831_10108 SRR5690831_10111 SRR5690831_10216 SRR5690831_10266 SRR5690831_10286 SRR5690831_10289 SRR5690831_10352 SRR5690831_10400 SRR5690831_10402 SRR5690831_10434 SRR5690831_10481 SRR5690831_10656 SRR5690831_10990 SRR5690831_10992 SRR5690831_11093 SRR5690831_11096 SRR5690831_11225 SRR5690831_11227 SRR5690831_11517 SRR5690831_11917 SRR5690831_11920 SRR5690831_11921 SRR5690831_12011 SRR5690831_12015 SRR5690831_12035 SRR5690831_12037 SRR5690831_12154 SRR5690831_12394 SRR5690831_12396 SRR5690831_12494 SRR5690831_12511 SRR5690831_12517 SRR5690831_12590 SRR5690831_12639 SRR5690831_12640 SRR5690831_12721 SRR5690831_12732 SRR5690831_12763 SRR5690831_12904 SRR5690831_13017 SRR5690831_13150 SRR5690831_13152 SRR5690831_13272 SRR5690831_13273 SRR5690831_13458 SRR5690831_13510 SRR5690831_13511 SRR5690831_13626 SRR5690831_13691 SRR5690831_13741 SRR5690831_13745 SRR5690831_13929 SRR5690831_13930 SRR5690831_14185 SRR5690831_14305 SRR5690831_14306 SRR5690831_14307 SRR5690831_14426 SRR5690831_14534 SRR5690831_14537 SRR5690831_14569 SRR5690831_14587 SRR5690831_14676 SRR5690831_14780 SRR5690831_14839 SRR5690831_14842 SRR5690831_14900 SRR5690831_15138 SRR5690831_15140 SRR5690831_15298 SRR5690831_15438 SRR5690831_15573 SRR5690831_15575 SRR5690831_15628 SRR5690831_16001 SRR5690831_16035 SRR5690831_16142 SRR5690831_16206 SRR5690831_16393 SRR5690831_16395 SRR5690832_514 SRR5690832_516 SRR5690832_634 SRR5690832_637 SRR5690832_638 SRR5690832_661 SRR5690832_976 SRR5690832_1497 SRR5690832_1500 SRR5690832_1526 SRR5690832_1737 SRR5690832_2076 SRR5690832_2153 SRR5690832_2158 SRR5690832_2296 SRR5690832_2299 SRR5690832_2591 SRR5690832_2615 SRR5690832_2619 SRR5690832_2799 SRR5690832_2818 SRR5690832_2824 SRR5690832_3007 SRR5690832_3359 SRR5690832_3362 SRR5690832_3396 SRR5690832_3401 SRR5690832_3419 SRR5690832_3438 SRR5690832_3589 SRR5690832_4379 SRR5690832_4382 SRR5690832_4591 SRR5690832_4594 SRR5690832_4665 SRR5690832_4958 SRR5690832_4963 SRR5690832_5335 SRR5690832_5402 SRR5690832_5403 SRR5690832_5404 SRR5690832_5643 SRR5690832_5917 SRR5690832_5998 SRR5690832_6022 SRR5690832_6953 SRR5690832_6957 SRR5690832_6960 SRR5690832_7085 SRR5690832_7120 SRR5690832_7187 SRR5690832_7414 SRR5690832_7416 SRR5690832_7513 SRR5690832_7515 SRR5690832_7517 SRR5690832_7527 SRR5690832_7702 SRR5690832_7854 SRR5690832_7855 SRR5690832_7990 SRR5690832_7991 SRR5690832_8128 SRR5690832_8182 SRR5690832_8330 SRR5690832_8616 SRR5690832_8621 SRR5690832_8626 SRR5690832_8756 SRR5690832_9086 SRR5690832_9277 SRR5690832_9278 SRR5690832_9480 SRR5690832_9616 SRR5690832_9620 SRR5690832_10037 SRR5690832_10185 SRR5690832_10341 SRR5690832_10350 SRR5690832_10666 SRR5690832_11483 SRR5690832_11498 SRR5690832_11856 SRR5690832_11876 SRR5690832_12143 SRR5690832_12500 SRR5690832_12504 SRR5690832_12509 SRR5690832_12571 SRR5690832_12622 SRR5690832_13408 SRR5690832_13412 SRR5690832_13414 SRR5690832_14008 SRR5690832_14102 SRR5690832_14200 SRR5690832_14355 SRR5690832_14660 SRR5690832_14916 SRR5690832_15347 SRR5690832_15980 SRR5690832_16008 SRR5690832_16009 SRR5690833_542 SRR5690833_930 SRR5690833_1409 SRR5690833_1634 SRR5690833_1635 SRR5690833_1686 SRR5690833_1958 SRR5690833_2134 SRR5690833_2135 SRR5690833_2507 SRR5690833_2700 SRR5690833_2717 SRR5690833_4579 SRR5690833_4585 SRR5690833_6174 SRR5690833_6178 SRR5690833_6839 SRR5690833_6870 SRR5690833_7753 SRR5690833_10018 SRR5690833_10019 SRR5690833_10982 SRR5690833_11606 SRR5690833_11613 SRR5690833_12479 SRR5690833_12950 SRR5690833_13186 SRR5690833_13187 SRR5690833_13792 SRR5690833_13793 SRR5690833_13861 SRR5690833_13885 SRR5690833_13889 SRR5690833_14023 SRR5690833_14179 SRR5690833_14322 SRR5690833_14349 SRR5690833_14352 SRR5690834_130 SRR5690834_150 SRR5690834_151 SRR5690834_428 SRR5690834_496 SRR5690834_670 SRR5690834_674 SRR5690834_1169 SRR5690834_1219 SRR5690834_1273 SRR5690834_1681 SRR5690834_1930 SRR5690834_1932 SRR5690834_2013 SRR5690834_2257 SRR5690834_2258 SRR5690834_2905 SRR5690834_3217 SRR5690834_3261 SRR5690834_4020 SRR5690834_4094 SRR5690834_4405 SRR5690834_4412 SRR5690834_4446 SRR5690834_4490 SRR5690834_4538 SRR5690834_4724 SRR5690834_4948 SRR5690834_4951 SRR5690834_5104 SRR5690834_5693 SRR5690834_5779 SRR5690834_5780 SRR5690834_6107 SRR5690834_6226 SRR5690834_6477 SRR5690834_6580 SRR5690834_6583 SRR5690834_6861 SRR5690834_7791 SRR5690834_7794 SRR5690834_8395 SRR5690834_8600 SRR5690834_8606 SRR5690834_8860 SRR5690834_8987 SRR5690834_9931 SRR5690834_9972 SRR5690834_9975 SRR5690834_10148 SRR5690834_10165 SRR5690834_10295 SRR5690834_11201 SRR5690834_11384 SRR5690834_11386 SRR5690834_11455 SRR5690834_11570 SRR5690834_11738 SRR5690834_11999 SRR5690834_12001 SRR5690834_12005 SRR5690834_12086 SRR5690834_12458 SRR5690834_12465 SRR5690834_12504 SRR5690834_13229 SRR5690834_13505 SRR5690834_13527 SRR5690834_13558 SRR5690834_14306 SRR5690834_14535 SRR5690834_14796 SRR5690834_15047 SRR5690834_15382 SRR5690834_15776 SRR5690834_16225 SRR5690834_16228 SRR5690834_16229 SRR5690834_16290 SRR5690855_921 SRR5690855_1406 SRR5690855_1558 SRR5690855_1564 SRR5690855_2875 SRR5690855_2880 SRR5690855_3193 SRR5690855_3980 SRR5690855_5423 SRR5690855_6484 SRR5690855_6487 SRR5690855_6917 SRR5690855_6963 SRR5690855_6990 SRR5690855_7083 SRR5690855_8794 SRR5690855_11704 SRR5690855_11711 SRR5690855_11713 SRR5690855_11714 SRR5690855_12448 SRR5690855_12451 SRR5690855_12644 SRR5690855_12646 SRR5690855_12779 SRR5690855_12790 SRR5690855_13570 SRR5690855_13680 SRR5690855_14355 SRR5690855_14358 SRR5690855_14602 SRR5690855_14606 SRR5690855_15267 SRR5690855_15273 SRR5690855_15346 SRR5690855_15352 SRR5690856_198 SRR5690856_1294 SRR5690856_1297 SRR5690856_2353 SRR5690856_2355 SRR5690856_4799 SRR5690856_4802 SRR5690856_4804 SRR5690856_6113 SRR5690856_7725 SRR5690856_10825 SRR5690856_11652 SRR5690856_11654 SRR5690856_11817 SRR5690856_12429 SRR5690856_12511 SRR5690856_14646 SRR5690857_2190 SRR5690858_1074 SRR5690858_1125 SRR5690858_1127 SRR5690858_4244 SRR5690858_4255 SRR5690858_4264 SRR5690858_5323 SRR5690858_5325 SRR5690858_5327 SRR5690858_12393 SRR5690858_15190 SRR5690860_282 SRR5690860_655 SRR5690860_662 SRR5690860_740 SRR5690860_866 SRR5690860_872 SRR5690860_948 SRR5690860_993 SRR5690860_1285 SRR5690860_1286 SRR5690860_1327 SRR5690860_1329 SRR5690860_1875 SRR5690860_2013 SRR5690860_2015 SRR5690860_2462 SRR5690860_2467 SRR5690860_2558 SRR5690860_2573 SRR5690860_2699 SRR5690860_2831 SRR5690860_2924 SRR5690860_3091 SRR5690860_3093 SRR5690860_3097 SRR5690860_3311 SRR5690860_3460 SRR5690860_3695 SRR5690860_3697 SRR5690860_3814 SRR5690860_3817 SRR5690860_3822 SRR5690860_3905 SRR5690860_4138 SRR5690860_4333 SRR5690860_4461 SRR5690860_4688 SRR5690860_4696 SRR5690860_5062 SRR5690860_5445 SRR5690860_5471 SRR5690860_5640 SRR5690860_5641 SRR5690860_6040 SRR5690860_6163 SRR5690860_6352 SRR5690860_6442 SRR5690860_6447 SRR5690860_6613 SRR5690860_6614 SRR5690860_6887 SRR5690860_6914 SRR5690860_7433 SRR5690860_7435 SRR5690860_7581 SRR5690860_7584 SRR5690860_7715 SRR5690860_7719 SRR5690860_7829 SRR5690860_7831 SRR5690860_8484 SRR5690860_8488 SRR5690860_8513 SRR5690860_8517 SRR5690860_8700 SRR5690860_8777 SRR5690860_8782 SRR5690860_9498 SRR5690860_9565 SRR5690860_10080 SRR5690860_10188 SRR5690860_10195 SRR5690860_10259 SRR5690860_10711 SRR5690860_10717 SRR5690860_10723 SRR5690860_10729 SRR5690860_10880 SRR5690860_11614 SRR5690860_11623 SRR5690860_11856 SRR5690860_12157 SRR5690860_12353 SRR5690860_12444 SRR5690860_12480 SRR5690860_12487 SRR5690860_12514 SRR5690860_12561 SRR5690860_12565 SRR5690860_12566 SRR5690860_12662 SRR5690860_12771 SRR5690860_12772 SRR5690860_12990 SRR5690860_13000 SRR5690860_13136 SRR5690860_13751 SRR5690860_13752 SRR5690860_14375 SRR5690860_14657 SRR5690860_14730 SRR5690860_14912 SRR5690860_15331 SRR5690860_15333 SRR5690860_15340 SRR5690860_15507 SRR5690860_15638 SRR5690860_16190 SRR5690861_163 SRR5690861_181 SRR5690861_245 SRR5690861_1121 SRR5690861_1130 SRR5690861_1346 SRR5690861_1445 SRR5690861_1873 SRR5690861_2185 SRR5690861_2189 SRR5690861_2313 SRR5690861_2353 SRR5690861_2628 SRR5690861_2635 SRR5690861_2697 SRR5690861_2700 SRR5690861_2704 SRR5690861_2706 SRR5690861_2946 SRR5690861_2965 SRR5690861_2966 SRR5690861_3003 SRR5690861_3090 SRR5690861_3202 SRR5690861_3763 SRR5690861_4065 SRR5690861_4069 SRR5690861_4071 SRR5690861_4164 SRR5690861_4165 SRR5690861_4301 SRR5690861_4603 SRR5690861_4714 SRR5690861_4715 SRR5690861_4816 SRR5690861_4823 SRR5690861_4958 SRR5690861_4961 SRR5690861_4963 SRR5690861_5466 SRR5690861_5635 SRR5690861_5668 SRR5690861_6146 SRR5690861_6303 SRR5690861_6307 SRR5690861_6401 SRR5690861_6402 SRR5690861_6404 SRR5690861_6567 SRR5690861_6569 SRR5690861_6653 SRR5690861_6681 SRR5690861_6831 SRR5690861_6999 SRR5690861_7237 SRR5690861_7780 SRR5690861_7781 SRR5690861_7790 SRR5690861_7931 SRR5690861_7932 SRR5690861_8029 SRR5690861_8033 SRR5690861_8186 SRR5690861_8190 SRR5690861_8200 SRR5690861_8255 SRR5690861_8256 SRR5690861_9504 SRR5690861_9505 SRR5690861_9635 SRR5690861_9637 SRR5690861_9740 SRR5690861_9940 SRR5690861_10027 SRR5690861_10083 SRR5690861_10152 SRR5690861_10438 SRR5690861_10478 SRR5690861_10482 SRR5690861_10485 SRR5690861_10554 SRR5690861_10556 SRR5690861_10701 SRR5690861_10705 SRR5690861_10709 SRR5690861_10809 SRR5690861_10813 SRR5690861_10815 SRR5690861_11589 SRR5690861_11595 SRR5690861_11596 SRR5690861_11832 SRR5690861_11834 SRR5690861_11835 SRR5690861_11838 SRR5690861_12583 SRR5690861_12589 SRR5690861_12603 SRR5690861_12729 SRR5690861_12731 SRR5690861_12738 SRR5690861_12872 SRR5690861_12979 SRR5690861_13206 SRR5690861_13380 SRR5690861_13387 SRR5690861_13389 SRR5690861_13550 SRR5690861_13591 SRR5690861_13641 SRR5690861_13643 SRR5690861_13671 SRR5690861_13672 SRR5690861_13879 SRR5690861_14075 SRR5690861_14080 SRR5690861_14238 SRR5690861_14330 SRR5690861_14332 SRR5690861_14817 SRR5690861_15088 SRR5690861_15091 SRR5690861_15214 SRR5690861_15986 SRR5690861_16071 SRR5690861_16072 SRR5690861_16313 SRR5690862_116 SRR5690862_525 SRR5690862_565 SRR5690862_576 SRR5690862_1218 SRR5690862_1219 SRR5690862_1437 SRR5690862_1442 SRR5690862_1451 SRR5690862_1608 SRR5690862_1666 SRR5690862_1677 SRR5690862_1952 SRR5690862_2469 SRR5690862_2679 SRR5690862_2714 SRR5690862_2860 SRR5690862_2906 SRR5690862_3534 SRR5690862_3701 SRR5690862_4137 SRR5690862_4449 SRR5690862_4802 SRR5690862_4932 SRR5690862_4936 SRR5690862_5209 SRR5690862_5251 SRR5690862_5255 SRR5690862_5318 SRR5690862_5345 SRR5690862_5347 SRR5690862_5423 SRR5690862_5427 SRR5690862_5960 SRR5690862_6051 SRR5690862_6529 SRR5690862_7085 SRR5690862_7456 SRR5690862_7461 SRR5690862_7555 SRR5690862_7559 SRR5690862_7573 SRR5690862_7576 SRR5690862_7579 SRR5690862_7630 SRR5690862_7676 SRR5690862_7768 SRR5690862_7771 SRR5690862_8495 SRR5690862_8499 SRR5690862_8697 SRR5690862_9098 SRR5690862_9574 SRR5690862_9926 SRR5690862_10176 SRR5690862_10499 SRR5690862_10675 SRR5690862_11098 SRR5690862_11349 SRR5690862_11357 SRR5690862_11979 SRR5690862_12177 SRR5690862_12338 SRR5690862_12379 SRR5690862_12380 SRR5690862_12703 SRR5690862_13081 SRR5690862_13155 SRR5690862_13160 SRR5690862_13379 SRR5690862_13591 SRR5690862_13736 SRR5690862_13738 SRR5690862_13788 SRR5690862_13791 SRR5690862_13961 SRR5690862_13964 SRR5690862_14282 SRR5690862_14705 SRR5690862_14708 SRR5690862_15041 SRR5690862_15042 SRR5690862_15052 SRR5690862_15379 SRR5690862_15706 SRR5690862_15713 SRR5690862_15948 SRR5690862_15951 SRR5690862_15957 SRR5690862_16135 SRR5690862_16138 SRR5690862_16203 SRR5690862_16204 SRR5690862_16271 SRR5690863_1172 SRR5690863_1175 SRR5690863_1846 SRR5690863_12569 SRR5690863_15051 SRR5690863_15054 SRR5690864_684 SRR5690864_1248 SRR5690864_3767 SRR5690864_3769 SRR5690865_565 SRR5690865_566 SRR5690865_791 SRR5690865_792 SRR5690865_793 SRR5690865_2257 SRR5690865_2980 SRR5690865_2981 SRR5690865_3597 SRR5690865_4246 SRR5690865_4247 SRR5690865_4248 SRR5690865_11749 SRR5690865_11750 SRR5690865_13980 SRR5690865_13981 SRR5690865_13982 SRR5690865_14795 SRR5690865_14799 SRR5690865_14979 SRR5690865_14980 SRR5690866_41 SRR5690866_366 SRR5690866_367 SRR5690866_368 SRR5690866_570 SRR5690866_944 SRR5690866_946 SRR5690866_947 SRR5690866_1049 SRR5690866_1431 SRR5690866_1432 SRR5690866_1669 SRR5690866_1684 SRR5690866_2086 SRR5690866_2087 SRR5690866_2272 SRR5690866_2383 SRR5690866_2385 SRR5690866_2625 SRR5690866_2627 SRR5690866_2629 SRR5690866_2946 SRR5690866_3067 SRR5690866_3070 SRR5690866_3175 SRR5690866_3176 SRR5690866_3180 SRR5690866_3366 SRR5690866_3367 SRR5690866_3507 SRR5690866_3602 SRR5690866_3603 SRR5690866_4031 SRR5690866_4206 SRR5690866_4245 SRR5690866_5156 SRR5690866_5157 SRR5690866_5159 SRR5690866_5527 SRR5690866_5530 SRR5690866_5531 SRR5690866_5619 SRR5690866_5680 SRR5690866_5696 SRR5690866_5781 SRR5690866_5879 SRR5690866_5986 SRR5690866_5987 SRR5690866_5993 SRR5690866_6219 SRR5690866_6402 SRR5690866_6405 SRR5690866_6667 SRR5690866_6669 SRR5690866_6789 SRR5690866_6790 SRR5690866_7334 SRR5690866_7335 SRR5690866_7408 SRR5690866_7410 SRR5690866_7722 SRR5690866_7724 SRR5690866_7915 SRR5690866_7917 SRR5690866_8608 SRR5690866_8640 SRR5690866_8758 SRR5690866_8759 SRR5690866_9026 SRR5690866_9134 SRR5690866_9135 SRR5690866_9336 SRR5690866_9387 SRR5690866_9850 SRR5690866_9852 SRR5690866_9853 SRR5690866_9945 SRR5690866_10567 SRR5690866_10568 SRR5690866_10774 SRR5690866_10775 SRR5690866_10777 SRR5690866_10829 SRR5690866_10832 SRR5690866_10834 SRR5690866_10845 SRR5690866_10846 SRR5690866_10948 SRR5690866_11507 SRR5690866_11508 SRR5690866_11509 SRR5690866_11513 SRR5690866_11839 SRR5690866_12377 SRR5690866_12379 SRR5690866_12612 SRR5690866_12899 SRR5690866_12947 SRR5690866_12951 SRR5690866_13447 SRR5690866_13703 SRR5690866_13704 SRR5690866_13706 SRR5690866_13739 SRR5690866_13740 SRR5690866_13761 SRR5690866_13873 SRR5690866_13874 SRR5690866_14313 SRR5690866_14314 SRR5690866_14439 SRR5690866_14441 SRR5690866_14442 SRR5690866_14732 SRR5690866_15528 SRR5690866_15529 SRR5690866_15537 SRR5690866_15538 SRR5690866_15799 SRR5690866_15800 SRR5690866_15853 SRR5690866_15977 SRR5690866_15992 SRR5690866_16104 SRR5690866_16163 SRR5690866_16164 SRR5690867_552 SRR5690867_553 SRR5690867_771 SRR5690867_772 SRR5690867_1092 SRR5690867_1606 SRR5690867_1682 SRR5690867_2029 SRR5690867_2030 SRR5690867_2298 SRR5690867_2434 SRR5690867_2436 SRR5690867_3614 SRR5690867_3730 SRR5690867_3855 SRR5690867_3856 SRR5690867_3978 SRR5690867_4228 SRR5690867_4230 SRR5690867_4231 SRR5690867_4341 SRR5690867_5330 SRR5690867_5400 SRR5690867_5401 SRR5690867_5696 SRR5690867_5697 SRR5690867_6050 SRR5690867_6051 SRR5690867_6190 SRR5690867_6191 SRR5690867_6574 SRR5690867_6621 SRR5690867_6702 SRR5690867_6914 SRR5690867_6916 SRR5690867_6932 SRR5690867_6933 SRR5690867_6935 SRR5690867_7369 SRR5690867_7370 SRR5690867_7550 SRR5690867_8096 SRR5690867_8097 SRR5690867_9027 SRR5690867_10581 SRR5690867_10582 SRR5690867_10643 SRR5690867_11482 SRR5690867_11510 SRR5690867_11668 SRR5690867_11669 SRR5690867_12005 SRR5690867_12006 SRR5690867_12091 SRR5690867_12092 SRR5690867_12838 SRR5690867_12839 SRR5690867_12840 SRR5690867_12929 SRR5690867_12930 SRR5690867_13683 SRR5690867_13684 SRR5690867_13685 SRR5690867_13828 SRR5690867_13830 SRR5690867_14287 SRR5690867_15000 SRR5690867_15216 SRR5690867_15744 SRR5690868_12309 SRR5690868_12310 SRR5690869_49 SRR5690869_50 SRR5690869_51 SRR5690869_52 SRR5690869_229 SRR5690869_230 SRR5690869_231 SRR5690869_995 SRR5690869_998 SRR5690869_999 SRR5690869_1356 SRR5690869_1357 SRR5690869_1390 SRR5690869_1391 SRR5690869_2160 SRR5690869_2381 SRR5690869_3370 SRR5690869_3371 SRR5690869_3566 SRR5690869_3570 SRR5690869_3571 SRR5690869_3686 SRR5690869_5818 SRR5690869_6712 SRR5690869_7010 SRR5690869_7011 SRR5690869_7710 SRR5690869_7712 SRR5690869_8089 SRR5690869_8090 SRR5690869_8099 SRR5690869_8275 SRR5690869_8356 SRR5690869_8477 SRR5690869_8478 SRR5690869_8691 SRR5690869_8692 SRR5690869_8950 SRR5690869_9628 SRR5690869_9629 SRR5690869_9630 SRR5690869_10357 SRR5690869_10358 SRR5690869_10738 SRR5690869_11026 SRR5690869_12143 SRR5690869_12145 SRR5690869_12594 SRR5690869_12596 SRR5690869_12597 SRR5690869_13065 SRR5690869_13574 SRR5690869_14645 SRR5690869_14646 SRR5690869_14647 SRR5690869_14917 SRR5690869_15151 SRR5690869_15656 SRR5690869_15784 SRR5690869_16081 SRR5690870_135 SRR5690870_136 SRR5690870_137 SRR5690870_153 SRR5690870_154 SRR5690870_155 SRR5690870_158 SRR5690870_159 SRR5690870_255 SRR5690870_391 SRR5690870_654 SRR5690870_791 SRR5690870_1210 SRR5690870_1211 SRR5690870_1554 SRR5690870_1777 SRR5690870_1778 SRR5690870_1844 SRR5690870_1864 SRR5690870_1888 SRR5690870_1939 SRR5690870_2099 SRR5690870_2233 SRR5690870_2253 SRR5690870_2254 SRR5690870_2273 SRR5690870_2392 SRR5690870_2451 SRR5690870_2903 SRR5690870_2927 SRR5690870_2928 SRR5690870_3004 SRR5690870_3005 SRR5690870_3044 SRR5690870_3211 SRR5690870_3552 SRR5690870_3711 SRR5690870_3712 SRR5690870_3829 SRR5690870_3831 SRR5690870_4024 SRR5690870_4025 SRR5690870_4037 SRR5690870_4143 SRR5690870_4308 SRR5690870_4579 SRR5690870_4789 SRR5690870_4791 SRR5690870_4984 SRR5690870_5165 SRR5690870_5198 SRR5690870_5438 SRR5690870_5441 SRR5690870_5525 SRR5690870_5537 SRR5690870_5741 SRR5690870_5742 SRR5690870_5743 SRR5690870_5745 SRR5690870_5765 SRR5690870_5766 SRR5690870_5768 SRR5690870_5877 SRR5690870_5878 SRR5690870_6648 SRR5690870_6650 SRR5690870_6935 SRR5690870_6936 SRR5690870_7107 SRR5690870_7110 SRR5690870_7112 SRR5690870_7162 SRR5690870_7164 SRR5690870_7165 SRR5690870_7225 SRR5690870_7463 SRR5690870_7986 SRR5690870_7988 SRR5690870_8266 SRR5690870_8267 SRR5690870_8510 SRR5690870_9532 SRR5690870_9533 SRR5690870_10359 SRR5690870_10360 SRR5690870_10362 SRR5690870_10426 SRR5690870_10427 SRR5690870_10579 SRR5690870_10674 SRR5690870_10937 SRR5690870_11111 SRR5690870_11218 SRR5690870_11220 SRR5690870_11519 SRR5690870_11520 SRR5690870_11586 SRR5690870_11587 SRR5690870_11588 SRR5690870_12021 SRR5690870_12233 SRR5690870_12678 SRR5690870_12906 SRR5690870_12969 SRR5690870_13041 SRR5690870_13065 SRR5690870_13070 SRR5690870_13185 SRR5690870_13210 SRR5690870_13299 SRR5690870_13300 SRR5690870_13795 SRR5690870_13897 SRR5690870_13900 SRR5690870_14039 SRR5690870_14062 SRR5690870_14302 SRR5690870_14354 SRR5690870_15050 SRR5690870_15105 SRR5690870_15107 SRR5690870_15434 SRR5690870_15582 SRR5690870_15722 SRR5690870_15724 SRR5690871_95 SRR5690871_96 SRR5690871_691 SRR5690871_895 SRR5690871_897 SRR5690871_898 SRR5690871_1336 SRR5690871_1337 SRR5690871_1975 SRR5690871_1976 SRR5690871_2090 SRR5690871_2164 SRR5690871_2575 SRR5690871_2858 SRR5690871_2993 SRR5690871_3182 SRR5690871_3290 SRR5690871_3396 SRR5690871_3613 SRR5690871_4046 SRR5690871_4335 SRR5690871_4336 SRR5690871_4381 SRR5690871_4382 SRR5690871_5576 SRR5690871_5578 SRR5690871_5733 SRR5690871_5736 SRR5690871_5835 SRR5690871_5836 SRR5690871_5860 SRR5690871_5861 SRR5690871_6583 SRR5690871_6777 SRR5690871_6889 SRR5690871_7123 SRR5690871_7516 SRR5690871_7725 SRR5690871_7726 SRR5690871_7727 SRR5690871_7900 SRR5690871_7985 SRR5690871_8122 SRR5690871_8635 SRR5690871_8761 SRR5690871_8924 SRR5690871_8925 SRR5690871_8953 SRR5690871_9035 SRR5690871_9175 SRR5690871_9177 SRR5690871_9179 SRR5690871_9182 SRR5690871_9653 SRR5690871_9654 SRR5690871_10888 SRR5690871_10889 SRR5690871_12081 SRR5690871_12237 SRR5690871_12240 SRR5690871_12241 SRR5690871_12243 SRR5690871_12323 SRR5690871_12446 SRR5690871_12447 SRR5690871_12655 SRR5690871_12658 SRR5690871_12687 SRR5690871_12696 SRR5690871_13755 SRR5690871_14050 SRR5690871_14691 SRR5690871_14724 SRR5690871_15446 SRR5690871_15447 SRR5690871_15691 SRR5690871_16033 SRR5690872_731 SRR5690872_2084 SRR5690872_2087 SRR5690872_4129 SRR5690872_5563 SRR5690872_6270 SRR5690872_6586 SRR5690872_7280 SRR5690872_7281 SRR5690872_7575 SRR5690872_9844 SRR5690872_10181 SRR5690872_10182 SRR5690872_10279 SRR5690872_10746 SRR5690872_11408 SRR5690872_11409 SRR5690872_12258 SRR5690872_12259 SRR5690872_12908 SRR5690872_12909 SRR5690872_13329 SRR5690872_14432 SRR5690872_14886 SRR5690872_15578 SRR5690872_15579 SRR5690873_337 SRR5690873_339 SRR5690873_857 SRR5690873_1215 SRR5690873_1219 SRR5690873_2215 SRR5690873_2216 SRR5690873_2219 SRR5690873_2224 SRR5690873_2684 SRR5690873_3546 SRR5690873_3548 SRR5690873_3685 SRR5690873_3689 SRR5690873_3791 SRR5690873_3792 SRR5690873_4235 SRR5690873_4441 SRR5690873_4626 SRR5690873_4628 SRR5690873_4689 SRR5690873_4692 SRR5690873_4694 SRR5690873_4868 SRR5690873_4918 SRR5690873_4995 SRR5690873_5088 SRR5690873_5310 SRR5690873_5311 SRR5690873_5428 SRR5690873_5429 SRR5690873_5756 SRR5690873_5758 SRR5690873_6590 SRR5690873_6593 SRR5690873_6819 SRR5690873_6825 SRR5690873_6826 SRR5690873_8043 SRR5690873_8165 SRR5690873_8655 SRR5690873_8658 SRR5690873_8996 SRR5690873_9129 SRR5690873_9130 SRR5690873_9445 SRR5690873_9447 SRR5690873_10019 SRR5690873_10435 SRR5690873_10440 SRR5690873_10873 SRR5690873_10936 SRR5690873_10940 SRR5690873_11099 SRR5690873_11104 SRR5690873_11271 SRR5690873_11274 SRR5690873_11279 SRR5690873_11310 SRR5690873_11708 SRR5690873_11822 SRR5690873_11887 SRR5690873_11924 SRR5690873_12083 SRR5690873_12498 SRR5690873_12500 SRR5690873_12502 SRR5690873_12599 SRR5690873_12668 SRR5690873_12673 SRR5690873_12676 SRR5690873_12682 SRR5690873_12774 SRR5690873_13283 SRR5690873_13285 SRR5690873_13804 SRR5690873_13807 SRR5690873_13809 SRR5690873_14156 SRR5690873_14158 SRR5690873_14204 SRR5690873_14665 SRR5690873_14670 SRR5690873_14966 SRR5690873_15248 SRR5690873_15249 SRR5690873_15251 SRR5690873_15266 SRR5690873_15271 SRR5690873_15272 SRR5690873_15450 SRR5690873_15963 SRR5690874_204 SRR5690874_461 SRR5690874_462 SRR5690874_643 SRR5690874_1712 SRR5690874_1921 SRR5690874_1997 SRR5690874_2261 SRR5690874_2263 SRR5690874_3451 SRR5690874_4532 SRR5690874_4533 SRR5690874_4892 SRR5690874_4893 SRR5690874_4894 SRR5690874_5190 SRR5690874_5191 SRR5690874_5214 SRR5690874_5215 SRR5690874_5536 SRR5690874_5538 SRR5690874_6101 SRR5690874_6155 SRR5690874_6157 SRR5690874_6408 SRR5690874_6409 SRR5690874_6410 SRR5690874_7235 SRR5690874_7372 SRR5690874_7373 SRR5690874_7374 SRR5690874_8281 SRR5690874_8283 SRR5690874_9004 SRR5690874_9005 SRR5690874_9440 SRR5690874_9441 SRR5690874_9825 SRR5690874_9828 SRR5690874_10100 SRR5690874_10390 SRR5690874_10445 SRR5690874_10447 SRR5690874_10448 SRR5690874_11155 SRR5690874_11156 SRR5690874_11239 SRR5690874_11240 SRR5690874_12849 SRR5690874_13577 SRR5690874_13710 SRR5690874_14189 SRR5690874_14191 SRR5690874_14194 SRR5690874_14668 SRR5690874_14669 SRR5690874_14742 SRR5690874_14743 SRR5690874_15640 SRR5690874_15641 SRR5690874_16131 SRR5690874_16134 SRR5690875_103 SRR5690875_945 SRR5690875_1002 SRR5690875_1009 SRR5690875_1174 SRR5690875_1450 SRR5690875_1733 SRR5690875_1735 SRR5690875_1875 SRR5690875_3186 SRR5690875_3359 SRR5690875_3489 SRR5690875_3491 SRR5690875_3667 SRR5690875_3692 SRR5690875_3914 SRR5690875_3949 SRR5690875_3952 SRR5690875_4077 SRR5690875_4093 SRR5690875_4114 SRR5690875_4116 SRR5690875_4117 SRR5690875_4281 SRR5690875_4282 SRR5690875_4283 SRR5690875_4871 SRR5690875_4872 SRR5690875_4873 SRR5690875_5207 SRR5690875_5212 SRR5690875_5215 SRR5690875_5766 SRR5690875_5767 SRR5690875_5898 SRR5690875_5900 SRR5690875_5935 SRR5690875_6542 SRR5690875_7631 SRR5690875_7633 SRR5690875_7636 SRR5690875_8006 SRR5690875_8010 SRR5690875_8086 SRR5690875_8498 SRR5690875_8504 SRR5690875_8540 SRR5690875_8586 SRR5690875_8885 SRR5690875_9521 SRR5690875_9923 SRR5690875_9926 SRR5690875_10621 SRR5690875_10726 SRR5690875_10825 SRR5690875_10856 SRR5690875_11160 SRR5690875_11325 SRR5690875_12407 SRR5690875_12576 SRR5690875_12588 SRR5690875_12589 SRR5690875_13085 SRR5690875_13163 SRR5690875_13166 SRR5690875_13427 SRR5690875_13497 SRR5690875_13499 SRR5690875_13831 SRR5690875_14232 SRR5690875_14833 SRR5690875_14840 SRR5690875_15303 SRR5690875_15405 SRR5690875_15408 SRR5690875_16013 SRR5690875_16018 SRR5690875_16020 SRR5690875_16024 SRR5690875_16198 SRR5690876_7125 SRR5690876_12263 SRR5690879_5670 SRR5690879_5673 SRR5690879_10714 SRR5690879_12014 SRR5690879_12015 SRR5690879_12016 SRR5690880_317 SRR5690880_333 SRR5690880_591 SRR5690880_1342 SRR5690880_1354 SRR5690880_1941 SRR5690880_1942 SRR5690880_2019 SRR5690880_2029 SRR5690880_2031 SRR5690880_2238 SRR5690880_2239 SRR5690880_2323 SRR5690880_2677 SRR5690880_2680 SRR5690880_2878 SRR5690880_2969 SRR5690880_3027 SRR5690880_3266 SRR5690880_3309 SRR5690880_3372 SRR5690880_3457 SRR5690880_3458 SRR5690880_3478 SRR5690880_3784 SRR5690880_3874 SRR5690880_4207 SRR5690880_4209 SRR5690880_4366 SRR5690880_4394 SRR5690880_4397 SRR5690880_4526 SRR5690880_4720 SRR5690880_4731 SRR5690880_4793 SRR5690880_4870 SRR5690880_4871 SRR5690880_5003 SRR5690880_5007 SRR5690880_5102 SRR5690880_5106 SRR5690880_5237 SRR5690880_5255 SRR5690880_5881 SRR5690880_5883 SRR5690880_5963 SRR5690880_6126 SRR5690880_6150 SRR5690880_6205 SRR5690880_6258 SRR5690880_6259 SRR5690880_6346 SRR5690880_6457 SRR5690880_6459 SRR5690880_6521 SRR5690880_6786 SRR5690880_6794 SRR5690880_6797 SRR5690880_6812 SRR5690880_6875 SRR5690880_6876 SRR5690880_7234 SRR5690880_7237 SRR5690880_7241 SRR5690880_8912 SRR5690880_8948 SRR5690880_9353 SRR5690880_9544 SRR5690880_9547 SRR5690880_9612 SRR5690880_9785 SRR5690880_10186 SRR5690880_10250 SRR5690880_10254 SRR5690880_11906 SRR5690880_11909 SRR5690880_11910 SRR5690880_12059 SRR5690880_12352 SRR5690880_12408 SRR5690880_12783 SRR5690880_12784 SRR5690880_12861 SRR5690880_12862 SRR5690880_12889 SRR5690880_12890 SRR5690880_12999 SRR5690880_13000 SRR5690880_13126 SRR5690880_13221 SRR5690880_13664 SRR5690880_13665 SRR5690880_13666 SRR5690880_13667 SRR5690880_13805 SRR5690880_13808 SRR5690880_13846 SRR5690880_14018 SRR5690880_14420 SRR5690880_14806 SRR5690880_14808 SRR5690880_14809 SRR5690880_14872 SRR5690880_15094 SRR5690880_15523 SRR5690880_15574 SRR5690880_15856 SRR5690880_15863 SRR5690880_15866 SRR5690880_15956 SRR5690880_15957 SRR5690880_16085 SRR5690880_16086 SRR5690881_120 SRR5690881_121 SRR5690881_178 SRR5690881_179 SRR5690881_510 SRR5690881_647 SRR5690881_800 SRR5690881_813 SRR5690881_815 SRR5690881_1004 SRR5690881_1358 SRR5690881_1359 SRR5690881_1361 SRR5690881_1367 SRR5690881_1368 SRR5690881_1595 SRR5690881_2124 SRR5690881_3084 SRR5690881_3117 SRR5690881_3119 SRR5690881_3120 SRR5690881_3976 SRR5690881_6017 SRR5690881_6019 SRR5690881_6021 SRR5690881_6159 SRR5690881_6231 SRR5690881_6317 SRR5690881_7612 SRR5690881_7911 SRR5690881_7967 SRR5690881_8123 SRR5690881_8202 SRR5690881_8205 SRR5690881_8405 SRR5690881_8406 SRR5690881_8533 SRR5690881_9849 SRR5690881_9969 SRR5690881_10573 SRR5690881_10574 SRR5690881_11019 SRR5690881_11450 SRR5690881_11453 SRR5690881_11455 SRR5690881_11593 SRR5690881_11594 SRR5690881_12107 SRR5690881_12222 SRR5690881_12259 SRR5690881_13722 SRR5690881_14277 SRR5690881_14278 SRR5690881_14411 SRR5690881_14413 SRR5690881_14469 SRR5690881_14471 SRR5690881_14759 SRR5690881_14761 SRR5690881_14951 SRR5690881_15181 SRR5690881_15341 SRR5690881_15414 SRR5690881_15597 SRR5690881_15599 SRR5690882_6365 SRR5690882_14254 SRR5690883_194 SRR5690883_291 SRR5690883_381 SRR5690883_384 SRR5690883_466 SRR5690883_538 SRR5690883_566 SRR5690883_593 SRR5690883_666 SRR5690883_668 SRR5690883_967 SRR5690883_978 SRR5690883_991 SRR5690883_994 SRR5690883_1012 SRR5690883_1013 SRR5690883_1237 SRR5690883_1238 SRR5690883_1279 SRR5690883_1313 SRR5690883_1330 SRR5690883_1479 SRR5690883_1481 SRR5690883_1520 SRR5690883_1542 SRR5690883_1543 SRR5690883_1544 SRR5690883_1604 SRR5690883_1605 SRR5690883_1764 SRR5690883_1767 SRR5690883_1787 SRR5690883_1790 SRR5690883_2037 SRR5690883_2071 SRR5690883_2234 SRR5690883_2349 SRR5690883_2350 SRR5690883_2525 SRR5690883_2526 SRR5690883_2531 SRR5690883_2538 SRR5690883_2732 SRR5690883_2733 SRR5690883_2734 SRR5690883_2772 SRR5690883_3025 SRR5690883_3317 SRR5690883_3321 SRR5690883_3353 SRR5690883_3355 SRR5690883_3369 SRR5690883_3652 SRR5690883_3654 SRR5690883_3664 SRR5690883_3755 SRR5690883_3804 SRR5690883_3818 SRR5690883_3898 SRR5690883_3899 SRR5690883_4173 SRR5690883_4364 SRR5690883_4424 SRR5690883_4465 SRR5690883_4577 SRR5690883_4856 SRR5690883_4858 SRR5690883_5009 SRR5690883_5214 SRR5690883_5245 SRR5690883_5436 SRR5690883_5489 SRR5690883_5490 SRR5690883_5552 SRR5690883_5554 SRR5690883_5940 SRR5690883_5987 SRR5690883_5989 SRR5690883_6182 SRR5690883_6233 SRR5690883_6276 SRR5690883_6277 SRR5690883_6278 SRR5690883_6376 SRR5690883_6377 SRR5690883_6462 SRR5690883_6488 SRR5690883_6610 SRR5690883_6741 SRR5690883_6815 SRR5690883_6816 SRR5690883_7424 SRR5690883_7425 SRR5690883_7446 SRR5690883_7447 SRR5690883_7456 SRR5690883_7502 SRR5690883_7504 SRR5690883_7505 SRR5690883_7507 SRR5690883_7568 SRR5690883_7569 SRR5690883_7765 SRR5690883_7906 SRR5690883_7933 SRR5690883_7935 SRR5690883_8051 SRR5690883_8089 SRR5690883_8090 SRR5690883_8091 SRR5690883_8156 SRR5690883_8245 SRR5690883_8267 SRR5690883_8270 SRR5690883_8271 SRR5690883_8281 SRR5690883_8597 SRR5690883_8598 SRR5690883_8607 SRR5690883_8669 SRR5690883_8706 SRR5690883_8732 SRR5690883_8998 SRR5690883_9086 SRR5690883_9133 SRR5690883_9134 SRR5690883_9135 SRR5690883_9213 SRR5690883_9214 SRR5690883_9327 SRR5690883_9376 SRR5690883_9436 SRR5690883_9684 SRR5690883_9764 SRR5690883_9786 SRR5690883_10020 SRR5690883_10021 SRR5690883_10023 SRR5690883_10084 SRR5690883_10132 SRR5690883_10181 SRR5690883_10182 SRR5690883_10260 SRR5690883_10264 SRR5690883_10265 SRR5690883_11204 SRR5690883_11280 SRR5690883_11414 SRR5690883_11554 SRR5690883_12289 SRR5690883_12312 SRR5690883_12377 SRR5690883_12445 SRR5690883_12621 SRR5690883_12649 SRR5690883_12699 SRR5690883_12706 SRR5690883_12707 SRR5690883_12734 SRR5690883_12735 SRR5690883_12736 SRR5690883_12790 SRR5690883_13039 SRR5690883_13040 SRR5690883_13489 SRR5690883_13491 SRR5690883_13615 SRR5690883_13675 SRR5690883_13730 SRR5690883_13742 SRR5690883_13745 SRR5690883_13747 SRR5690883_13815 SRR5690883_13887 SRR5690883_14171 SRR5690883_14202 SRR5690883_14217 SRR5690883_14222 SRR5690883_14225 SRR5690883_14335 SRR5690883_14336 SRR5690883_14590 SRR5690883_14601 SRR5690883_14602 SRR5690883_14605 SRR5690883_14755 SRR5690883_14935 SRR5690883_14936 SRR5690883_15009 SRR5690883_15337 SRR5690883_15338 SRR5690883_15378 SRR5690883_15379 SRR5690883_15381 SRR5690883_15389 SRR5690883_15396 SRR5690883_15557 SRR5690883_15591 SRR5690883_15598 SRR5690883_15600 SRR5690883_15727 SRR5690883_15818 SRR5690884_988 SRR5690884_992 SRR5690884_1954 SRR5690884_2126 SRR5690884_2553 SRR5690884_2554 SRR5690884_2555 SRR5690884_3131 SRR5690884_5535 SRR5690884_5536 SRR5690884_5539 SRR5690884_7565 SRR5690884_8927 SRR5690884_8928 SRR5690884_9374 SRR5690884_9531 SRR5690884_9699 SRR5690884_9700 SRR5690884_9701 SRR5690884_10133 SRR5690884_11103 SRR5690884_12058 SRR5690884_12080 SRR5690884_12245 SRR5690884_12598 SRR5690884_12889 SRR5690884_13357 SRR5690884_13786 SRR5690884_13804 SRR5690884_13805 SRR5690884_14015 SRR5690884_14295 SRR5690884_14924 SRR5690884_15219 SRR5690884_15256 SRR5690884_15926 SRR5690885_553 SRR5690885_556 SRR5690885_666 SRR5690885_870 SRR5690885_885 SRR5690885_1195 SRR5690885_1292 SRR5690885_1475 SRR5690885_3255 SRR5690885_4426 SRR5690885_5661 SRR5690885_5662 SRR5690885_5663 SRR5690885_5665 SRR5690885_6261 SRR5690885_6572 SRR5690885_6573 SRR5690885_7100 SRR5690885_7253 SRR5690885_7536 SRR5690885_7573 SRR5690885_7718 SRR5690885_8172 SRR5690885_8173 SRR5690885_8942 SRR5690885_9074 SRR5690885_9075 SRR5690885_9076 SRR5690885_9674 SRR5690885_9792 SRR5690885_9793 SRR5690885_9794 SRR5690885_10085 SRR5690885_10363 SRR5690885_10693 SRR5690885_10982 SRR5690885_11557 SRR5690885_11584 SRR5690885_11761 SRR5690885_12392 SRR5690885_12411 SRR5690885_13084 SRR5690885_13794 SRR5690885_13796 SRR5690885_14346 SRR5690885_14437 SRR5690885_14438 SRR5690885_14439 SRR5690885_14965 SRR5690885_16055 SRR5690885_16057 SRR5690886_468 SRR5690886_470 SRR5690886_730 SRR5690886_958 SRR5690886_1219 SRR5690886_1263 SRR5690886_1267 SRR5690886_1437 SRR5690886_1448 SRR5690886_1451 SRR5690886_1561 SRR5690886_1747 SRR5690886_1749 SRR5690886_1751 SRR5690886_1771 SRR5690886_2361 SRR5690886_2365 SRR5690886_2366 SRR5690886_2368 SRR5690886_2738 SRR5690886_2740 SRR5690886_2969 SRR5690886_2972 SRR5690886_2988 SRR5690886_3145 SRR5690886_3147 SRR5690886_3178 SRR5690886_3268 SRR5690886_3269 SRR5690886_3586 SRR5690886_3741 SRR5690886_3805 SRR5690886_3886 SRR5690886_4754 SRR5690886_4841 SRR5690886_4845 SRR5690886_5009 SRR5690886_5037 SRR5690886_5096 SRR5690886_5097 SRR5690886_5145 SRR5690886_5386 SRR5690886_5595 SRR5690886_5599 SRR5690886_5627 SRR5690886_5629 SRR5690886_6224 SRR5690886_6225 SRR5690886_6296 SRR5690886_6403 SRR5690886_6405 SRR5690886_6530 SRR5690886_6531 SRR5690886_6559 SRR5690886_7305 SRR5690886_7509 SRR5690886_7512 SRR5690886_7513 SRR5690886_7649 SRR5690886_7727 SRR5690886_7730 SRR5690886_7813 SRR5690886_7815 SRR5690886_8012 SRR5690886_8651 SRR5690886_8793 SRR5690886_9712 SRR5690886_9826 SRR5690886_10011 SRR5690886_10362 SRR5690886_10764 SRR5690886_10765 SRR5690886_11335 SRR5690886_11432 SRR5690886_11540 SRR5690886_11541 SRR5690886_11740 SRR5690886_11743 SRR5690886_11798 SRR5690886_11870 SRR5690886_11922 SRR5690886_12394 SRR5690886_12396 SRR5690886_13119 SRR5690886_13135 SRR5690886_13154 SRR5690886_13157 SRR5690886_13449 SRR5690886_13451 SRR5690886_13544 SRR5690886_13547 SRR5690886_13550 SRR5690886_13566 SRR5690886_13606 SRR5690886_13607 SRR5690886_13779 SRR5690886_13780 SRR5690886_14406 SRR5690886_14818 SRR5690886_14819 SRR5690886_14821 SRR5690886_14822 SRR5690886_14824 SRR5690886_15126 SRR5690886_15260 SRR5690886_15263 SRR5690886_15313 SRR5690886_15364 SRR5690886_15876 SRR5690886_16086 SRR5690886_16088 SRR5690897_1439 SRR5690897_14132 SRR5690897_14135 SRR5690897_14136 SRR5690897_14975 SRR5690897_14980 SRR5690897_14982 SRR5690899_55 SRR5690899_8055 SRR5690899_11927 SRR5690899_11930 SRR5690899_11932 SRR5690900_1135 SRR5690900_1137 SRR5690900_4795 SRR5690900_6422 SRR5690900_8218 SRR5690900_8576 SRR5690900_10864 SRR5690900_10866 SRR5690901_446 SRR5690901_448 SRR5690901_820 SRR5690901_1071 SRR5690901_2045 SRR5690901_2256 SRR5690901_2257 SRR5690901_2260 SRR5690901_4047 SRR5690901_4052 SRR5690901_5346 SRR5690901_5988 SRR5690901_5989 SRR5690901_6860 SRR5690901_7304 SRR5690901_7305 SRR5690901_7357 SRR5690901_7576 SRR5690901_7578 SRR5690901_7802 SRR5690901_8337 SRR5690901_8485 SRR5690901_10858 SRR5690901_10860 SRR5690901_11383 SRR5690901_11550 SRR5690901_13717 SRR5690901_14447 SRR5690901_14471 SRR5690901_14475 SRR5690901_14502 SRR5690901_14504 SRR5690901_15025 SRR5690902_12165 SRR5690902_14336 SRR5690902_14600 SRR5690902_16183 SRR5690904_1331 SRR5690904_1795 SRR5690904_4332 SRR5690904_4518 SRR5690904_7926 SRR5690904_8967 SRR5690904_10693 SRR5690907_13317 SRR5690907_14488 SRR5690908_725 SRR5690908_813 SRR5690908_2040 SRR5690908_2381 SRR5690908_2406 SRR5690908_2426 SRR5690908_3233 SRR5690908_3275 SRR5690908_3481 SRR5690908_3572 SRR5690908_3732 SRR5690908_4310 SRR5690908_4332 SRR5690908_4420 SRR5690908_4442 SRR5690908_5216 SRR5690908_5667 SRR5690908_5734 SRR5690908_6162 SRR5690908_6802 SRR5690908_7018 SRR5690908_7250 SRR5690908_7524 SRR5690908_7680 SRR5690908_7710 SRR5690908_8033 SRR5690908_8568 SRR5690908_8688 SRR5690908_8918 SRR5690908_9059 SRR5690908_9214 SRR5690908_9614 SRR5690908_9701 SRR5690908_9936 SRR5690908_10167 SRR5690908_10181 SRR5690908_10334 SRR5690908_10562 SRR5690908_11050 SRR5690908_11071 SRR5690908_11323 SRR5690908_11361 SRR5690908_11404 SRR5690908_11844 SRR5690908_12001 SRR5690908_12076 SRR5690908_12133 SRR5690908_12275 SRR5690908_12506 SRR5690908_13028 SRR5690908_13116 SRR5690908_13737 SRR5690908_13902 SRR5690908_13946 SRR5690908_14130 SRR5690908_14221 SRR5690908_14465 SRR5690908_14488 SRR5690908_14495 SRR5690908_14802 SRR5690908_14948 SRR5690908_15133 SRR5690908_15245 SRR5690908_15697 SRR5690908_15781 SRR5690909_403 SRR5690909_481 SRR5690909_616 SRR5690909_1522 SRR5690909_1532 SRR5690909_1600 SRR5690909_2153 SRR5690909_2328 SRR5690909_2411 SRR5690909_2418 SRR5690909_2541 SRR5690909_2635 SRR5690909_3195 SRR5690909_3216 SRR5690909_3312 SRR5690909_3314 SRR5690909_3329 SRR5690909_3485 SRR5690909_3646 SRR5690909_3871 SRR5690909_3954 SRR5690909_3957 SRR5690909_4192 SRR5690909_4610 SRR5690909_4642 SRR5690909_4800 SRR5690909_4813 SRR5690909_4829 SRR5690909_4890 SRR5690909_5135 SRR5690909_5164 SRR5690909_5199 SRR5690909_5385 SRR5690909_5753 SRR5690909_6079 SRR5690909_6155 SRR5690909_6156 SRR5690909_6194 SRR5690909_6221 SRR5690909_6370 SRR5690909_6451 SRR5690909_6522 SRR5690909_6805 SRR5690909_6912 SRR5690909_7746 SRR5690909_8290 SRR5690909_8301 SRR5690909_8422 SRR5690909_8526 SRR5690909_8710 SRR5690909_8750 SRR5690909_8870 SRR5690909_9058 SRR5690909_9204 SRR5690909_9242 SRR5690909_9249 SRR5690909_9312 SRR5690909_9527 SRR5690909_9757 SRR5690909_9931 SRR5690909_10125 SRR5690909_10210 SRR5690909_10393 SRR5690909_10524 SRR5690909_10558 SRR5690909_10856 SRR5690909_11095 SRR5690909_11113 SRR5690909_11130 SRR5690909_11678 SRR5690909_11728 SRR5690909_11735 SRR5690909_12082 SRR5690909_12116 SRR5690909_12256 SRR5690909_12423 SRR5690909_12659 SRR5690909_12779 SRR5690909_12810 SRR5690909_13008 SRR5690909_13021 SRR5690909_13292 SRR5690909_13360 SRR5690909_13438 SRR5690909_13462 SRR5690909_13552 SRR5690909_13624 SRR5690909_13643 SRR5690909_13844 SRR5690909_13901 SRR5690909_14009 SRR5690909_14077 SRR5690909_14129 SRR5690909_14177 SRR5690909_14294 SRR5690909_14460 SRR5690909_14961 SRR5690909_15006 SRR5690909_15021 SRR5690909_15081 SRR5690909_15410 SRR5690909_15472 SRR5690909_15588 SRR5690909_15647 SRR5690909_15728 SRR5690909_15752 SRR5690909_15801 SRR5690910_307 SRR5690910_599 SRR5690910_1268 SRR5690910_2403 SRR5690910_4632 SRR5690910_5721 SRR5690910_6945 SRR5690910_8177 SRR5690910_8179 SRR5690910_8305 SRR5690910_8751 SRR5690910_9220 SRR5690910_9592 SRR5690910_9644 SRR5690910_10203 SRR5690910_11160 SRR5690910_13640 SRR5690910_13840 SRR5690910_14121 SRR5690910_14445 SRR5690910_15449 SRR5690910_15982 SRR5690912_1971 SRR5690912_1974 SRR5690912_1976 SRR5690912_3941 SRR5690912_4871 SRR5690912_4872 SRR5690912_7529 SRR5690912_7530 SRR5690912_7531 SRR5690912_8009 SRR5690912_8010 SRR5690912_8200 SRR5690912_8708 SRR5690912_8709 SRR5690912_9887 SRR5690912_12875 SRR5690912_13814 SRR5690912_15742 SRR5690912_15744 SRR5690913_206 SRR5690913_2637 SRR5690913_2639 SRR5690913_2820 SRR5690913_3482 SRR5690913_3483 SRR5690913_3484 SRR5690913_3707 SRR5690913_4581 SRR5690913_4782 SRR5690913_4784 SRR5690913_4987 SRR5690913_4988 SRR5690913_6570 SRR5690913_6571 SRR5690913_6928 SRR5690913_7164 SRR5690913_7310 SRR5690913_7911 SRR5690913_7913 SRR5690913_7914 SRR5690913_7992 SRR5690913_7993 SRR5690913_8237 SRR5690913_8238 SRR5690913_8354 SRR5690913_8355 SRR5690913_9401 SRR5690913_9402 SRR5690913_9494 SRR5690913_10189 SRR5690913_10190 SRR5690913_10384 SRR5690913_10385 SRR5690913_10420 SRR5690913_10768 SRR5690913_11575 SRR5690913_11578 SRR5690913_12078 SRR5690913_12962 SRR5690913_13005 SRR5690913_13398 SRR5690913_13454 SRR5690913_13456 SRR5690913_14007 SRR5690913_14010 SRR5690913_14472 SRR5690913_14473 SRR5690913_15205 SRR5690913_15206 SRR5690913_15435 SRR5690913_15436 SRR5690913_15677 SRR5690913_16043 SRR5690914_188 SRR5690914_394 SRR5690914_732 SRR5690914_736 SRR5690914_909 SRR5690914_988 SRR5690914_1261 SRR5690914_1915 SRR5690914_1934 SRR5690914_2568 SRR5690914_2619 SRR5690914_2662 SRR5690914_2768 SRR5690914_2929 SRR5690914_3364 SRR5690914_3437 SRR5690914_3659 SRR5690914_3728 SRR5690914_3758 SRR5690914_3774 SRR5690914_3813 SRR5690914_3817 SRR5690914_3944 SRR5690914_4165 SRR5690914_4240 SRR5690914_4515 SRR5690914_4934 SRR5690914_5069 SRR5690914_5133 SRR5690914_5289 SRR5690914_5606 SRR5690914_5791 SRR5690914_5872 SRR5690914_6006 SRR5690914_6231 SRR5690914_6302 SRR5690914_6418 SRR5690914_6433 SRR5690914_6688 SRR5690914_6779 SRR5690914_6908 SRR5690914_7022 SRR5690914_7063 SRR5690914_7258 SRR5690914_7676 SRR5690914_7901 SRR5690914_7997 SRR5690914_8017 SRR5690914_8234 SRR5690914_8754 SRR5690914_8757 SRR5690914_9019 SRR5690914_9086 SRR5690914_9118 SRR5690914_9200 SRR5690914_9232 SRR5690914_9313 SRR5690914_9467 SRR5690914_9495 SRR5690914_9530 SRR5690914_9597 SRR5690914_9672 SRR5690914_9916 SRR5690914_9965 SRR5690914_10230 SRR5690914_10410 SRR5690914_10507 SRR5690914_10767 SRR5690914_11055 SRR5690914_11220 SRR5690914_11333 SRR5690914_11404 SRR5690914_11716 SRR5690914_11764 SRR5690914_11768 SRR5690914_11782 SRR5690914_11819 SRR5690914_11924 SRR5690914_12010 SRR5690914_12237 SRR5690914_12473 SRR5690914_12516 SRR5690914_12606 SRR5690914_12682 SRR5690914_12693 SRR5690914_12844 SRR5690914_13101 SRR5690914_13237 SRR5690914_13257 SRR5690914_13515 SRR5690914_13850 SRR5690914_14279 SRR5690914_14984 SRR5690914_15013 SRR5690914_15099 SRR5690914_15132 SRR5690914_15719 SRR5690914_15720 SRR5690914_15758 SRR5690914_15894 SRR5690914_16045 SRR5690915_178 SRR5690915_668 SRR5690915_673 SRR5690915_3023 SRR5690915_3296 SRR5690915_3997 SRR5690915_4649 SRR5690915_5444 SRR5690915_6558 SRR5690915_6717 SRR5690915_7060 SRR5690915_7789 SRR5690915_7972 SRR5690915_9661 SRR5690915_9933 SRR5690915_10172 SRR5690915_10676 SRR5690915_10737 SRR5690915_10970 SRR5690915_11002 SRR5690915_11407 SRR5690915_11706 SRR5690915_12209 SRR5690915_12473 SRR5690915_13305 SRR5690915_13624 SRR5690915_14788 SRR5690915_14814 SRR5690915_14992 SRR5690915_15582 SRR5690916_7 SRR5690916_401 SRR5690916_538 SRR5690916_870 SRR5690916_872 SRR5690916_1247 SRR5690916_1248 SRR5690916_1249 SRR5690916_1647 SRR5690916_1811 SRR5690916_1866 SRR5690916_1868 SRR5690916_1897 SRR5690916_1898 SRR5690916_2056 SRR5690916_2361 SRR5690916_2362 SRR5690916_2631 SRR5690916_2634 SRR5690916_3166 SRR5690916_3167 SRR5690916_3187 SRR5690916_3188 SRR5690916_3955 SRR5690916_4131 SRR5690916_4132 SRR5690916_4134 SRR5690916_4423 SRR5690916_4424 SRR5690916_5070 SRR5690916_5071 SRR5690916_5072 SRR5690916_5176 SRR5690916_5246 SRR5690916_5384 SRR5690916_5385 SRR5690916_5493 SRR5690916_5494 SRR5690916_5670 SRR5690916_5671 SRR5690916_5911 SRR5690916_7296 SRR5690916_7425 SRR5690916_7781 SRR5690916_7783 SRR5690916_8252 SRR5690916_8258 SRR5690916_8573 SRR5690916_9210 SRR5690916_9211 SRR5690916_9212 SRR5690916_9553 SRR5690916_9554 SRR5690916_9608 SRR5690916_9609 SRR5690916_10096 SRR5690916_10097 SRR5690916_10098 SRR5690916_10176 SRR5690916_11056 SRR5690916_11075 SRR5690916_11077 SRR5690916_11600 SRR5690916_11602 SRR5690916_11606 SRR5690916_11900 SRR5690916_11901 SRR5690916_12368 SRR5690916_12369 SRR5690916_12371 SRR5690916_12485 SRR5690916_12763 SRR5690916_12765 SRR5690916_12766 SRR5690916_12767 SRR5690916_12907 SRR5690916_12910 SRR5690916_12911 SRR5690916_12998 SRR5690916_12999 SRR5690916_13002 SRR5690916_13154 SRR5690916_13157 SRR5690916_13158 SRR5690916_13300 SRR5690916_13303 SRR5690916_13376 SRR5690916_13507 SRR5690916_13508 SRR5690916_13909 SRR5690916_14567 SRR5690916_14568 SRR5690916_14569 SRR5690916_14960 SRR5690916_14961 SRR5690916_15214 SRR5690916_15218 SRR5690916_15494 SRR5690916_15548 SRR5690916_15550 SRR5690916_16104 SRR5690916_16152 SRR5690917_3 SRR5690917_1737 SRR5690917_1738 SRR5690917_2512 SRR5690917_3350 SRR5690917_3351 SRR5690917_3353 SRR5690917_5091 SRR5690917_5092 SRR5690917_5647 SRR5690917_8734 SRR5690917_9331 SRR5690917_12052 SRR5690917_12055 SRR5690917_12057 SRR5690917_12461 SRR5690917_12462 SRR5690917_15871 SRR5690920_405 SRR5690920_448 SRR5690920_450 SRR5690920_520 SRR5690920_590 SRR5690920_593 SRR5690920_594 SRR5690920_767 SRR5690920_1037 SRR5690920_1125 SRR5690920_1619 SRR5690920_1620 SRR5690920_1876 SRR5690920_1934 SRR5690920_2089 SRR5690920_2095 SRR5690920_2331 SRR5690920_3289 SRR5690920_3301 SRR5690920_3661 SRR5690920_3989 SRR5690920_3991 SRR5690920_4026 SRR5690920_4068 SRR5690920_4125 SRR5690920_4143 SRR5690920_4145 SRR5690920_5067 SRR5690920_5069 SRR5690920_5072 SRR5690920_5172 SRR5690920_5322 SRR5690920_5323 SRR5690920_5959 SRR5690920_6085 SRR5690920_6163 SRR5690920_6203 SRR5690920_6204 SRR5690920_6388 SRR5690920_6390 SRR5690920_6393 SRR5690920_6550 SRR5690920_6551 SRR5690920_6701 SRR5690920_6703 SRR5690920_6763 SRR5690920_6766 SRR5690920_7204 SRR5690920_7207 SRR5690920_7766 SRR5690920_7939 SRR5690920_7940 SRR5690920_7980 SRR5690920_8497 SRR5690920_8498 SRR5690920_8666 SRR5690920_8910 SRR5690920_9169 SRR5690920_9267 SRR5690920_9268 SRR5690920_9278 SRR5690920_10223 SRR5690920_10224 SRR5690920_10881 SRR5690920_11292 SRR5690920_11295 SRR5690920_11302 SRR5690920_12222 SRR5690920_12396 SRR5690920_12397 SRR5690920_12432 SRR5690920_12824 SRR5690920_12825 SRR5690920_13856 SRR5690920_13857 SRR5690920_13858 SRR5690920_14106 SRR5690920_14140 SRR5690920_14181 SRR5690920_14260 SRR5690920_14333 SRR5690920_15189 SRR5690920_15297 SRR5690920_15309 SRR5690920_15310 SRR5690920_15747 SRR5690921_270 SRR5690921_385 SRR5690921_528 SRR5690921_856 SRR5690921_887 SRR5690921_945 SRR5690921_950 SRR5690921_1035 SRR5690921_1721 SRR5690921_2708 SRR5690921_2737 SRR5690921_2964 SRR5690921_3058 SRR5690921_3330 SRR5690921_3530 SRR5690921_3531 SRR5690921_3842 SRR5690921_4231 SRR5690921_4461 SRR5690921_4636 SRR5690921_4658 SRR5690921_5287 SRR5690921_5288 SRR5690921_5452 SRR5690921_5494 SRR5690921_5496 SRR5690921_5617 SRR5690921_5620 SRR5690921_5924 SRR5690921_5979 SRR5690921_5980 SRR5690921_5984 SRR5690921_5987 SRR5690921_6243 SRR5690921_6422 SRR5690921_6444 SRR5690921_6445 SRR5690921_7294 SRR5690921_7296 SRR5690921_7297 SRR5690921_7357 SRR5690921_7732 SRR5690921_7733 SRR5690921_7734 SRR5690921_7809 SRR5690921_7810 SRR5690921_7837 SRR5690921_8075 SRR5690921_8077 SRR5690921_8594 SRR5690921_8599 SRR5690921_9197 SRR5690921_9498 SRR5690921_9589 SRR5690921_10353 SRR5690921_10491 SRR5690921_10535 SRR5690921_10536 SRR5690921_10592 SRR5690921_10616 SRR5690921_10617 SRR5690921_10965 SRR5690921_11050 SRR5690921_11217 SRR5690921_11378 SRR5690921_11705 SRR5690921_11706 SRR5690921_11709 SRR5690921_11729 SRR5690921_11821 SRR5690921_11842 SRR5690921_12291 SRR5690921_12523 SRR5690921_12524 SRR5690921_12631 SRR5690921_12636 SRR5690921_12658 SRR5690921_12777 SRR5690921_12882 SRR5690921_12883 SRR5690921_12900 SRR5690921_12957 SRR5690921_13248 SRR5690921_13275 SRR5690921_13318 SRR5690921_13319 SRR5690921_13321 SRR5690921_13337 SRR5690921_13338 SRR5690921_13677 SRR5690921_13781 SRR5690921_13864 SRR5690921_13924 SRR5690921_13933 SRR5690921_13938 SRR5690921_13969 SRR5690921_14019 SRR5690921_14324 SRR5690921_14426 SRR5690921_14428 SRR5690921_14431 SRR5690921_14588 SRR5690921_14649 SRR5690921_15051 SRR5690921_15053 SRR5690921_15054 SRR5690921_15217 SRR5690921_15228 SRR5690921_15390 SRR5690921_15459 SRR5690921_15460 SRR5690921_15897 SRR5690921_15900 SRR5690921_16047 SRR5690921_16048 SRR5690921_16051 SRR5690921_16185 SRR5690922_9860 SRR5690924_5002 SRR5690924_5144 SRR5690924_5217 SRR5690924_5218 SRR5690924_5220 SRR5690924_5998 SRR5690924_7508 SRR5690924_7509 SRR5690924_8876 SRR5690924_9346 SRR5690924_9348 SRR5690924_10645 SRR5690924_10646 SRR5690924_10647 SRR5690924_12275 SRR5690924_12277 SRR5690924_12945 SRR5690925_4259 SRR5690926_244 SRR5690926_855 SRR5690926_959 SRR5690926_1337 SRR5690926_1452 SRR5690926_2045 SRR5690926_2505 SRR5690926_2577 SRR5690926_2579 SRR5690926_2680 SRR5690926_2733 SRR5690926_2739 SRR5690926_2863 SRR5690926_3411 SRR5690926_3485 SRR5690926_4111 SRR5690926_4112 SRR5690926_4117 SRR5690926_4118 SRR5690926_4269 SRR5690926_4270 SRR5690926_4272 SRR5690926_4689 SRR5690926_4693 SRR5690926_5376 SRR5690926_5697 SRR5690926_6313 SRR5690926_6315 SRR5690926_6387 SRR5690926_6390 SRR5690926_6467 SRR5690926_7502 SRR5690926_7503 SRR5690926_7505 SRR5690926_7594 SRR5690926_7597 SRR5690926_7721 SRR5690926_7723 SRR5690926_7936 SRR5690926_8172 SRR5690926_8405 SRR5690926_8456 SRR5690926_8799 SRR5690926_8979 SRR5690926_9131 SRR5690926_9494 SRR5690926_10853 SRR5690926_10982 SRR5690926_11207 SRR5690926_11208 SRR5690926_11209 SRR5690926_11361 SRR5690926_11441 SRR5690926_11791 SRR5690926_11794 SRR5690926_11899 SRR5690926_12016 SRR5690926_12298 SRR5690926_12384 SRR5690926_12388 SRR5690926_12748 SRR5690926_12749 SRR5690926_12916 SRR5690926_13193 SRR5690926_13196 SRR5690926_13397 SRR5690926_14165 SRR5690926_14508 SRR5690926_14919 SRR5690926_15099 SRR5690926_15268 SRR5690926_15888 SRR5690926_16063 SRR5690927_764 SRR5690927_765 SRR5690927_2848 SRR5690927_2849 SRR5690927_4086 SRR5690927_4473 SRR5690927_4474 SRR5690927_4475 SRR5690927_5142 SRR5690927_5327 SRR5690927_5413 SRR5690927_5655 SRR5690927_5657 SRR5690927_5659 SRR5690927_6703 SRR5690927_6706 SRR5690927_6707 SRR5690927_7392 SRR5690927_7393 SRR5690927_7396 SRR5690927_7400 SRR5690927_7843 SRR5690927_9102 SRR5690927_10170 SRR5690927_12575 SRR5690927_12894 SRR5690927_12895 SRR5690927_13243 SRR5690927_13244 SRR5690927_13246 SRR5690927_13822 SRR5690927_15453 SRR5690927_15457 SRR5690927_15458 SRR5690927_15459 SRR5690928_392 SRR5690928_394 SRR5690928_395 SRR5690928_959 SRR5690928_963 SRR5690928_964 SRR5690928_2888 SRR5690928_3114 SRR5690928_3873 SRR5690928_3959 SRR5690928_3960 SRR5690928_4970 SRR5690928_4971 SRR5690928_5113 SRR5690928_5115 SRR5690928_5187 SRR5690928_5188 SRR5690928_5189 SRR5690928_5462 SRR5690928_6858 SRR5690928_7220 SRR5690928_7243 SRR5690928_7245 SRR5690928_7673 SRR5690928_7675 SRR5690928_8037 SRR5690928_8223 SRR5690928_8352 SRR5690928_8353 SRR5690928_8451 SRR5690928_8454 SRR5690928_8687 SRR5690928_10049 SRR5690928_10054 SRR5690928_10057 SRR5690928_10070 SRR5690928_10347 SRR5690928_10642 SRR5690928_10770 SRR5690928_10961 SRR5690928_10964 SRR5690928_11150 SRR5690928_11819 SRR5690928_12244 SRR5690928_12327 SRR5690928_12479 SRR5690928_12480 SRR5690928_12820 SRR5690928_12919 SRR5690928_12925 SRR5690928_13367 SRR5690928_13368 SRR5690928_14014 SRR5690928_14207 SRR5690928_15318 SRR5690928_15319 SRR5690928_15520 SRR5690928_15521 SRR5690928_15522 SRR5690928_15675 SRR5690929_1701 SRR5690929_7900 SRR5690929_9673 SRR5690929_11211 SRR5690929_11212 SRR5690929_11215 SRR5690929_12941 SRR5690929_12942 SRR5690929_15413 SRR5690929_15416 SRR5690931_24 SRR5690931_116 SRR5690931_309 SRR5690931_331 SRR5690931_451 SRR5690931_918 SRR5690931_1147 SRR5690931_1245 SRR5690931_1560 SRR5690931_1841 SRR5690931_1866 SRR5690931_2007 SRR5690931_2245 SRR5690931_2274 SRR5690931_2308 SRR5690931_2432 SRR5690931_2442 SRR5690931_2752 SRR5690931_3255 SRR5690931_3482 SRR5690931_3508 SRR5690931_3682 SRR5690931_4064 SRR5690931_4230 SRR5690931_4231 SRR5690931_4418 SRR5690931_5582 SRR5690931_5653 SRR5690931_5880 SRR5690931_6211 SRR5690931_6268 SRR5690931_6332 SRR5690931_6389 SRR5690931_7041 SRR5690931_7185 SRR5690931_7544 SRR5690931_7660 SRR5690931_8029 SRR5690931_8196 SRR5690931_8431 SRR5690931_8612 SRR5690931_9012 SRR5690931_9314 SRR5690931_10089 SRR5690931_10387 SRR5690931_10432 SRR5690931_10864 SRR5690931_11016 SRR5690931_11062 SRR5690931_11634 SRR5690931_11694 SRR5690931_11851 SRR5690931_11939 SRR5690931_12017 SRR5690931_12094 SRR5690931_12135 SRR5690931_12147 SRR5690931_12159 SRR5690931_12269 SRR5690931_12544 SRR5690931_12560 SRR5690931_12616 SRR5690931_12642 SRR5690931_13657 SRR5690931_13745 SRR5690931_13784 SRR5690931_14084 SRR5690931_14183 SRR5690931_14491 SRR5690931_15068 SRR5690931_15167 SRR5690931_15674 SRR5690931_15806 SRR5690931_15923 SRR5690931_15967 SRR5690931_15980 SRR5690931_16098 SRR5690937_121 SRR5690937_301 SRR5690937_303 SRR5690937_379 SRR5690937_495 SRR5690937_576 SRR5690937_914 SRR5690937_1319 SRR5690937_1419 SRR5690937_1836 SRR5690937_1919 SRR5690937_1933 SRR5690937_2040 SRR5690937_2103 SRR5690937_2533 SRR5690937_2712 SRR5690937_2950 SRR5690937_3558 SRR5690937_3625 SRR5690937_4103 SRR5690937_4132 SRR5690937_4251 SRR5690937_4281 SRR5690937_4343 SRR5690937_4401 SRR5690937_4558 SRR5690937_4679 SRR5690937_4777 SRR5690937_4889 SRR5690937_4925 SRR5690937_5151 SRR5690937_5322 SRR5690937_5401 SRR5690937_5485 SRR5690937_5700 SRR5690937_5767 SRR5690937_5993 SRR5690937_6622 SRR5690937_6667 SRR5690937_7231 SRR5690937_7317 SRR5690937_7708 SRR5690937_7759 SRR5690937_7811 SRR5690937_7847 SRR5690937_7897 SRR5690937_7904 SRR5690937_8281 SRR5690937_8415 SRR5690937_8532 SRR5690937_8551 SRR5690937_8958 SRR5690937_9774 SRR5690937_9950 SRR5690937_10189 SRR5690937_10417 SRR5690937_10540 SRR5690937_10569 SRR5690937_10663 SRR5690937_10871 SRR5690937_10917 SRR5690937_11154 SRR5690937_11416 SRR5690937_11821 SRR5690937_11843 SRR5690937_12095 SRR5690937_12299 SRR5690937_12545 SRR5690937_12647 SRR5690937_12946 SRR5690937_13020 SRR5690937_13039 SRR5690937_13068 SRR5690937_13163 SRR5690937_13171 SRR5690937_14262 SRR5690937_14323 SRR5690937_14585 SRR5690937_14589 SRR5690937_14803 SRR5690937_14906 SRR5690937_15274 SRR5690937_15629 SRR5690937_15720 SRR5690937_16071 SRR5690938_3879 SRR5690938_7359 SRR5690939_2060 SRR5690939_3693 SRR5690939_5267 SRR5690939_12485 SRR5690939_13033 SRR5690941_2180 SRR5690960_83 SRR5690960_158 SRR5690960_159 SRR5690960_243 SRR5690960_396 SRR5690960_397 SRR5690960_715 SRR5690960_717 SRR5690960_1081 SRR5690960_1083 SRR5690960_1098 SRR5690960_1375 SRR5690960_1376 SRR5690960_1604 SRR5690960_1705 SRR5690960_1794 SRR5690960_1820 SRR5690960_1823 SRR5690960_2262 SRR5690960_2333 SRR5690960_2699 SRR5690960_2702 SRR5690960_2706 SRR5690960_2883 SRR5690960_2888 SRR5690960_3037 SRR5690960_3118 SRR5690960_3121 SRR5690960_3280 SRR5690960_3282 SRR5690960_3388 SRR5690960_3389 SRR5690960_3699 SRR5690960_3988 SRR5690960_4279 SRR5690960_4326 SRR5690960_4559 SRR5690960_4563 SRR5690960_4603 SRR5690960_4671 SRR5690960_4676 SRR5690960_4707 SRR5690960_4759 SRR5690960_4922 SRR5690960_5012 SRR5690960_5050 SRR5690960_5054 SRR5690960_5234 SRR5690960_5400 SRR5690960_5614 SRR5690960_5680 SRR5690960_5772 SRR5690960_5842 SRR5690960_5843 SRR5690960_5848 SRR5690960_5944 SRR5690960_6190 SRR5690960_6221 SRR5690960_6415 SRR5690960_6532 SRR5690960_6538 SRR5690960_6803 SRR5690960_6805 SRR5690960_6932 SRR5690960_7293 SRR5690960_7295 SRR5690960_7297 SRR5690960_7439 SRR5690960_7502 SRR5690960_7509 SRR5690960_7640 SRR5690960_7838 SRR5690960_8069 SRR5690960_8072 SRR5690960_8597 SRR5690960_8606 SRR5690960_8820 SRR5690960_8823 SRR5690960_8981 SRR5690960_9389 SRR5690960_9609 SRR5690960_10063 SRR5690960_10069 SRR5690960_10310 SRR5690960_10609 SRR5690960_10917 SRR5690960_11113 SRR5690960_11748 SRR5690960_11928 SRR5690960_11996 SRR5690960_12355 SRR5690960_12765 SRR5690960_13039 SRR5690960_13459 SRR5690960_13462 SRR5690960_13466 SRR5690960_13641 SRR5690960_13745 SRR5690960_13747 SRR5690960_13749 SRR5690960_14198 SRR5690960_14729 SRR5690960_14731 SRR5690960_15999 SRR5690960_16438 SRR5690960_16442 SRR5690960_16443 SRR5690960_16461 SRR5690960_16467 SRR5690963_4893 SRR5690963_5929 SRR5690963_10531 SRR5690963_10873 SRR5690963_11706 SRR5690963_11739 SRR5690963_11741 SRR5690963_12489 SRR5690963_13114 SRR5690963_15881 SRR5690964_5327 SRR5690964_14664 SRR5690965_3245 SRR5690965_3647 SRR5690965_8196 SRR5690965_8993 SRR5690965_9377 SRR5690965_11694 SRR5690965_14936 SRR5690965_14937 SRR5690966_591 SRR5690966_593 SRR5690966_3619 SRR5690966_3630 SRR5690966_5353 SRR5690966_6579 SRR5690966_6586 SRR5690966_8717 SRR5690966_8780 SRR5690966_10183 SRR5690966_10189 SRR5690966_10558 SRR5690966_10563 SRR5690966_12939 SRR5690966_17181 SRR5690981_97 SRR5690981_176 SRR5690981_177 SRR5690981_179 SRR5690981_559 SRR5690981_782 SRR5690981_1412 SRR5690981_1413 SRR5690981_1598 SRR5690981_1864 SRR5690981_2301 SRR5690981_2303 SRR5690981_2862 SRR5690981_2876 SRR5690981_2976 SRR5690981_3413 SRR5690981_3415 SRR5690981_3490 SRR5690981_3964 SRR5690981_4479 SRR5690981_4480 SRR5690981_4819 SRR5690981_4820 SRR5690981_5179 SRR5690981_5181 SRR5690981_5202 SRR5690981_5301 SRR5690981_5302 SRR5690981_5349 SRR5690981_5834 SRR5690981_6246 SRR5690981_6248 SRR5690981_6249 SRR5690981_6889 SRR5690981_6891 SRR5690981_7293 SRR5690981_7295 SRR5690981_7298 SRR5690981_7449 SRR5690981_7620 SRR5690981_8030 SRR5690981_8704 SRR5690981_9273 SRR5690981_9274 SRR5690981_9547 SRR5690981_10176 SRR5690981_10177 SRR5690981_10254 SRR5690981_10256 SRR5690981_10257 SRR5690981_10373 SRR5690981_10452 SRR5690981_10646 SRR5690981_11358 SRR5690981_11497 SRR5690981_11498 SRR5690981_11997 SRR5690981_12395 SRR5690981_12855 SRR5690981_13424 SRR5690981_13448 SRR5690981_13449 SRR5690981_13458 SRR5690981_13848 SRR5690981_13850 SRR5690981_13938 SRR5690981_13939 SRR5690981_13940 SRR5690981_14345 SRR5690981_14434 SRR5690981_14435 SRR5690981_14437 SRR5690981_14440 SRR5690981_14577 SRR5690981_14602 SRR5690981_14655 SRR5690981_14806 SRR5690981_15179 SRR5690981_15180 SRR5690981_15402 SRR5690981_15883 SRR5690981_16118 SRR5690982_115 SRR5690982_212 SRR5690982_458 SRR5690982_460 SRR5690982_697 SRR5690982_881 SRR5690982_1689 SRR5690982_1690 SRR5690982_1862 SRR5690982_1864 SRR5690982_1996 SRR5690982_2172 SRR5690982_2242 SRR5690982_2660 SRR5690982_2864 SRR5690982_3646 SRR5690982_3647 SRR5690982_4119 SRR5690982_4267 SRR5690982_4303 SRR5690982_5241 SRR5690982_5435 SRR5690982_5436 SRR5690982_5455 SRR5690982_5765 SRR5690982_5769 SRR5690982_5854 SRR5690982_5855 SRR5690982_6668 SRR5690982_7106 SRR5690982_7179 SRR5690982_7277 SRR5690982_7355 SRR5690982_7413 SRR5690982_7414 SRR5690982_7637 SRR5690982_7638 SRR5690982_7789 SRR5690982_7863 SRR5690982_8245 SRR5690982_8406 SRR5690982_8409 SRR5690982_8486 SRR5690982_8487 SRR5690982_9067 SRR5690982_9257 SRR5690982_9258 SRR5690982_10230 SRR5690982_10231 SRR5690982_10250 SRR5690982_10254 SRR5690982_10557 SRR5690982_11192 SRR5690982_11200 SRR5690982_11447 SRR5690982_11697 SRR5690982_11700 SRR5690982_11883 SRR5690982_11886 SRR5690982_12156 SRR5690982_12441 SRR5690982_13289 SRR5690982_13290 SRR5690982_13543 SRR5690982_13544 SRR5690982_13845 SRR5690982_13941 SRR5690982_14874 SRR5690982_14932 SRR5690982_15042 SRR5690982_15045 SRR5690982_15366 SRR5690982_15401 SRR5690982_15430 SRR5690982_15431 SRR5690982_15988 SRR5690982_16045 SRR5690983_537 SRR5690983_1172 SRR5690983_1650 SRR5690983_1933 SRR5690983_3031 SRR5690983_3217 SRR5690983_3262 SRR5690983_3481 SRR5690983_3796 SRR5690983_4548 SRR5690983_4741 SRR5690983_4933 SRR5690983_5272 SRR5690983_5477 SRR5690983_5920 SRR5690983_6663 SRR5690983_6779 SRR5690983_6911 SRR5690983_8845 SRR5690983_9073 SRR5690983_10286 SRR5690983_11302 SRR5690983_11379 SRR5690983_12090 SRR5690983_13645 SRR5690983_13691 SRR5690983_13986 SRR5690983_15054 SRR5690983_15433 SRR5690984_455 SRR5690984_1993 SRR5690984_2318 SRR5690984_4329 SRR5690984_4843 SRR5690984_8126 SRR5690984_9080 SRR5690984_9247 SRR5690984_9615 SRR5690984_10463 SRR5690984_10530 SRR5690984_11557 SRR5690984_13174 SRR5690984_14038 SRR5690984_15147 SRR5690984_15405 SRR5690984_15675 SRR5690985_4193 SRR5690985_4257 SRR5690985_4568 SRR5690985_5446 SRR5690985_6304 SRR5690985_6338 SRR5690985_6616 SRR5690985_7543 SRR5690985_8378 SRR5690985_15476 SRR5690987_1791 SRR5690987_2456 SRR5690987_3510 SRR5690987_4358 SRR5690987_4441 SRR5690987_4636 SRR5690987_5110 SRR5690987_5434 SRR5690987_5706 SRR5690987_5903 SRR5690987_6995 SRR5690987_7393 SRR5690987_7988 SRR5690987_8191 SRR5690987_8212 SRR5690987_8436 SRR5690987_8497 SRR5690987_10152 SRR5690987_10728 SRR5690987_11515 SRR5690987_11542 SRR5690987_11827 SRR5690987_11931 SRR5690987_12106 SRR5690987_12331 SRR5690987_12381 SRR5690987_12436 SRR5690987_12693 SRR5690987_12814 SRR5690987_13378 SRR5690987_13481 SRR5690987_14627 SRR5690987_14881 SRR5690987_15328 SRR5690987_15394 SRR5690987_15643 SRR5690987_15886 SRR5690987_16044 SRR5690987_16133 SRR5690988_284 SRR5690988_289 SRR5690988_425 SRR5690988_1119 SRR5690988_1192 SRR5690988_1386 SRR5690988_1388 SRR5690988_1895 SRR5690988_1896 SRR5690988_2162 SRR5690988_2711 SRR5690988_2713 SRR5690988_2714 SRR5690988_2757 SRR5690988_2785 SRR5690988_2786 SRR5690988_3211 SRR5690988_3297 SRR5690988_3394 SRR5690988_3395 SRR5690988_3549 SRR5690988_4739 SRR5690988_4843 SRR5690988_4845 SRR5690988_4846 SRR5690988_4945 SRR5690988_4946 SRR5690988_5137 SRR5690988_5138 SRR5690988_5207 SRR5690988_5297 SRR5690988_5299 SRR5690988_5379 SRR5690988_5380 SRR5690988_5396 SRR5690988_5460 SRR5690988_5766 SRR5690988_6281 SRR5690988_6304 SRR5690988_6309 SRR5690988_6310 SRR5690988_6452 SRR5690988_6454 SRR5690988_6478 SRR5690988_6479 SRR5690988_7618 SRR5690988_7619 SRR5690988_7726 SRR5690988_7857 SRR5690988_7997 SRR5690988_8323 SRR5690988_8324 SRR5690988_8733 SRR5690988_8962 SRR5690988_9815 SRR5690988_9923 SRR5690988_10001 SRR5690988_10002 SRR5690988_10128 SRR5690988_10193 SRR5690988_10457 SRR5690988_10466 SRR5690988_10467 SRR5690988_11004 SRR5690988_12859 SRR5690988_12862 SRR5690988_12863 SRR5690988_12900 SRR5690988_12950 SRR5690988_12952 SRR5690988_13313 SRR5690988_13314 SRR5690988_13436 SRR5690988_13498 SRR5690988_13499 SRR5690988_13862 SRR5690988_13863 SRR5690988_14091 SRR5690988_14092 SRR5690988_14442 SRR5690988_14709 SRR5690988_14712 SRR5690988_14714 SRR5690988_15160 SRR5690988_15161 SRR5690988_15464 SRR5690988_15665 SRR5690988_15667 SRR5690988_15669 SRR5690988_15707 SRR5690988_15708 SRR5690988_15711 SRR5690988_16213 SRR5690989_250 SRR5690989_740 SRR5690989_1554 SRR5690989_1555 SRR5690989_1556 SRR5690989_2662 SRR5690989_3020 SRR5690989_3021 SRR5690989_3023 SRR5690989_3759 SRR5690989_3760 SRR5690989_4857 SRR5690989_5160 SRR5690989_5161 SRR5690989_5292 SRR5690989_5293 SRR5690989_6287 SRR5690989_6504 SRR5690989_6507 SRR5690989_7252 SRR5690989_8649 SRR5690989_8661 SRR5690989_8662 SRR5690989_9378 SRR5690989_9380 SRR5690989_9630 SRR5690989_9631 SRR5690989_9632 SRR5690989_10502 SRR5690989_10504 SRR5690989_10729 SRR5690989_10731 SRR5690989_10733 SRR5690989_12197 SRR5690989_12698 SRR5690989_12699 SRR5690989_12925 SRR5690989_12926 SRR5690989_12927 SRR5690989_13045 SRR5690989_13353 SRR5690989_13356 SRR5690989_13567 SRR5690989_14337 SRR5690989_14338 SRR5690989_14857 SRR5690989_14859 SRR5690989_14861 SRR5690989_16048 SRR5690989_16050 SRR5690990_312 SRR5690990_318 SRR5690990_455 SRR5690990_457 SRR5690990_611 SRR5690990_666 SRR5690990_822 SRR5690990_894 SRR5690990_895 SRR5690990_1128 SRR5690990_1268 SRR5690990_1269 SRR5690990_1462 SRR5690990_1524 SRR5690990_1713 SRR5690990_1715 SRR5690990_2138 SRR5690990_2139 SRR5690990_2163 SRR5690990_2167 SRR5690990_2334 SRR5690990_2463 SRR5690990_2466 SRR5690990_2481 SRR5690990_2935 SRR5690990_2973 SRR5690990_2975 SRR5690990_2977 SRR5690990_3161 SRR5690990_3162 SRR5690990_4527 SRR5690990_4530 SRR5690990_4539 SRR5690990_4631 SRR5690990_4732 SRR5690990_5189 SRR5690990_5191 SRR5690990_5192 SRR5690990_5329 SRR5690990_5335 SRR5690990_5522 SRR5690990_5523 SRR5690990_5524 SRR5690990_5763 SRR5690990_5764 SRR5690990_5766 SRR5690990_5913 SRR5690990_6266 SRR5690990_6357 SRR5690990_6358 SRR5690990_6495 SRR5690990_6496 SRR5690990_6919 SRR5690990_7397 SRR5690990_9058 SRR5690990_9220 SRR5690990_9247 SRR5690990_9270 SRR5690990_9346 SRR5690990_9744 SRR5690990_9745 SRR5690990_9746 SRR5690990_9754 SRR5690990_9755 SRR5690990_9827 SRR5690990_10735 SRR5690990_11309 SRR5690990_11310 SRR5690990_11473 SRR5690990_11625 SRR5690990_11627 SRR5690990_11641 SRR5690990_11645 SRR5690990_11646 SRR5690990_11647 SRR5690990_12113 SRR5690990_12175 SRR5690990_12176 SRR5690990_12536 SRR5690990_12598 SRR5690990_12601 SRR5690990_12739 SRR5690990_12740 SRR5690990_12742 SRR5690990_13087 SRR5690990_13152 SRR5690990_13240 SRR5690990_13928 SRR5690990_14392 SRR5690990_14555 SRR5690990_14559 SRR5690990_14749 SRR5690990_15365 SRR5690990_15427 SRR5690990_15535 SRR5690990_15582 SRR5690990_15793 SRR5690990_15797 SRR5690990_16137 SRR5690994_5966 SRR5690994_11206 SRR5690994_14663 SRR5691006_949 SRR5691006_995 SRR5691006_1642 SRR5691006_2686 SRR5691006_2765 SRR5691006_4024 SRR5691006_5355 SRR5691006_5463 SRR5691006_6679 SRR5691006_6929 SRR5691006_7043 SRR5691006_8077 SRR5691006_8186 SRR5691006_8976 SRR5691006_9068 SRR5691006_9323 SRR5691006_9407 SRR5691006_10015 SRR5691006_10143 SRR5691006_10437 SRR5691006_10835 SRR5691006_10885 SRR5691006_11003 SRR5691006_11521 SRR5691006_12314 SRR5691006_12721 SRR5691006_13154 SRR5691006_13304 SRR5691006_13425 SRR5691006_13513 SRR5691006_14041 SRR5691006_14224 SRR5691006_14349 SRR5691006_15817 SRR5691007_16 SRR5691007_240 SRR5691007_721 SRR5691007_807 SRR5691007_875 SRR5691007_1322 SRR5691007_1442 SRR5691007_1748 SRR5691007_1842 SRR5691007_1871 SRR5691007_2005 SRR5691007_2065 SRR5691007_2549 SRR5691007_2790 SRR5691007_2972 SRR5691007_3208 SRR5691007_3506 SRR5691007_3548 SRR5691007_3552 SRR5691007_3740 SRR5691007_4164 SRR5691007_4298 SRR5691007_4629 SRR5691007_4684 SRR5691007_4780 SRR5691007_4876 SRR5691007_5524 SRR5691007_5579 SRR5691007_5810 SRR5691007_5995 SRR5691007_6207 SRR5691007_6234 SRR5691007_6251 SRR5691007_6277 SRR5691007_6338 SRR5691007_6370 SRR5691007_6388 SRR5691007_6476 SRR5691007_6693 SRR5691007_7012 SRR5691007_7038 SRR5691007_7241 SRR5691007_7610 SRR5691007_7770 SRR5691007_7819 SRR5691007_7867 SRR5691007_8219 SRR5691007_8270 SRR5691007_8339 SRR5691007_8492 SRR5691007_8570 SRR5691007_8630 SRR5691007_8685 SRR5691007_9065 SRR5691007_9072 SRR5691007_9106 SRR5691007_9410 SRR5691007_9544 SRR5691007_9718 SRR5691007_10243 SRR5691007_10268 SRR5691007_10272 SRR5691007_10417 SRR5691007_10441 SRR5691007_10469 SRR5691007_10779 SRR5691007_10815 SRR5691007_10823 SRR5691007_11649 SRR5691007_11696 SRR5691007_11996 SRR5691007_12031 SRR5691007_12316 SRR5691007_12373 SRR5691007_12403 SRR5691007_12405 SRR5691007_12541 SRR5691007_12575 SRR5691007_12672 SRR5691007_13076 SRR5691007_13203 SRR5691007_13352 SRR5691007_13728 SRR5691007_14308 SRR5691007_14739 SRR5691007_14813 SRR5691007_15108 SRR5691007_15136 SRR5691007_15278 SRR5691007_15949 SRR5691007_16038 SRR5691007_16078 SRR5691007_16083 SRR5691008_82 SRR5691008_307 SRR5691008_331 SRR5691008_829 SRR5691008_1139 SRR5691008_1255 SRR5691008_1788 SRR5691008_2036 SRR5691008_3139 SRR5691008_3825 SRR5691008_4201 SRR5691008_4487 SRR5691008_4506 SRR5691008_5005 SRR5691008_5168 SRR5691008_5545 SRR5691008_5668 SRR5691008_5740 SRR5691008_6249 SRR5691008_6439 SRR5691008_6583 SRR5691008_6735 SRR5691008_7016 SRR5691008_7061 SRR5691008_7247 SRR5691008_7575 SRR5691008_8295 SRR5691008_8349 SRR5691008_8411 SRR5691008_8905 SRR5691008_8923 SRR5691008_8985 SRR5691008_9244 SRR5691008_9682 SRR5691008_10774 SRR5691008_10782 SRR5691008_10922 SRR5691008_11036 SRR5691008_11301 SRR5691008_11459 SRR5691008_11758 SRR5691008_11848 SRR5691008_12156 SRR5691008_12198 SRR5691008_12445 SRR5691008_12556 SRR5691008_12904 SRR5691008_13372 SRR5691008_13818 SRR5691008_14042 SRR5691008_14228 SRR5691008_14420 SRR5691008_14422 SRR5691008_14530 SRR5691008_14803 SRR5691008_15050 SRR5691008_15408 SRR5691008_15729 SRR5691008_15887 SRR5691008_15992 SRR5691008_16021 SRR5691008_16060 SRR5691009_88 SRR5691009_146 SRR5691009_153 SRR5691009_163 SRR5691009_232 SRR5691009_323 SRR5691009_339 SRR5691009_430 SRR5691009_665 SRR5691009_681 SRR5691009_932 SRR5691009_1054 SRR5691009_1087 SRR5691009_1100 SRR5691009_1158 SRR5691009_1192 SRR5691009_1292 SRR5691009_1384 SRR5691009_1550 SRR5691009_1596 SRR5691009_1813 SRR5691009_1833 SRR5691009_1846 SRR5691009_1958 SRR5691009_1987 SRR5691009_2149 SRR5691009_2244 SRR5691009_2425 SRR5691009_2546 SRR5691009_2559 SRR5691009_2739 SRR5691009_2755 SRR5691009_2758 SRR5691009_2918 SRR5691009_3041 SRR5691009_3123 SRR5691009_3148 SRR5691009_3166 SRR5691009_3175 SRR5691009_3177 SRR5691009_3185 SRR5691009_3188 SRR5691009_3287 SRR5691009_3296 SRR5691009_3334 SRR5691009_3338 SRR5691009_3350 SRR5691009_3400 SRR5691009_3467 SRR5691009_3650 SRR5691009_3652 SRR5691009_3770 SRR5691009_3775 SRR5691009_3870 SRR5691009_3875 SRR5691009_3915 SRR5691009_4375 SRR5691009_4466 SRR5691009_4506 SRR5691009_4637 SRR5691009_4653 SRR5691009_4692 SRR5691009_5005 SRR5691009_5097 SRR5691009_5204 SRR5691009_5238 SRR5691009_5253 SRR5691009_5261 SRR5691009_5341 SRR5691009_5343 SRR5691009_5359 SRR5691009_5394 SRR5691009_5475 SRR5691009_5671 SRR5691009_5676 SRR5691009_5677 SRR5691009_5683 SRR5691009_5772 SRR5691009_5829 SRR5691009_5867 SRR5691009_5914 SRR5691009_6197 SRR5691009_6198 SRR5691009_6202 SRR5691009_6424 SRR5691009_6624 SRR5691009_6635 SRR5691009_6656 SRR5691009_6959 SRR5691009_7014 SRR5691009_7154 SRR5691009_7316 SRR5691009_7373 SRR5691009_7425 SRR5691009_7459 SRR5691009_7500 SRR5691009_7548 SRR5691009_7608 SRR5691009_7710 SRR5691009_7713 SRR5691009_7748 SRR5691009_7773 SRR5691009_7961 SRR5691009_7983 SRR5691009_8023 SRR5691009_8153 SRR5691009_8281 SRR5691009_8309 SRR5691009_8350 SRR5691009_8503 SRR5691009_8687 SRR5691009_8689 SRR5691009_8730 SRR5691009_8738 SRR5691009_8804 SRR5691009_8853 SRR5691009_8874 SRR5691009_8920 SRR5691009_9000 SRR5691009_9351 SRR5691009_9407 SRR5691009_9409 SRR5691009_9433 SRR5691009_9465 SRR5691009_9595 SRR5691009_9662 SRR5691009_9768 SRR5691009_9822 SRR5691009_9879 SRR5691009_9951 SRR5691009_10017 SRR5691009_10049 SRR5691009_10106 SRR5691009_10198 SRR5691009_10229 SRR5691009_10425 SRR5691009_10446 SRR5691009_10634 SRR5691009_10643 SRR5691009_10826 SRR5691009_10831 SRR5691009_10886 SRR5691009_10888 SRR5691009_10932 SRR5691009_10949 SRR5691009_11000 SRR5691009_11090 SRR5691009_11141 SRR5691009_11149 SRR5691009_11160 SRR5691009_11201 SRR5691009_11236 SRR5691009_11242 SRR5691009_11391 SRR5691009_11394 SRR5691009_11764 SRR5691009_11765 SRR5691009_11929 SRR5691009_12206 SRR5691009_12296 SRR5691009_12453 SRR5691009_12616 SRR5691009_12657 SRR5691009_12704 SRR5691009_12882 SRR5691009_12920 SRR5691009_13018 SRR5691009_13036 SRR5691009_13116 SRR5691009_13147 SRR5691009_13194 SRR5691009_13263 SRR5691009_13273 SRR5691009_13357 SRR5691009_13383 SRR5691009_13432 SRR5691009_13609 SRR5691009_13620 SRR5691009_13861 SRR5691009_13893 SRR5691009_13909 SRR5691009_13932 SRR5691009_14005 SRR5691009_14025 SRR5691009_14230 SRR5691009_14268 SRR5691009_14322 SRR5691009_14388 SRR5691009_14609 SRR5691009_14638 SRR5691009_14646 SRR5691009_14841 SRR5691009_14872 SRR5691009_15125 SRR5691009_15172 SRR5691009_15284 SRR5691009_15343 SRR5691009_15347 SRR5691009_15349 SRR5691009_15353 SRR5691009_15642 SRR5691009_15644 SRR5691009_15829 SRR5691009_15965 SRR5691009_16062 SRR5691009_16133 SRR5691010_600 SRR5691010_607 SRR5691010_1060 SRR5691010_1894 SRR5691010_1914 SRR5691010_2350 SRR5691010_2532 SRR5691010_3161 SRR5691010_3456 SRR5691010_3523 SRR5691010_3920 SRR5691010_4131 SRR5691010_4806 SRR5691010_4951 SRR5691010_5230 SRR5691010_5384 SRR5691010_5483 SRR5691010_5601 SRR5691010_5675 SRR5691010_6005 SRR5691010_7072 SRR5691010_7681 SRR5691010_7873 SRR5691010_8883 SRR5691010_8900 SRR5691010_9291 SRR5691010_9295 SRR5691010_10465 SRR5691010_10970 SRR5691010_11025 SRR5691010_11183 SRR5691010_11368 SRR5691010_11484 SRR5691010_12002 SRR5691010_12160 SRR5691010_13062 SRR5691010_13152 SRR5691010_13536 SRR5691010_13601 SRR5691010_13854 SRR5691010_14228 SRR5691010_14574 SRR5691010_14583 SRR5691010_15356 SRR5691010_15528 SRR5691010_15670 SRR5691010_15792 SRR5691011_197 SRR5691011_505 SRR5691011_1359 SRR5691011_1436 SRR5691011_1541 SRR5691011_1574 SRR5691011_1862 SRR5691011_2332 SRR5691011_2443 SRR5691011_2575 SRR5691011_2711 SRR5691011_4309 SRR5691011_4492 SRR5691011_4585 SRR5691011_5026 SRR5691011_5063 SRR5691011_5179 SRR5691011_5402 SRR5691011_5472 SRR5691011_5497 SRR5691011_5910 SRR5691011_6003 SRR5691011_6183 SRR5691011_6278 SRR5691011_6342 SRR5691011_6360 SRR5691011_6731 SRR5691011_6810 SRR5691011_7085 SRR5691011_7193 SRR5691011_7235 SRR5691011_7433 SRR5691011_7652 SRR5691011_7825 SRR5691011_8399 SRR5691011_8413 SRR5691011_8972 SRR5691011_9009 SRR5691011_9099 SRR5691011_9363 SRR5691011_9848 SRR5691011_9970 SRR5691011_10369 SRR5691011_10552 SRR5691011_10599 SRR5691011_11426 SRR5691011_11783 SRR5691011_12061 SRR5691011_13127 SRR5691011_13806 SRR5691011_13902 SRR5691011_13908 SRR5691011_14215 SRR5691011_14659 SRR5691011_15285 SRR5691011_15911 SRR5691012_358 SRR5691012_1881 SRR5691012_1931 SRR5691012_3128 SRR5691012_3774 SRR5691012_4237 SRR5691012_4996 SRR5691012_5429 SRR5691012_6988 SRR5691012_8310 SRR5691012_8486 SRR5691012_9140 SRR5691012_10076 SRR5691012_10824 SRR5691012_11952 SRR5691012_13047 SRR5691012_13876 SRR5691012_14554 SRR5691012_14628 SRR5691013_451 SRR5691013_1383 SRR5691013_1512 SRR5691013_2618 SRR5691013_3860 SRR5691013_3958 SRR5691013_4326 SRR5691013_5127 SRR5691013_5914 SRR5691013_6156 SRR5691013_6651 SRR5691013_7213 SRR5691013_7315 SRR5691013_7372 SRR5691013_7517 SRR5691013_7543 SRR5691013_8466 SRR5691013_8600 SRR5691013_9428 SRR5691013_9505 SRR5691013_9561 SRR5691013_11206 SRR5691013_11378 SRR5691013_11994 SRR5691013_12345 SRR5691013_12992 SRR5691013_13402 SRR5691013_13717 SRR5691013_14042 SRR5691013_15158 SRR5691014_132 SRR5691014_2548 SRR5691014_3033 SRR5691014_3204 SRR5691014_3812 SRR5691014_4085 SRR5691014_4771 SRR5691014_4902 SRR5691014_5292 SRR5691014_5299 SRR5691014_5901 SRR5691014_7039 SRR5691014_7067 SRR5691014_9043 SRR5691014_9214 SRR5691014_9480 SRR5691014_9633 SRR5691014_10032 SRR5691014_10275 SRR5691014_10658 SRR5691014_10697 SRR5691014_11077 SRR5691014_11550 SRR5691014_13239 SRR5691014_14507 SRR5691014_14689 SRR5691014_14945 SRR5691014_14990 SRR5691014_15444 SRR5691014_15823 SRR5691015_158 SRR5691015_159 SRR5691015_160 SRR5691015_211 SRR5691015_1152 SRR5691015_1880 SRR5691015_2465 SRR5691015_2746 SRR5691015_2760 SRR5691015_2899 SRR5691015_3313 SRR5691015_3715 SRR5691015_3720 SRR5691015_3916 SRR5691015_4038 SRR5691015_4180 SRR5691015_4283 SRR5691015_4426 SRR5691015_4575 SRR5691015_4577 SRR5691015_4750 SRR5691015_5227 SRR5691015_5268 SRR5691015_5367 SRR5691015_5656 SRR5691015_5680 SRR5691015_5828 SRR5691015_6947 SRR5691015_7005 SRR5691015_7132 SRR5691015_7187 SRR5691015_7261 SRR5691015_7508 SRR5691015_7509 SRR5691015_7793 SRR5691015_8022 SRR5691015_9177 SRR5691015_9970 SRR5691015_10007 SRR5691015_10008 SRR5691015_10018 SRR5691015_10063 SRR5691015_10526 SRR5691015_10857 SRR5691015_11740 SRR5691015_11747 SRR5691015_12095 SRR5691015_12913 SRR5691015_13359 SRR5691015_13595 SRR5691015_13891 SRR5691015_14030 SRR5691015_14045 SRR5691015_14219 SRR5691015_14430 SRR5691015_14449 SRR5691015_14773 SRR5691015_15181 SRR5691015_15192 SRR5691015_15519 SRR5691015_15532 SRR5691016_1378 SRR5691016_1447 SRR5691016_1448 SRR5691016_1472 SRR5691016_1477 SRR5691016_2218 SRR5691016_2348 SRR5691016_2775 SRR5691016_4017 SRR5691016_4472 SRR5691016_4474 SRR5691016_4475 SRR5691016_5249 SRR5691016_5864 SRR5691016_7117 SRR5691016_7311 SRR5691016_7455 SRR5691016_7928 SRR5691016_7930 SRR5691016_8586 SRR5691016_9062 SRR5691016_9066 SRR5691016_9116 SRR5691016_9422 SRR5691016_9450 SRR5691016_9889 SRR5691016_10367 SRR5691016_10371 SRR5691016_10389 SRR5691016_10393 SRR5691016_11076 SRR5691016_11409 SRR5691016_11454 SRR5691016_12586 SRR5691016_12676 SRR5691016_12864 SRR5691016_12867 SRR5691016_12869 SRR5691016_13009 SRR5691016_13011 SRR5691016_13078 SRR5691016_13486 SRR5691016_13573 SRR5691016_13576 SRR5691016_13807 SRR5691016_13809 SRR5691016_13874 SRR5691016_13875 SRR5691016_13969 SRR5691016_14048 SRR5691016_14701 SRR5691016_15293 SRR5691016_15294 SRR5691021_1814 SRR5691021_3988 SRR5691021_4265 SRR5691021_4305 SRR5691021_4326 SRR5691021_4329 SRR5691021_4412 SRR5691021_6314 SRR5691021_6316 SRR5691021_11272 SRR5691021_12068 SRR5691021_12071 SRR5691022_8320 SRR5691023_2660 SRR5691023_2661 SRR5691023_5263 SRR5691023_5264 SRR5691023_5265 SRR5691023_13099 SRR5691024_9523 SRR5691024_13504 SRR5691024_13510 SRR5691024_13511 SRR5691024_13521 SRR5691025_863 SRR5691025_3729 SRR5691025_3730 SRR5691025_3732 SRR5691025_4520 SRR5691025_4523 SRR5691025_7251 SRR5691025_7253 SRR5691025_9567 SRR5691025_9873 SRR5691025_13624 SRR5691025_16165 SRR5691026_443 SRR5691026_1145 SRR5691026_1928 SRR5691026_2587 SRR5691026_2588 SRR5691026_2589 SRR5691026_6920 SRR5691026_8552 SRR5691026_9719 SRR5691026_9720 SRR5691026_12111 SRR5691026_12112 SRR5691026_14435 SRR5691026_14436 SRR5691027_620 SRR5691027_9323 SRR5691027_9325 SRR5691028_1947 SRR5691028_1948 SRR5691028_4823 SRR5691028_4826 SRR5691028_7790 SRR5691028_7792 SRR5691028_10420 SRR5691028_10422 SRR5691028_11655 SRR5691028_11892 SRR5691029_2831 SRR5691029_3019 SRR5691029_3020 SRR5691029_5434 SRR5691029_5435 SRR5691029_8288 SRR5691029_8289 SRR5691029_8317 SRR5691029_10738 SRR5691029_13618 SRR5691029_15043 SRR5690820_3325 SRR5690820_3326 SRR5690820_3330 SRR5690820_5187 SRR5690820_10852 SRR5690820_10853 SRR5690820_14852 SRR5690820_14853 SRR5690821_2386 SRR5690821_2389 SRR5690821_2587 SRR5690821_3841 SRR5690821_4368 SRR5690821_5697 SRR5690821_5699 SRR5690821_5700 SRR5690821_7884 SRR5690821_7888 SRR5690821_7891 SRR5690821_13073 SRR5690821_13075 SRR5690822_606 SRR5690822_925 SRR5690822_927 SRR5690822_8882 SRR5690822_9102 SRR5690822_12417 SRR5690822_12418 SRR5690822_14102 SRR5690823_7822 SRR5690823_7823 SRR5690823_15900 SRR5690824_193 SRR5690826_9738 SRR5690829_13453 SRR5690830_1968 SRR5690830_1970 SRR5690830_1971 SRR5690830_2641 SRR5690830_2643 SRR5690831_579 SRR5690831_1567 SRR5690831_2835 SRR5690831_2838 SRR5690831_5364 SRR5690831_7127 SRR5690831_12322 SRR5690832_5179 SRR5690833_904 SRR5690833_905 SRR5690833_14611 SRR5690855_7458 SRR5690856_8472 SRR5690860_6979 SRR5690860_7827 SRR5690860_14350 SRR5690861_353 SRR5690861_7424 SRR5690861_8317 SRR5690861_12129 SRR5690861_12131 SRR5690862_1458 SRR5690862_3904 SRR5690862_6718 SRR5690862_6719 SRR5690862_13073 SRR5690862_13305 SRR5690866_3549 SRR5690866_3551 SRR5690866_5923 SRR5690866_5924 SRR5690866_6071 SRR5690867_2577 SRR5690867_2578 SRR5690867_4301 SRR5690867_4302 SRR5690867_7166 SRR5690867_7167 SRR5690870_2063 SRR5690870_2065 SRR5690870_6327 SRR5690870_7356 SRR5690870_7358 SRR5690870_10400 SRR5690870_10568 SRR5690870_10570 SRR5690870_10571 SRR5690870_15594 SRR5690871_763 SRR5690871_10448 SRR5690871_10450 SRR5690871_11196 SRR5690871_15457 SRR5690873_7967 SRR5690873_8544 SRR5690873_12293 SRR5690874_308 SRR5690874_2292 SRR5690875_11118 SRR5690875_16212 SRR5690883_993 SRR5690883_995 SRR5690883_8235 SRR5690883_8236 SRR5690883_8801 SRR5690886_2440 SRR5690886_2441 SRR5690886_4602 SRR5690886_4603 SRR5690886_5542 SRR5690886_10522 SRR5690901_1398 SRR5690901_16306 SRR5690901_16309 SRR5690901_16310 SRR5690902_3321 SRR5690902_9936 SRR5690909_962 SRR5690909_14237 SRR5690912_173 SRR5690912_174 SRR5690912_175 SRR5690912_5345 SRR5690914_654 SRR5690914_13612 SRR5690914_14408 SRR5690914_16093 SRR5690915_1279 SRR5690915_4140 SRR5690916_4932 SRR5690916_12837 SRR5690916_14077 SRR5690916_14080 SRR5690920_12181 SRR5690921_4571 SRR5690926_3326 SRR5690926_3328 SRR5690926_6059 SRR5690927_4736 SRR5690927_9407 SRR5690927_9409 SRR5690928_5056 SRR5690931_2575 SRR5690931_3391 SRR5690931_12534 SRR5690937_9021 SRR5690941_655 SRR5690960_9134 SRR5690960_9136 SRR5690964_1362 SRR5690981_8786 SRR5690982_3176 SRR5690983_8076 SRR5690984_4124 SRR5690987_10600 SRR5690988_5253 SRR5690988_8425 SRR5690988_8427 SRR5690988_8428 SRR5690990_6779 SRR5690990_8677 SRR5691006_15503 SRR5691006_15787 SRR5691007_2070 SRR5691007_5478 SRR5691007_8191 SRR5691007_11567 SRR5691008_3214 SRR5691009_1661 SRR5691009_3638 SRR5691009_9046 SRR5691009_12476 SRR5691010_14763 SRR5691011_3072 SRR5691011_6030 SRR5691013_13528 SRR5691015_4856 SRR5691015_6226 SRR5691026_4441 SRR5690821_3661 SRR5690821_4162 SRR5690821_4618 SRR5690821_11500 SRR5690821_12118 SRR5690821_13394 SRR5690823_11801 SRR5690823_12398 SRR5690823_12399 SRR5690823_13752 SRR5690823_13754 SRR5690824_2848 SRR5690826_3730 SRR5690826_4650 SRR5690826_11124 SRR5690830_6162 SRR5690830_8221 SRR5690830_8604 SRR5690830_10157 SRR5690860_3960 SRR5690860_4150 SRR5690860_4152 SRR5690860_4899 SRR5690860_4900 SRR5690860_6675 SRR5690860_6677 SRR5690860_6906 SRR5690860_6907 SRR5690860_8979 SRR5690860_8980 SRR5690860_8983 SRR5690860_16099 SRR5690861_6492 SRR5690861_8436 SRR5690861_8440 SRR5690861_13887 SRR5690861_16001 SRR5690866_6736 SRR5690873_5900 SRR5690883_1258 SRR5690883_2371 SRR5690883_2486 SRR5690883_3109 SRR5690883_3110 SRR5690883_3215 SRR5690883_3798 SRR5690883_12263 SRR5690884_2820 SRR5690884_15587 SRR5690886_4165 SRR5690886_13213 SRR5690908_1619 SRR5690908_4967 SRR5690908_5235 SRR5690908_5551 SRR5690908_5706 SRR5690908_7186 SRR5690908_8063 SRR5690908_10261 SRR5690908_13557 SRR5690908_14674 SRR5690909_5526 SRR5690909_8453 SRR5690909_12847 SRR5690909_14214 SRR5690910_8478 SRR5690910_13076 SRR5690914_11308 SRR5690915_4996 SRR5690915_15037 SRR5690920_75 SRR5690920_76 SRR5690920_3086 SRR5690920_7763 SRR5690920_10843 SRR5690920_10846 SRR5690920_11335 SRR5690920_11679 SRR5690920_11680 SRR5690920_11682 SRR5690920_11990 SRR5690920_11992 SRR5690920_12140 SRR5690920_12472 SRR5690920_14253 SRR5690926_13622 SRR5690926_13625 SRR5690981_1790 SRR5690981_6695 SRR5690981_7999 SRR5690981_8002 SRR5690981_8003 SRR5690981_9781 SRR5690981_9782 SRR5690981_10712 SRR5690981_11131 SRR5690981_15001 SRR5690981_15237 SRR5690981_15238 SRR5690981_15239 SRR5690982_9231 SRR5690988_16115 SRR5690988_16120 SRR5690989_2950 SRR5690989_2953 SRR5690989_6732 SRR5690989_6733 SRR5690989_12972 SRR5690990_6602 SRR5690990_6605 SRR5691008_3323 SRR5691008_13897 SRR5691009_707 SRR5691009_2791 SRR5691009_5516 SRR5691009_6947 SRR5691009_7958 SRR5691010_382 SRR5691010_3037 SRR5691010_5820 SRR5691010_6661 SRR5691010_7135 SRR5691010_12570 SRR5691010_12782 SRR5691010_15812 SRR5691012_1926 SRR5691016_5012 SRR5691016_8787 SRR5691016_8998 SRR5690820_5307 SRR5690820_6659 SRR5690822_6266 SRR5690822_6267 SRR5690822_10271 SRR5690822_10276 SRR5690822_10277 SRR5690823_7242 SRR5690823_7243 SRR5690824_13593 SRR5690826_15128 SRR5690826_15129 SRR5690830_15020 SRR5690830_15021 SRR5690830_15601 SRR5690830_15603 SRR5690831_623 SRR5690831_626 SRR5690831_627 SRR5690831_1127 SRR5690831_1131 SRR5690831_1133 SRR5690831_1695 SRR5690831_1698 SRR5690832_9885 SRR5690834_5045 SRR5690834_13050 SRR5690834_13056 SRR5690834_15767 SRR5690860_4456 SRR5690861_1359 SRR5690861_1360 SRR5690862_3173 SRR5690864_1482 SRR5690864_1484 SRR5690866_2881 SRR5690866_2884 SRR5690867_9626 SRR5690870_862 SRR5690870_863 SRR5690870_864 SRR5690870_1764 SRR5690870_1765 SRR5690870_11230 SRR5690871_2735 SRR5690871_2737 SRR5690871_14168 SRR5690872_5478 SRR5690875_13458 SRR5690880_11180 SRR5690880_11183 SRR5690883_1366 SRR5690883_13958 SRR5690883_13960 SRR5690883_13961 SRR5690886_966 SRR5690886_9107 SRR5690908_9709 SRR5690908_10803 SRR5690909_516 SRR5690909_8909 SRR5690914_11799 SRR5690915_5085 SRR5690916_4754 SRR5690916_4756 SRR5690916_7181 SRR5690916_7461 SRR5690916_7462 SRR5690916_7463 SRR5690916_8259 SRR5690916_8260 SRR5690920_715 SRR5690920_9632 SRR5690920_9634 SRR5690926_712 SRR5690928_313 SRR5690928_314 SRR5690931_15994 SRR5690960_3651 SRR5690960_3653 SRR5690960_6748 SRR5690963_11172 SRR5690963_11175 SRR5690966_2605 SRR5690982_5571 SRR5690982_5572 SRR5690982_8787 SRR5690985_7816 SRR5690987_5604 SRR5690990_1289 SRR5690990_1291 SRR5691006_10812 SRR5691006_11826 SRR5691007_1333 SRR5691007_2446 SRR5691007_15073 SRR5691009_551 SRR5691009_6675 SRR5691009_8734 SRR5691009_14581 SRR5691011_1499 SRR5691012_1973 SRR5691015_1387 SRR5691015_7394 SRR5691029_15405 SRR5690831_3494 SRR5690908_4203 SRR5690908_9045 SRR5690910_8180 SRR5690910_15250 SRR5690914_6280 SRR5690914_13258 SRR5690937_486 SRR5690937_5880 SRR5690937_10862 SRR5690937_10915 SRR5690982_10256 SRR5690982_13849 SRR5690982_13852 SRR5690983_1384 SRR5690983_8276 SRR5690987_6619 SRR5690988_9816 SRR5691006_11999 SRR5691006_16037 SRR5691007_6699 SRR5691007_14206 SRR5691009_1339 SRR5691009_1341 SRR5691009_14483 SRR5691010_8758 SRR5691010_16092 SRR5691011_7449 SRR5691011_7917 SRR5691011_15667 SRR5691012_8987 SRR5691015_3143 SRR5691015_3150 SRR5691015_12008 SRR5690824_14118 SRR5690826_8597 SRR5690829_9578 SRR5690830_13897 SRR5690830_13899 SRR5690832_1868 SRR5690833_9941 SRR5690833_9948 SRR5690833_15662 SRR5690834_4811 SRR5690862_5223 SRR5690865_11984 SRR5690871_3537 SRR5690873_2157 SRR5690874_5590 SRR5690880_10599 SRR5690883_2368 SRR5690883_2369 SRR5690883_11407 SRR5690883_11408 SRR5690883_15994 SRR5690883_15996 SRR5690916_9446 SRR5690916_9447 SRR5690916_9448 SRR5690917_5456 SRR5690920_13713 SRR5690921_4315 SRR5690990_14421 SRR5691007_10970 SRR5691012_10864 SRR5691029_1979 SRR5690822_12803 SRR5690826_9191 SRR5690831_4194 SRR5690862_12951 SRR5690870_2396 SRR5690874_1929 SRR5690883_2036 SRR5690886_2359 SRR5690886_6879 SRR5690886_6885 SRR5690886_6887 SRR5690886_11284 SRR5690886_15281 SRR5690886_15284 SRR5690913_9637 SRR5690920_406 SRR5690920_7647 SRR5690920_12826 SRR5690921_4460 SRR5690937_7445 SRR5690960_6391 SRR5690960_13184 SRR5690960_13189 SRR5690989_13046 SRR5690990_14537 SRR5691007_2700 SRR5691009_8422 SRR5691009_9350 SRR5691009_13270 SRR5691016_2801 SRR5690821_9186 SRR5690822_7970 SRR5690826_11703 SRR5690826_11704 SRR5690832_13029 SRR5690856_6465 SRR5690856_6466 SRR5690860_7085 SRR5690861_11656 SRR5690862_1367 SRR5690862_1368 SRR5690866_15951 SRR5690870_3840 SRR5690870_9867 SRR5690871_4731 SRR5690871_4732 SRR5690880_16103 SRR5690880_16104 SRR5690881_13946 SRR5690881_13947 SRR5690883_14348 SRR5690884_11104 SRR5690912_7811 SRR5690931_2584 SRR5690989_5079 SRR5691010_2539 SRR5691011_8718 SRR5691015_1347 SRR5691016_16264 SRR5690822_7674 SRR5690830_12658 SRR5690831_6654 SRR5690831_6656 SRR5690831_8653 SRR5690831_8656 SRR5690831_15436 SRR5690861_10434 SRR5690862_5346 SRR5690864_13766 SRR5690870_11815 SRR5690871_3002 SRR5690873_5115 SRR5690873_5118 SRR5690873_8579 SRR5690883_11282 SRR5690884_10075 SRR5690884_11768 SRR5690886_3697 SRR5690909_10279 SRR5690920_3299 SRR5690927_12994 SRR5690937_1328 SRR5690982_10116 SRR5690984_9463 SRR5690988_4794 SRR5690988_4795 SRR5691009_14627 SRR5690820_13867 SRR5690820_13868 SRR5690821_1322 SRR5690822_3854 SRR5690830_10435 SRR5690834_12457 SRR5690861_9634 SRR5690866_6465 SRR5690873_14543 SRR5690873_14547 SRR5690873_14548 SRR5690880_6829 SRR5690881_37 SRR5690886_1439 SRR5690915_5917 SRR5690920_176 SRR5690920_177 SRR5690921_6715 SRR5690939_12489 SRR5691009_3888 SRR5690834_2011 SRR5690862_5214 SRR5690871_7518 SRR5690875_102 SRR5690883_5178 SRR5690883_14660 SRR5690908_15699 SRR5690910_11042 SRR5690920_5683 SRR5690920_14059 SRR5690921_13639 SRR5690926_4046 SRR5690982_4669 SRR5690984_6902 SRR5691008_3733 SRR5691009_6555 SRR5691009_13020 SRR5690821_12933 SRR5690870_11065 SRR5690885_14696 SRR5690885_14698 SRR5690908_4127 SRR5690981_12818 SRR5690982_1598 SRR5690982_1599 SRR5690982_1601 SRR5690982_14035 SRR5690982_14036 SRR5690990_13634 SRR5690990_13635 SRR5691007_11542 SRR5691009_251 SRR5691009_7126 SRR5690821_9324 SRR5690821_10785 SRR5690826_9829 SRR5690826_9832 SRR5690831_10363 SRR5690867_640 SRR5690871_10024 SRR5690875_3063 SRR5690875_5333 SRR5690881_7450 SRR5690909_9718 SRR5690929_14431 SRR5690931_11940 SRR5690931_13703 SRR5691009_7665 SRR5691009_10505 SRR5690871_1058 SRR5690873_5086 SRR5690883_11143 SRR5690884_635 SRR5690916_6551 SRR5690916_6553 SRR5690916_8152 SRR5690916_8153 SRR5690916_13374 SRR5690937_3799 SRR5690960_14316 SRR5691007_7335 SRR5691015_12263 SRR5691028_9264 SRR5691028_9268 SRR5690830_8043 SRR5690866_3177 SRR5690866_10848 SRR5690870_1865 SRR5690871_3001 SRR5690873_14155 SRR5690875_14837 SRR5690909_7388 SRR5690913_10386 SRR5690926_16120 SRR5690926_16123 SRR5690990_9450 SRR5690990_9451 SRR5691011_2928 SRR5690883_8711 SRR5690886_3585 SRR5690886_5387 SRR5690908_8104 SRR5690908_13160 SRR5690914_1162 SRR5690920_10579 SRR5690931_12387 SRR5690937_1070 SRR5690983_6122 SRR5690987_8930 SRR5691006_13637 SRR5691010_13757 SRR5691012_4038 SRR5690830_2636 SRR5690830_2639 SRR5690832_7032 SRR5690832_7039 SRR5690867_877 SRR5690867_5188 SRR5690921_5727 SRR5690921_5728 SRR5690960_4271 SRR5690960_4280 SRR5690960_4893 SRR5690960_4897 SRR5690989_10490 SRR5690820_3046 SRR5690831_13688 SRR5690831_13694 SRR5690832_11556 SRR5690860_2191 SRR5690875_2426 SRR5690912_10319 SRR5690912_10320 SRR5690931_1122 SRR5691009_6696 SRR5691010_11370 SRR5691011_10271 SRR5690861_10852 SRR5690870_6981 SRR5690870_6983 SRR5690871_9389 SRR5690916_15910 SRR5690916_15911 SRR5690921_3083 SRR5690937_3452 SRR5690960_10254 SRR5690988_229 SRR5690988_230 SRR5691009_4334 SRR5690831_10356 SRR5690861_12528 SRR5690873_3686 SRR5690875_14547 SRR5690883_8789 SRR5690920_11876 SRR5690926_13251 SRR5690937_13350 SRR5691010_9536 SRR5691010_13441 SRR5691015_14419 SRR5690823_14144 SRR5690823_14146 SRR5690826_15859 SRR5690871_2083 SRR5690908_13609 SRR5690921_2885 SRR5690926_9436 SRR5690926_9437 SRR5690926_15236 SRR5690981_1324 SRR5690981_1327 SRR5690820_12493 SRR5690821_2053 SRR5690831_5540 SRR5690832_5645 SRR5690870_3710 SRR5690880_1966 SRR5690885_3254 SRR5690920_9914 SRR5690963_4889 SRR5690981_14603 SRR5690871_1065 SRR5690883_15578 SRR5690883_15615 SRR5690886_9356 SRR5690886_9362 SRR5690886_12164 SRR5690913_5368 SRR5691029_7850 SRR5691029_7852 SRR5691029_7853 SRR5690870_12004 SRR5690871_2047 SRR5690871_2048 SRR5690885_5611 SRR5690885_5612 SRR5690902_435 SRR5690914_14719 SRR5690937_11973 SRR5691009_12378 SRR5691011_3769 SRR5690832_6214 SRR5690833_11765 SRR5690873_8136 SRR5690880_4571 SRR5690885_1763 SRR5690885_3526 SRR5690885_3528 SRR5690981_8700 SRR5690981_8702 SRR5690822_2836 SRR5690822_2837 SRR5690875_2107 SRR5690875_2111 SRR5690881_8503 SRR5690901_12978 SRR5690914_2855 SRR5690928_3230 SRR5690937_1140 SRR5690822_9640 SRR5690855_11825 SRR5690855_11827 SRR5690866_2845 SRR5690921_95 SRR5690921_96 SRR5690921_5118 SRR5690921_14591 SRR5690988_2339 SRR5690866_14920 SRR5690920_5982 SRR5690920_5984 SRR5690920_5985 SRR5690960_11674 SRR5690983_9000 SRR5690983_9001 SRR5690989_11633 SRR5690989_11634 SRR5690821_437 SRR5690821_12253 SRR5690831_8527 SRR5690869_10093 SRR5690926_8173 SRR5690984_6809 SRR5691007_12532 SRR5691009_12209 SRR5690822_12268 SRR5690830_1485 SRR5690855_9828 SRR5690855_9831 SRR5690874_3312 SRR5690874_3313 SRR5690874_3314 SRR5690885_8510 SRR5690862_3941 SRR5690862_3945 SRR5690871_3301 SRR5690871_3302 SRR5690871_3303 SRR5690883_7884 SRR5690886_4899 SRR5691009_964 SRR5690826_7918 SRR5690832_8184 SRR5690862_11742 SRR5690862_11743 SRR5690883_684 SRR5690989_13143 SRR5690989_13144 SRR5690989_13147 SRR5690867_10900 SRR5690867_10903 SRR5690870_3334 SRR5690873_3626 SRR5690873_3629 SRR5690937_10494 SRR5690988_12788 SRR5690988_12790 SRR5690860_15484 SRR5690860_15488 SRR5690861_15069 SRR5690861_15070 SRR5690861_15073 SRR5690880_6487 SRR5690883_2361 SRR5690908_15265 SRR5690861_1493 SRR5690861_1495 SRR5690875_14944 SRR5690880_15650 SRR5690915_13301 SRR5690920_5312 SRR5691010_15748 SRR5691014_4360 SRR5690866_14045 SRR5690870_5536 SRR5690870_8163 SRR5690920_11294 SRR5690921_1132 SRR5690921_1133 SRR5690928_15656 SRR5690990_2938 SRR5690831_2036 SRR5690831_2043 SRR5690867_2048 SRR5690908_10391 SRR5690915_13571 SRR5690981_7346 SRR5691006_620 SRR5690820_10794 SRR5690820_10795 SRR5690826_3694 SRR5690861_9625 SRR5690861_9628 SRR5691009_7582 SRR5691009_12022 SRR5690831_15783 SRR5690873_12497 SRR5690880_9939 SRR5690908_7882 SRR5690908_7883 SRR5690914_5174 SRR5690937_3243 SRR5690821_8153 SRR5690886_13004 SRR5690981_4855 SRR5690981_4859 SRR5691010_1765 SRR5691015_8467 SRR5691026_16619 SRR5690821_5573 SRR5690870_2200 SRR5690870_2202 SRR5690916_6429 SRR5690916_6430 SRR5690960_14484 SRR5690960_14491 SRR5690866_7836 SRR5690866_7837 SRR5690866_7838 SRR5690920_15009 SRR5690927_11843 SRR5691024_9934 SRR5691024_9936 SRR5690823_764 SRR5690874_9695 SRR5690874_9697 SRR5690874_9698 SRR5690915_5928 SRR5690984_12628 SRR5691013_7317 SRR5690870_15082 SRR5690916_16154 SRR5690931_16081 SRR5690966_7776 SRR5690988_10318 SRR5691009_2328 SRR5691015_4790 SRR5690920_3412 SRR5690920_3414 SRR5690920_3415 SRR5690920_3416 SRR5691006_3668 SRR5691006_15070 SRR5691010_1995 SRR5690823_1417 SRR5690861_15206 SRR5690881_38 SRR5690881_811 SRR5690881_816 SRR5690927_8753 SRR5690823_6357 SRR5690860_1723 SRR5690860_1726 SRR5690862_15799 SRR5690862_15802 SRR5690872_9315 SRR5690861_2692 SRR5690916_2328 SRR5690916_2330 SRR5690926_2033 SRR5690960_2051 SRR5691008_2001 SRR5690821_15369 SRR5690826_8548 SRR5690832_9465 SRR5690832_9470 SRR5690909_13234 SRR5690917_12309 SRR5690862_14709 SRR5690871_6107 SRR5690909_13288 SRR5690914_12248 SRR5690988_7361 SRR5690989_3762 SRR5690822_13687 SRR5690822_13688 SRR5690822_13690 SRR5690856_6944 SRR5690931_15294 SRR5690988_3031 SRR5690826_3786 SRR5690826_3792 SRR5690920_519 SRR5690920_523 SRR5690928_2572 SRR5690928_2574 SRR5690834_13721 SRR5690866_8760 SRR5690866_8761 SRR5690883_1428 SRR5690883_1429 SRR5690920_3810 SRR5690866_14890 SRR5690866_14891 SRR5690866_14892 SRR5690873_4803 SRR5690880_5662 SRR5690960_7271 SRR5690861_3890 SRR5690862_4136 SRR5690866_1050 SRR5690870_11110 SRR5690884_14271 SRR5691016_72 SRR5690834_3757 SRR5690855_9700 SRR5690883_5916 SRR5690884_7992 SRR5690884_7993 SRR5690884_7994 SRR5690834_12604 SRR5690861_15008 SRR5690866_3813 SRR5690866_3814 SRR5690915_2973 SRR5691009_15578 SRR5690862_5965 SRR5690862_5966 SRR5690870_5306 SRR5690870_5307 SRR5690937_7661 SRR5691010_8318 SRR5690870_12680 SRR5690874_11885 SRR5690913_4786 SRR5690913_7314 SRR5690916_5383 SRR5690920_12398 SRR5690883_11539 SRR5690883_11540 SRR5690883_11541 SRR5690885_11364 SRR5690909_11357 SRR5690921_6181 SRR5690820_8863 SRR5690831_2183 SRR5690831_2187 SRR5690831_2190 SRR5691011_6538 SRR5690822_14141 SRR5690831_1210 SRR5690862_13130 SRR5690875_9524 SRR5691006_2472 SRR5690829_2108 SRR5690871_4267 SRR5690871_4268 SRR5690883_14830 SRR5690989_7649 SRR5690869_3372 SRR5690880_3373 SRR5690901_14500 SRR5690937_14662 SRR5690983_3937 SRR5690834_12089 SRR5690883_9073 SRR5690883_9075 SRR5690937_6188 SRR5691015_14807 SRR5690874_11884 SRR5690875_9958 SRR5690885_11001 SRR5690885_11002 SRR5690885_11003 SRR5690909_12786 SRR5690920_15665 SRR5690920_15666 SRR5691006_1833 SRR5691014_10752 SRR5691006_9650 SRR5691008_5352 SRR5691009_10062 SRR5691013_1120 SRR5691014_7054 SRR5690826_15783 SRR5690982_15367 SRR5690982_15399 SRR5690982_16048 SRR5690833_11611 SRR5690916_5562 SRR5690916_5563 SRR5691016_10661 SRR5690927_4918 SRR5690982_7719 SRR5690982_7720 SRR5690983_6751 SRR5690821_10626 SRR5690821_10627 SRR5690830_8891 SRR5690830_8896 SRR5690873_345 SRR5690873_15960 SRR5690960_4718 SRR5690960_8979 SRR5690982_3648 SRR5691006_4615 SRR5691010_2708 SRR5691013_15873 SRR5690937_3870 SRR5690981_3429 SRR5691009_10449 SRR5691015_3171 SRR5690866_5679 SRR5690912_5373 SRR5690914_10164 SRR5690921_2666 SRR5690822_700 SRR5690937_5974 SRR5690937_5976 SRR5690985_6890 SRR5690831_9888 SRR5690860_11853 SRR5690866_8332 SRR5690910_13025 SRR5690866_1667 SRR5690871_5834 SRR5690873_13536 SRR5690916_400 SRR5690833_10984 SRR5690869_9788 SRR5690871_15564 SRR5691023_5261 SRR5690823_674 SRR5690866_440 SRR5690875_11295 SRR5690875_11302 SRR5690826_10611 SRR5690831_7079 SRR5690831_7080 SRR5690937_9843 SRR5690831_10654 SRR5690866_10844 SRR5690884_13334 SRR5690901_6325 SRR5690829_14092 SRR5690829_14094 SRR5690981_4091 SRR5690981_10047 SRR5690830_14811 SRR5690831_7955 SRR5690872_12907 SRR5690875_4078 SRR5690862_15398 SRR5690908_1759 SRR5690926_3437 SRR5690926_14527 SRR5690873_4545 SRR5690884_10968 SRR5690990_4044 SRR5690990_4045 SRR5690830_9264 SRR5690981_3798 SRR5691007_10029 SRR5691015_6491 SRR5690830_9392 SRR5690866_8571 SRR5690866_8573 SRR5690915_2902 SRR5690874_2264 SRR5690875_8888 SRR5690963_11174 SRR5690963_11178 SRR5690871_2678 SRR5690871_2679 SRR5691009_2820 SRR5691014_2240 SRR5690966_13768 SRR5690966_13770 SRR5690966_13773 SRR5690987_5661 SRR5690833_4986 SRR5690860_2570 SRR5690909_13631 SRR5691007_2001 SRR5690855_9721 SRR5690916_12821 SRR5690939_16236 SRR5690939_16237 SRR5690874_307 SRR5690883_2097 SRR5690908_10933 SRR5691009_14417 SRR5690983_723 SRR5691009_12810 SRR5691016_2220 SRR5691016_14161 SRR5690874_8430 SRR5690909_11524 SRR5691015_13007 SRR5691025_10236 SRR5690880_14251 SRR5690916_13523 SRR5690916_13524 SRR5691009_1826 SRR5690831_3581 SRR5690831_3586 SRR5690831_3590 SRR5690821_3145 SRR5690987_5045 SRR5691008_10269 SRR5690821_3711 SRR5690831_4771 SRR5690909_16005 SRR5690823_12309 SRR5690921_14672 SRR5691006_4634 SRR5690834_13557 SRR5690862_9094 SRR5691008_5980 SRR5690826_3719 SRR5690909_900 SRR5690914_14080 SRR5690822_4298 SRR5690931_4669 SRR5690983_10019 SRR5690832_452 SRR5690832_454 SRR5690832_456 SRR5690917_15680 SRR5691009_1716 SRR5691021_4264 SRR5690914_16085 SRR5690937_5128 SRR5691011_7883 SRR5690831_70 SRR5690870_13893 SRR5690960_1706 SRR5690826_3516 SRR5690875_4089 SRR5690990_12805 SRR5690984_9434 SRR5690990_1267 SRR5691009_2513 SRR5690834_10909 SRR5690921_12893 SRR5690990_15796 SRR5690829_4844 SRR5690883_7667 SRR5690883_7668 SRR5690831_2740 SRR5690926_2035 SRR5690926_2036 SRR5690862_14794 SRR5690862_14800 SRR5690866_15801 SRR5690831_11072 SRR5690981_11308 SRR5690981_11309 SRR5690832_4664 SRR5690960_8548 SRR5691016_14702 SRR5690834_5216 SRR5690860_10808 SRR5690916_8024 SRR5690861_10028 SRR5690866_1048 SRR5690984_3678 SRR5690860_13277 SRR5690883_11076 SRR5690909_8735 SRR5690921_6563 SRR5690921_6564 SRR5690921_6566 SRR5690862_8144 SRR5690883_14896 SRR5691006_10393 SRR5690867_12007 SRR5690920_12952 SRR5691009_1653 SRR5690866_9949 SRR5690873_4209 SRR5690965_15702 SRR5690960_4848 SRR5690960_5936 SRR5691016_14144 SRR5690901_11350 SRR5690914_5684 SRR5690983_12102 SRR5690886_10058 SRR5690914_13992 SRR5690931_15195 SRR5690909_5023 SRR5690966_3314 SRR5690966_3315 SRR5690990_13048 SRR5690990_13052 SRR5690990_13055 SRR5690927_1215 SRR5691026_2078 SRR5691026_2079 SRR5690988_8438 SRR5690988_8440 SRR5691009_4732 SRR5690921_2632 SRR5690921_2633 SRR5691015_4475 SRR5691028_7267 SRR5691028_7269 SRR5691028_7270 SRR5690819_12574 SRR5690819_12575 SRR5690884_10135 SRR5690884_10137 SRR5690832_3012 SRR5690865_2259 SRR5690881_16169 SRR5691009_10364 SRR5690901_4051 SRR5690927_1271 SRR5690821_15639 SRR5690821_15640 SRR5690821_784 SRR5690831_5882 SRR5690821_9931 SRR5690834_7131 SRR5690832_5767 SRR5690832_10034 SRR5691006_14417 SRR5691009_12703 SRR5690822_2556 SRR5691007_11306 SRR5690822_3521 SRR5690822_3522 SRR5690871_15051 SRR5691011_7625 SRR5690823_4698 SRR5690823_4699 SRR5690823_8259 SRR5690983_14936 SRR5691007_3160 SRR5691008_6500 SRR5690823_8856 SRR5690931_8948 SRR5690824_13631 SRR5691009_4034 SRR5690824_15473 SRR5691008_16051 SRR5690883_6279 SRR5690921_6184 SRR5690826_14294 SRR5690826_14297 SRR5690873_11707 SRR5690921_8600 SRR5690830_15662 SRR5690830_15668 SRR5690901_6183 SRR5690910_10201 SRR5690826_8227 SRR5690860_3943 SRR5690960_1481 SRR5690960_7545 SRR5690882_14258 SRR5690885_5919 SRR5690831_3197 SRR5690908_14845 SRR5690831_14777 SRR5690886_8725 SRR5690883_7594 SRR5690883_7595 SRR5690866_5780 SRR5690937_4749 SRR5690915_10056 SRR5690927_2685 SRR5690833_1857 SRR5690931_9900 SRR5690833_9306 SRR5690833_9308 SRR5690861_4589 SRR5690880_11908 SRR5690870_14037 SRR5690983_12896 SRR5690834_14904 SRR5690909_297 SRR5690928_15674 SRR5691007_15293 SRR5690855_5521 SRR5690866_10232 SRR5690926_6465 SRR5690960_3040 SRR5690856_568 SRR5691014_4166 SRR5690875_1451 SRR5690885_2260 SRR5690861_12689 SRR5690883_6545 SRR5690883_12261 SRR5690883_13183 SRR5691016_13225 SRR5691016_13229 SRR5690866_13512 SRR5691007_9315 SRR5690869_4971 SRR5690869_4974 SRR5690914_12347 SRR5691008_4569 SRR5690870_13285 SRR5690870_13287 SRR5690870_4315 SRR5690870_4316 SRR5690880_2385 SRR5690921_13925 SRR5690870_5903 SRR5690870_5905 SRR5690960_2644 SRR5691007_1851 SRR5690960_7507 SRR5690966_10562 SRR5691009_10589 SRR5691009_10592 SRR5691008_9137 SRR5691009_5344 SRR5690990_11397 SRR5691009_10471 SRR5690908_9735 SRR5690909_606 SRR5690883_8937 SRR5690990_307 SRR5690884_14516 SRR5690884_14518 SRR5690884_1801 SRR5690884_1804 SRR5690920_12649 SRR5690920_12651 SRR5690920_5471 SRR5691014_8268 SRR5690899_1177 SRR5690990_897 SRR5690901_11328 SRR5690908_10219 SRR5690908_15766 SRR5691026_6173 SRR5691009_6796 SRR5691024_7353 SRR5690931_11144 SRR5691009_4523 SRR5690927_5329 SRR5691010_2861 SRR5690916_5827 SRR5690960_9536 SRR5690987_4634 SRR5690989_16051 SRR5690926_15222 SRR5690926_15224 SRR5690960_4750 SRR5690960_4757 SRR5690989_1143 SRR5690989_1144 SRR5690819_4913 SRR5690820_10411 SRR5690820_10775 SRR5690820_13613 SRR5690820_13675 SRR5690822_7104 SRR5690820_3512 SRR5690821_11219 SRR5690823_6123 SRR5690820_9976 SRR5690867_3974 SRR5690821_11923 SRR5690821_12932 SRR5690821_3613 SRR5690821_4434 SRR5690821_5572 SRR5690821_7060 SRR5690831_4197 SRR5690931_7111 SRR5690822_12655 SRR5690861_3754 SRR5690921_13620 SRR5690990_10834 SRR5691008_12519 SRR5691013_7087 SRR5690981_7621 SRR5690822_9303 SRR5690823_11156 SRR5690914_13708 SRR5690990_11294 SRR5690823_8044 SRR5690830_8041 SRR5690826_15025 SRR5691009_9200 SRR5690826_400 SRR5690990_1450 SRR5690827_10814 SRR5690960_10911 SRR5690872_10745 SRR5690830_6451 SRR5690830_8975 SRR5690985_7289 SRR5690908_4083 SRR5690831_15719 SRR5691009_7745 SRR5690921_11261 SRR5690860_13069 SRR5690832_16154 SRR5691009_13234 SRR5690870_15292 SRR5690981_5693 SRR5690921_15159 SRR5691012_5116 SRR5690858_7678 SRR5690860_1566 SRR5690870_11649 SRR5690861_12808 SRR5690861_13812 SRR5690861_13940 SRR5690963_11735 SRR5690864_655 SRR5690865_5006 SRR5690869_3684 SRR5690873_10861 SRR5690867_12989 SRR5690915_5925 SRR5690867_8680 SRR5690916_4133 SRR5690990_14264 SRR5690985_12895 SRR5690870_6298 SRR5690871_2541 SRR5690982_10251 SRR5690874_5907 SRR5690875_16783 SRR5690960_4180 SRR5690881_5104 SRR5690881_8502 SRR5690960_6808 SRR5690883_2186 SRR5690883_4082 SRR5690883_7289 SRR5691009_12049 SRR5690884_6063 SRR5690884_8974 SRR5690983_11730 SRR5690927_3374 SRR5690921_855 SRR5691010_11101 SRR5690937_3086 SRR5690937_5847 SRR5691012_7617 SRR5690981_5183 SRR5690916_2 SRR5691012_3690 SRR5690981_1534 SRR5690920_7552 SRR5690921_14045 SRR5690921_2111 SRR5690921_879 SRR5690926_1577 SRR5690926_15783 SRR5690926_2535 SRR5690927_10734 SRR5690988_7360 SRR5690960_11861 SRR5691011_14458 SRR5690981_7318 SRR5690982_9233 SRR5690988_11805 SRR5691012_6754 SRR5691010_9921 SRR5691009_15484 SRR5691016_14043 SRR5690834_132 SRR5690834_3758 SRR5690871_4380 SRR5690883_13905 SRR5690921_7707 SRR5690920_2882 SRR5690985_6889 SRR5690866_9027 SRR5690927_3371 SRR5690875_8988 SRR5691016_3856 SRR5691026_4443 SRR5690831_4993 SRR5690860_747 SRR5690834_6483 SRR5690875_9518 SRR5690822_1728 SRR5690822_6478 SRR5690987_12270 SRR5690883_592 SRR5690982_1998 SRR5690988_4385 SRR5690866_5991 SRR5690822_7045 SRR5690830_8973 SRR5690870_7277 SRR5690870_7278 SRR5690982_12681 SRR5691011_8474 SRR5690921_4572 SRR5690821_11322 SRR5690875_5109 SRR5690867_3085 SRR5690873_10884 SRR5690875_5106 SRR5690931_16226 SRR5690931_9196 SRR5690821_11323 SRR5690983_6744 SRR5690866_6737 SRR5690820_501 SRR5690920_5923 SRR5690831_15538 SRR5690939_8072 SRR5690880_744 SRR5690931_7264 SRR5690880_747 SRR5690885_3293 SRR5690885_3294 SRR5690960_7988 SRR5690937_5407 SRR5690834_9584 SRR5690909_5161 SRR5690960_12774 SRR5690858_4247 SRR5690834_5049 SRR5690819_14563 SRR5690820_15847 SRR5690874_8432 SRR5690834_8982 SRR5691016_9118 SRR5690864_15799 SRR5690915_8675 SRR5690981_5738 SRR5690855_932 SRR5690875_9907 SRR5690874_4400 SRR5690988_7408 SRR5690822_8282 SRR5690831_11413 SRR5690831_11415 SRR5690831_11420 SRR5690831_1467 SRR5690909_3933 SRR5690823_15365 SRR5690862_15196 SRR5690862_15201 SRR5690908_12988 SRR5690909_11631 SRR5690990_8498 SRR5690990_8500 SRR5691026_12589 SRR5690873_12912 SRR5690832_6018 SRR5690822_10195 SRR5690820_16325 SRR5690834_16078 SRR5690920_3843 SRR5690820_16326 SRR5690875_3830 SRR5690822_129 SRR5690822_4809 SRR5690820_5416 SRR5690821_11072 SRR5690834_1990 SRR5690819_6318 SRR5690832_13932 SRR5690821_13123 SRR5690821_9469 SRR5690872_1409 SRR5690822_11745 SRR5690874_3543 SRR5690819_11289 SRR5690823_13344 SRR5690830_12856 SRR5690831_2813 SRR5690834_7836 SRR5690822_15117 SRR5690823_6861 SRR5690824_13876 SRR5690832_14609 SRR5690832_14821 SRR5690860_11517 SRR5690872_6630 SRR5690880_13224 SRR5690908_7640 SRR5690820_12342 SRR5690821_5849 SRR5690822_14150 SRR5690824_14153 SRR5690826_15992 SRR5690830_10280 SRR5690833_1375 SRR5690862_4592 SRR5690886_2763 SRR5690820_14755 SRR5690821_9946 SRR5690822_15040 SRR5690822_3640 SRR5690826_10439 SRR5690826_4282 SRR5690831_7562 SRR5690831_9570 SRR5690832_1004 SRR5690832_4905 SRR5690833_9850 SRR5690856_10197 SRR5690861_15312 SRR5690861_18 SRR5690861_7062 SRR5690866_1010 SRR5690871_3376 SRR5690881_15389 SRR5690912_7737 SRR5690914_15412 SRR5690920_1801 SRR5690926_10195 SRR5690960_9440 SRR5690981_5055 SRR5690981_5733 SRR5690820_13258 SRR5690820_15117 SRR5690822_10709 SRR5690824_10474 SRR5690824_14748 SRR5690824_2945 SRR5690826_9634 SRR5690831_12944 SRR5690831_13693 SRR5690831_13701 SRR5690831_14243 SRR5690831_872 SRR5690834_15712 SRR5690855_16605 SRR5690855_5764 SRR5690860_7193 SRR5690861_3532 SRR5690862_15573 SRR5690862_8732 SRR5690873_3049 SRR5690874_13217 SRR5690874_4700 SRR5690875_192 SRR5690883_6435 SRR5690914_14081 SRR5690917_10073 SRR5690921_6696 SRR5690927_9327 SRR5690982_12554 SRR5690982_6001 SRR5690982_9024 SRR5691015_2419 SRR5691016_4680 SRR5690819_6320 SRR5690819_7503 SRR5690820_4632 SRR5690820_4637 SRR5690820_5731 SRR5690820_5735 SRR5690821_10143 SRR5690821_12800 SRR5690821_522 SRR5690821_7311 SRR5690821_8954 SRR5690821_9012 SRR5690821_9013 SRR5690822_10711 SRR5690822_14152 SRR5690822_14228 SRR5690822_8238 SRR5690822_8633 SRR5690822_8852 SRR5690824_348 SRR5690824_352 SRR5690826_10395 SRR5690826_10438 SRR5690826_13162 SRR5690831_10384 SRR5690831_11701 SRR5690831_1464 SRR5690831_4865 SRR5690831_522 SRR5690831_9573 SRR5690831_9595 SRR5690832_13878 SRR5690832_15323 SRR5690832_3177 SRR5690832_4908 SRR5690832_6162 SRR5690832_7661 SRR5690832_7664 SRR5690855_15560 SRR5690855_16613 SRR5690855_3792 SRR5690855_3793 SRR5690855_8681 SRR5690861_4777 SRR5690861_4778 SRR5690861_6080 SRR5690861_9716 SRR5690862_7847 SRR5690866_4773 SRR5690869_1231 SRR5690869_1232 SRR5690869_12645 SRR5690869_13252 SRR5690870_15771 SRR5690870_16059 SRR5690871_11123 SRR5690871_168 SRR5690871_1715 SRR5690871_9315 SRR5690872_1408 SRR5690872_7691 SRR5690873_12910 SRR5690874_3153 SRR5690875_10064 SRR5690875_12839 SRR5690880_12219 SRR5690883_10003 SRR5690883_10087 SRR5690883_2929 SRR5690886_2766 SRR5690886_461 SRR5690908_13142 SRR5690908_14535 SRR5690909_11168 SRR5690909_12297 SRR5690909_14973 SRR5690909_15746 SRR5690909_4847 SRR5690910_10633 SRR5690910_13486 SRR5690912_356 SRR5690913_580 SRR5690913_581 SRR5690913_7366 SRR5690913_8448 SRR5690913_8449 SRR5690914_15791 SRR5690914_6335 SRR5690914_897 SRR5690915_8658 SRR5690916_15961 SRR5690916_2033 SRR5690916_4519 SRR5690916_950 SRR5690917_144 SRR5690917_9801 SRR5690920_10981 SRR5690920_7177 SRR5690921_15499 SRR5690926_10620 SRR5690926_10621 SRR5690926_14404 SRR5690928_11304 SRR5690928_12525 SRR5690928_14323 SRR5690928_16009 SRR5690931_4085 SRR5690931_6733 SRR5690931_8997 SRR5690931_937 SRR5690937_9024 SRR5690960_2244 SRR5690981_10897 SRR5690981_2497 SRR5690981_2499 SRR5690981_489 SRR5690982_14678 SRR5690982_6509 SRR5690982_9026 SRR5690983_1308 SRR5690983_13424 SRR5690984_10154 SRR5690984_12744 SRR5690987_10187 SRR5690988_1083 SRR5690988_11412 SRR5690988_5539 SRR5690988_7409 SRR5690988_8265 SRR5690989_15505 SRR5690990_12568 SRR5690990_2945 SRR5691006_11725 SRR5691006_14270 SRR5691007_3327 SRR5691007_7893 SRR5691007_8472 SRR5691008_5917 SRR5691009_12568 SRR5691010_10877 SRR5691010_4475 SRR5691013_15568 SRR5691015_2968 SRR5690822_2605 SRR5690824_350 SRR5690824_354 SRR5690830_677 SRR5690830_14830 SRR5690861_11131 SRR5690861_11136 SRR5690867_14006 SRR5690867_14007 SRR5690867_14008 SRR5690867_14009 SRR5690869_12643 SRR5690869_12647 SRR5690870_8226 SRR5690870_10273 SRR5690870_10275 SRR5690870_10277 SRR5690870_13550 SRR5690875_6555 SRR5690875_9912 SRR5690875_9915 SRR5690883_9938 SRR5690884_7792 SRR5690884_7796 SRR5690909_2724 SRR5690913_2315 SRR5690913_2316 SRR5690913_7364 SRR5690913_7365 SRR5690914_6920 SRR5690915_4838 SRR5690926_14401 SRR5690928_13137 SRR5690937_618 SRR5690937_4409 SRR5690963_12326 SRR5690982_13094 SRR5690988_13533 SRR5690988_13535 SRR5690822_4810 SRR5690822_12132 SRR5690822_14977 SRR5690830_7622 SRR5690831_318 SRR5690831_4232 SRR5690831_7829 SRR5690831_15082 SRR5690870_11372 SRR5690870_11374 SRR5690872_1109 SRR5690875_10060 SRR5690904_13109 SRR5690963_15640 SRR5690963_15648 SRR5690982_14115 SRR5690982_14117 SRR5690983_13298 SRR5690983_14636 SRR5690988_7410 SRR5691006_6930 SRR5691009_4300 SRR5691009_4301 SRR5691009_4304 SRR5691009_4762 SRR5691009_5714 SRR5691013_1364 SRR5691015_6830 SRR5691016_7177 SRR5691016_13637 SRR5691016_13644 SRR5690820_5418 SRR5690821_11808 SRR5690822_869 SRR5690822_872 SRR5690861_9555 SRR5690862_1186 SRR5690862_1192 SRR5690862_2009 SRR5690909_9509 SRR5690909_15860 SRR5690981_3116 SRR5690981_9284 SRR5690990_11693 SRR5690990_11695 SRR5691016_6777 SRR5691016_6780 SRR5690862_5359 SRR5690870_5240 SRR5690870_5241 SRR5690870_13552 SRR5690872_8208 SRR5690875_13918 SRR5690909_8134 SRR5690914_6502 SRR5690990_5716 SRR5690990_5717 SRR5690990_5719 SRR5691008_15333 SRR5690834_1993 SRR5690862_13604 SRR5690873_3878 SRR5690873_6100 SRR5690884_4511 SRR5690914_8893 SRR5690915_3678 SRR5690926_333 SRR5690937_2261 SRR5690983_4558 SRR5690988_1079 SRR5690821_10140 SRR5690821_10142 SRR5690860_1955 SRR5690860_1957 SRR5690870_1121 SRR5690870_1122 SRR5690870_1333 SRR5690872_10278 SRR5690931_5524 SRR5691010_4835 SRR5690832_13935 SRR5690960_8070 SRR5690960_8073 SRR5690960_8074 SRR5690981_10198 SRR5690981_10199 SRR5690981_10200 SRR5690988_2345 SRR5690988_2346 SRR5691011_14697 SRR5690821_13126 SRR5690830_13373 SRR5690834_9580 SRR5690866_4772 SRR5690870_259 SRR5690870_260 SRR5690873_11712 SRR5690914_15422 SRR5690914_15423 SRR5690822_4219 SRR5690832_6141 SRR5690832_6144 SRR5690861_13925 SRR5690862_11468 SRR5690960_6573 SRR5690960_6575 SRR5690960_6577 SRR5690960_6581 SRR5690874_2757 SRR5690874_2758 SRR5690874_2760 SRR5690912_15662 SRR5690913_6147 SRR5690913_6148 SRR5690916_952 SRR5690916_958 SRR5690826_13163 SRR5690870_13880 SRR5690870_13881 SRR5690870_13882 SRR5690914_8183 SRR5690914_8185 SRR5691013_1817 SRR5690874_8997 SRR5690874_8998 SRR5690910_4884 SRR5690914_6182 SRR5690914_6183 SRR5691013_12234 SRR5690822_8851 SRR5690858_6436 SRR5690858_6438 SRR5690908_9565 SRR5690915_4903 SRR5690880_10488 SRR5690880_10489 SRR5690880_10490 SRR5690880_10491 SRR5691010_5311 SRR5690861_16124 SRR5690861_16126 SRR5690862_2246 SRR5690873_15751 SRR5690873_15752 SRR5690831_14394 SRR5690884_8775 SRR5690884_8777 SRR5690908_10318 SRR5691015_3599 SRR5690886_12628 SRR5690909_4578 SRR5690990_8819 SRR5690990_8826 SRR5691009_10532 SRR5690822_15120 SRR5690830_7839 SRR5690831_12829 SRR5690831_12838 SRR5690860_8397 SRR5690960_10920 SRR5690985_15484 SRR5691006_991 SRR5690824_13877 SRR5690826_10543 SRR5690861_12898 SRR5690861_12901 SRR5690832_14610 SRR5690832_14612 SRR5691016_1204 SRR5691016_1212 SRR5690869_13248 SRR5690869_13250 SRR5690917_9800 SRR5690917_9802 SRR5690862_11654 SRR5690920_5163 SRR5690960_14429 SRR5690960_14438 SRR5690872_12756 SRR5690920_6728 SRR5690920_6729 SRR5690920_6730 SRR5690880_13225 SRR5691011_15710 SRR5691026_6962 SRR5691026_6965 SRR5690988_9649 SRR5690988_9650 SRR5691023_1764 SRR5691023_1766 SRR5690820_12343 SRR5690937_12651 SRR5691013_4961 SRR5690821_5851 SRR5690821_5852 SRR5691008_6023 SRR5690822_14151 SRR5690831_15112 SRR5690937_9215 SRR5690824_14154 SRR5690937_2788 SRR5691013_14759 SRR5690861_11163 SRR5690862_8884 SRR5691007_9190 SRR5690830_10283 SRR5690830_10284 SRR5690830_10287 SRR5690921_3723 SRR5690921_3728 SRR5690926_2003 SRR5690862_4596 SRR5690862_4600 SRR5690866_16248 SRR5690921_9816 SRR5690921_9817 SRR5690921_9818 SRR5690862_6368 SRR5691007_506 SRR5690908_13535 SRR5690937_6982 SRR5690981_1452 SRR5690981_1453 SRR5690920_3954 SRR5691010_5696 SRR5690937_35 SRR5690937_37 SRR5690826_4289 SRR5691010_14716 SRR5690831_7569 SRR5690831_7574 SRR5690870_3606 SRR5690870_3607 SRR5690832_1007 SRR5691021_9927 SRR5690989_15507 SRR5690989_15510 SRR5690833_9851 SRR5690870_6140 SRR5691007_6727 SRR5691009_12842 SRR5690861_15315 SRR5690920_4138 SRR5690861_19 SRR5690861_20 SRR5690861_7065 SRR5690861_7067 SRR5690866_1012 SRR5690866_1013 SRR5690871_3377 SRR5690871_3380 SRR5690881_15390 SRR5690881_15393 SRR5690912_7738 SRR5690912_7739 SRR5690924_8160 SRR5690937_11116 SRR5690982_6510 SRR5691010_9682 SRR5690926_10196 SRR5691010_14706 SRR5690960_9444 SRR5690960_9446 SRR5690981_5056 SRR5690981_5058 SRR5690981_5735 SRR5690981_5736 SRR5690820_13259 SRR5690869_9802 SRR5690822_10710 SRR5690824_10478 SRR5690871_11122 SRR5690824_2947 SRR5690832_14009 SRR5690831_12948 SRR5690831_13697 SRR5690909_14625 SRR5690831_14245 SRR5690831_874 SRR5690834_15714 SRR5690855_16610 SRR5690855_5767 SRR5690860_7195 SRR5690873_13543 SRR5690862_15577 SRR5690862_8735 SRR5690873_3054 SRR5691011_14830 SRR5690874_4701 SRR5690875_193 SRR5690883_6439 SRR5690981_2500 SRR5690917_10074 SRR5691007_9857 SRR5691006_12888 SRR5690982_12555 SRR5690982_6003 SRR5690982_9027 SRR5691015_2420 SRR5691016_4683 SRR5690939_3216 SRR5690860_8401 SRR5690909_15091 SRR5690914_14250 SRR5690914_3636 SRR5691008_3489 SRR5691015_12277 SRR5691016_13149 SRR5690873_12753 SRR5690824_14155 SRR5690831_525 SRR5690937_8915 SRR5690831_11704 SRR5690963_15639 SRR5690860_10023 SRR5690860_8697 SRR5690860_2609 SRR5690913_10767 SRR5690921_5972 SRR5690831_14919 SRR5690883_9445 SRR5690937_10473 SRR5690880_7920 SRR5690861_13938 SRR5690880_7923 SRR5690826_13749 SRR5690860_13149 SRR5690875_10220 SRR5690832_5018 SRR5690823_6828 SRR5690834_4543 SRR5690861_4267 SRR5690826_9228 SRR5690960_552 SRR5690820_12392 SRR5690826_13748 SRR5690831_5937 SRR5690855_13395 SRR5690856_7577 SRR5690870_7383 SRR5690875_7695 SRR5690883_6867 SRR5690909_10840 SRR5690960_13526 SRR5690982_999 SRR5691007_3386 SRR5690820_15961 SRR5690821_560 SRR5690823_1965 SRR5690823_1966 SRR5690832_1519 SRR5690866_4921 SRR5690866_4922 SRR5690870_1664 SRR5690870_9008 SRR5690870_9010 SRR5690870_9011 SRR5690873_11219 SRR5690873_5853 SRR5690883_11373 SRR5690883_14465 SRR5690883_277 SRR5690898_9030 SRR5690908_11741 SRR5690913_10839 SRR5690921_12522 SRR5690928_10262 SRR5690928_8319 SRR5690931_5181 SRR5690983_12135 SRR5690983_8029 SRR5690989_14117 SRR5691009_11695 SRR5691009_13637 SRR5691010_7891 SRR5690826_14357 SRR5690826_14358 SRR5690860_15382 SRR5690860_15387 SRR5690909_14250 SRR5690914_13162 SRR5690937_10376 SRR5690960_2549 SRR5691005_12347 SRR5690860_13150 SRR5690880_14996 SRR5690880_14999 SRR5690883_3539 SRR5690883_3540 SRR5690913_10838 SRR5691008_4780 SRR5690875_10221 SRR5690880_1048 SRR5690880_1049 SRR5691007_12457 SRR5691009_11676 SRR5691010_5119 SRR5691016_13504 SRR5690855_928 SRR5690855_937 SRR5690873_5851 SRR5690908_1524 SRR5690921_11114 SRR5690831_518 SRR5690870_4732 SRR5690873_12758 SRR5690834_4549 SRR5690834_4551 SRR5690885_11542 SRR5690861_4270 SRR5690881_8394 SRR5691021_13187 SRR5690826_9231 SRR5690931_1064 SRR5690960_554 SRR5691011_5341 SRR5690820_12393 SRR5690826_13751 SRR5690831_5939 SRR5690855_13396 SRR5690860_13007 SRR5690870_7384 SRR5690875_7701 SRR5690883_6868 SRR5690937_7586 SRR5690960_13532 SRR5690982_1000 SRR5691007_7188 SRR5690823_4545 SRR5690831_7067 SRR5690908_3322 SRR5690831_5934 SRR5690834_13860 SRR5690861_11831 SRR5690866_2853 SRR5690874_3345 SRR5690821_11866 SRR5690867_4581 SRR5690874_360 SRR5690826_6715 SRR5690831_14641 SRR5690870_12315 SRR5690870_13634 SRR5690874_362 SRR5690920_13197 SRR5690960_8077 SRR5691025_1031 SRR5690831_14011 SRR5690831_14015 SRR5690867_4582 SRR5690874_363 SRR5690870_11002 SRR5690870_6139 SRR5690870_8179 SRR5690870_8180 SRR5690870_8181 SRR5690916_15155 SRR5690916_15156 SRR5690916_4312 SRR5690916_929 SRR5690922_8682 SRR5690927_13278 SRR5690931_11231 SRR5690939_3209 SRR5690960_14431 SRR5691007_10443 SRR5691009_5184 SRR5691010_2096 SRR5691013_11006 SRR5690867_15396 SRR5690869_13767 SRR5690826_3528 SRR5690870_6421 SRR5690912_9329 SRR5690926_6825 SRR5690928_9184 SRR5690937_2282 SRR5691010_12268 SRR5690867_15397 SRR5690867_15398 SRR5690869_13768 SRR5690885_9144 SRR5690886_7655 SRR5690920_10543 SRR5690939_3213 SRR5690960_14984 SRR5690960_2682 SRR5690981_15026 SRR5690981_15563 SRR5691006_13920 SRR5690921_12083 SRR5690937_8631 SRR5690988_12496 SRR5691009_7153 SRR5691010_12939 SRR5690937_9189 SRR5691006_12255 SRR5691008_3510 SRR5691010_14807 SRR5691006_14130 SRR5691016_6601 SRR5690913_395 SRR5690981_8154 SRR5690822_4141 SRR5690823_6373 SRR5690830_12841 SRR5690834_10948 SRR5690859_11524 SRR5690862_12714 SRR5690866_794 SRR5691009_777 SRR5690913_396 SRR5690981_8155 SRR5690821_3362 SRR5690830_6272 SRR5690834_5979 SRR5690820_12886 SRR5690831_13797 SRR5690831_461 SRR5690870_4854 SRR5690870_8138 SRR5690981_7249 SRR5690831_457 SRR5690834_6999 SRR5690867_13633 SRR5690873_2174 SRR5690981_7254 SRR5690988_5339 SRR5690989_9361 SRR5691016_9996 SRR5690821_3366 SRR5690826_7862 SRR5690866_14570 SRR5690866_14571 SRR5690834_5980 SRR5690870_13856 SRR5690820_12887 SRR5690831_13799 SRR5690861_1724 SRR5690870_4855 SRR5690870_8139 SRR5690981_7251 SRR5690875_198 SRR5690909_9659 SRR5690987_10390 SRR5690920_584 SRR5690820_9499 SRR5690871_8447 SRR5690929_3808 SRR5690965_3142 SRR5690822_6561 SRR5690830_6274 SRR5690861_3528 SRR5690870_13857 SRR5690870_13858 SRR5690870_8162 SRR5690873_13538 SRR5690873_13629 SRR5690909_16032 SRR5690929_3809 SRR5691008_6424 SRR5691011_1987 SRR5690820_9500 SRR5690871_8448 SRR5690929_3811 SRR5690965_3147 SRR5691009_3774 SRR5690866_14572 SRR5690867_14343 SRR5690908_15416 SRR5690908_8870 SRR5690883_2843 SRR5690982_9658 SRR5690984_12690 SRR5690989_5077 SRR5691007_12628 SRR5690830_16212 SRR5690830_16215 SRR5690830_8342 SRR5690862_6348 SRR5690865_6087 SRR5690913_12080 SRR5690963_10538 SRR5690955_3571 SRR5690832_6160 SRR5690866_795 SRR5690821_530 SRR5690937_11195 SRR5690831_8681 SRR5690861_8663 SRR5690885_5782 SRR5690990_3573 SRR5690821_531 SRR5691009_3396 SRR5690862_2449 SRR5690862_2450 SRR5691015_10827 SRR5690899_4022 SRR5690899_4026 SRR5690872_6629 SRR5690855_15629 SRR5690862_10599 SRR5690870_3177 SRR5690826_9635 SRR5690832_1005 SRR5690832_15104 SRR5690832_6023 SRR5690832_6652 SRR5690884_7280 SRR5690960_13000 SRR5690960_14917 SRR5690987_2343 SRR5691009_423 SRR5691009_8074 SRR5690855_15634 SRR5691013_13645 SRR5690870_3178 SRR5690831_2718 SRR5690871_6319 SRR5690921_7788 SRR5690870_207 SRR5690860_10765 SRR5690867_11025 SRR5690831_4866 SRR5690866_2316 SRR5690914_14491 SRR5690988_5366 SRR5691011_13038 SRR5691029_6381 SRR5690870_208 SRR5690870_209 SRR5690860_10766 SRR5690867_11026 SRR5690822_1244 SRR5690830_3096 SRR5690834_16298 SRR5690870_6908 SRR5690822_1239 SRR5690885_14991 SRR5690830_3094 SRR5690831_6094 SRR5690833_1376 SRR5690834_6393 SRR5690870_1161 SRR5690908_11714 SRR5690926_2002 SRR5691007_6279 SRR5690830_3097 SRR5690830_3099 SRR5690916_5817 SRR5690916_5818 SRR5690870_6909 SRR5690870_6910 SRR5690914_4714 SRR5690885_14992 SRR5690861_5895 SRR5690861_5898 SRR5690831_9572 SRR5690861_13347 SRR5690916_2562 SRR5690870_10546 SRR5690855_6983 SRR5691011_8633 SRR5690870_3828 SRR5691009_13574 SRR5690908_11051 SRR5690909_3665 SRR5690857_13301 SRR5690857_13303 SRR5690960_1273
SRR5690882_15654 SRR5690882_15652 SRR5690882_15655 SRR5690923_5459 SRR5690903_9065 SRR5690923_5460 SRR5690855_7262 SRR5690825_4620 SRR5690828_3025 SRR5690929_5057 SRR5690825_11420 SRR5690863_4352 SRR5690901_11715 SRR5690901_8601 SRR5690901_8602 SRR5690904_11128 SRR5690904_16093 SRR5690923_6308 SRR5690985_5008 SRR5690986_3398 SRR5691005_4219 SRR5691013_14053 SRR5691015_3668 SRR5690898_2091 SRR5690902_11382 SRR5690904_5210 SRR5690825_4625 SRR5690986_5470 SRR5690828_3026 SRR5690828_3027 SRR5690929_5058 SRR5690903_2938 SRR5690906_14539 SRR5690922_9704 SRR5690983_3640 SRR5690858_15391 SRR5690901_1620 SRR5691013_4320 SRR5690858_15392 SRR5690987_16038 SRR5690877_5536 SRR5690877_5538 SRR5690929_11787 SRR5690929_11789 SRR5690855_7350 SRR5690855_7352 SRR5690924_792 SRR5690924_796 SRR5690985_11973 SRR5690984_14789 SRR5690984_14791 SRR5690863_2693 SRR5691013_1849 SRR5690856_183 SRR5691005_9230 SRR5691029_2059 SRR5690984_15743 SRR5691021_4656 SRR5691021_4658 SRR5691029_2060 SRR5691029_2061 SRR5691005_12716 SRR5691021_4657 SRR5690900_10015 SRR5690881_5573 SRR5690881_5576 SRR5690924_127 SRR5690925_10838 SRR5691023_12595 SRR5691022_8752 SRR5690865_9139 SRR5690897_13870 SRR5690916_13179 SRR5690859_476 SRR5690963_9736 SRR5690922_2481 SRR5691026_2419 SRR5690897_7417 SRR5690982_13895 SRR5690989_10985 SRR5690867_10515 SRR5690927_3602 SRR5690869_15449 SRR5690916_9548 SRR5690922_16048 SRR5691016_6704 SRR5690828_9992 SRR5690921_4346 SRR5690823_6154 SRR5690827_11550 SRR5690880_5027 SRR5690922_593 SRR5690988_13841 SRR5691015_4245 SRR5690929_8267 SRR5690929_10784 SRR5690989_11078 SRR5690865_2645 SRR5690865_12000 SRR5690874_11095 SRR5690855_10180 SRR5691007_5624 SRR5690903_10066 SRR5690907_9422 SRR5690986_2214 SRR5691009_8876 SRR5690855_10956 SRR5690828_7033 SRR5690834_10409 SRR5690855_10775 SRR5690864_6235 SRR5690907_11611 SRR5690909_15270 SRR5690909_15473 SRR5690910_14600 SRR5690931_929 SRR5690963_2780 SRR5691005_1088 SRR5691009_13761 SRR5691009_16091 SRR5690914_10407 SRR5690915_9587 SRR5690984_14231 SRR5690985_6308 SRR5691005_8913 SRR5691012_2675 SRR5691014_15045 SRR5690899_3505 SRR5690941_12228 SRR5690900_14059 SRR5690828_6898 SRR5690833_10036 SRR5690860_13929 SRR5690914_6627 SRR5690936_677 SRR5690940_1345 SRR5690962_3628 SRR5690986_6700 SRR5691005_12653 SRR5691008_2448 SRR5691008_443 SRR5691016_3773 SRR5690830_2591 SRR5690830_2594 SRR5690831_764 SRR5690910_4828 SRR5690914_4233 SRR5690939_10730 SRR5690944_12557 SRR5690959_4781 SRR5690986_10980 SRR5691005_4114 SRR5691005_12001 SRR5691015_11679 SRR5690900_1945 SRR5690989_7280 SRR5690913_6100 SRR5690872_528 SRR5690921_981 SRR5690909_5073 SRR5690861_5566 SRR5690982_2903 SRR5690915_4300 SRR5690944_14529 SRR5690940_2051 SRR5690944_14531 SRR5690940_2049 SRR5691006_1662 SRR5690886_14016 SRR5690908_921 SRR5690915_903 SRR5690937_9592 SRR5691007_14862 SRR5690886_14017 SRR5690916_12280 SRR5690916_12281 SRR5690982_3476 SRR5691008_9691 SRR5690832_11806 SRR5690832_13901 SRR5690945_14521 SRR5690832_13903 SRR5690917_9124 SRR5690834_14463 SRR5690917_3219 SRR5691012_12483 SRR5690865_2875 SRR5690917_11510 SRR5690826_13562 SRR5690871_178 SRR5690871_179 SRR5690981_8203 SRR5690981_8204 SRR5690867_14117 SRR5690886_1409 SRR5690867_14118 SRR5690860_13857 SRR5690860_5597 SRR5691007_14166 SRR5690830_6592 SRR5690868_673 SRR5690834_4890 SRR5690873_6886 SRR5690913_12734 SRR5691016_2636 SRR5690917_12270 SRR5690938_3994 SRR5690830_10403 SRR5690874_11917 SRR5690834_12384 SRR5690865_10174 SRR5690867_3842 SRR5690913_14300 SRR5691016_6173 SRR5690868_5278 SRR5690917_1948 SRR5690872_16149 SRR5690916_12119 SRR5690937_5161 SRR5690819_2026 SRR5690870_5122 SRR5690988_9451 SRR5690913_12388 SRR5690990_10959 SRR5690819_6575 SRR5690883_3216 SRR5690912_15870 SRR5691016_4548 SRR5690868_9527 SRR5690955_9729 SRR5690913_14309 SRR5690943_13440 SRR5690832_10196 SRR5690868_8642 SRR5690938_6379 SRR5690869_13530 SRR5690869_6426 SRR5690913_12733 SRR5690955_2442 SRR5690872_4569 SRR5691016_14148 SRR5690833_2777 SRR5690872_8445 SRR5690822_11136 SRR5690860_6875 SRR5690860_15716 SRR5690925_4431 SRR5690925_4433 SRR5690832_1845 SRR5690834_1113 SRR5691023_3869 SRR5691023_3871 SRR5690915_10516 SRR5690920_6954 SRR5690860_9087 SRR5690860_4627 SRR5691023_10293 SRR5691023_10296 SRR5690830_11712 SRR5690915_9823 SRR5690830_11714 SRR5691011_8784 SRR5690828_12760 SRR5690828_1406 SRR5691009_4219 SRR5691012_13334 SRR5690860_9050 SRR5690820_3070 SRR5690938_15659 SRR5690831_7062 SRR5690830_15411 SRR5690834_108 SRR5690823_3742 SRR5690831_11327 SRR5690860_7717 SRR5690822_8460 SRR5690823_12887 SRR5690830_7319 SRR5690831_7824 SRR5690926_10999 SRR5691021_15140 SRR5691021_7807 SRR5690822_2298 SRR5690831_11325 SRR5690831_36 SRR5690834_106 SRR5690834_113 SRR5690860_3861 SRR5690860_6279 SRR5690860_6286 SRR5690883_3200 SRR5690886_8922 SRR5690910_14081 SRR5690920_6220 SRR5690931_14558 SRR5690981_8680 SRR5691016_6101 SRR5690831_7063 SRR5690831_7066 SRR5690873_6516 SRR5690886_6982 SRR5690886_6983 SRR5690907_10475 SRR5690909_2112 SRR5690923_10461 SRR5690982_10856 SRR5690830_15417 SRR5690831_5084 SRR5690860_10489 SRR5690884_461 SRR5690886_2641 SRR5690886_2644 SRR5690908_6296 SRR5690984_8541 SRR5690834_3910 SRR5690834_3912 SRR5690883_9006 SRR5690883_9007 SRR5690823_3743 SRR5690883_3580 SRR5690910_13097 SRR5690831_11329 SRR5690909_6804 SRR5690860_7718 SRR5690860_7723 SRR5691028_15558 SRR5690983_13124 SRR5690908_3779 SRR5690831_7826 SRR5690926_11001 SRR5691021_15142 SRR5691021_7810 SRR5690826_14769 SRR5690909_1554 SRR5690832_6973 SRR5690860_3620 SRR5690821_7075 SRR5690885_2507 SRR5690908_9774 SRR5690925_7803 SRR5690830_3373 SRR5690873_13849 SRR5690909_12694 SRR5690910_14618 SRR5690922_6115 SRR5690923_9422 SRR5690926_5878 SRR5690832_2673 SRR5690832_6710 SRR5690834_4851 SRR5690860_9735 SRR5690873_13853 SRR5690883_2858 SRR5690883_4330 SRR5690883_4332 SRR5690883_6186 SRR5690907_3745 SRR5690908_2926 SRR5690909_9183 SRR5690910_5002 SRR5690915_1970 SRR5690915_1981 SRR5690920_12184 SRR5690923_8415 SRR5691013_4147 SRR5691021_4400 SRR5690883_2859 SRR5690909_8299 SRR5690920_1621 SRR5690920_1622 SRR5690920_1623 SRR5690964_17026 SRR5690986_10916 SRR5690909_4054 SRR5690920_16254 SRR5690920_16256 SRR5690924_9541 SRR5690924_9543 SRR5690982_5388 SRR5691023_10509 SRR5690860_3615 SRR5690860_3617 SRR5690862_10773 SRR5690908_1944 SRR5690920_15360 SRR5690860_3622 SRR5690860_3624 SRR5690883_8048 SRR5690821_7078 SRR5690833_13995 SRR5690885_2510 SRR5690885_2511 SRR5690910_12255 SRR5690914_4889 SRR5690925_7804 SRR5690925_7805 SRR5690830_3374 SRR5690873_13851 SRR5690909_12696 SRR5690910_14619 SRR5691021_3740 SRR5690923_9425 SRR5690926_5879 SRR5690822_2299 SRR5690986_9536 SRR5691015_6832 SRR5690884_7787 SRR5690832_5588 SRR5690834_12976 SRR5690873_10605 SRR5690822_2293 SRR5690832_10094 SRR5690920_13526 SRR5690982_12248 SRR5690822_3769 SRR5690824_12142 SRR5690831_15944 SRR5690883_14259 SRR5690884_5866 SRR5690909_12754 SRR5690920_8633 SRR5690983_2942 SRR5690821_13447 SRR5690822_12102 SRR5690822_3772 SRR5690831_526 SRR5690832_15841 SRR5690832_7123 SRR5690832_7128 SRR5690834_11547 SRR5690856_13813 SRR5690860_12461 SRR5690862_7146 SRR5690863_16363 SRR5690873_1382 SRR5690873_1386 SRR5690873_5409 SRR5690884_4578 SRR5690902_4510 SRR5690903_11251 SRR5690909_14433 SRR5690909_5340 SRR5690909_5813 SRR5690910_5637 SRR5690910_6528 SRR5690910_6684 SRR5690910_8194 SRR5690914_6670 SRR5690920_6073 SRR5690923_185 SRR5690923_947 SRR5690926_7748 SRR5690937_3791 SRR5690965_10598 SRR5690981_15187 SRR5690984_4547 SRR5690985_13687 SRR5690985_14996 SRR5690994_9176 SRR5691011_14810 SRR5691021_5328 SRR5691021_6841 SRR5691023_6844 SRR5691024_347 SRR5690884_7788 SRR5690910_11649 SRR5690923_182 SRR5690923_184 SRR5690985_5839 SRR5691023_6038 SRR5690834_11555 SRR5690909_11753 SRR5690914_16052 SRR5690916_5960 SRR5690834_12979 SRR5690873_5378 SRR5690908_1782 SRR5690873_10611 SRR5690904_3243 SRR5690904_3244 SRR5690822_2296 SRR5690994_5339 SRR5690832_10095 SRR5690832_10100 SRR5690926_8447 SRR5690926_8448 SRR5690982_12249 SRR5690982_12251 SRR5690822_3770 SRR5690824_12143 SRR5690910_112 SRR5690915_8998 SRR5690914_12551 SRR5690985_337 SRR5690920_8636 SRR5691021_5327 SRR5690820_11960 SRR5690860_4521 SRR5690820_3071 SRR5690824_12508 SRR5690832_4969 SRR5690860_4703 SRR5690883_11962 SRR5690914_1299 SRR5690915_7905 SRR5690990_11098 SRR5690822_2430 SRR5690824_7692 SRR5690830_4885 SRR5690884_8175 SRR5690886_8913 SRR5690909_13988 SRR5690920_5945 SRR5690925_5244 SRR5690929_15386 SRR5690939_8369 SRR5690990_7756 SRR5691021_3318 SRR5690820_2618 SRR5690820_3271 SRR5690832_13561 SRR5690832_5032 SRR5690832_5236 SRR5690834_14022 SRR5690834_14025 SRR5690834_4292 SRR5690834_6997 SRR5690860_10830 SRR5690860_7056 SRR5690860_7060 SRR5690860_8416 SRR5690861_15663 SRR5690862_10647 SRR5690862_1502 SRR5690863_4152 SRR5690868_14285 SRR5690883_11959 SRR5690883_15836 SRR5690883_2640 SRR5690908_5614 SRR5690909_10326 SRR5690909_12164 SRR5690909_12248 SRR5690910_8656 SRR5690914_3583 SRR5690914_4742 SRR5690914_7228 SRR5690915_14656 SRR5690915_15726 SRR5690988_4422 SRR5691006_622 SRR5691023_3419 SRR5691023_4195 SRR5691023_4198 SRR5690820_11963 SRR5690832_5240 SRR5690873_1149 SRR5690909_8759 SRR5690860_4522 SRR5690860_4524 SRR5690873_4790 SRR5690994_1540 SRR5690820_3072 SRR5690820_3073 SRR5690915_9207 SRR5690861_3638 SRR5690920_2357 SRR5690920_2359 SRR5690832_12019 SRR5690832_12022 SRR5690832_12024 SRR5690860_4706 SRR5690914_2972 SRR5690883_11963 SRR5690883_11967 SRR5691029_15671 SRR5691029_15673 SRR5690990_1967 SRR5690990_1970 SRR5690990_11100 SRR5690990_11102 SRR5690822_2432 SRR5690824_7693 SRR5690830_4888 SRR5690884_8176 SRR5690886_8914 SRR5690909_13990 SRR5690920_5948 SRR5690925_5245 SRR5690929_15387 SRR5690939_8372 SRR5690990_7757 SRR5691021_3321 SRR5690834_3909 SRR5690920_1897 SRR5690924_855 SRR5690945_9456 SRR5690982_5528 SRR5690982_5529 SRR5691021_14049 SRR5691024_14044 SRR5691028_15561 SRR5690914_1342 SRR5690939_7308 SRR5691016_6097 SRR5691026_924 SRR5690914_1343 SRR5690939_7311 SRR5691016_6103 SRR5691026_925 SRR5690883_8049 SRR5691025_184 SRR5690909_11994 SRR5690909_7286 SRR5690910_10797 SRR5690915_5826 SRR5691024_12028 SRR5690830_7610 SRR5690834_1951 SRR5690861_9600 SRR5690909_12071 SRR5690834_6055 SRR5690860_11657 SRR5690860_11661 SRR5690861_5076 SRR5690909_10815 SRR5690909_13399 SRR5691010_15315 SRR5690830_7613 SRR5690834_1959 SRR5690920_9193 SRR5691016_12449 SRR5690988_4765 SRR5690883_8132 SRR5690883_8133 SRR5691024_14147 SRR5690920_1435 SRR5690923_11431 SRR5690923_11433 SRR5690984_11867 SRR5691013_11977 SRR5690925_8887 SRR5690931_8322 SRR5690819_6033 SRR5690820_3385 SRR5690823_6247 SRR5690819_15112 SRR5690820_7431 SRR5690825_9516 SRR5690823_14544 SRR5690820_5405 SRR5690824_3181 SRR5690823_983 SRR5690820_6193 SRR5690870_882 SRR5690822_9265 SRR5690824_171 SRR5690862_15855 SRR5690831_9071 SRR5690822_8574 SRR5690884_11911 SRR5690830_15665 SRR5690831_11418 SRR5690856_4710 SRR5690820_4934 SRR5690820_7590 SRR5690830_14277 SRR5690831_15818 SRR5690832_1144 SRR5690832_3977 SRR5690834_1014 SRR5690860_13201 SRR5690861_11910 SRR5690830_9368 SRR5690832_330 SRR5690819_9754 SRR5690831_9344 SRR5690834_7486 SRR5690860_2223 SRR5690862_9808 SRR5690886_10004 SRR5690920_3035 SRR5690820_4723 SRR5690821_11948 SRR5690822_12337 SRR5690822_8291 SRR5690823_12192 SRR5690826_4221 SRR5690828_1401 SRR5690830_12416 SRR5690833_13415 SRR5690834_12442 SRR5690834_8255 SRR5690860_10555 SRR5690860_1625 SRR5690861_8529 SRR5690862_496 SRR5690879_759 SRR5690883_3463 SRR5690884_628 SRR5690903_14337 SRR5690908_8894 SRR5690910_3345 SRR5690914_1414 SRR5690925_14935 SRR5690990_6061 SRR5691021_4633 SRR5690820_12142 SRR5690823_1384 SRR5690828_710 SRR5690831_16024 SRR5690831_8492 SRR5690832_10778 SRR5690832_11064 SRR5690832_12330 SRR5690832_1464 SRR5690832_3332 SRR5690832_6507 SRR5690832_7985 SRR5690834_5551 SRR5690860_10572 SRR5690860_15052 SRR5690860_2625 SRR5690860_654 SRR5690861_11677 SRR5690861_1651 SRR5690861_9599 SRR5690862_9731 SRR5690863_9070 SRR5690873_3861 SRR5690877_14459 SRR5690883_1030 SRR5690883_2274 SRR5690883_8830 SRR5690884_2677 SRR5690886_14222 SRR5690886_5709 SRR5690886_9053 SRR5690908_2198 SRR5690910_11772 SRR5690915_6071 SRR5690920_11966 SRR5690925_11046 SRR5690925_5897 SRR5691016_11421 SRR5691024_4548 SRR5691024_7948 SRR5691025_9090 SRR5690820_13358 SRR5690820_14687 SRR5690821_14861 SRR5690821_662 SRR5690822_10033 SRR5690822_16125 SRR5690822_8679 SRR5690823_1181 SRR5690823_12544 SRR5690823_14097 SRR5690824_6406 SRR5690826_14594 SRR5690830_10506 SRR5690830_11362 SRR5690830_1451 SRR5690830_4072 SRR5690830_5667 SRR5690830_8160 SRR5690831_10715 SRR5690831_14047 SRR5690831_1742 SRR5690831_7145 SRR5690831_9547 SRR5690832_10106 SRR5690832_12899 SRR5690832_14800 SRR5690832_2003 SRR5690832_3109 SRR5690832_6647 SRR5690832_7680 SRR5690833_15004 SRR5690833_9746 SRR5690834_14986 SRR5690834_1641 SRR5690834_3216 SRR5690834_7924 SRR5690860_11920 SRR5690860_12014 SRR5690860_12589 SRR5690860_14584 SRR5690860_15719 SRR5690860_3610 SRR5690860_3667 SRR5690860_4114 SRR5690860_6840 SRR5690860_744 SRR5690860_8644 SRR5690861_11556 SRR5690861_4022 SRR5690861_6775 SRR5690862_10046 SRR5690862_14658 SRR5690862_4318 SRR5690862_7184 SRR5690863_291 SRR5690863_8943 SRR5690873_1551 SRR5690873_4122 SRR5690874_6881 SRR5690879_2923 SRR5690883_11073 SRR5690883_1202 SRR5690883_12468 SRR5690883_5604 SRR5690883_6143 SRR5690883_7573 SRR5690884_10254 SRR5690884_1223 SRR5690884_13584 SRR5690884_14473 SRR5690884_15790 SRR5690884_2778 SRR5690884_4338 SRR5690884_9958 SRR5690885_11531 SRR5690885_5815 SRR5690885_6698 SRR5690886_11033 SRR5690886_11517 SRR5690886_11822 SRR5690886_1423 SRR5690898_4541 SRR5690907_7510 SRR5690909_16143 SRR5690910_13410 SRR5690910_15653 SRR5690914_10253 SRR5690915_2506 SRR5690915_340 SRR5690920_4417 SRR5690920_543 SRR5690920_6981 SRR5690920_9121 SRR5690922_12603 SRR5690923_16443 SRR5690924_11996 SRR5690924_13232 SRR5690925_10830 SRR5690926_14651 SRR5690926_3554 SRR5690926_724 SRR5690961_8336 SRR5690981_15020 SRR5690982_15964 SRR5690982_1692 SRR5690982_2997 SRR5690982_9219 SRR5690988_13469 SRR5690988_4762 SRR5690990_4589 SRR5690990_6832 SRR5690990_7610 SRR5691016_11642 SRR5691016_16239 SRR5691021_7584 SRR5691022_3396 SRR5691024_14981 SRR5691029_9060 SRR5690819_15871 SRR5690820_5469 SRR5690820_8856 SRR5690821_665 SRR5690821_8598 SRR5690822_14076 SRR5690822_14895 SRR5690822_2914 SRR5690822_6591 SRR5690822_9266 SRR5690823_12554 SRR5690823_13748 SRR5690823_14022 SRR5690823_2964 SRR5690823_3096 SRR5690824_11629 SRR5690824_12817 SRR5690824_15159 SRR5690824_15160 SRR5690824_15751 SRR5690824_6405 SRR5690824_8490 SRR5690824_8494 SRR5690826_1048 SRR5690826_10645 SRR5690826_14596 SRR5690826_1790 SRR5690826_3745 SRR5690826_3788 SRR5690826_7930 SRR5690827_5539 SRR5690827_642 SRR5690828_15605 SRR5690830_10480 SRR5690830_1317 SRR5690830_14573 SRR5690830_14968 SRR5690830_15305 SRR5690830_16255 SRR5690830_2244 SRR5690830_2660 SRR5690830_4610 SRR5690830_4683 SRR5690830_5385 SRR5690830_6763 SRR5690830_7035 SRR5690830_721 SRR5690830_8162 SRR5690830_8265 SRR5690830_8267 SRR5690830_846 SRR5690830_8608 SRR5690830_984 SRR5690831_10718 SRR5690831_11422 SRR5690831_11540 SRR5690831_14580 SRR5690831_14998 SRR5690831_16028 SRR5690831_1800 SRR5690831_1976 SRR5690831_2357 SRR5690831_2891 SRR5690831_2898 SRR5690831_2899 SRR5690831_2987 SRR5690831_3201 SRR5690831_3558 SRR5690831_8185 SRR5690831_9540 SRR5690832_1075 SRR5690832_10787 SRR5690832_112 SRR5690832_11763 SRR5690832_12081 SRR5690832_12086 SRR5690832_12766 SRR5690832_12771 SRR5690832_13345 SRR5690832_14443 SRR5690832_14702 SRR5690832_1475 SRR5690832_15895 SRR5690832_164 SRR5690832_2668 SRR5690832_322 SRR5690832_3339 SRR5690832_357 SRR5690832_4739 SRR5690832_5100 SRR5690832_5304 SRR5690832_5788 SRR5690832_6032 SRR5690832_7897 SRR5690832_7902 SRR5690832_8089 SRR5690832_8319 SRR5690832_9428 SRR5690832_9548 SRR5690832_9630 SRR5690833_15482 SRR5690833_3611 SRR5690833_5483 SRR5690833_6983 SRR5690833_9744 SRR5690833_9754 SRR5690834_10219 SRR5690834_1080 SRR5690834_1093 SRR5690834_11574 SRR5690834_1170 SRR5690834_13700 SRR5690834_16383 SRR5690834_2194 SRR5690834_2198 SRR5690834_3130 SRR5690834_4844 SRR5690834_5271 SRR5690834_5315 SRR5690834_6264 SRR5690834_6268 SRR5690834_710 SRR5690834_8264 SRR5690834_9158 SRR5690856_9687 SRR5690856_9690 SRR5690856_9692 SRR5690856_9759 SRR5690858_11677 SRR5690858_15128 SRR5690858_15746 SRR5690859_14536 SRR5690859_15770 SRR5690860_10337 SRR5690860_10817 SRR5690860_10824 SRR5690860_10832 SRR5690860_11950 SRR5690860_12390 SRR5690860_1248 SRR5690860_1256 SRR5690860_12995 SRR5690860_13620 SRR5690860_14263 SRR5690860_14275 SRR5690860_14586 SRR5690860_14767 SRR5690860_15048 SRR5690860_15049 SRR5690860_15283 SRR5690860_15568 SRR5690860_16049 SRR5690860_1619 SRR5690860_2224 SRR5690860_3253 SRR5690860_3256 SRR5690860_4413 SRR5690860_4782 SRR5690860_5686 SRR5690860_651 SRR5690860_6806 SRR5690860_7608 SRR5690860_7610 SRR5690860_7648 SRR5690860_8267 SRR5690860_827 SRR5690860_8914 SRR5690860_898 SRR5690860_900 SRR5690860_9175 SRR5690860_9241 SRR5690860_9356 SRR5690860_9484 SRR5690860_9694 SRR5690861_10784 SRR5690861_11190 SRR5690861_11192 SRR5690861_1144 SRR5690861_11559 SRR5690861_1188 SRR5690861_14871 SRR5690861_15227 SRR5690861_16183 SRR5690861_1658 SRR5690861_4051 SRR5690861_4554 SRR5690861_4711 SRR5690861_4812 SRR5690861_7224 SRR5690861_738 SRR5690861_9400 SRR5690862_14553 SRR5690862_15371 SRR5690862_3253 SRR5690862_498 SRR5690862_532 SRR5690862_5435 SRR5690862_6193 SRR5690862_80 SRR5690862_9582 SRR5690862_9725 SRR5690862_9729 SRR5690863_16120 SRR5690863_6743 SRR5690863_7580 SRR5690863_8495 SRR5690865_16084 SRR5690867_11829 SRR5690867_5509 SRR5690867_606 SRR5690868_10665 SRR5690868_1285 SRR5690868_1884 SRR5690868_807 SRR5690868_9861 SRR5690869_4979 SRR5690870_4087 SRR5690870_6339 SRR5690871_11158 SRR5690871_8247 SRR5690873_11040 SRR5690873_11284 SRR5690873_12457 SRR5690873_14258 SRR5690873_1437 SRR5690873_15399 SRR5690873_15551 SRR5690873_2168 SRR5690873_3743 SRR5690873_483 SRR5690873_7 SRR5690873_7558 SRR5690873_7576 SRR5690873_8952 SRR5690873_9978 SRR5690874_2722 SRR5690874_6879 SRR5690877_1227 SRR5690883_1295 SRR5690883_13374 SRR5690883_1367 SRR5690883_14148 SRR5690883_14323 SRR5690883_14730 SRR5690883_1642 SRR5690883_2047 SRR5690883_2546 SRR5690883_2576 SRR5690883_2951 SRR5690883_4596 SRR5690883_8274 SRR5690883_8689 SRR5690883_8874 SRR5690884_11912 SRR5690884_1386 SRR5690884_13997 SRR5690884_15802 SRR5690884_2523 SRR5690884_6585 SRR5690884_731 SRR5690884_7609 SRR5690884_8547 SRR5690884_9585 SRR5690884_9618 SRR5690885_2657 SRR5690885_2661 SRR5690885_5813 SRR5690885_9062 SRR5690885_9965 SRR5690886_10309 SRR5690886_11518 SRR5690886_12505 SRR5690886_15791 SRR5690886_2289 SRR5690886_9064 SRR5690886_9367 SRR5690898_3211 SRR5690898_4321 SRR5690898_6675 SRR5690898_9442 SRR5690902_13290 SRR5690902_6632 SRR5690903_15341 SRR5690903_1881 SRR5690903_6640 SRR5690903_9855 SRR5690904_10403 SRR5690904_11179 SRR5690904_12704 SRR5690904_4586 SRR5690904_6602 SRR5690904_8797 SRR5690907_10270 SRR5690907_12566 SRR5690907_2853 SRR5690908_10091 SRR5690908_26 SRR5690908_8466 SRR5690909_10832 SRR5690909_11595 SRR5690909_11826 SRR5690909_12771 SRR5690909_13455 SRR5690909_13753 SRR5690909_14282 SRR5690909_1430 SRR5690909_15598 SRR5690909_4446 SRR5690909_465 SRR5690909_5369 SRR5690909_6644 SRR5690909_7461 SRR5690909_7521 SRR5690909_8115 SRR5690909_8312 SRR5690910_10329 SRR5690910_10530 SRR5690910_12079 SRR5690910_12373 SRR5690910_12461 SRR5690910_133 SRR5690910_14063 SRR5690910_14424 SRR5690910_14904 SRR5690910_14951 SRR5690910_15299 SRR5690910_15565 SRR5690910_202 SRR5690910_3147 SRR5690910_3722 SRR5690910_4701 SRR5690910_5156 SRR5690910_5246 SRR5690910_5295 SRR5690910_5768 SRR5690910_5797 SRR5690910_5880 SRR5690910_7051 SRR5690910_7440 SRR5690910_7982 SRR5690910_8429 SRR5690910_8977 SRR5690910_9191 SRR5690910_9433 SRR5690910_9799 SRR5690910_9844 SRR5690912_15303 SRR5690913_12639 SRR5690914_10672 SRR5690914_12402 SRR5690914_149 SRR5690914_15023 SRR5690914_545 SRR5690914_6499 SRR5690914_7116 SRR5690915_10699 SRR5690915_11210 SRR5690915_11225 SRR5690915_11454 SRR5690915_11900 SRR5690915_12057 SRR5690915_13570 SRR5690915_14633 SRR5690915_14864 SRR5690915_15062 SRR5690915_2145 SRR5690915_219 SRR5690915_2398 SRR5690915_3220 SRR5690915_353 SRR5690915_4088 SRR5690915_8225 SRR5690915_9660 SRR5690916_15029 SRR5690916_2280 SRR5690920_10051 SRR5690920_10753 SRR5690920_12931 SRR5690920_12933 SRR5690920_1386 SRR5690920_140 SRR5690920_141 SRR5690920_15267 SRR5690920_1774 SRR5690920_2058 SRR5690920_2079 SRR5690920_2839 SRR5690920_3203 SRR5690920_375 SRR5690920_4414 SRR5690920_5606 SRR5690920_6117 SRR5690920_7511 SRR5690920_7529 SRR5690920_8888 SRR5690920_9005 SRR5690922_11635 SRR5690922_943 SRR5690922_9917 SRR5690924_11998 SRR5690924_5921 SRR5690925_10831 SRR5690925_12240 SRR5690925_14948 SRR5690925_2065 SRR5690926_11516 SRR5690926_14056 SRR5690926_15212 SRR5690926_3777 SRR5690926_4942 SRR5690926_5741 SRR5690926_7189 SRR5690926_7544 SRR5690926_7633 SRR5690927_10150 SRR5690929_14048 SRR5690929_1496 SRR5690931_4136 SRR5690936_3447 SRR5690937_178 SRR5690937_4479 SRR5690937_5634 SRR5690939_10899 SRR5690955_8661 SRR5690956_11225 SRR5690956_11232 SRR5690956_12471 SRR5690956_13619 SRR5690961_15327 SRR5690965_12473 SRR5690965_15487 SRR5690965_3537 SRR5690965_5298 SRR5690965_6907 SRR5690965_6911 SRR5690966_10691 SRR5690966_11974 SRR5690981_10081 SRR5690981_15328 SRR5690981_9433 SRR5690981_9633 SRR5690982_11997 SRR5690982_14089 SRR5690982_14750 SRR5690982_15967 SRR5690982_15968 SRR5690982_3333 SRR5690982_378 SRR5690982_4467 SRR5690982_8748 SRR5690982_8751 SRR5690982_9209 SRR5690983_13199 SRR5690985_15070 SRR5690985_4696 SRR5690987_14175 SRR5690988_1751 SRR5690989_14244 SRR5690989_15697 SRR5690989_6490 SRR5690989_6560 SRR5690989_8369 SRR5690990_15853 SRR5690990_3191 SRR5690990_574 SRR5690994_3098 SRR5691005_7163 SRR5691007_4267 SRR5691007_7155 SRR5691007_9534 SRR5691011_10833 SRR5691011_7994 SRR5691012_8277 SRR5691013_10569 SRR5691013_12142 SRR5691013_815 SRR5691013_824 SRR5691013_8456 SRR5691015_15510 SRR5691015_9146 SRR5691016_10680 SRR5691016_11033 SRR5691016_11864 SRR5691016_12104 SRR5691016_13008 SRR5691016_14444 SRR5691016_14878 SRR5691016_180 SRR5691016_182 SRR5691016_3829 SRR5691016_4771 SRR5691016_8409 SRR5691016_9068 SRR5691016_9155 SRR5691016_9161 SRR5691016_9568 SRR5691016_9569 SRR5691021_10357 SRR5691021_2972 SRR5691021_3000 SRR5691021_6802 SRR5691022_2292 SRR5691022_3443 SRR5691023_12489 SRR5691023_14086 SRR5691023_15277 SRR5691023_15880 SRR5691023_47 SRR5691023_5502 SRR5691023_7314 SRR5691024_11066 SRR5691024_14145 SRR5691024_8084 SRR5691024_939 SRR5691025_15428 SRR5691027_9642 SRR5691028_12378 SRR5691028_14486 SRR5691028_7497 SRR5691028_7498 SRR5691029_10695 SRR5691029_13754 SRR5691029_14238 SRR5691029_15902 SRR5691029_9013 SRR5691029_9014 SRR5691029_9554 SRR5690819_6036 SRR5690819_6039 SRR5690820_148 SRR5690820_706 SRR5690820_2375 SRR5690820_3078 SRR5690820_3357 SRR5690820_4225 SRR5690820_4227 SRR5690820_4724 SRR5690820_4725 SRR5690820_4726 SRR5690820_4727 SRR5690820_4935 SRR5690820_6551 SRR5690820_7596 SRR5690820_7636 SRR5690820_7637 SRR5690820_9087 SRR5690820_10233 SRR5690820_10237 SRR5690820_12613 SRR5690820_15108 SRR5690821_667 SRR5690821_5360 SRR5690821_8161 SRR5690821_8593 SRR5690821_9933 SRR5690821_10052 SRR5690821_16175 SRR5690822_525 SRR5690822_1955 SRR5690822_3722 SRR5690822_6475 SRR5690822_6590 SRR5690822_8009 SRR5690822_8011 SRR5690822_8013 SRR5690822_8783 SRR5690822_8784 SRR5690822_9415 SRR5690822_9417 SRR5690822_9419 SRR5690822_10035 SRR5690822_10036 SRR5690822_10953 SRR5690822_10956 SRR5690822_11124 SRR5690822_13525 SRR5690822_14890 SRR5690822_14892 SRR5690822_16091 SRR5690823_1161 SRR5690823_1163 SRR5690823_1182 SRR5690823_1850 SRR5690823_1852 SRR5690823_2267 SRR5690823_2590 SRR5690823_2952 SRR5690823_2954 SRR5690823_2955 SRR5690823_2963 SRR5690823_3058 SRR5690823_3059 SRR5690823_4024 SRR5690823_6480 SRR5690823_6483 SRR5690823_9141 SRR5690823_10782 SRR5690823_12342 SRR5690823_12348 SRR5690823_14093 SRR5690823_14094 SRR5690823_16144 SRR5690823_16145 SRR5690824_1571 SRR5690824_2294 SRR5690824_2295 SRR5690824_3828 SRR5690824_3830 SRR5690824_4397 SRR5690824_5079 SRR5690824_5080 SRR5690824_5420 SRR5690824_10141 SRR5690824_10144 SRR5690824_12348 SRR5690824_12613 SRR5690824_12615 SRR5690826_3744 SRR5690826_7016 SRR5690826_8898 SRR5690826_10463 SRR5690826_10465 SRR5690826_11577 SRR5690826_11866 SRR5690826_13621 SRR5690826_14420 SRR5690826_14422 SRR5690826_14604 SRR5690826_14605 SRR5690826_15601 SRR5690827_5541 SRR5690827_14113 SRR5690830_307 SRR5690830_312 SRR5690830_722 SRR5690830_814 SRR5690830_817 SRR5690830_840 SRR5690830_844 SRR5690830_1133 SRR5690830_1136 SRR5690830_2246 SRR5690830_2247 SRR5690830_2940 SRR5690830_2949 SRR5690830_3661 SRR5690830_4751 SRR5690830_5665 SRR5690830_6401 SRR5690830_6430 SRR5690830_6433 SRR5690830_7041 SRR5690830_7042 SRR5690830_8176 SRR5690830_8356 SRR5690830_9020 SRR5690830_9065 SRR5690830_9070 SRR5690830_9072 SRR5690830_9500 SRR5690830_10114 SRR5690830_10118 SRR5690830_10119 SRR5690830_10122 SRR5690830_10222 SRR5690830_10475 SRR5690830_11353 SRR5690830_11354 SRR5690830_11356 SRR5690830_12613 SRR5690830_12616 SRR5690830_14293 SRR5690830_14356 SRR5690830_14515 SRR5690830_14778 SRR5690830_14969 SRR5690830_15132 SRR5690830_15134 SRR5690830_15137 SRR5690830_15154 SRR5690830_15162 SRR5690830_15650 SRR5690830_15661 SRR5690830_15851 SRR5690830_15853 SRR5690830_15892 SRR5690830_15893 SRR5690830_15987 SRR5690830_15989 SRR5690830_16035 SRR5690830_16256 SRR5690831_182 SRR5690831_185 SRR5690831_190 SRR5690831_193 SRR5690831_979 SRR5690831_1699 SRR5690831_1806 SRR5690831_1807 SRR5690831_1980 SRR5690831_2220 SRR5690831_2222 SRR5690831_2227 SRR5690831_2296 SRR5690831_2354 SRR5690831_2359 SRR5690831_2453 SRR5690831_2779 SRR5690831_2823 SRR5690831_2829 SRR5690831_2895 SRR5690831_2991 SRR5690831_2996 SRR5690831_3561 SRR5690831_3872 SRR5690831_3874 SRR5690831_3897 SRR5690831_4079 SRR5690831_4080 SRR5690831_4084 SRR5690831_4543 SRR5690831_4598 SRR5690831_5438 SRR5690831_5655 SRR5690831_5658 SRR5690831_5660 SRR5690831_6161 SRR5690831_6175 SRR5690831_6181 SRR5690831_6182 SRR5690831_6430 SRR5690831_6432 SRR5690831_6455 SRR5690831_7312 SRR5690831_7315 SRR5690831_7561 SRR5690831_7878 SRR5690831_8318 SRR5690831_9500 SRR5690831_9580 SRR5690831_10885 SRR5690831_11417 SRR5690831_11436 SRR5690831_11444 SRR5690831_12357 SRR5690831_12888 SRR5690831_14237 SRR5690831_14315 SRR5690831_14321 SRR5690831_14755 SRR5690831_15312 SRR5690831_15314 SRR5690831_15318 SRR5690831_15572 SRR5690831_15578 SRR5690831_16342 SRR5690832_117 SRR5690832_141 SRR5690832_144 SRR5690832_165 SRR5690832_172 SRR5690832_372 SRR5690832_374 SRR5690832_458 SRR5690832_459 SRR5690832_1011 SRR5690832_1077 SRR5690832_1467 SRR5690832_1473 SRR5690832_1477 SRR5690832_1543 SRR5690832_2509 SRR5690832_2849 SRR5690832_3225 SRR5690832_3228 SRR5690832_3229 SRR5690832_3231 SRR5690832_3402 SRR5690832_3757 SRR5690832_3760 SRR5690832_3873 SRR5690832_3883 SRR5690832_3969 SRR5690832_3970 SRR5690832_3975 SRR5690832_4621 SRR5690832_4681 SRR5690832_4682 SRR5690832_5233 SRR5690832_5729 SRR5690832_5731 SRR5690832_5808 SRR5690832_5810 SRR5690832_5833 SRR5690832_6489 SRR5690832_6585 SRR5690832_6586 SRR5690832_6653 SRR5690832_6656 SRR5690832_6716 SRR5690832_6718 SRR5690832_7224 SRR5690832_7519 SRR5690832_7783 SRR5690832_7785 SRR5690832_7910 SRR5690832_8049 SRR5690832_8054 SRR5690832_8071 SRR5690832_8478 SRR5690832_8666 SRR5690832_8668 SRR5690832_8988 SRR5690832_8990 SRR5690832_8995 SRR5690832_9071 SRR5690832_9074 SRR5690832_9498 SRR5690832_9502 SRR5690832_9679 SRR5690832_9689 SRR5690832_9787 SRR5690832_9791 SRR5690832_9845 SRR5690832_9857 SRR5690832_9861 SRR5690832_9981 SRR5690832_10124 SRR5690832_10125 SRR5690832_10555 SRR5690832_10558 SRR5690832_10563 SRR5690832_10653 SRR5690832_10661 SRR5690832_10867 SRR5690832_10874 SRR5690832_10973 SRR5690832_10975 SRR5690832_11142 SRR5690832_11145 SRR5690832_11767 SRR5690832_12071 SRR5690832_12074 SRR5690832_12075 SRR5690832_12396 SRR5690832_12518 SRR5690832_12653 SRR5690832_12770 SRR5690832_12950 SRR5690832_12957 SRR5690832_12959 SRR5690832_13340 SRR5690832_13344 SRR5690832_13662 SRR5690832_13819 SRR5690832_14666 SRR5690832_14672 SRR5690832_14706 SRR5690832_15376 SRR5690832_15649 SRR5690832_15657 SRR5690832_15706 SRR5690832_15898 SRR5690832_16021 SRR5690833_58 SRR5690833_3742 SRR5690833_3751 SRR5690833_3754 SRR5690833_8021 SRR5690833_9438 SRR5690833_9753 SRR5690833_10667 SRR5690833_15488 SRR5690833_15490 SRR5690833_15493 SRR5690834_747 SRR5690834_1085 SRR5690834_1088 SRR5690834_1091 SRR5690834_1092 SRR5690834_2712 SRR5690834_2719 SRR5690834_2925 SRR5690834_3141 SRR5690834_3518 SRR5690834_3521 SRR5690834_3573 SRR5690834_3575 SRR5690834_3598 SRR5690834_4847 SRR5690834_4849 SRR5690834_6267 SRR5690834_6269 SRR5690834_6608 SRR5690834_7455 SRR5690834_7460 SRR5690834_9160 SRR5690834_11572 SRR5690834_13581 SRR5690834_13582 SRR5690834_13647 SRR5690834_13702 SRR5690834_14218 SRR5690834_15361 SRR5690834_15578 SRR5690834_16150 SRR5690834_16588 SRR5690856_1820 SRR5690856_9762 SRR5690856_9764 SRR5690856_15796 SRR5690856_15801 SRR5690857_7908 SRR5690858_571 SRR5690858_1955 SRR5690858_2465 SRR5690858_2467 SRR5690858_2473 SRR5690858_2885 SRR5690858_12248 SRR5690858_12249 SRR5690858_15381 SRR5690858_15387 SRR5690859_15772 SRR5690859_15773 SRR5690860_192 SRR5690860_551 SRR5690860_779 SRR5690860_782 SRR5690860_783 SRR5690860_796 SRR5690860_799 SRR5690860_800 SRR5690860_1006 SRR5690860_1008 SRR5690860_1149 SRR5690860_1243 SRR5690860_1527 SRR5690860_1614 SRR5690860_2068 SRR5690860_2072 SRR5690860_2391 SRR5690860_2442 SRR5690860_2607 SRR5690860_2611 SRR5690860_3155 SRR5690860_3163 SRR5690860_3411 SRR5690860_3484 SRR5690860_3489 SRR5690860_3658 SRR5690860_3659 SRR5690860_4403 SRR5690860_4404 SRR5690860_4418 SRR5690860_4602 SRR5690860_4738 SRR5690860_4960 SRR5690860_4963 SRR5690860_4964 SRR5690860_5298 SRR5690860_5300 SRR5690860_5543 SRR5690860_5580 SRR5690860_5732 SRR5690860_5781 SRR5690860_5782 SRR5690860_6005 SRR5690860_6008 SRR5690860_6250 SRR5690860_6254 SRR5690860_6272 SRR5690860_6282 SRR5690860_6333 SRR5690860_6337 SRR5690860_6340 SRR5690860_6377 SRR5690860_6383 SRR5690860_6688 SRR5690860_6725 SRR5690860_6776 SRR5690860_6777 SRR5690860_6781 SRR5690860_6833 SRR5690860_6873 SRR5690860_6922 SRR5690860_7019 SRR5690860_7020 SRR5690860_7206 SRR5690860_7239 SRR5690860_7371 SRR5690860_7378 SRR5690860_7911 SRR5690860_8037 SRR5690860_8094 SRR5690860_8260 SRR5690860_8959 SRR5690860_9177 SRR5690860_9192 SRR5690860_9239 SRR5690860_9355 SRR5690860_9659 SRR5690860_9666 SRR5690860_9706 SRR5690860_9709 SRR5690860_9892 SRR5690860_10339 SRR5690860_10379 SRR5690860_10406 SRR5690860_10835 SRR5690860_10838 SRR5690860_11024 SRR5690860_11029 SRR5690860_11499 SRR5690860_11546 SRR5690860_11549 SRR5690860_11550 SRR5690860_11552 SRR5690860_11563 SRR5690860_11757 SRR5690860_11776 SRR5690860_11777 SRR5690860_12110 SRR5690860_12493 SRR5690860_12496 SRR5690860_12507 SRR5690860_12508 SRR5690860_12532 SRR5690860_12533 SRR5690860_12563 SRR5690860_12564 SRR5690860_12567 SRR5690860_12773 SRR5690860_12967 SRR5690860_12970 SRR5690860_13002 SRR5690860_13010 SRR5690860_13160 SRR5690860_13245 SRR5690860_13263 SRR5690860_13264 SRR5690860_13370 SRR5690860_13372 SRR5690860_13373 SRR5690860_13480 SRR5690860_13486 SRR5690860_13634 SRR5690860_13728 SRR5690860_13948 SRR5690860_13949 SRR5690860_14390 SRR5690860_14397 SRR5690860_14509 SRR5690860_14616 SRR5690860_14620 SRR5690860_14652 SRR5690860_14936 SRR5690860_14941 SRR5690860_15068 SRR5690860_15084 SRR5690860_15088 SRR5690860_15151 SRR5690860_15152 SRR5690860_15153 SRR5690860_15154 SRR5690860_15155 SRR5690860_15156 SRR5690860_15218 SRR5690860_15338 SRR5690860_15426 SRR5690860_15472 SRR5690860_15482 SRR5690860_15574 SRR5690860_15576 SRR5690860_15978 SRR5690860_15984 SRR5690860_16376 SRR5690861_204 SRR5690861_1190 SRR5690861_1472 SRR5690861_2594 SRR5690861_2596 SRR5690861_4712 SRR5690861_4713 SRR5690861_4830 SRR5690861_5303 SRR5690861_5308 SRR5690861_5788 SRR5690861_5789 SRR5690861_5790 SRR5690861_6423 SRR5690861_6591 SRR5690861_8885 SRR5690861_8887 SRR5690861_8890 SRR5690861_9404 SRR5690861_9473 SRR5690861_9474 SRR5690861_9981 SRR5690861_9982 SRR5690861_11430 SRR5690861_11435 SRR5690861_12177 SRR5690861_12491 SRR5690861_12495 SRR5690861_12863 SRR5690861_13725 SRR5690861_14642 SRR5690861_14761 SRR5690861_14762 SRR5690861_14764 SRR5690861_14875 SRR5690861_14881 SRR5690861_15222 SRR5690861_15385 SRR5690861_15387 SRR5690862_1758 SRR5690862_2464 SRR5690862_2465 SRR5690862_2466 SRR5690862_2636 SRR5690862_2639 SRR5690862_3077 SRR5690862_3082 SRR5690862_3527 SRR5690862_5150 SRR5690862_5275 SRR5690862_5422 SRR5690862_5932 SRR5690862_6325 SRR5690862_6638 SRR5690862_6644 SRR5690862_6820 SRR5690862_6823 SRR5690862_7160 SRR5690862_9028 SRR5690862_9031 SRR5690862_9810 SRR5690862_10392 SRR5690862_10933 SRR5690862_12112 SRR5690862_12162 SRR5690862_12166 SRR5690862_12747 SRR5690862_12902 SRR5690862_15086 SRR5690862_15106 SRR5690862_15110 SRR5690862_15374 SRR5690862_16032 SRR5690862_16152 SRR5690862_16154 SRR5690863_787 SRR5690863_1689 SRR5690863_1990 SRR5690863_1992 SRR5690863_1994 SRR5690863_2589 SRR5690863_5948 SRR5690863_6459 SRR5690863_6462 SRR5690863_7047 SRR5690863_7049 SRR5690863_7053 SRR5690863_8481 SRR5690863_8496 SRR5690863_8715 SRR5690863_10931 SRR5690863_11301 SRR5690863_11302 SRR5690863_11389 SRR5690863_11390 SRR5690863_11643 SRR5690863_13377 SRR5690863_13379 SRR5690863_13400 SRR5690863_13619 SRR5690863_13624 SRR5690863_14427 SRR5690868_43 SRR5690868_10667 SRR5690870_881 SRR5690871_6300 SRR5690871_6302 SRR5690871_6305 SRR5690873_1005 SRR5690873_1554 SRR5690873_1986 SRR5690873_1989 SRR5690873_2015 SRR5690873_2785 SRR5690873_2787 SRR5690873_3746 SRR5690873_4379 SRR5690873_5390 SRR5690873_6013 SRR5690873_6828 SRR5690873_7005 SRR5690873_7006 SRR5690873_7563 SRR5690873_7565 SRR5690873_8707 SRR5690873_9886 SRR5690873_9887 SRR5690873_10212 SRR5690873_11286 SRR5690873_12078 SRR5690873_12402 SRR5690873_12452 SRR5690873_12724 SRR5690873_12729 SRR5690873_12731 SRR5690873_12845 SRR5690873_13037 SRR5690873_13699 SRR5690873_14262 SRR5690873_14478 SRR5690873_14600 SRR5690873_14668 SRR5690873_15080 SRR5690873_15397 SRR5690873_15398 SRR5690873_15452 SRR5690873_15456 SRR5690873_16029 SRR5690873_16202 SRR5690873_16206 SRR5690873_16208 SRR5690873_16209 SRR5690873_16271 SRR5690873_16276 SRR5690874_6935 SRR5690874_6936 SRR5690883_213 SRR5690883_216 SRR5690883_473 SRR5690883_1176 SRR5690883_1177 SRR5690883_1242 SRR5690883_1364 SRR5690883_1445 SRR5690883_1661 SRR5690883_2479 SRR5690883_2498 SRR5690883_2499 SRR5690883_2677 SRR5690883_2678 SRR5690883_2679 SRR5690883_2953 SRR5690883_2954 SRR5690883_3129 SRR5690883_3130 SRR5690883_3217 SRR5690883_3328 SRR5690883_3330 SRR5690883_3965 SRR5690883_3979 SRR5690883_3980 SRR5690883_3996 SRR5690883_4148 SRR5690883_4150 SRR5690883_4467 SRR5690883_4965 SRR5690883_5297 SRR5690883_5300 SRR5690883_5301 SRR5690883_5332 SRR5690883_5334 SRR5690883_5672 SRR5690883_5727 SRR5690883_6090 SRR5690883_6214 SRR5690883_6332 SRR5690883_6333 SRR5690883_7246 SRR5690883_7247 SRR5690883_7503 SRR5690883_7838 SRR5690883_7839 SRR5690883_8043 SRR5690883_8326 SRR5690883_8444 SRR5690883_8659 SRR5690883_8660 SRR5690883_8856 SRR5690883_9271 SRR5690883_10101 SRR5690883_10202 SRR5690883_11074 SRR5690883_11088 SRR5690883_11509 SRR5690883_11844 SRR5690883_11848 SRR5690883_12181 SRR5690883_12243 SRR5690883_12337 SRR5690883_12397 SRR5690883_12399 SRR5690883_12565 SRR5690883_12681 SRR5690883_13368 SRR5690883_13369 SRR5690883_13371 SRR5690883_13372 SRR5690883_13431 SRR5690883_13717 SRR5690883_13801 SRR5690883_14063 SRR5690883_14182 SRR5690883_14185 SRR5690883_14432 SRR5690883_14433 SRR5690883_14674 SRR5690883_14748 SRR5690883_14961 SRR5690883_15107 SRR5690883_15108 SRR5690883_15416 SRR5690883_15417 SRR5690883_15419 SRR5690883_15630 SRR5690883_15748 SRR5690883_16024 SRR5690883_16088 SRR5690883_16089 SRR5690884_642 SRR5690884_723 SRR5690884_812 SRR5690884_825 SRR5690884_826 SRR5690884_1494 SRR5690884_1495 SRR5690884_1707 SRR5690884_2522 SRR5690884_3338 SRR5690884_3409 SRR5690884_3412 SRR5690884_3838 SRR5690884_5847 SRR5690884_5856 SRR5690884_6919 SRR5690884_6920 SRR5690884_7165 SRR5690884_7167 SRR5690884_7390 SRR5690884_7391 SRR5690884_7453 SRR5690884_7462 SRR5690884_7516 SRR5690884_8128 SRR5690884_8548 SRR5690884_8549 SRR5690884_9325 SRR5690884_9538 SRR5690884_9542 SRR5690884_10490 SRR5690884_10493 SRR5690884_10501 SRR5690884_10504 SRR5690884_10505 SRR5690884_11206 SRR5690884_11419 SRR5690884_11427 SRR5690884_11653 SRR5690884_11733 SRR5690884_11734 SRR5690884_12032 SRR5690884_12985 SRR5690884_12986 SRR5690884_13110 SRR5690884_13113 SRR5690884_13585 SRR5690884_14640 SRR5690884_15118 SRR5690884_15120 SRR5690884_15121 SRR5690884_15803 SRR5690884_15969 SRR5690884_16239 SRR5690885_1009 SRR5690885_1010 SRR5690885_1622 SRR5690885_1624 SRR5690885_3452 SRR5690885_3537 SRR5690885_3539 SRR5690885_4729 SRR5690885_4730 SRR5690885_6901 SRR5690885_7228 SRR5690885_7229 SRR5690885_8486 SRR5690885_8487 SRR5690885_8488 SRR5690885_9057 SRR5690885_9066 SRR5690885_9155 SRR5690885_9156 SRR5690885_9217 SRR5690885_9967 SRR5690885_11999 SRR5690885_13757 SRR5690885_13758 SRR5690885_14704 SRR5690885_14762 SRR5690885_15148 SRR5690886_2413 SRR5690886_2417 SRR5690886_2479 SRR5690886_2806 SRR5690886_3155 SRR5690886_3664 SRR5690886_4140 SRR5690886_4142 SRR5690886_4143 SRR5690886_6417 SRR5690886_6420 SRR5690886_6616 SRR5690886_7226 SRR5690886_7227 SRR5690886_7339 SRR5690886_7341 SRR5690886_7549 SRR5690886_7850 SRR5690886_8723 SRR5690886_8826 SRR5690886_9506 SRR5690886_9509 SRR5690886_10107 SRR5690886_10109 SRR5690886_10181 SRR5690886_10891 SRR5690886_11898 SRR5690886_11901 SRR5690886_11904 SRR5690886_12504 SRR5690886_13059 SRR5690886_13282 SRR5690886_13283 SRR5690886_13286 SRR5690886_15291 SRR5690886_15501 SRR5690898_38 SRR5690898_1769 SRR5690898_1872 SRR5690898_2088 SRR5690898_2218 SRR5690898_4478 SRR5690898_5502 SRR5690898_6534 SRR5690898_6923 SRR5690898_7014 SRR5690898_7311 SRR5690898_7855 SRR5690898_9537 SRR5690898_12845 SRR5690898_13090 SRR5690898_13478 SRR5690898_14048 SRR5690898_15010 SRR5690898_15832 SRR5690899_12753 SRR5690899_12760 SRR5690899_15693 SRR5690899_15698 SRR5690900_1493 SRR5690900_1495 SRR5690902_3894 SRR5690902_7748 SRR5690902_8365 SRR5690902_9744 SRR5690902_12358 SRR5690903_238 SRR5690903_619 SRR5690903_944 SRR5690903_1406 SRR5690903_2277 SRR5690903_2278 SRR5690903_2424 SRR5690903_2942 SRR5690903_4486 SRR5690903_4599 SRR5690903_6716 SRR5690903_6718 SRR5690903_6893 SRR5690903_7153 SRR5690903_8316 SRR5690903_8972 SRR5690903_11216 SRR5690903_11669 SRR5690903_13531 SRR5690903_14340 SRR5690903_16098 SRR5690904_84 SRR5690904_1608 SRR5690904_1653 SRR5690904_2019 SRR5690904_2497 SRR5690904_3249 SRR5690904_3591 SRR5690904_4241 SRR5690904_4977 SRR5690904_4979 SRR5690904_5101 SRR5690904_5814 SRR5690904_6034 SRR5690904_6554 SRR5690904_6578 SRR5690904_6583 SRR5690904_6900 SRR5690904_7103 SRR5690904_7158 SRR5690904_7250 SRR5690904_8134 SRR5690904_8398 SRR5690904_8764 SRR5690904_9442 SRR5690904_9482 SRR5690904_9511 SRR5690904_9579 SRR5690904_9747 SRR5690904_10363 SRR5690904_11260 SRR5690904_12195 SRR5690904_12468 SRR5690904_12708 SRR5690904_12710 SRR5690904_13101 SRR5690904_13174 SRR5690904_13444 SRR5690904_14376 SRR5690904_15449 SRR5690907_1602 SRR5690907_2110 SRR5690907_3992 SRR5690907_7089 SRR5690907_8244 SRR5690907_9205 SRR5690907_13173 SRR5690907_14627 SRR5690907_15724 SRR5690908_1362 SRR5690908_1477 SRR5690908_1854 SRR5690908_3569 SRR5690908_3914 SRR5690908_4064 SRR5690908_4416 SRR5690908_4516 SRR5690908_4893 SRR5690908_6255 SRR5690908_7440 SRR5690908_8053 SRR5690908_8106 SRR5690908_8704 SRR5690908_9210 SRR5690908_9213 SRR5690908_9372 SRR5690908_9502 SRR5690908_9763 SRR5690908_10887 SRR5690908_11906 SRR5690908_12573 SRR5690908_12693 SRR5690908_12848 SRR5690908_13438 SRR5690908_14374 SRR5690908_15104 SRR5690908_15722 SRR5690908_15927 SRR5690909_34 SRR5690909_164 SRR5690909_529 SRR5690909_1255 SRR5690909_1435 SRR5690909_1475 SRR5690909_1531 SRR5690909_1589 SRR5690909_1949 SRR5690909_2079 SRR5690909_2083 SRR5690909_2681 SRR5690909_2926 SRR5690909_3221 SRR5690909_3610 SRR5690909_4421 SRR5690909_4465 SRR5690909_4613 SRR5690909_5190 SRR5690909_5196 SRR5690909_5520 SRR5690909_5653 SRR5690909_5730 SRR5690909_5852 SRR5690909_6004 SRR5690909_6134 SRR5690909_6218 SRR5690909_6367 SRR5690909_7271 SRR5690909_7323 SRR5690909_7511 SRR5690909_7817 SRR5690909_7851 SRR5690909_8040 SRR5690909_8047 SRR5690909_8925 SRR5690909_9239 SRR5690909_9331 SRR5690909_9777 SRR5690909_9838 SRR5690909_9878 SRR5690909_10200 SRR5690909_10685 SRR5690909_10686 SRR5690909_10768 SRR5690909_10776 SRR5690909_10814 SRR5690909_11139 SRR5690909_11244 SRR5690909_11281 SRR5690909_11778 SRR5690909_12048 SRR5690909_12319 SRR5690909_12467 SRR5690909_12720 SRR5690909_13183 SRR5690909_13224 SRR5690909_13302 SRR5690909_13311 SRR5690909_13392 SRR5690909_13434 SRR5690909_13466 SRR5690909_13473 SRR5690909_13494 SRR5690909_13645 SRR5690909_13809 SRR5690909_13911 SRR5690909_13959 SRR5690909_14575 SRR5690909_14688 SRR5690909_14930 SRR5690909_15056 SRR5690909_15175 SRR5690909_15400 SRR5690909_15490 SRR5690909_15603 SRR5690909_15767 SRR5690909_15893 SRR5690910_71 SRR5690910_281 SRR5690910_295 SRR5690910_296 SRR5690910_353 SRR5690910_749 SRR5690910_782 SRR5690910_842 SRR5690910_939 SRR5690910_1003 SRR5690910_1031 SRR5690910_1082 SRR5690910_1154 SRR5690910_1276 SRR5690910_1321 SRR5690910_1335 SRR5690910_1339 SRR5690910_1481 SRR5690910_1704 SRR5690910_1794 SRR5690910_1828 SRR5690910_1870 SRR5690910_1884 SRR5690910_1974 SRR5690910_2174 SRR5690910_2800 SRR5690910_2831 SRR5690910_2862 SRR5690910_2947 SRR5690910_2951 SRR5690910_3052 SRR5690910_3100 SRR5690910_3240 SRR5690910_3372 SRR5690910_3437 SRR5690910_3478 SRR5690910_3495 SRR5690910_3682 SRR5690910_4136 SRR5690910_4141 SRR5690910_4149 SRR5690910_4150 SRR5690910_4316 SRR5690910_4346 SRR5690910_4569 SRR5690910_4611 SRR5690910_5128 SRR5690910_5218 SRR5690910_5351 SRR5690910_5421 SRR5690910_5478 SRR5690910_5545 SRR5690910_5548 SRR5690910_5563 SRR5690910_5745 SRR5690910_5777 SRR5690910_5966 SRR5690910_5995 SRR5690910_6137 SRR5690910_6456 SRR5690910_6464 SRR5690910_6468 SRR5690910_6567 SRR5690910_6569 SRR5690910_6587 SRR5690910_6595 SRR5690910_6642 SRR5690910_7075 SRR5690910_7090 SRR5690910_7214 SRR5690910_7340 SRR5690910_7591 SRR5690910_7782 SRR5690910_7862 SRR5690910_8056 SRR5690910_8068 SRR5690910_8159 SRR5690910_8200 SRR5690910_8489 SRR5690910_8526 SRR5690910_8543 SRR5690910_8592 SRR5690910_8594 SRR5690910_8700 SRR5690910_8849 SRR5690910_8903 SRR5690910_8921 SRR5690910_8997 SRR5690910_9105 SRR5690910_9130 SRR5690910_9262 SRR5690910_9338 SRR5690910_9413 SRR5690910_9812 SRR5690910_9911 SRR5690910_10173 SRR5690910_10347 SRR5690910_10386 SRR5690910_10627 SRR5690910_10975 SRR5690910_11195 SRR5690910_11343 SRR5690910_11477 SRR5690910_11494 SRR5690910_11533 SRR5690910_11802 SRR5690910_11820 SRR5690910_11822 SRR5690910_12591 SRR5690910_12608 SRR5690910_12609 SRR5690910_12650 SRR5690910_12673 SRR5690910_12780 SRR5690910_12996 SRR5690910_13072 SRR5690910_13075 SRR5690910_13184 SRR5690910_13371 SRR5690910_13509 SRR5690910_13744 SRR5690910_13750 SRR5690910_13776 SRR5690910_13780 SRR5690910_13923 SRR5690910_13962 SRR5690910_14030 SRR5690910_14106 SRR5690910_14277 SRR5690910_14361 SRR5690910_14482 SRR5690910_14542 SRR5690910_14565 SRR5690910_14895 SRR5690910_14933 SRR5690910_15013 SRR5690910_15154 SRR5690910_15218 SRR5690910_15543 SRR5690910_15647 SRR5690910_15654 SRR5690910_15681 SRR5690910_15725 SRR5690910_16022 SRR5690910_16032 SRR5690914_406 SRR5690914_667 SRR5690914_831 SRR5690914_957 SRR5690914_1066 SRR5690914_1113 SRR5690914_1673 SRR5690914_1902 SRR5690914_2059 SRR5690914_2516 SRR5690914_2751 SRR5690914_3028 SRR5690914_3076 SRR5690914_3155 SRR5690914_3712 SRR5690914_4375 SRR5690914_4451 SRR5690914_5192 SRR5690914_6029 SRR5690914_6596 SRR5690914_8265 SRR5690914_8325 SRR5690914_8575 SRR5690914_8972 SRR5690914_9132 SRR5690914_9303 SRR5690914_9593 SRR5690914_9758 SRR5690914_10175 SRR5690914_10607 SRR5690914_10985 SRR5690914_13110 SRR5690914_13985 SRR5690914_15045 SRR5690914_15158 SRR5690915_182 SRR5690915_510 SRR5690915_520 SRR5690915_621 SRR5690915_750 SRR5690915_802 SRR5690915_1065 SRR5690915_1446 SRR5690915_1520 SRR5690915_1521 SRR5690915_1686 SRR5690915_1732 SRR5690915_1769 SRR5690915_1949 SRR5690915_2017 SRR5690915_2068 SRR5690915_2073 SRR5690915_2839 SRR5690915_2877 SRR5690915_2931 SRR5690915_2960 SRR5690915_3502 SRR5690915_3548 SRR5690915_3731 SRR5690915_3763 SRR5690915_3803 SRR5690915_4301 SRR5690915_4347 SRR5690915_4361 SRR5690915_4516 SRR5690915_4643 SRR5690915_4716 SRR5690915_4855 SRR5690915_4880 SRR5690915_5172 SRR5690915_5640 SRR5690915_6132 SRR5690915_6332 SRR5690915_6902 SRR5690915_6955 SRR5690915_7117 SRR5690915_7128 SRR5690915_7433 SRR5690915_7698 SRR5690915_7896 SRR5690915_8319 SRR5690915_8547 SRR5690915_8563 SRR5690915_8741 SRR5690915_9480 SRR5690915_9484 SRR5690915_9492 SRR5690915_10158 SRR5690915_10572 SRR5690915_10597 SRR5690915_10598 SRR5690915_10661 SRR5690915_10966 SRR5690915_11227 SRR5690915_11603 SRR5690915_11794 SRR5690915_11800 SRR5690915_12022 SRR5690915_12298 SRR5690915_12335 SRR5690915_12382 SRR5690915_12449 SRR5690915_12579 SRR5690915_13077 SRR5690915_13098 SRR5690915_13749 SRR5690915_13751 SRR5690915_14044 SRR5690915_14132 SRR5690915_14187 SRR5690915_14296 SRR5690915_14527 SRR5690915_14564 SRR5690915_14618 SRR5690915_14734 SRR5690915_14898 SRR5690915_15040 SRR5690915_15555 SRR5690915_15609 SRR5690915_15613 SRR5690915_15858 SRR5690915_16021 SRR5690916_2401 SRR5690916_2403 SRR5690916_2528 SRR5690920_182 SRR5690920_183 SRR5690920_998 SRR5690920_1047 SRR5690920_1278 SRR5690920_1281 SRR5690920_1283 SRR5690920_1590 SRR5690920_1689 SRR5690920_1893 SRR5690920_1978 SRR5690920_1980 SRR5690920_2438 SRR5690920_2528 SRR5690920_2562 SRR5690920_2684 SRR5690920_2687 SRR5690920_2688 SRR5690920_2856 SRR5690920_2858 SRR5690920_3156 SRR5690920_3157 SRR5690920_3206 SRR5690920_3207 SRR5690920_3295 SRR5690920_3296 SRR5690920_3509 SRR5690920_3619 SRR5690920_4284 SRR5690920_4413 SRR5690920_4549 SRR5690920_4552 SRR5690920_4707 SRR5690920_4722 SRR5690920_5285 SRR5690920_5413 SRR5690920_5586 SRR5690920_5676 SRR5690920_5943 SRR5690920_6115 SRR5690920_6136 SRR5690920_6138 SRR5690920_6141 SRR5690920_6249 SRR5690920_6570 SRR5690920_6571 SRR5690920_6700 SRR5690920_7035 SRR5690920_7908 SRR5690920_7910 SRR5690920_8140 SRR5690920_8141 SRR5690920_8704 SRR5690920_8705 SRR5690920_8886 SRR5690920_8887 SRR5690920_8889 SRR5690920_8980 SRR5690920_9288 SRR5690920_9499 SRR5690920_9500 SRR5690920_9602 SRR5690920_9999 SRR5690920_10002 SRR5690920_10003 SRR5690920_10050 SRR5690920_11974 SRR5690920_12241 SRR5690920_12243 SRR5690920_12268 SRR5690920_12329 SRR5690920_12330 SRR5690920_12356 SRR5690920_12498 SRR5690920_12499 SRR5690920_12526 SRR5690920_12529 SRR5690920_12721 SRR5690920_12722 SRR5690920_12727 SRR5690920_12729 SRR5690920_13004 SRR5690920_13143 SRR5690920_13561 SRR5690920_13563 SRR5690920_14314 SRR5690920_14775 SRR5690920_14815 SRR5690920_15072 SRR5690920_15073 SRR5690920_15300 SRR5690920_15668 SRR5690920_15670 SRR5690920_15761 SRR5690920_15850 SRR5690920_15853 SRR5690920_15887 SRR5690920_16050 SRR5690920_16053 SRR5690920_16087 SRR5690920_16088 SRR5690920_16089 SRR5690921_537 SRR5690921_538 SRR5690921_9462 SRR5690921_9463 SRR5690921_12354 SRR5690922_161 SRR5690922_162 SRR5690922_1130 SRR5690922_4212 SRR5690922_5136 SRR5690922_5281 SRR5690922_5383 SRR5690922_5385 SRR5690922_8125 SRR5690922_8126 SRR5690922_8380 SRR5690922_9060 SRR5690922_9164 SRR5690922_9169 SRR5690922_10734 SRR5690922_13063 SRR5690922_13064 SRR5690923_1028 SRR5690923_5107 SRR5690923_5652 SRR5690923_5653 SRR5690923_6004 SRR5690923_6007 SRR5690923_6008 SRR5690923_6137 SRR5690923_6361 SRR5690923_6362 SRR5690923_6364 SRR5690923_7468 SRR5690923_8400 SRR5690923_8401 SRR5690923_10696 SRR5690923_10697 SRR5690923_11873 SRR5690923_11874 SRR5690923_11875 SRR5690923_12877 SRR5690923_12879 SRR5690923_12880 SRR5690923_14321 SRR5690923_14325 SRR5690923_14328 SRR5690923_14510 SRR5690924_270 SRR5690924_271 SRR5690924_4950 SRR5690924_5922 SRR5690924_6352 SRR5690924_6993 SRR5690924_8004 SRR5690924_8006 SRR5690924_8198 SRR5690924_8201 SRR5690924_10957 SRR5690924_11999 SRR5690924_13571 SRR5690924_14397 SRR5690924_14858 SRR5690925_1369 SRR5690925_1373 SRR5690925_1376 SRR5690925_1529 SRR5690925_2064 SRR5690925_2844 SRR5690925_2847 SRR5690925_3958 SRR5690925_3959 SRR5690925_6291 SRR5690925_6292 SRR5690925_7360 SRR5690925_7732 SRR5690925_8306 SRR5690925_9410 SRR5690925_9773 SRR5690925_9776 SRR5690925_11535 SRR5690925_11536 SRR5690925_12338 SRR5690925_12340 SRR5690925_12342 SRR5690925_12685 SRR5690925_13625 SRR5690925_13704 SRR5690925_14236 SRR5690925_14237 SRR5690925_14773 SRR5690925_15853 SRR5690926_248 SRR5690926_1323 SRR5690926_1325 SRR5690926_1482 SRR5690926_1712 SRR5690926_2437 SRR5690926_2581 SRR5690926_2629 SRR5690926_3848 SRR5690926_3849 SRR5690926_4334 SRR5690926_5157 SRR5690926_5159 SRR5690926_5566 SRR5690926_5567 SRR5690926_5570 SRR5690926_6403 SRR5690926_6491 SRR5690926_6853 SRR5690926_6856 SRR5690926_7634 SRR5690926_7635 SRR5690926_8060 SRR5690926_8061 SRR5690926_10052 SRR5690926_11560 SRR5690926_12583 SRR5690926_12604 SRR5690926_13491 SRR5690926_13951 SRR5690926_14057 SRR5690926_14289 SRR5690926_14290 SRR5690926_14350 SRR5690926_14351 SRR5690926_14570 SRR5690926_14572 SRR5690926_14872 SRR5690926_15157 SRR5690926_15217 SRR5690927_8191 SRR5690927_8193 SRR5690929_5838 SRR5690929_5841 SRR5690929_8186 SRR5690929_8188 SRR5690929_8189 SRR5690929_10092 SRR5690929_14593 SRR5690929_14595 SRR5690931_473 SRR5690931_1598 SRR5690931_4571 SRR5690931_9491 SRR5690931_10203 SRR5690931_10326 SRR5690931_13069 SRR5690931_13826 SRR5690931_14051 SRR5690936_3442 SRR5690936_3445 SRR5690936_13651 SRR5690936_13654 SRR5690936_13656 SRR5690937_218 SRR5690937_3046 SRR5690937_3933 SRR5690937_4214 SRR5690937_7289 SRR5690937_8449 SRR5690937_8949 SRR5690937_11065 SRR5690937_12333 SRR5690939_486 SRR5690939_1086 SRR5690939_1623 SRR5690939_2340 SRR5690939_2343 SRR5690939_3968 SRR5690939_4796 SRR5690939_5339 SRR5690939_11168 SRR5690939_11170 SRR5690939_13244 SRR5690939_14869 SRR5690939_16433 SRR5690956_13623 SRR5690964_498 SRR5690964_7240 SRR5690964_7242 SRR5690964_16190 SRR5690964_16195 SRR5690964_16196 SRR5690965_1926 SRR5690965_5920 SRR5690965_6099 SRR5690965_6908 SRR5690965_9356 SRR5690965_9360 SRR5690965_12478 SRR5690965_13801 SRR5690965_14403 SRR5690966_1968 SRR5690966_10694 SRR5690966_11976 SRR5690966_11980 SRR5690966_15598 SRR5690981_6679 SRR5690981_9431 SRR5690981_10082 SRR5690981_10109 SRR5690981_10111 SRR5690981_10114 SRR5690981_11545 SRR5690981_12769 SRR5690981_13950 SRR5690981_14554 SRR5690981_15727 SRR5690981_15729 SRR5690982_46 SRR5690982_47 SRR5690982_82 SRR5690982_2339 SRR5690982_2341 SRR5690982_2995 SRR5690982_3132 SRR5690982_3228 SRR5690982_3492 SRR5690982_3496 SRR5690982_4068 SRR5690982_4392 SRR5690982_5003 SRR5690982_5124 SRR5690982_5125 SRR5690982_5250 SRR5690982_5659 SRR5690982_6742 SRR5690982_6934 SRR5690982_6936 SRR5690982_7571 SRR5690982_7572 SRR5690982_7575 SRR5690982_7653 SRR5690982_7655 SRR5690982_8692 SRR5690982_9072 SRR5690982_9079 SRR5690982_9080 SRR5690982_10494 SRR5690982_12001 SRR5690982_12147 SRR5690982_12150 SRR5690982_12938 SRR5690982_12939 SRR5690982_13273 SRR5690982_13274 SRR5690982_13299 SRR5690982_14090 SRR5690982_14091 SRR5690983_3280 SRR5690983_3488 SRR5690983_6454 SRR5690983_10895 SRR5690983_13737 SRR5690984_1770 SRR5690984_3845 SRR5690984_5760 SRR5690984_6029 SRR5690984_7110 SRR5690984_7177 SRR5690984_7416 SRR5690984_9127 SRR5690984_11866 SRR5690984_11948 SRR5690984_12646 SRR5690984_13094 SRR5690984_13926 SRR5690984_14843 SRR5690985_992 SRR5690985_1873 SRR5690985_2073 SRR5690985_5200 SRR5690985_5916 SRR5690985_6851 SRR5690985_8528 SRR5690985_10001 SRR5690985_11462 SRR5690985_11530 SRR5690985_11914 SRR5690985_12784 SRR5690985_12910 SRR5690985_14844 SRR5690986_14644 SRR5690988_639 SRR5690988_641 SRR5690988_1747 SRR5690988_1750 SRR5690988_2093 SRR5690988_5807 SRR5690988_5810 SRR5690988_5811 SRR5690988_5903 SRR5690988_6947 SRR5690988_6948 SRR5690988_7661 SRR5690988_7662 SRR5690988_8383 SRR5690988_8385 SRR5690988_8387 SRR5690988_8558 SRR5690988_9401 SRR5690988_9402 SRR5690988_9403 SRR5690988_11031 SRR5690988_11196 SRR5690988_11197 SRR5690988_11221 SRR5690988_11224 SRR5690988_12648 SRR5690988_12651 SRR5690988_14207 SRR5690988_14208 SRR5690988_15380 SRR5690988_15382 SRR5690989_2964 SRR5690989_3202 SRR5690989_3204 SRR5690989_3206 SRR5690989_3207 SRR5690989_4531 SRR5690989_5520 SRR5690989_5521 SRR5690989_5522 SRR5690989_5523 SRR5690989_5716 SRR5690989_5717 SRR5690989_5799 SRR5690989_6082 SRR5690989_6183 SRR5690989_6208 SRR5690989_6949 SRR5690989_8396 SRR5690989_8397 SRR5690989_10540 SRR5690989_14010 SRR5690989_15548 SRR5690990_3348 SRR5690990_6389 SRR5690990_7717 SRR5690990_7718 SRR5690990_7719 SRR5690990_7720 SRR5690990_11373 SRR5690990_11374 SRR5690990_12346 SRR5690990_12347 SRR5690990_12435 SRR5690990_12436 SRR5690990_12750 SRR5690990_15852 SRR5690994_344 SRR5690994_3655 SRR5690994_4677 SRR5690994_8386 SRR5690994_9042 SRR5690994_12880 SRR5690994_14034 SRR5690994_14247 SRR5690994_14879 SRR5691005_1336 SRR5691005_3026 SRR5691005_6260 SRR5691005_7050 SRR5691005_7315 SRR5691005_8270 SRR5691005_8902 SRR5691005_9747 SRR5691005_13056 SRR5691005_15534 SRR5691005_15817 SRR5691007_3758 SRR5691007_9911 SRR5691007_10305 SRR5691007_12420 SRR5691007_15554 SRR5691008_6390 SRR5691008_6784 SRR5691009_14141 SRR5691010_6633 SRR5691010_7234 SRR5691010_8099 SRR5691010_9110 SRR5691010_11439 SRR5691010_11449 SRR5691011_3476 SRR5691011_3481 SRR5691012_2927 SRR5691012_12517 SRR5691012_13436 SRR5691013_674 SRR5691013_675 SRR5691013_698 SRR5691013_1703 SRR5691013_2399 SRR5691013_2745 SRR5691013_4292 SRR5691013_4931 SRR5691013_7464 SRR5691013_7773 SRR5691013_8158 SRR5691013_8910 SRR5691013_8961 SRR5691013_9001 SRR5691013_10302 SRR5691013_10942 SRR5691013_11024 SRR5691013_12157 SRR5691013_12159 SRR5691013_15430 SRR5691015_984 SRR5691015_3303 SRR5691015_7516 SRR5691015_11236 SRR5691015_11239 SRR5691016_27 SRR5691016_179 SRR5691016_316 SRR5691016_317 SRR5691016_1463 SRR5691016_2073 SRR5691016_2075 SRR5691016_3828 SRR5691016_4291 SRR5691016_4295 SRR5691016_4296 SRR5691016_5535 SRR5691016_6456 SRR5691016_6956 SRR5691016_6957 SRR5691016_8523 SRR5691016_8875 SRR5691016_8879 SRR5691016_9064 SRR5691016_9381 SRR5691016_9895 SRR5691016_10134 SRR5691016_10161 SRR5691016_10894 SRR5691016_10895 SRR5691016_13002 SRR5691016_13292 SRR5691016_13298 SRR5691016_13300 SRR5691016_14986 SRR5691016_14989 SRR5691021_1679 SRR5691021_1682 SRR5691021_2032 SRR5691021_2767 SRR5691021_2887 SRR5691021_2889 SRR5691021_2892 SRR5691021_3103 SRR5691021_6319 SRR5691021_6877 SRR5691021_8607 SRR5691021_9199 SRR5691021_9200 SRR5691021_10826 SRR5691021_11372 SRR5691021_11544 SRR5691021_11546 SRR5691021_12255 SRR5691021_13552 SRR5691021_13555 SRR5691021_14070 SRR5691021_14072 SRR5691021_14073 SRR5691021_14494 SRR5691021_14699 SRR5691021_15408 SRR5691023_1239 SRR5691023_1595 SRR5691023_3437 SRR5691023_3544 SRR5691023_4146 SRR5691023_5149 SRR5691023_5504 SRR5691023_6692 SRR5691023_6730 SRR5691023_6731 SRR5691023_7735 SRR5691023_7740 SRR5691023_10170 SRR5691023_10172 SRR5691023_10268 SRR5691023_10271 SRR5691023_12338 SRR5691023_13167 SRR5691023_13666 SRR5691023_14082 SRR5691023_14105 SRR5691023_14106 SRR5691023_14439 SRR5691023_15604 SRR5691023_15640 SRR5691023_15658 SRR5691023_15660 SRR5691024_829 SRR5691024_1397 SRR5691024_1785 SRR5691024_1999 SRR5691024_2231 SRR5691024_2232 SRR5691024_2233 SRR5691024_2399 SRR5691024_2795 SRR5691024_2952 SRR5691024_2953 SRR5691024_3051 SRR5691024_3053 SRR5691024_3286 SRR5691024_3289 SRR5691024_3526 SRR5691024_3531 SRR5691024_3712 SRR5691024_3715 SRR5691024_3819 SRR5691024_4034 SRR5691024_4038 SRR5691024_4041 SRR5691024_5558 SRR5691024_5931 SRR5691024_6292 SRR5691024_6323 SRR5691024_6327 SRR5691024_6518 SRR5691024_6816 SRR5691024_6817 SRR5691024_7016 SRR5691024_8478 SRR5691024_8481 SRR5691024_8513 SRR5691024_8517 SRR5691024_8986 SRR5691024_8989 SRR5691024_8993 SRR5691024_11243 SRR5691024_11247 SRR5691024_11513 SRR5691024_11759 SRR5691024_11996 SRR5691024_12081 SRR5691024_12083 SRR5691024_12338 SRR5691024_12793 SRR5691024_12794 SRR5691024_13676 SRR5691024_14862 SRR5691024_14904 SRR5691024_14906 SRR5691024_15476 SRR5691024_15587 SRR5691024_16323 SRR5691024_16324 SRR5691024_16491 SRR5691024_16494 SRR5691024_16495 SRR5691024_16513 SRR5691025_661 SRR5691025_663 SRR5691025_979 SRR5691025_5308 SRR5691025_5315 SRR5691025_5319 SRR5691025_6882 SRR5691025_7087 SRR5691025_8824 SRR5691025_8826 SRR5691025_9521 SRR5691025_10547 SRR5691025_11705 SRR5691025_11707 SRR5691025_13033 SRR5691025_13994 SRR5691025_14084 SRR5691025_14087 SRR5691025_14451 SRR5691025_14452 SRR5691025_14799 SRR5691025_14800 SRR5691025_14801 SRR5691026_10520 SRR5691027_3839 SRR5691027_4086 SRR5691027_4313 SRR5691027_4314 SRR5691027_5314 SRR5691027_10542 SRR5691028_6434 SRR5691028_13494 SRR5691028_13634 SRR5691028_13635 SRR5691028_13636 SRR5691029_1118 SRR5691029_1119 SRR5691029_2427 SRR5691029_2428 SRR5691029_2625 SRR5691029_3415 SRR5691029_4043 SRR5691029_4657 SRR5691029_4659 SRR5691029_6098 SRR5691029_6472 SRR5691029_6799 SRR5691029_6800 SRR5691029_6802 SRR5691029_7319 SRR5691029_7320 SRR5691029_7940 SRR5691029_7963 SRR5691029_9277 SRR5691029_9278 SRR5691029_11606 SRR5691029_11607 SRR5691029_11672 SRR5691029_11724 SRR5691029_11730 SRR5691029_12369 SRR5691029_12373 SRR5691029_12395 SRR5691029_12401 SRR5691029_12752 SRR5691029_13775 SRR5690820_7042 SRR5690820_7044 SRR5690820_9790 SRR5690820_9793 SRR5690821_2296 SRR5690821_2297 SRR5690821_2299 SRR5690821_6389 SRR5690821_6555 SRR5690821_6557 SRR5690821_12158 SRR5690822_2913 SRR5690822_4131 SRR5690822_4134 SRR5690822_5724 SRR5690822_6531 SRR5690822_8585 SRR5690822_8586 SRR5690822_12975 SRR5690822_12976 SRR5690823_12224 SRR5690823_12552 SRR5690824_4966 SRR5690824_6753 SRR5690824_7271 SRR5690826_346 SRR5690826_1571 SRR5690826_2830 SRR5690826_3787 SRR5690826_5172 SRR5690826_8343 SRR5690826_8346 SRR5690826_15161 SRR5690830_188 SRR5690830_1032 SRR5690830_1033 SRR5690830_2652 SRR5690830_5386 SRR5690830_5810 SRR5690830_8268 SRR5690830_10214 SRR5690830_11263 SRR5690830_11268 SRR5690830_11770 SRR5690830_11771 SRR5690830_12209 SRR5690830_15426 SRR5690831_5755 SRR5690831_10240 SRR5690831_13249 SRR5690831_13252 SRR5690831_14581 SRR5690831_14582 SRR5690832_2414 SRR5690832_2416 SRR5690832_2418 SRR5690832_3110 SRR5690832_3111 SRR5690832_3127 SRR5690832_3352 SRR5690832_6231 SRR5690832_6232 SRR5690832_8088 SRR5690832_8096 SRR5690832_12332 SRR5690832_12429 SRR5690832_12433 SRR5690832_13138 SRR5690832_14279 SRR5690832_15049 SRR5690832_15769 SRR5690833_3614 SRR5690833_11218 SRR5690833_11220 SRR5690834_886 SRR5690834_887 SRR5690834_6230 SRR5690834_6233 SRR5690834_12419 SRR5690834_12427 SRR5690834_14784 SRR5690834_16293 SRR5690860_690 SRR5690860_2108 SRR5690860_2333 SRR5690860_2586 SRR5690860_2587 SRR5690860_2760 SRR5690860_2762 SRR5690860_2893 SRR5690860_3476 SRR5690860_3491 SRR5690860_3598 SRR5690860_3605 SRR5690860_4633 SRR5690860_4841 SRR5690860_5131 SRR5690860_5415 SRR5690860_5417 SRR5690860_6277 SRR5690860_6280 SRR5690860_6760 SRR5690860_8518 SRR5690860_8563 SRR5690860_8910 SRR5690860_8911 SRR5690860_10090 SRR5690860_10210 SRR5690860_10767 SRR5690860_10778 SRR5690860_10960 SRR5690860_10964 SRR5690860_10967 SRR5690860_11037 SRR5690860_11039 SRR5690860_11051 SRR5690860_11056 SRR5690860_11063 SRR5690860_11103 SRR5690860_11104 SRR5690860_11326 SRR5690860_11328 SRR5690860_11796 SRR5690860_11799 SRR5690860_12070 SRR5690860_12075 SRR5690860_13615 SRR5690860_13617 SRR5690860_14170 SRR5690860_14258 SRR5690860_14260 SRR5690860_14429 SRR5690860_15462 SRR5690860_15468 SRR5690861_739 SRR5690861_3886 SRR5690861_4808 SRR5690861_4809 SRR5690861_6226 SRR5690861_6317 SRR5690861_6321 SRR5690861_10549 SRR5690861_13056 SRR5690861_13057 SRR5690861_13060 SRR5690861_16233 SRR5690861_16237 SRR5690862_76 SRR5690862_497 SRR5690862_2089 SRR5690862_2096 SRR5690862_2492 SRR5690862_2495 SRR5690862_2496 SRR5690862_3250 SRR5690862_3355 SRR5690862_5437 SRR5690862_5921 SRR5690862_12206 SRR5690862_12577 SRR5690862_14550 SRR5690873_1029 SRR5690873_2122 SRR5690873_5514 SRR5690873_6961 SRR5690873_6966 SRR5690873_6967 SRR5690873_6968 SRR5690873_7593 SRR5690873_8968 SRR5690873_9489 SRR5690873_9491 SRR5690873_9979 SRR5690873_9981 SRR5690873_13687 SRR5690873_13688 SRR5690873_16052 SRR5690873_16054 SRR5690874_11268 SRR5690874_11269 SRR5690874_11271 SRR5690883_3014 SRR5690883_8875 SRR5690883_9153 SRR5690883_11689 SRR5690883_11691 SRR5690883_13093 SRR5690883_13094 SRR5690883_14733 SRR5690884_6424 SRR5690884_6425 SRR5690884_7502 SRR5690884_7503 SRR5690884_7883 SRR5690884_7884 SRR5690884_7886 SRR5690884_11674 SRR5690884_12930 SRR5690884_14226 SRR5690885_2658 SRR5690885_6212 SRR5690885_10444 SRR5690885_11420 SRR5690885_14293 SRR5690886_943 SRR5690886_1630 SRR5690886_3735 SRR5690886_3736 SRR5690886_6810 SRR5690886_8099 SRR5690886_9066 SRR5690886_10562 SRR5690908_764 SRR5690908_4081 SRR5690908_7644 SRR5690908_10379 SRR5690908_12427 SRR5690908_15958 SRR5690909_824 SRR5690909_1075 SRR5690909_2799 SRR5690909_2995 SRR5690909_6691 SRR5690909_7613 SRR5690909_7614 SRR5690909_7764 SRR5690909_7984 SRR5690909_8330 SRR5690909_8570 SRR5690909_10088 SRR5690909_10168 SRR5690909_10855 SRR5690909_12979 SRR5690909_13347 SRR5690909_13350 SRR5690909_14931 SRR5690909_15134 SRR5690909_15377 SRR5690910_1136 SRR5690910_2007 SRR5690910_2067 SRR5690910_2150 SRR5690910_3271 SRR5690910_3273 SRR5690910_3294 SRR5690910_3820 SRR5690910_4560 SRR5690910_5053 SRR5690910_5607 SRR5690910_5774 SRR5690910_6532 SRR5690910_6950 SRR5690910_7496 SRR5690910_8379 SRR5690910_9135 SRR5690910_9414 SRR5690910_9416 SRR5690910_9755 SRR5690910_10146 SRR5690910_10495 SRR5690910_11208 SRR5690910_11272 SRR5690910_11890 SRR5690910_12321 SRR5690910_12791 SRR5690910_13319 SRR5690910_13436 SRR5690910_14386 SRR5690910_14464 SRR5690910_14585 SRR5690910_14589 SRR5690910_15037 SRR5690910_15038 SRR5690914_2224 SRR5690914_3245 SRR5690914_3542 SRR5690914_3731 SRR5690914_7045 SRR5690914_7539 SRR5690914_13681 SRR5690914_13967 SRR5690914_14399 SRR5690914_14953 SRR5690915_352 SRR5690915_1529 SRR5690915_2664 SRR5690915_2835 SRR5690915_3503 SRR5690915_3805 SRR5690915_4055 SRR5690915_5560 SRR5690915_5561 SRR5690915_6253 SRR5690915_6496 SRR5690915_7625 SRR5690915_8276 SRR5690915_11356 SRR5690915_11572 SRR5690915_11798 SRR5690915_12424 SRR5690920_2302 SRR5690920_2697 SRR5690920_2701 SRR5690920_4610 SRR5690920_5286 SRR5690920_6860 SRR5690920_6866 SRR5690920_7448 SRR5690920_7452 SRR5690920_11727 SRR5690920_13508 SRR5690920_15137 SRR5690926_3225 SRR5690926_12505 SRR5690926_16154 SRR5690937_9523 SRR5690937_9888 SRR5690981_1785 SRR5690981_1786 SRR5690981_6621 SRR5690981_14553 SRR5690982_1098 SRR5690982_1099 SRR5690982_3772 SRR5690982_4468 SRR5690982_5845 SRR5690982_8749 SRR5690982_9208 SRR5690982_9211 SRR5690988_4587 SRR5690988_6148 SRR5690988_11093 SRR5690988_11094 SRR5690989_177 SRR5690989_181 SRR5690990_4078 SRR5690990_4079 SRR5690990_4081 SRR5690990_6318 SRR5690990_7150 SRR5691008_11814 SRR5691010_675 SRR5691016_673 SRR5691016_680 SRR5691016_1545 SRR5691016_1547 SRR5691016_2777 SRR5691016_5013 SRR5691016_5015 SRR5691016_7312 SRR5691016_7391 SRR5691016_8823 SRR5691016_8825 SRR5691016_9842 SRR5691016_10523 SRR5691016_11023 SRR5691016_12098 SRR5691016_12768 SRR5690830_9008 SRR5690830_9011 SRR5690832_4459 SRR5690832_8316 SRR5690832_9591 SRR5690832_10059 SRR5690834_3129 SRR5690834_3140 SRR5690860_1914 SRR5690860_1916 SRR5690860_5312 SRR5690860_5660 SRR5690860_14132 SRR5690860_14140 SRR5690860_14141 SRR5690860_15337 SRR5690860_15342 SRR5690860_15344 SRR5690860_15440 SRR5690860_15720 SRR5690861_4888 SRR5690861_4893 SRR5690862_7699 SRR5690863_12802 SRR5690863_12805 SRR5690873_2720 SRR5690873_6410 SRR5690873_9704 SRR5690873_9707 SRR5690877_852 SRR5690877_11009 SRR5690877_11011 SRR5690877_11012 SRR5690886_9755 SRR5690904_6852 SRR5690904_8796 SRR5690904_10004 SRR5690908_3913 SRR5690910_3781 SRR5690910_7134 SRR5690910_7610 SRR5690910_13388 SRR5690910_14902 SRR5690910_15214 SRR5690914_10469 SRR5690920_14320 SRR5690920_14672 SRR5690920_14675 SRR5690920_15873 SRR5690922_10948 SRR5690923_2791 SRR5690923_2792 SRR5690925_10969 SRR5690925_10970 SRR5690939_6589 SRR5690960_6875 SRR5690982_4576 SRR5690982_13372 SRR5690982_13373 SRR5690984_12400 SRR5691007_9204 SRR5691016_1083 SRR5691016_3991 SRR5691024_3727 SRR5691024_3728 SRR5690820_4512 SRR5690830_1648 SRR5690831_11222 SRR5690831_11967 SRR5690832_3765 SRR5690832_9427 SRR5690832_9430 SRR5690834_1636 SRR5690834_5184 SRR5690834_5186 SRR5690860_6508 SRR5690860_9353 SRR5690860_9354 SRR5690860_11401 SRR5690883_14568 SRR5690884_4107 SRR5690903_2334 SRR5690908_5321 SRR5690909_8231 SRR5690909_11000 SRR5690910_317 SRR5690910_1573 SRR5690910_8528 SRR5690910_12613 SRR5690914_9823 SRR5690915_3530 SRR5690915_15383 SRR5690924_8490 SRR5690924_8491 SRR5690925_16337 SRR5690926_589 SRR5690929_3577 SRR5690929_3578 SRR5690929_3579 SRR5690989_9134 SRR5691016_6908 SRR5691016_6911 SRR5691016_10677 SRR5691016_10679 SRR5691016_10682 SRR5691023_199 SRR5690822_10153 SRR5690826_92 SRR5690826_3023 SRR5690826_3024 SRR5690826_3027 SRR5690826_6543 SRR5690826_6545 SRR5690830_2861 SRR5690830_2864 SRR5690830_10323 SRR5690830_10325 SRR5690830_15776 SRR5690832_15397 SRR5690832_15398 SRR5690860_3507 SRR5690862_10217 SRR5690873_9394 SRR5690908_8447 SRR5690909_1441 SRR5690909_6592 SRR5690910_2925 SRR5690910_2926 SRR5690910_5789 SRR5690914_3301 SRR5690915_11100 SRR5690926_15032 SRR5690982_11782 SRR5690982_11784 SRR5690990_3190 SRR5690990_10433 SRR5690990_10437 SRR5691013_4891 SRR5691016_15202 SRR5691016_15206 SRR5691023_13924 SRR5691023_13925 SRR5690825_9517 SRR5690827_641 SRR5690856_13605 SRR5690856_13607 SRR5690877_5413 SRR5690877_5414 SRR5690898_9467 SRR5690902_1659 SRR5690902_10328 SRR5690903_15389 SRR5690904_3688 SRR5690907_2929 SRR5690922_10056 SRR5690923_5352 SRR5690923_14697 SRR5690925_10057 SRR5690925_10058 SRR5690985_11234 SRR5690994_3330 SRR5691013_3494 SRR5691015_4270 SRR5691021_14027 SRR5691021_14030 SRR5691021_14032 SRR5691024_710 SRR5691024_714 SRR5691024_4309 SRR5691024_7839 SRR5691024_7841 SRR5691025_265 SRR5691025_373 SRR5691025_375 SRR5691029_3259 SRR5691029_14239 SRR5690823_14546 SRR5690823_14549 SRR5690830_4267 SRR5690834_2723 SRR5690834_2727 SRR5690860_12484 SRR5690860_12491 SRR5690861_7083 SRR5690868_13388 SRR5690873_5798 SRR5690884_15239 SRR5690884_15240 SRR5690904_3500 SRR5690904_13967 SRR5690909_14495 SRR5690910_2901 SRR5690910_13732 SRR5690924_856 SRR5690924_859 SRR5690926_11457 SRR5690929_4885 SRR5690929_4886 SRR5690965_5489 SRR5691016_8057 SRR5691023_13583 SRR5690820_5407 SRR5690831_4493 SRR5690831_4495 SRR5690831_6264 SRR5690860_14653 SRR5690861_14681 SRR5690883_13916 SRR5690884_7122 SRR5690884_8084 SRR5690884_8087 SRR5690884_8088 SRR5690885_9039 SRR5690885_9040 SRR5690910_8922 SRR5690914_9770 SRR5690920_4665 SRR5690920_5909 SRR5690920_11750 SRR5690926_2504 SRR5690985_13638 SRR5690824_3182 SRR5690824_3183 SRR5690830_1991 SRR5690830_1993 SRR5690830_3627 SRR5690830_3628 SRR5690830_14708 SRR5690830_14709 SRR5690832_1457 SRR5690832_2492 SRR5690832_2494 SRR5690832_2495 SRR5690873_9817 SRR5690909_1427 SRR5690909_3621 SRR5690909_8406 SRR5690910_3150 SRR5690910_8151 SRR5691010_9112 SRR5690826_6468 SRR5690830_2107 SRR5690830_2110 SRR5690831_6048 SRR5690860_4354 SRR5690860_4358 SRR5690883_2046 SRR5690904_15656 SRR5690909_9474 SRR5690910_966 SRR5690915_15838 SRR5690926_3992 SRR5690981_7081 SRR5691006_2100 SRR5691006_6653 SRR5691024_10183 SRR5691024_10184 SRR5691024_10185 SRR5690863_8140 SRR5690865_7325 SRR5690869_7788 SRR5690869_15513 SRR5690872_4895 SRR5690872_5152 SRR5690874_2721 SRR5690902_6920 SRR5690913_16167 SRR5690916_2281 SRR5690916_4103 SRR5690916_9913 SRR5690917_12653 SRR5690984_7981 SRR5690988_8035 SRR5691009_1214 SRR5690902_2942 SRR5690904_10493 SRR5690908_2620 SRR5690909_9831 SRR5690909_15245 SRR5690910_3691 SRR5690910_4445 SRR5690910_7750 SRR5690910_12213 SRR5690910_15376 SRR5690910_15553 SRR5690915_4283 SRR5690915_11304 SRR5690985_11147 SRR5691013_1736 SRR5690822_9267 SRR5690832_4741 SRR5690861_4549 SRR5690861_4551 SRR5690861_11191 SRR5690883_15121 SRR5690883_15122 SRR5690909_14816 SRR5690910_5885 SRR5690914_7651 SRR5690982_1709 SRR5690990_11117 SRR5690990_11119 SRR5690830_9058 SRR5690903_1584 SRR5690910_1459 SRR5690910_1816 SRR5690910_3999 SRR5690910_7765 SRR5690910_12227 SRR5690922_11537 SRR5690922_11540 SRR5690983_7757 SRR5691013_12496 SRR5691013_12497 SRR5690862_15862 SRR5690862_15863 SRR5690873_6903 SRR5690910_5376 SRR5690910_6987 SRR5690982_6471 SRR5691008_15260 SRR5691012_14098 SRR5691023_14534 SRR5691023_14540 SRR5691029_10115 SRR5690831_9073 SRR5690831_9074 SRR5690832_8036 SRR5690860_6999 SRR5690860_7001 SRR5690885_13850 SRR5690885_13853 SRR5690885_13855 SRR5690886_6029 SRR5690884_7332 SRR5690910_2782 SRR5690910_14677 SRR5690915_15670 SRR5690920_12477 SRR5691021_5237 SRR5691023_6216 SRR5691025_2978 SRR5690908_2613 SRR5690910_4338 SRR5690910_12291 SRR5690910_15691 SRR5690984_2657 SRR5691023_1706 SRR5691023_1707 SRR5691023_1709 SRR5690857_7907 SRR5690860_2110 SRR5690862_6197 SRR5690885_9055 SRR5690900_1498 SRR5690915_4702 SRR5690939_2093 SRR5690832_4680 SRR5690832_12652 SRR5690860_9897 SRR5690883_3221 SRR5690904_8704 SRR5690910_14274 SRR5690914_3566 SRR5690860_4655 SRR5690862_9978 SRR5690862_9980 SRR5690863_16356 SRR5690904_15876 SRR5691021_16133 SRR5691021_16135 SRR5690824_12813 SRR5690824_12815 SRR5690860_13255 SRR5690884_13579 SRR5690884_13582 SRR5690886_13874 SRR5690863_13405 SRR5690868_9862 SRR5690909_945 SRR5690910_12644 SRR5690990_12120 SRR5690994_4328 SRR5690830_14278 SRR5690860_1259 SRR5690860_1262 SRR5690886_10778 SRR5690886_10781 SRR5690910_4081 SRR5690831_15821 SRR5690860_13190 SRR5690873_8626 SRR5690873_8627 SRR5690873_8628 SRR5690873_8629 SRR5690860_9104 SRR5690860_14355 SRR5690862_2437 SRR5690910_1467 SRR5690983_11980 SRR5691023_16318 SRR5690832_3979 SRR5690832_3980 SRR5690915_846 SRR5690923_6242 SRR5690923_6244 SRR5691023_12488 SRR5690834_13660 SRR5690908_5256 SRR5690910_2786 SRR5690920_10749 SRR5690920_10750 SRR5690984_14410 SRR5690860_13202 SRR5690873_9168 SRR5690883_13281 SRR5690909_2233 SRR5690926_2096 SRR5690989_8371 SRR5690861_11911 SRR5690861_11915 SRR5690873_15542 SRR5690873_15545 SRR5690915_13473 SRR5690926_3376 SRR5690860_8270 SRR5690860_8271 SRR5690860_8272 SRR5690920_14796 SRR5690920_14798 SRR5690861_12586 SRR5690861_12590 SRR5690909_12905 SRR5690929_3907 SRR5690989_6297 SRR5690862_13966 SRR5690862_13970 SRR5690914_12690 SRR5691013_15332 SRR5690873_2165 SRR5690909_544 SRR5690909_1965 SRR5690909_3098 SRR5690910_5924 SRR5690920_6111 SRR5691024_8970 SRR5691024_8971 SRR5690981_10220 SRR5690981_10222 SRR5690981_10223 SRR5690984_1114 SRR5690923_12960 SRR5690923_12962 SRR5690994_11452 SRR5691025_11987 SRR5690899_2245 SRR5690908_1405 SRR5690926_13953 SRR5690961_904 SRR5690920_15097 SRR5690920_15101 SRR5690989_6555 SRR5690989_6559 SRR5690861_14594 SRR5690984_6536 SRR5691013_5967 SRR5690885_5901 SRR5690885_5903 SRR5690885_5904 SRR5690883_2855 SRR5690883_2857 SRR5690910_6298 SRR5690822_8292 SRR5690861_14759 SRR5690914_8014 SRR5690823_12193 SRR5690823_12194 SRR5690886_6867 SRR5690826_4222 SRR5690826_4223 SRR5690920_12242 SRR5690931_12228 SRR5691012_10499 SRR5691015_3004 SRR5690830_12417 SRR5690883_4962 SRR5690910_5587 SRR5690833_13416 SRR5690884_15898 SRR5690884_15901 SRR5690834_12443 SRR5690834_12450 SRR5690989_3899 SRR5690858_1176 SRR5690860_12591 SRR5690898_14894 SRR5690860_10557 SRR5690909_7273 SRR5690909_15067 SRR5690860_1628 SRR5690915_2236 SRR5691010_3733 SRR5690861_8530 SRR5690910_9604 SRR5690920_14033 SRR5690883_7931 SRR5690883_7934 SRR5690883_7937 SRR5690956_3352 SRR5690956_3356 SRR5690956_6870 SRR5690883_3465 SRR5690909_8614 SRR5690910_2835 SRR5690884_15968 SRR5690886_12434 SRR5690920_5611 SRR5690923_8704 SRR5690923_8706 SRR5691029_9422 SRR5690920_14786 SRR5690920_14787 SRR5691005_15818 SRR5690914_15806 SRR5691005_1380 SRR5691010_16072 SRR5690914_4470 SRR5690989_9654 SRR5690989_9655 SRR5690982_14746 SRR5690982_14747 SRR5690982_14749 SRR5690990_6062 SRR5691011_10562 SRR5691012_6104 SRR5691021_4637 SRR5691023_7115 SRR5691023_7116 SRR5690883_9430 SRR5690903_14872 SRR5690925_3923 SRR5690925_3924 SRR5690897_5596 SRR5690988_8269 SRR5690832_15561 SRR5690832_15568 SRR5690831_8495 SRR5690982_6653 SRR5690832_10782 SRR5690903_11687 SRR5690965_15481 SRR5690965_15484 SRR5690920_2078 SRR5690920_2082 SRR5690832_1465 SRR5690832_1466 SRR5690832_3335 SRR5690832_3338 SRR5690832_6511 SRR5691016_14442 SRR5690832_7989 SRR5690920_5551 SRR5690834_5553 SRR5690988_7975 SRR5690860_10575 SRR5690860_10576 SRR5690860_15056 SRR5690909_417 SRR5690926_11519 SRR5690926_11521 SRR5690873_10210 SRR5690989_8931 SRR5690920_1878 SRR5690920_14231 SRR5690861_1657 SRR5690914_8284 SRR5690914_1606 SRR5690914_1607 SRR5690862_9732 SRR5690903_11021 SRR5690863_9073 SRR5690910_4417 SRR5690982_11329 SRR5690989_11059 SRR5690885_5441 SRR5690961_15332 SRR5690898_8589 SRR5690898_8590 SRR5690883_2275 SRR5690904_1423 SRR5690883_8832 SRR5690883_8833 SRR5690884_2681 SRR5690915_13344 SRR5690909_12259 SRR5690920_14062 SRR5690886_5711 SRR5690886_5713 SRR5690926_1299 SRR5691024_8195 SRR5690914_9002 SRR5690915_14569 SRR5690922_941 SRR5690922_942 SRR5690922_15273 SRR5690922_15277 SRR5690920_11967 SRR5690920_11968 SRR5690925_11047 SRR5690925_11048 SRR5690925_5901 SRR5690925_5902 SRR5691016_11425 SRR5691016_11426 SRR5691024_4553 SRR5691024_4554 SRR5691024_7950 SRR5691024_7951 SRR5691025_9093 SRR5691025_9095 SRR5690910_2014 SRR5690831_3899 SRR5690821_14866 SRR5690910_15603 SRR5690834_13793 SRR5690822_16126 SRR5690822_8681 SRR5690834_16596 SRR5690990_12749 SRR5690908_1280 SRR5690824_6409 SRR5690826_14595 SRR5690830_10508 SRR5690830_11368 SRR5690910_15102 SRR5690830_4075 SRR5690831_9156 SRR5690830_8163 SRR5690831_10716 SRR5690868_6127 SRR5690831_1743 SRR5690831_7148 SRR5690884_16094 SRR5690832_10114 SRR5691026_6737 SRR5690832_14802 SRR5690910_701 SRR5691007_6886 SRR5690832_10058 SRR5690832_7681 SRR5690914_9336 SRR5690910_14490 SRR5690834_14990 SRR5690860_6503 SRR5690910_4593 SRR5690834_7927 SRR5690860_11923 SRR5690860_12022 SRR5690860_12592 SRR5690904_3489 SRR5690920_15871 SRR5690860_3611 SRR5690860_3672 SRR5690862_10935 SRR5691024_5413 SRR5690860_749 SRR5690860_8646 SRR5690861_11567 SRR5690861_4027 SRR5690910_9484 SRR5690862_10049 SRR5690862_14660 SRR5690907_4652 SRR5690910_10165 SRR5690873_9182 SRR5690910_10650 SRR5690873_3742 SRR5690966_15182 SRR5690874_6883 SRR5690910_6413 SRR5690910_14683 SRR5690908_390 SRR5690883_12472 SRR5690886_14046 SRR5690883_6144 SRR5690883_7575 SRR5690923_1027 SRR5690884_1225 SRR5690914_12381 SRR5690884_14475 SRR5690884_15792 SRR5690884_2779 SRR5690884_4339 SRR5690884_9959 SRR5690885_11532 SRR5690910_4901 SRR5690909_11858 SRR5690915_13950 SRR5690886_11519 SRR5690886_11824 SRR5690886_1424 SRR5691005_5999 SRR5690920_12273 SRR5690915_12888 SRR5690920_2653 SRR5690984_903 SRR5691023_9379 SRR5690915_2507 SRR5690915_341 SRR5690920_4419 SRR5690920_544 SRR5690920_6983 SRR5690981_15327 SRR5690922_12607 SRR5690983_2060 SRR5690924_12000 SRR5690924_13233 SRR5690925_10834 SRR5690926_14655 SRR5690926_3555 SRR5690926_725 SRR5690961_8337 SRR5690981_15022 SRR5690982_15965 SRR5690982_1694 SRR5690982_2999 SRR5690982_9220 SRR5690988_13471 SRR5690988_4763 SRR5690990_4591 SRR5690990_6833 SRR5690990_7611 SRR5691016_11645 SRR5691016_16241 SRR5691021_7587 SRR5691022_3400 SRR5691024_14982 SRR5691029_9061 SRR5690923_1409 SRR5690923_1410 SRR5690830_11358 SRR5690830_9331 SRR5690883_14687 SRR5690886_7140 SRR5690914_4764 SRR5690822_7881 SRR5690832_4450 SRR5690884_9615 SRR5690908_4741 SRR5690909_13790 SRR5690909_8004 SRR5690910_7860 SRR5690830_9335 SRR5690832_3483 SRR5690915_13948 SRR5690915_15205 SRR5690883_14689 SRR5690886_7141 SRR5690914_16110 SRR5690904_1504 SRR5690910_4067 SRR5690939_16556 SRR5690832_14447 SRR5691016_5158 SRR5690832_9730 SRR5690910_14403 SRR5690984_12267 SRR5690898_9977 SRR5690903_945 SRR5691024_12671 SRR5691024_12673 SRR5691015_1083 SRR5690923_2223 SRR5690923_2224 SRR5690873_12474 SRR5690915_15139 SRR5690909_2706 SRR5690921_3954 SRR5690832_12552 SRR5691026_1221 SRR5690831_1623 SRR5690832_12551 SRR5690834_3830 SRR5690857_1583 SRR5690862_8202 SRR5690873_6989 SRR5690915_2532 SRR5691007_3180 SRR5690832_12556 SRR5691024_7711 SRR5691026_1226 SRR5690981_11028 SRR5691024_13507 SRR5691024_13513 SRR5691029_6293 SRR5690834_5606 SRR5690909_10900 SRR5690909_11009 SRR5691029_6295 SRR5691029_6296 SRR5690834_5607 SRR5690820_3327 SRR5690886_12933 SRR5690831_5149 SRR5690831_16453 SRR5690860_1490 SRR5690861_22 SRR5690883_15773 SRR5690920_10523 SRR5690926_1201 SRR5690820_12684 SRR5690832_12502 SRR5690832_4896 SRR5690863_4154 SRR5690899_11940 SRR5690908_15123 SRR5690914_1983 SRR5690926_1202 SRR5690926_6367 SRR5690985_14998 SRR5690820_3331 SRR5690832_6218 SRR5690909_8665 SRR5690886_12935 SRR5690920_6053 SRR5690926_12884 SRR5690926_9608 SRR5690926_9611 SRR5690910_6043 SRR5690860_1492 SRR5690861_24 SRR5690914_14849 SRR5690920_10524 SRR5690926_1203 SRR5690873_10544 SRR5690883_8020 SRR5690910_10122 SRR5690910_12788 SRR5690832_10030 SRR5690884_12005 SRR5690920_3886 SRR5690925_14997 SRR5690831_1129 SRR5690832_10029 SRR5690860_5777 SRR5690886_7443 SRR5690886_761 SRR5690898_1930 SRR5690899_2991 SRR5690902_6733 SRR5690907_1650 SRR5690908_11167 SRR5690908_4937 SRR5690908_8172 SRR5690909_8981 SRR5690910_7242 SRR5690910_84 SRR5690920_2802 SRR5690920_3524 SRR5690925_15000 SRR5691011_376 SRR5690832_10033 SRR5690884_12007 SRR5690920_3888 SRR5690925_14999 SRR5690990_917 SRR5691005_4679 SRR5690826_4159 SRR5690831_7355 SRR5690904_11158 SRR5690904_13102 SRR5690909_9556 SRR5691005_4680 SRR5691023_620 SRR5690861_12523 SRR5690915_684 SRR5691023_622 SRR5690832_7557 SRR5691024_9353 SRR5690873_5276 SRR5690821_14059 SRR5690908_4462 SRR5690920_12605 SRR5690925_5374 SRR5691013_9254 SRR5690824_6302 SRR5690831_16115 SRR5690831_6443 SRR5690857_1306 SRR5690860_4549 SRR5690862_2019 SRR5690884_14881 SRR5690884_9713 SRR5690914_15937 SRR5690915_10880 SRR5690920_12186 SRR5690925_11532 SRR5690982_6642 SRR5690986_8786 SRR5691013_6144 SRR5691023_5793 SRR5690857_1303 SRR5690857_1304 SRR5690857_1305 SRR5690926_6711 SRR5690926_6713 SRR5691024_9354 SRR5691024_9355 SRR5691024_9356 SRR5691024_9359 SRR5690873_5278 SRR5690904_13591 SRR5690907_1185 SRR5690910_14823 SRR5690920_12606 SRR5690925_5376 SRR5691013_9255 SRR5690825_8318 SRR5690862_8615 SRR5690871_6962 SRR5691023_3721 SRR5690910_9800 SRR5690825_8320 SRR5690825_8321 SRR5690862_8620 SRR5690871_6963 SRR5691023_3723 SRR5690884_931 SRR5690914_13447 SRR5691023_7281 SRR5690884_932 SRR5690884_933 SRR5690920_6952 SRR5690937_1552 SRR5690831_3876 SRR5691025_8257 SRR5690860_11182 SRR5690860_11185 SRR5690981_13241 SRR5691016_12926 SRR5690910_10761 SRR5690920_11057 SRR5690920_11058 SRR5690920_11059 SRR5690920_11060 SRR5691016_2791 SRR5690865_6822 SRR5690920_1351 SRR5691016_9838 SRR5690862_9585 SRR5690862_9586 SRR5690883_1203 SRR5690883_12963 SRR5690903_11232 SRR5690908_1346 SRR5690884_639 SRR5690831_12354 SRR5690862_4316 SRR5691029_12751 SRR5690831_5090 SRR5690832_11059 SRR5690909_14245 SRR5690913_9096 SRR5690917_5385 SRR5690963_15612 SRR5690982_6033 SRR5690989_178 SRR5690860_4600 SRR5691016_10022 SRR5690831_14041 SRR5690883_2401 SRR5690884_6880 SRR5690909_15538 SRR5690910_4660 SRR5690824_1496 SRR5690834_1115 SRR5690860_3892 SRR5690904_2040 SRR5690910_2712 SRR5690820_2801 SRR5690826_6540 SRR5690826_93 SRR5690830_7759 SRR5690831_11659 SRR5690858_5425 SRR5690860_5666 SRR5690883_8388 SRR5690908_5726 SRR5690910_7612 SRR5690915_586 SRR5690915_7001 SRR5690920_2916 SRR5690922_15269 SRR5690922_15278 SRR5690925_14946 SRR5691005_6664 SRR5691016_5910 SRR5691024_11501 SRR5690824_1497 SRR5690834_1118 SRR5690860_3897 SRR5691025_8255 SRR5690910_12987 SRR5690831_9578 SRR5690902_10849 SRR5690831_9631 SRR5690861_4883 SRR5690862_14665 SRR5690865_1788 SRR5691008_2129 SRR5690822_8293 SRR5690860_4653 SRR5690860_13013 SRR5691021_14951 SRR5690831_15317 SRR5690860_4749 SRR5690834_15357 SRR5690860_15343 SRR5690872_14930 SRR5690823_8171 SRR5690883_10868 SRR5690832_14939 SRR5690883_10871 SRR5691027_13974 SRR5690910_4672 SRR5690832_3634 SRR5690904_8039 SRR5690824_12869 SRR5690903_2052 SRR5690910_4497 SRR5690830_4880 SRR5690831_11750 SRR5690886_883 SRR5690909_14143 SRR5690921_16186 SRR5690860_14619 SRR5690908_2191 SRR5690908_9179 SRR5690909_14761 SRR5690910_1504 SRR5690915_12785 SRR5690860_1207 SRR5690988_5341 SRR5690886_12936 SRR5691011_13729 SRR5690886_12350 SRR5690928_241 SRR5690865_14304 SRR5690872_3244 SRR5690869_13705 SRR5690869_14615 SRR5690870_9836 SRR5690912_6897 SRR5690822_10448 SRR5690870_6801 SRR5690913_10506 SRR5690916_5999 SRR5690865_6514 SRR5690865_7941 SRR5690867_1814 SRR5690867_9199 SRR5690868_3674 SRR5690874_2297 SRR5690912_1270 SRR5690912_4972 SRR5690913_13033 SRR5690916_775 SRR5690917_13698 SRR5690867_8472 SRR5690867_13516 SRR5690868_3592 SRR5690868_15866 SRR5690869_5001 SRR5690912_1292 SRR5690913_4038 SRR5690829_8661 SRR5690867_2961 SRR5690822_5951 SRR5690869_3997 SRR5690869_7127 SRR5690871_1535 SRR5690874_7305 SRR5690912_13059 SRR5690912_2851 SRR5690913_13975 SRR5690913_3419 SRR5690913_9110 SRR5690916_14412 SRR5690916_15217 SRR5690917_1884 SRR5690925_7506 SRR5691009_2945 SRR5690867_2964 SRR5690867_16103 SRR5690870_3254 SRR5690917_2604 SRR5690871_6851 SRR5690912_773 SRR5690913_9323 SRR5690917_9846 SRR5690920_4662 SRR5691028_7210 SRR5690982_2651 SRR5690874_15250 SRR5690939_12729 SRR5690941_4355 SRR5690861_936 SRR5690819_2028 SRR5690874_7597 SRR5690945_3430 SRR5690856_14468 SRR5690874_10659 SRR5690964_5845 SRR5690986_14370 SRR5690830_2970 SRR5690909_7055 SRR5690944_5841 SRR5690900_731 SRR5691016_9350 SRR5690945_11038 SRR5690869_13908 SRR5690945_9359 SRR5690867_13464 SRR5690982_5966 SRR5690830_12042 SRR5691006_6136 SRR5691016_852 SRR5691010_11165 SRR5690868_2472 SRR5690834_12809 SRR5690820_12216 SRR5690886_308 SRR5690943_8263 SRR5690833_15434 SRR5690862_14711 SRR5690833_3920 SRR5690910_9192 SRR5690982_4436 SRR5690867_7413 SRR5690865_11630 SRR5690871_13882 SRR5690874_2710 SRR5690938_3120 SRR5690913_13809 SRR5690861_6111 SRR5690866_5751 SRR5690914_10304 SRR5690872_1338 SRR5690908_936 SRR5690939_4709 SRR5690831_14365 SRR5690871_1041 SRR5690871_14307 SRR5690874_12350 SRR5690834_14460 SRR5690870_12270 SRR5690871_6864 SRR5690834_9946 SRR5690832_2693 SRR5690942_5393 SRR5690865_15410 SRR5690859_12930 SRR5690864_3806 SRR5691011_12802 SRR5691012_7940 SRR5690871_8341 SRR5690871_8344 SRR5690945_5352 SRR5690926_15707 SRR5691009_5613 SRR5690830_13439 SRR5690914_3687 SRR5690955_10550 SRR5690860_13641 SRR5690860_13976 SRR5691011_7210 SRR5690832_9692 SRR5690862_15930 SRR5690869_16217 SRR5690961_6874 SRR5690833_12593 SRR5690868_7700 SRR5690868_7701 SRR5690870_5121 SRR5690872_12525 SRR5690871_13383 SRR5690871_13385 SRR5691016_3746 SRR5690868_747 SRR5690819_14307 SRR5690865_9469 SRR5690819_14303 SRR5690826_1727 SRR5690865_9471 SRR5690870_1165 SRR5690908_11296 SRR5690916_3205 SRR5691008_12466 SRR5691010_2367 SRR5690868_748 SRR5690868_13183 SRR5690868_13185 SRR5690868_13186 SRR5690868_13189 SRR5690916_3206 SRR5690916_3207 SRR5690917_4278 SRR5690917_4280 SRR5690917_13166 SRR5690917_13167 SRR5690917_13170 SRR5690982_13892 SRR5690982_13893 SRR5690982_13894 SRR5690830_10783 SRR5690833_15158 SRR5690874_13136 SRR5690914_13291 SRR5690915_15730 SRR5690865_9470 SRR5690870_2239 SRR5690870_2241 SRR5690833_11886 SRR5690870_15786 SRR5690885_14920 SRR5690908_574 SRR5690944_8500 SRR5690822_11503 SRR5690868_13387 SRR5690910_3312 SRR5691009_679 SRR5691010_1799 SRR5691010_7817 SRR5691010_9662 SRR5691011_14041 SRR5691011_1938 SRR5691016_13941 SRR5690833_11891 SRR5690870_15787 SRR5690885_14923 SRR5690916_6062 SRR5690944_8503 SRR5690868_2807 SRR5690830_4703 SRR5690937_7763 SRR5690867_7990 SRR5690913_13418 SRR5690923_1242 SRR5691005_13982 SRR5690863_12799 SRR5691023_249 SRR5690863_9679 SRR5690931_195 SRR5690983_13794 SRR5690922_2705 SRR5690825_7312 SRR5690825_8787 SRR5690863_8212 SRR5690904_2871 SRR5690987_7676 SRR5691013_11480 SRR5690984_15031 SRR5691013_2063 SRR5690987_8666 SRR5690987_8667 SRR5690922_2707 SRR5691021_15100 SRR5691021_15101 SRR5690923_3390 SRR5690877_10907 SRR5690825_4468 SRR5691029_11506 SRR5690879_5225 SRR5690879_5228 SRR5690922_13819 SRR5690983_10785 SRR5690985_8290 SRR5690987_2880 SRR5691013_4121 SRR5691023_15040 SRR5691029_11623 SRR5690877_10908 SRR5690925_7675 SRR5690925_7677 SRR5690825_4470 SRR5690987_12265 SRR5691029_11509 SRR5690863_3496 SRR5690901_6726 SRR5690983_1504 SRR5690983_15984 SRR5690984_5372 SRR5691023_15041 SRR5690825_14044 SRR5690827_177 SRR5690907_13854 SRR5690983_1520 SRR5690825_14046 SRR5690983_4876 SRR5690922_6591 SRR5690922_6594 SRR5690863_41 SRR5690902_3911 SRR5690904_9555 SRR5690923_8781 SRR5691021_13001 SRR5690906_12755 SRR5691025_13730 SRR5691025_13731 SRR5690906_12757 SRR5690882_12479 SRR5690882_12482 SRR5690882_12486 SRR5690904_15242 SRR5690825_7579 SRR5690825_1394 SRR5690983_6854 SRR5690922_8969 SRR5690863_8935 SRR5690904_15045 SRR5690828_11102 SRR5690987_12234 SRR5691026_7649 SRR5691026_7653 SRR5690985_9160 SRR5691024_10250 SRR5690876_12720 SRR5691029_1643 SRR5690903_2607 SRR5690987_5220 SRR5690876_12721 SRR5691029_1645 SRR5690904_8204 SRR5691005_11152 SRR5690923_14928 SRR5690923_1805 SRR5690929_3969 SRR5691005_8571 SRR5690863_9898 SRR5690877_9727 SRR5690863_9899 SRR5690877_9728 SRR5690827_3049 SRR5690827_3050 SRR5690827_3051 SRR5691014_11043 SRR5690855_13579 SRR5690983_12835 SRR5690855_13584 SRR5690855_13593 SRR5690901_15244 SRR5690922_8487 SRR5690923_14745 SRR5690929_7882 SRR5690987_608 SRR5690923_12570 SRR5690983_16086 SRR5690923_12572 SRR5691013_7601 SRR5690904_12448 SRR5690987_1676 SRR5690881_12714 SRR5690904_10109 SRR5690931_5780 SRR5690983_14093 SRR5690987_5724 SRR5691014_14379 SRR5691013_5085 SRR5690881_1198 SRR5690903_10131 SRR5690983_6128 SRR5690985_7294 SRR5691013_6895 SRR5690857_15942 SRR5690881_1197 SRR5690984_11857 SRR5690829_3661 SRR5690881_2083 SRR5690907_3718 SRR5690931_8756 SRR5690983_2600 SRR5690986_14186 SRR5691013_3659 SRR5691014_14389 SRR5691014_393 SRR5690857_15946 SRR5691005_11877 SRR5691005_8042 SRR5690924_1030 SRR5690825_8684 SRR5690829_3206 SRR5690863_13005 SRR5690904_15643 SRR5691013_1214 SRR5691026_15137 SRR5690924_1031 SRR5690856_15472 SRR5690859_10418 SRR5690901_8267 SRR5690923_13214 SRR5690882_11696 SRR5690904_15037 SRR5690923_3049 SRR5690829_1287 SRR5690879_6871 SRR5690880_13475 SRR5690903_15190 SRR5690903_8356 SRR5690904_15126 SRR5690907_11330 SRR5690907_3973 SRR5690922_1008 SRR5690922_13556 SRR5690983_10494 SRR5690983_3353 SRR5690983_768 SRR5690984_10024 SRR5690985_306 SRR5691013_13276 SRR5691026_7769 SRR5690856_15478 SRR5690856_15479 SRR5690859_10422 SRR5691014_5083 SRR5690923_8481 SRR5690923_8486 SRR5690923_13217 SRR5690923_13218 SRR5690882_11697 SRR5690983_15190 SRR5690923_3051 SRR5690923_8118 SRR5690923_8488 SRR5690984_6707 SRR5691005_4542 SRR5690987_6158 SRR5690929_990 SRR5690882_575 SRR5690983_8773 SRR5690986_6625 SRR5691025_4545 SRR5690929_991 SRR5690902_13021 SRR5690987_13389 SRR5691014_5862 SRR5691021_3640 SRR5690827_12114 SRR5690879_14311 SRR5690880_6354 SRR5690984_122 SRR5690863_6893 SRR5690898_7486 SRR5690986_12568 SRR5690986_6570 SRR5691013_8390 SRR5691014_11334 SRR5691026_1505 SRR5690903_8161 SRR5690863_3591 SRR5690863_3598 SRR5691005_2975 SRR5690827_4646 SRR5690931_4812 SRR5691024_5065 SRR5691024_5066 SRR5690856_14769 SRR5691014_3549 SRR5690877_8464 SRR5690907_15603 SRR5690939_439 SRR5690939_15022 SRR5690945_9775 SRR5690955_4873 SRR5690939_7199 SRR5690944_435 SRR5690945_12665 SRR5690945_13359 SRR5690945_2443 SRR5690945_533 SRR5690955_10998 SRR5690955_13222 SRR5690955_4236 SRR5690955_6841 SRR5690955_7148 SRR5690955_9282 SRR5691014_6776 SRR5690939_14224 SRR5690940_4689 SRR5690940_4698 SRR5690940_5626 SRR5690940_5636 SRR5690940_14709 SRR5690945_531 SRR5690945_926 SRR5690945_2046 SRR5690945_2051 SRR5690945_2448 SRR5690945_2720 SRR5690945_2795 SRR5690945_2799 SRR5690945_7243 SRR5690945_7245 SRR5690945_7702 SRR5690945_12088 SRR5690945_14314 SRR5690945_14320 SRR5690945_14886 SRR5690945_14891 SRR5690945_15168 SRR5690945_15830 SRR5690945_15831 SRR5690955_1392 SRR5690955_2448 SRR5690955_2805 SRR5690955_2810 SRR5690955_3789 SRR5690955_4235 SRR5690955_4238 SRR5690955_4551 SRR5690955_4554 SRR5690955_4874 SRR5690955_4928 SRR5690955_4930 SRR5690955_4962 SRR5690955_4967 SRR5690955_6067 SRR5690955_6846 SRR5690955_7764 SRR5690955_9280 SRR5690955_10060 SRR5690955_13225 SRR5690955_13541 SRR5690955_14887 SRR5690939_15024 SRR5690945_9776 SRR5690955_4876 SRR5690939_12683 SRR5690945_12660 SRR5690828_2608 SRR5690955_12486 SRR5690945_3591 SRR5690955_16224 SRR5691005_5487 SRR5691010_10922 SRR5690828_8143 SRR5690828_8145 SRR5690945_3215 SRR5690945_3588 SRR5690955_16228 SRR5691005_11123 SRR5691007_15062 SRR5691008_7532 SRR5690955_12488 SRR5690828_8250 SRR5690865_3979 SRR5690994_12333 SRR5690945_3595 SRR5690940_12642 SRR5690940_12643 SRR5690955_11284 SRR5690945_16178 SRR5690955_11285 SRR5690955_3493 SRR5690955_3494 SRR5690955_2267 SRR5690955_2270 SRR5690955_14814 SRR5690879_12942 SRR5690900_12555 SRR5690923_5185 SRR5690923_5186 SRR5690923_5189 SRR5690858_12743 SRR5690829_5656 SRR5690828_5534 SRR5690856_5931 SRR5690939_12855 SRR5691028_2280 SRR5690829_1485 SRR5690857_10728 SRR5690857_6759 SRR5690859_14525 SRR5690863_5140 SRR5690863_7251 SRR5690876_13454 SRR5690877_4574 SRR5690882_13422 SRR5690940_8931 SRR5690955_7541 SRR5690825_11094 SRR5690828_15746 SRR5690828_5533 SRR5690833_10426 SRR5690856_1242 SRR5690856_14653 SRR5690856_1600 SRR5690856_4622 SRR5690856_4977 SRR5690856_7703 SRR5690858_3360 SRR5690858_3592 SRR5690858_8172 SRR5690859_13620 SRR5690859_5994 SRR5690863_7245 SRR5690864_10586 SRR5690864_10732 SRR5690864_2799 SRR5690864_2842 SRR5690864_4524 SRR5690864_4525 SRR5690864_7223 SRR5690864_737 SRR5690876_14324 SRR5690877_15073 SRR5690877_8547 SRR5690880_2517 SRR5690897_2683 SRR5690897_2684 SRR5690897_2687 SRR5690897_6368 SRR5690899_13251 SRR5690899_15858 SRR5690899_2287 SRR5690899_2326 SRR5690899_2628 SRR5690899_41 SRR5690899_454 SRR5690900_4349 SRR5690906_13644 SRR5690906_15437 SRR5690906_16083 SRR5690906_1980 SRR5690906_6035 SRR5690906_7482 SRR5690906_8183 SRR5690906_9924 SRR5690923_13530 SRR5690924_14955 SRR5690939_12851 SRR5690939_12852 SRR5690945_11336 SRR5690983_7967 SRR5690987_10264 SRR5691013_11318 SRR5691014_2051 SRR5691025_15445 SRR5690829_5660 SRR5690829_5661 SRR5690829_7734 SRR5690829_7928 SRR5690829_8221 SRR5690855_9088 SRR5690858_1806 SRR5690858_7510 SRR5690858_8960 SRR5690858_8964 SRR5690858_13681 SRR5690858_14010 SRR5690858_14015 SRR5690858_14942 SRR5690859_1200 SRR5690859_1204 SRR5690859_1205 SRR5690859_1933 SRR5690859_1935 SRR5690859_6131 SRR5690859_6137 SRR5690859_6836 SRR5690859_7288 SRR5690859_15916 SRR5690859_15918 SRR5690859_15923 SRR5690863_10919 SRR5690863_10920 SRR5690863_13570 SRR5690863_13572 SRR5690864_735 SRR5690864_1779 SRR5690864_1782 SRR5690864_2835 SRR5690864_3320 SRR5690864_5890 SRR5690864_7899 SRR5690864_10584 SRR5690864_10737 SRR5690864_11627 SRR5690864_15169 SRR5690864_15170 SRR5690864_16028 SRR5690864_16033 SRR5690881_8860 SRR5690881_8862 SRR5690881_11574 SRR5690881_15490 SRR5690882_2396 SRR5690882_2397 SRR5690882_9597 SRR5690882_11550 SRR5690882_16341 SRR5690899_329 SRR5690899_450 SRR5690899_455 SRR5690899_2284 SRR5690899_2286 SRR5690899_4217 SRR5690899_4588 SRR5690899_6140 SRR5690899_7470 SRR5690899_8214 SRR5690899_10157 SRR5690899_10684 SRR5690899_15621 SRR5690899_15624 SRR5690899_16432 SRR5690900_4355 SRR5690906_680 SRR5690906_938 SRR5690906_1095 SRR5690906_1534 SRR5690906_1662 SRR5690906_1938 SRR5690906_2467 SRR5690906_2468 SRR5690906_2549 SRR5690906_2573 SRR5690906_3026 SRR5690906_3254 SRR5690906_3970 SRR5690906_4179 SRR5690906_4181 SRR5690906_6425 SRR5690906_6559 SRR5690906_7198 SRR5690906_7199 SRR5690906_7200 SRR5690906_7201 SRR5690906_8900 SRR5690906_9520 SRR5690906_9901 SRR5690906_11350 SRR5690906_11559 SRR5690906_11591 SRR5690906_12554 SRR5690906_13366 SRR5690906_13707 SRR5690906_13732 SRR5690906_13998 SRR5690906_16084 SRR5690945_810 SRR5690945_813 SRR5690945_11332 SRR5691005_15104 SRR5691024_11167 SRR5690828_6924 SRR5690828_15190 SRR5690828_15193 SRR5690828_15749 SRR5690828_15935 SRR5690828_16629 SRR5690856_465 SRR5690856_468 SRR5690856_1238 SRR5690856_10018 SRR5690856_10021 SRR5690856_12581 SRR5690856_12582 SRR5690856_12586 SRR5690856_13501 SRR5690856_13503 SRR5690856_14651 SRR5690856_14655 SRR5690856_14788 SRR5690856_14789 SRR5690858_9108 SRR5690876_1487 SRR5690876_1488 SRR5690876_12723 SRR5690876_15234 SRR5690876_15236 SRR5690880_971 SRR5690880_3699 SRR5690880_12667 SRR5690882_12225 SRR5690882_12226 SRR5690882_12228 SRR5690897_502 SRR5690897_993 SRR5690897_2190 SRR5690897_6365 SRR5690899_2024 SRR5690899_2025 SRR5690899_3588 SRR5690900_8973 SRR5690900_8975 SRR5690900_8977 SRR5690904_5637 SRR5690904_11387 SRR5690906_13374 SRR5690906_13377 SRR5690922_16373 SRR5690924_4229 SRR5690931_10764 SRR5690983_9244 SRR5690983_9477 SRR5690983_11927 SRR5690983_14838 SRR5690983_15772 SRR5690987_4764 SRR5690987_5423 SRR5691005_9477 SRR5691005_10299 SRR5691013_1072 SRR5691013_7800 SRR5691013_9269 SRR5691013_13760 SRR5691014_3218 SRR5691014_7945 SRR5691014_11552 SRR5691014_12805 SRR5691022_1814 SRR5691025_15442 SRR5691026_11479 SRR5691028_1108 SRR5691028_1109 SRR5691028_10132 SRR5691028_10133 SRR5690856_5935 SRR5690856_5936 SRR5690944_15388 SRR5690944_15391 SRR5691028_2281 SRR5691028_2283 SRR5690829_1486 SRR5690857_10730 SRR5690857_6763 SRR5690864_14813 SRR5690863_5145 SRR5690863_7252 SRR5690876_13455 SRR5690877_4575 SRR5690882_13424 SRR5690940_8936 SRR5690955_7547 SRR5690899_14654 SRR5690864_1971 SRR5690899_7627 SRR5690899_6953 SRR5690906_2379 SRR5690906_3686 SRR5690906_50 SRR5690906_5638 SRR5690906_5640 SRR5690922_12381 SRR5690922_12385 SRR5690922_7837 SRR5690922_7839 SRR5690984_170 SRR5690899_14656 SRR5690899_14659 SRR5690864_1976 SRR5690899_7631 SRR5690906_3687 SRR5690983_987 SRR5691005_14976 SRR5690880_15603 SRR5690881_11015 SRR5690881_11016 SRR5691024_14578 SRR5690859_5992 SRR5690863_5135 SRR5690899_2328 SRR5690828_15188 SRR5690923_10318 SRR5690985_14079 SRR5691025_3665 SRR5691025_3667 SRR5690984_5656 SRR5690864_3327 SRR5690983_4524 SRR5690910_1412 SRR5690820_992 SRR5690884_11561 SRR5691008_3276 SRR5690860_3383 SRR5691009_15567 SRR5691012_10589 SRR5690820_993 SRR5690884_11562 SRR5691009_680 SRR5690821_5798 SRR5690819_16219 SRR5690831_6251 SRR5690820_1762 SRR5690830_10457 SRR5690834_64 SRR5690866_202 SRR5690874_13590 SRR5690902_15022 SRR5690855_15949 SRR5690832_6884 SRR5690872_9878 SRR5690885_9094 SRR5690907_4367 SRR5690966_5200 SRR5690990_13480 SRR5690820_12262 SRR5690820_15070 SRR5690831_3144 SRR5690833_11425 SRR5690833_9549 SRR5690855_13174 SRR5690857_2104 SRR5690865_4674 SRR5690865_6747 SRR5690870_8929 SRR5690874_11895 SRR5690874_14888 SRR5690885_15254 SRR5690886_1672 SRR5690907_12569 SRR5690909_12287 SRR5690915_3892 SRR5690916_4301 SRR5690917_2763 SRR5690917_5890 SRR5690931_3914 SRR5690936_9081 SRR5690941_6881 SRR5690964_8812 SRR5690984_9170 SRR5691007_4315 SRR5691016_12929 SRR5690819_9153 SRR5690820_11015 SRR5690820_12221 SRR5690820_15313 SRR5690820_5897 SRR5690820_6881 SRR5690820_8433 SRR5690822_4535 SRR5690824_15316 SRR5690825_12893 SRR5690826_3442 SRR5690830_10453 SRR5690831_15555 SRR5690831_3152 SRR5690832_4031 SRR5690832_6149 SRR5690832_8969 SRR5690834_14364 SRR5690834_14462 SRR5690855_11805 SRR5690855_15953 SRR5690855_4253 SRR5690855_4255 SRR5690857_3764 SRR5690860_3807 SRR5690865_2068 SRR5690865_429 SRR5690865_9489 SRR5690866_2413 SRR5690868_11469 SRR5690868_11598 SRR5690868_11599 SRR5690870_11099 SRR5690870_1416 SRR5690872_10799 SRR5690872_1241 SRR5690872_1242 SRR5690872_14033 SRR5690872_15470 SRR5690872_8352 SRR5690872_8842 SRR5690872_9876 SRR5690874_13029 SRR5690874_7462 SRR5690874_7464 SRR5690875_7042 SRR5690885_3280 SRR5690900_6326 SRR5690900_8125 SRR5690900_8127 SRR5690904_10895 SRR5690907_9396 SRR5690908_14384 SRR5690908_9915 SRR5690909_12292 SRR5690909_13884 SRR5690909_3564 SRR5690909_9274 SRR5690910_2390 SRR5690910_6243 SRR5690910_6618 SRR5690912_13951 SRR5690913_2112 SRR5690914_12617 SRR5690914_8034 SRR5690915_11275 SRR5690915_7334 SRR5690917_15815 SRR5690917_2765 SRR5690917_9406 SRR5690920_564 SRR5690920_9996 SRR5690924_9819 SRR5690928_11284 SRR5690928_11411 SRR5690928_2064 SRR5690937_7459 SRR5690938_11541 SRR5690938_4438 SRR5690945_8262 SRR5690959_10923 SRR5690963_6893 SRR5690964_15044 SRR5690965_3317 SRR5690965_4820 SRR5690966_13324 SRR5690966_13607 SRR5690966_6663 SRR5690966_6776 SRR5690981_4104 SRR5690983_15611 SRR5690984_12201 SRR5690984_14763 SRR5690984_4366 SRR5690985_393 SRR5690988_302 SRR5690990_14030 SRR5690990_6609 SRR5690990_6610 SRR5690990_754 SRR5690990_9038 SRR5690990_9041 SRR5690994_10675 SRR5690994_13471 SRR5690994_8798 SRR5691007_12613 SRR5691008_11003 SRR5691008_1140 SRR5691008_5539 SRR5691009_10821 SRR5691009_15410 SRR5691009_1960 SRR5691010_4718 SRR5691011_14082 SRR5691011_15706 SRR5691011_6110 SRR5691012_7594 SRR5691013_7948 SRR5691015_3456 SRR5691023_3917 SRR5691025_2934 SRR5691026_9975 SRR5691029_2134 SRR5690820_5028 SRR5690820_5398 SRR5690820_6882 SRR5690820_6883 SRR5690820_6920 SRR5690820_6921 SRR5690820_6922 SRR5690820_8579 SRR5690820_9012 SRR5690820_9016 SRR5690820_12223 SRR5690820_12224 SRR5690820_12228 SRR5690820_12230 SRR5690820_12260 SRR5690820_12264 SRR5690820_12574 SRR5690820_12575 SRR5690820_13291 SRR5690820_14011 SRR5690820_15317 SRR5690821_3478 SRR5690822_4687 SRR5690822_13762 SRR5690822_13765 SRR5690822_14299 SRR5690824_2313 SRR5690824_9806 SRR5690824_9808 SRR5690825_12892 SRR5690825_14895 SRR5690825_15639 SRR5690826_3440 SRR5690826_5640 SRR5690826_11601 SRR5690826_11603 SRR5690831_6157 SRR5690831_6164 SRR5690831_15558 SRR5690831_15566 SRR5690832_505 SRR5690832_4130 SRR5690832_4132 SRR5690832_6148 SRR5690833_11947 SRR5690833_14270 SRR5690834_11082 SRR5690834_11084 SRR5690834_11600 SRR5690834_14369 SRR5690834_14459 SRR5690855_4261 SRR5690855_13506 SRR5690858_13159 SRR5690858_13161 SRR5690858_13515 SRR5690858_13517 SRR5690863_8792 SRR5690863_10265 SRR5690864_5141 SRR5690864_5149 SRR5690864_7871 SRR5690864_8196 SRR5690864_8200 SRR5690864_8201 SRR5690864_10130 SRR5690865_8913 SRR5690865_8915 SRR5690865_9025 SRR5690865_9026 SRR5690865_9027 SRR5690866_2412 SRR5690866_3133 SRR5690866_4387 SRR5690866_4785 SRR5690866_4786 SRR5690866_4787 SRR5690866_6614 SRR5690866_6615 SRR5690866_9463 SRR5690866_13448 SRR5690867_2123 SRR5690867_2126 SRR5690868_3324 SRR5690868_3325 SRR5690868_5648 SRR5690868_5650 SRR5690868_7785 SRR5690868_13560 SRR5690868_16178 SRR5690868_16179 SRR5690871_2918 SRR5690871_2919 SRR5690871_2920 SRR5690871_6614 SRR5690871_6615 SRR5690871_10542 SRR5690871_10544 SRR5690872_3264 SRR5690872_14030 SRR5690872_14031 SRR5690873_3928 SRR5690874_2128 SRR5690874_2742 SRR5690874_2932 SRR5690874_7463 SRR5690874_15664 SRR5690874_15666 SRR5690874_15667 SRR5690875_11670 SRR5690881_7528 SRR5690883_285 SRR5690883_2513 SRR5690883_11759 SRR5690883_13439 SRR5690885_2595 SRR5690885_2598 SRR5690898_5006 SRR5690900_6333 SRR5690900_8129 SRR5690903_10205 SRR5690903_11139 SRR5690903_12141 SRR5690903_12220 SRR5690903_13063 SRR5690904_7822 SRR5690904_10269 SRR5690907_4692 SRR5690907_11399 SRR5690907_14059 SRR5690908_6286 SRR5690908_10224 SRR5690908_11285 SRR5690908_13449 SRR5690909_2060 SRR5690909_3200 SRR5690909_11468 SRR5690909_12462 SRR5690909_12863 SRR5690909_12864 SRR5690909_13318 SRR5690910_1183 SRR5690910_1971 SRR5690912_5835 SRR5690912_5836 SRR5690912_11049 SRR5690912_11050 SRR5690912_13952 SRR5690913_2749 SRR5690913_2751 SRR5690913_3570 SRR5690913_7338 SRR5690914_5727 SRR5690914_6448 SRR5690914_7179 SRR5690914_11169 SRR5690915_4328 SRR5690915_7983 SRR5690915_12125 SRR5690916_4111 SRR5690916_4923 SRR5690916_10608 SRR5690916_10609 SRR5690916_14563 SRR5690916_14564 SRR5690916_14821 SRR5690916_14822 SRR5690916_14827 SRR5690917_6823 SRR5690917_6957 SRR5690917_8470 SRR5690917_8472 SRR5690917_14645 SRR5690917_14647 SRR5690920_13179 SRR5690920_13181 SRR5690920_13183 SRR5690922_1338 SRR5690922_1343 SRR5690923_5491 SRR5690923_13531 SRR5690923_13534 SRR5690924_4161 SRR5690924_4162 SRR5690924_9811 SRR5690924_9817 SRR5690927_2789 SRR5690927_2792 SRR5690928_5957 SRR5690928_6727 SRR5690928_8312 SRR5690928_8314 SRR5690928_11908 SRR5690928_11964 SRR5690928_14659 SRR5690928_15430 SRR5690929_5019 SRR5690929_5020 SRR5690931_7938 SRR5690931_12287 SRR5690936_15992 SRR5690937_1601 SRR5690937_3539 SRR5690937_6544 SRR5690937_11941 SRR5690938_4433 SRR5690938_4434 SRR5690941_742 SRR5690941_1517 SRR5690941_1518 SRR5690941_1521 SRR5690941_8411 SRR5690941_8412 SRR5690941_11112 SRR5690941_12026 SRR5690943_4823 SRR5690943_5627 SRR5690943_5977 SRR5690944_1512 SRR5690944_1514 SRR5690944_1515 SRR5690945_8261 SRR5690956_3290 SRR5690959_10924 SRR5690959_10927 SRR5690960_13793 SRR5690961_944 SRR5690961_7461 SRR5690961_15185 SRR5690963_2620 SRR5690963_5383 SRR5690963_5703 SRR5690963_6889 SRR5690963_7605 SRR5690964_11061 SRR5690964_14666 SRR5690964_14668 SRR5690964_15042 SRR5690964_15050 SRR5690964_15052 SRR5690965_4687 SRR5690965_4688 SRR5690965_4817 SRR5690965_4819 SRR5690965_8637 SRR5690965_13775 SRR5690966_6668 SRR5690966_6669 SRR5690966_7626 SRR5690966_13600 SRR5690966_13601 SRR5690966_13602 SRR5690984_323 SRR5690984_11387 SRR5690984_12349 SRR5690984_14356 SRR5690985_14251 SRR5690988_304 SRR5690989_3528 SRR5690989_3529 SRR5690989_8762 SRR5690989_8763 SRR5690990_6607 SRR5690990_8787 SRR5690990_10800 SRR5690994_2622 SRR5690994_9668 SRR5691005_311 SRR5691005_12320 SRR5691006_2933 SRR5691006_7259 SRR5691006_9445 SRR5691006_14759 SRR5691006_14985 SRR5691007_1277 SRR5691007_6017 SRR5691007_9519 SRR5691008_5537 SRR5691008_12912 SRR5691008_14239 SRR5691009_909 SRR5691009_2333 SRR5691009_2393 SRR5691009_2450 SRR5691009_2600 SRR5691009_2729 SRR5691009_4560 SRR5691009_7300 SRR5691009_9791 SRR5691010_5892 SRR5691010_8104 SRR5691010_10218 SRR5691010_10226 SRR5691010_10496 SRR5691010_15292 SRR5691012_319 SRR5691012_885 SRR5691012_7348 SRR5691012_8237 SRR5691012_15661 SRR5691013_598 SRR5691013_9735 SRR5691013_11507 SRR5691013_13945 SRR5691014_100 SRR5691015_3083 SRR5691015_5511 SRR5691015_10888 SRR5691015_12306 SRR5691015_13847 SRR5691016_2584 SRR5691016_2585 SRR5691016_3439 SRR5691016_3440 SRR5691016_8049 SRR5691016_12541 SRR5691021_9004 SRR5691022_557 SRR5691023_2530 SRR5691023_4799 SRR5691025_13479 SRR5691025_13480 SRR5691027_4140 SRR5691029_12537 SRR5690831_6254 SRR5690832_12223 SRR5690858_12327 SRR5690865_10195 SRR5690865_10196 SRR5690865_10197 SRR5690871_10063 SRR5690871_10064 SRR5690904_12500 SRR5690907_3235 SRR5690917_6178 SRR5690917_6179 SRR5690917_6180 SRR5690941_1214 SRR5690941_1221 SRR5690941_1224 SRR5690955_11356 SRR5690956_8809 SRR5690984_8843 SRR5691012_7638 SRR5691013_8285 SRR5691025_1464 SRR5690822_4688 SRR5690855_7024 SRR5690865_9641 SRR5690865_12568 SRR5690866_13449 SRR5690871_14919 SRR5690871_14920 SRR5690872_8398 SRR5690874_10695 SRR5690917_6821 SRR5690983_13676 SRR5691006_12892 SRR5691007_1822 SRR5691009_13157 SRR5691010_3546 SRR5691011_8655 SRR5691013_13234 SRR5691015_15855 SRR5690833_4831 SRR5690866_12034 SRR5690868_10998 SRR5690868_10999 SRR5690868_11470 SRR5690898_13081 SRR5690909_13385 SRR5690916_15577 SRR5690941_7492 SRR5691008_5341 SRR5691011_9681 SRR5691026_7106 SRR5690857_10545 SRR5690865_2740 SRR5690913_5190 SRR5690913_5192 SRR5690945_1981 SRR5690945_1986 SRR5690914_13502 SRR5690959_15101 SRR5690990_10597 SRR5691005_14951 SRR5691009_6086 SRR5691011_7834 SRR5690874_13591 SRR5690943_1344 SRR5690943_1345 SRR5690943_1347 SRR5691008_8030 SRR5690907_14502 SRR5690915_5229 SRR5691006_11265 SRR5691007_13276 SRR5691009_6434 SRR5690917_8830 SRR5690917_8831 SRR5691029_1550 SRR5690832_6887 SRR5690867_10993 SRR5691023_1875 SRR5691023_1876 SRR5690885_9095 SRR5690885_9099 SRR5690942_6438 SRR5690990_14032 SRR5690966_5207 SRR5690966_5210 SRR5690990_13481 SRR5690990_13483 SRR5690938_4891 SRR5691006_9165 SRR5690831_3148 SRR5690833_11426 SRR5690833_9551 SRR5691026_9973 SRR5690857_2105 SRR5690865_4675 SRR5690865_6749 SRR5690870_8930 SRR5690874_11897 SRR5690874_14889 SRR5690885_15256 SRR5690886_1673 SRR5690907_12570 SRR5691012_7091 SRR5690994_5849 SRR5690916_4302 SRR5690917_2764 SRR5690917_5892 SRR5691010_5028 SRR5690936_9086 SRR5690941_6884 SRR5690964_8814 SRR5691023_4800 SRR5691010_10116 SRR5691016_12934 SRR5690823_10292 SRR5690858_12916 SRR5690866_7154 SRR5690907_15661 SRR5690945_367 SRR5690819_15122 SRR5690833_6732 SRR5690871_6497 SRR5690885_2406 SRR5690923_2923 SRR5691006_7865 SRR5690871_1189 SRR5690871_1191 SRR5690885_2404 SRR5690908_14269 SRR5690909_5797 SRR5690917_13574 SRR5690931_2751 SRR5690982_15222 SRR5690982_15225 SRR5690983_3559 SRR5691007_8471 SRR5690823_10294 SRR5690823_10296 SRR5690937_10881 SRR5691010_5905 SRR5690866_7155 SRR5690866_7156 SRR5690938_4074 SRR5690989_3695 SRR5690945_373 SRR5690965_7409 SRR5690819_15123 SRR5690985_4996 SRR5690871_6499 SRR5690938_6061 SRR5690923_2926 SRR5691029_13352 SRR5690984_1983 SRR5690866_11859 SRR5690943_8612 SRR5690909_15051 SRR5690833_576 SRR5690833_15669 SRR5690833_580 SRR5690860_3806 SRR5690983_8043 SRR5690831_2535 SRR5690831_2541 SRR5691024_14047 SRR5691024_14052 SRR5690833_7475 SRR5690834_12822 SRR5690909_12281 SRR5690966_7886 SRR5690855_13282 SRR5691027_15523 SRR5690858_1233 SRR5690866_11319 SRR5690866_12051 SRR5690855_3854 SRR5690820_11232 SRR5690855_13275 SRR5691027_15528 SRR5691027_15532 SRR5691027_15533 SRR5690858_1238 SRR5690916_11453 SRR5690866_11320 SRR5690866_11323 SRR5690866_12052 SRR5690866_12053 SRR5690855_3859 SRR5691005_7078 SRR5691013_10971 SRR5690871_14817 SRR5690871_14818 SRR5690822_3322 SRR5690874_12142 SRR5690884_13823 SRR5690834_10710 SRR5690915_2325 SRR5690860_5905 SRR5690884_1403 SRR5691008_14613 SRR5690937_15996 SRR5690874_6668 SRR5690883_2645 SRR5690916_5373 SRR5690867_4623 SRR5690870_7158 SRR5690860_8969 SRR5690867_7160 SRR5690867_7161 SRR5690872_8766 SRR5690872_8767 SRR5690883_2391 SRR5691011_15890 SRR5691011_3125 SRR5690916_5375 SRR5690916_5376 SRR5690867_4624 SRR5690870_7161 SRR5690872_8325 SRR5690883_5884 SRR5690921_14669 SRR5690872_12829 SRR5690874_7916 SRR5690834_1341 SRR5690834_1348 SRR5691008_5724 SRR5690834_2289 SRR5690916_8196 SRR5690834_2298 SRR5690834_2299 SRR5690942_7311 SRR5690942_7317 SRR5690965_3660 SRR5690869_10311 SRR5690869_10313 SRR5690883_12757 SRR5690869_10312 SRR5690916_7140 SRR5690884_4582 SRR5690821_7212 SRR5690825_5592 SRR5690909_15854 SRR5690914_4463 SRR5690941_12361 SRR5691009_7776 SRR5690824_13913 SRR5690858_1772 SRR5690858_1781 SRR5690869_3884 SRR5690904_14774 SRR5690907_3453 SRR5690937_12460 SRR5691009_5387 SRR5691012_7407 SRR5690821_7215 SRR5690821_7216 SRR5690824_9379 SRR5690912_10484 SRR5690912_10485 SRR5691008_10188 SRR5690825_5594 SRR5691015_11987 SRR5690982_3349 SRR5690914_7059 SRR5690941_12362 SRR5691014_5943 SRR5690925_8754 SRR5690819_11498 SRR5690862_2863 SRR5690858_11544 SRR5690866_9798 SRR5690867_14065 SRR5690899_9170 SRR5690917_235 SRR5690929_4137 SRR5690962_13518 SRR5690856_3176 SRR5690869_12399 SRR5690869_13678 SRR5690872_10496 SRR5690872_1698 SRR5690886_1128 SRR5690908_13555 SRR5690909_13776 SRR5690909_4233 SRR5690914_15327 SRR5690914_2733 SRR5690920_764 SRR5690923_4715 SRR5690960_14832 SRR5690964_9919 SRR5690964_9922 SRR5690964_9923 SRR5690983_4363 SRR5690983_8304 SRR5690984_13129 SRR5690989_9941 SRR5691005_1656 SRR5691006_15147 SRR5691009_15718 SRR5691009_5878 SRR5691010_7150 SRR5691011_3273 SRR5691012_15728 SRR5691015_5467 SRR5690929_195 SRR5690929_196 SRR5690929_198 SRR5690819_11501 SRR5690826_10411 SRR5690869_2030 SRR5690869_2034 SRR5690858_11548 SRR5691009_12697 SRR5690937_7997 SRR5690899_9174 SRR5690917_236 SRR5690929_4138 SRR5690962_13519 SRR5690914_3322 SRR5690941_977 SRR5690983_11094 SRR5690984_12082 SRR5691008_7814 SRR5691011_12950 SRR5691013_148 SRR5691013_149 SRR5691013_9311 SRR5690959_11940 SRR5690963_7049 SRR5690927_13685 SRR5691011_14245 SRR5690881_7050 SRR5690983_11401 SRR5690881_7053 SRR5691023_9117 SRR5690897_7424 SRR5690897_7425 SRR5690897_7431 SRR5690983_13618 SRR5690904_7966 SRR5691023_114 SRR5691023_116 SRR5690827_10 SRR5690902_2506 SRR5690827_13 SRR5690827_14 SRR5690855_2590 SRR5691005_6044 SRR5690923_11831 SRR5690882_5383 SRR5691014_2776 SRR5690923_11832 SRR5690855_72 SRR5690882_9051 SRR5690827_4676 SRR5690924_10310 SRR5691026_9631 SRR5690855_75 SRR5690907_10133 SRR5690882_9052 SRR5690877_5301 SRR5691027_5008 SRR5690876_14965 SRR5690994_5508 SRR5691027_5009 SRR5691027_6425 SRR5690904_8173 SRR5690907_1699 SRR5691025_13425 SRR5691015_2823 SRR5691023_10477 SRR5691025_7981 SRR5690983_11749 SRR5690987_6403 SRR5691015_12724 SRR5691026_4942 SRR5691025_13426 SRR5690857_7057 SRR5690857_7055 SRR5690858_6182 SRR5690922_572 SRR5690922_11361 SRR5690922_15959 SRR5691025_9682 SRR5691024_10002 SRR5691024_10005 SRR5690966_3447 SRR5690825_12325 SRR5690859_7705 SRR5691021_3958 SRR5690881_3818 SRR5690856_1375 SRR5690855_5918 SRR5690987_9090
SRR5690928_13123 SRR5690963_11572 SRR5690924_10278 SRR5690982_8875 SRR5690965_1950 SRR5690879_64 SRR5690920_8693 SRR5690860_14819 SRR5690856_15277 SRR5690882_3028 SRR5690883_1776 SRR5690907_1269 SRR5690864_7608 SRR5690877_9633 SRR5690886_1667 SRR5690901_14417 SRR5690920_8695 SRR5690920_8696 SRR5690986_15558 SRR5690860_14820 SRR5690864_7610 SRR5690864_7617 SRR5690864_12181 SRR5690870_2708 SRR5690870_2710 SRR5690877_4360 SRR5690877_9631 SRR5690882_3029 SRR5690882_3030 SRR5690885_9638 SRR5690885_9641 SRR5690901_14416 SRR5690902_21 SRR5690906_4698 SRR5690929_4978 SRR5690945_6246 SRR5690945_6247 SRR5690983_4856 SRR5691025_1208 SRR5691025_1211 SRR5690856_15278 SRR5690856_15281 SRR5690886_15470 SRR5690886_7961 SRR5690886_7962 SRR5690921_14763 SRR5690944_3260 SRR5690877_5175 SRR5690881_10152 SRR5690877_5178 SRR5690882_25 SRR5690882_26 SRR5690871_12093 SRR5690834_8337 SRR5690916_3661 SRR5690917_16004 SRR5690913_4679 SRR5690819_8541 SRR5690833_7816 SRR5690819_8543 SRR5690874_2908 SRR5690874_2909 SRR5690876_8744 SRR5690819_8542 SRR5690913_4680 SRR5690833_7814 SRR5690831_4990 SRR5690834_3166 SRR5690897_4351 SRR5690956_13434 SRR5690956_5591 SRR5690869_4489 SRR5690870_15950 SRR5690960_13946 SRR5690965_10889 SRR5690870_15256 SRR5690869_10647 SRR5690988_1995 SRR5691007_3444 SRR5690989_2405 SRR5690989_2406 SRR5690867_1951 SRR5690867_1952 SRR5690960_7564 SRR5690870_6390 SRR5690870_6394 SRR5690927_1203 SRR5690927_1204 SRR5690869_13371 SRR5690869_13372 SRR5690866_6178 SRR5690869_13701 SRR5690869_7511 SRR5690866_11764 SRR5690945_3766 SRR5690866_11054 SRR5690866_11955 SRR5690869_13699 SRR5690869_8748 SRR5690961_3056 SRR5690966_12791 SRR5690826_9938 SRR5690860_3200 SRR5690869_6602 SRR5690869_8750 SRR5690870_3111 SRR5690917_1989 SRR5690917_4268 SRR5690937_16024 SRR5690959_11598 SRR5690959_11602 SRR5690959_5714 SRR5690960_5297 SRR5690960_7229 SRR5690961_13786 SRR5690964_9084 SRR5690965_15190 SRR5690965_15193 SRR5690982_221 SRR5691006_8894 SRR5690988_15575 SRR5690988_15576 SRR5691009_10968 SRR5690870_9009 SRR5690870_9012 SRR5690870_9013 SRR5690869_7517 SRR5690937_5453 SRR5691011_11970 SRR5690866_11765 SRR5690913_15692 SRR5691011_12351 SRR5691012_5776 SRR5690866_11055 SRR5690956_15310 SRR5690869_13700 SRR5691009_12711 SRR5690961_3061 SRR5690966_12793 SRR5690961_3060 SRR5690921_11866 SRR5690964_14221 SRR5691012_6981 SRR5690823_4448 SRR5690823_4450 SRR5690862_12181 SRR5690867_6575 SRR5690867_6576 SRR5690867_6577 SRR5690867_6578 SRR5690914_14285 SRR5690921_14984 SRR5690939_13843 SRR5691011_12533 SRR5691012_3434 SRR5690921_11870 SRR5690964_14224 SRR5691012_15846 SRR5690917_4418 SRR5690869_2620 SRR5690869_13596 SRR5690869_2619 SRR5690917_4417 SRR5691012_10117 SRR5691011_8989 SRR5691012_9863 SRR5690869_2621 SRR5690964_6612 SRR5690821_7500 SRR5690921_9084 SRR5690960_8457 SRR5690965_13578 SRR5690966_387 SRR5690869_9564 SRR5690870_824 SRR5690908_11514 SRR5690910_4374 SRR5690939_750 SRR5690942_8395 SRR5690956_4828 SRR5690960_4056 SRR5690960_5159 SRR5690960_5749 SRR5690964_3626 SRR5690966_7939 SRR5690989_11353 SRR5690989_14972 SRR5691009_15851 SRR5691011_4862 SRR5691012_32 SRR5691012_6910 SRR5690966_9411 SRR5690966_9413 SRR5690914_13055 SRR5690921_9087 SRR5690960_8462 SRR5690965_13585 SRR5690966_390 SRR5690939_10175 SRR5690939_10176 SRR5690939_10178 SRR5690941_6206 SRR5690956_11114 SRR5690956_16203 SRR5690989_2753 SRR5690921_10329 SRR5690921_10594 SRR5690960_4834 SRR5690964_16601 SRR5690960_3535 SRR5690960_5394 SRR5690960_5872 SRR5690960_5873 SRR5690964_14227 SRR5690866_3455 SRR5690940_7040 SRR5690866_6571 SRR5690862_13482 SRR5690917_9172 SRR5690870_13446 SRR5690870_14171 SRR5690966_8440 SRR5690860_53 SRR5690866_6353 SRR5690866_6572 SRR5690869_6832 SRR5690870_14172 SRR5690913_9310 SRR5690913_9312 SRR5690916_3410 SRR5690921_1872 SRR5690921_1873 SRR5690956_778 SRR5690960_13226 SRR5690963_14057 SRR5690989_2396 SRR5690989_2751 SRR5691006_1843 SRR5691006_2393 SRR5691012_303 SRR5691012_6465 SRR5690866_6573 SRR5690867_1213 SRR5690908_1478 SRR5690921_9778 SRR5691012_8038 SRR5691012_13741 SRR5691006_1585 SRR5691012_13877 SRR5690917_9173 SRR5690917_9175 SRR5690870_13448 SRR5690870_14173 SRR5690966_8446 SRR5690870_2543 SRR5690870_2544 SRR5690939_5319 SRR5690965_14671 SRR5690956_13659 SRR5690956_7196 SRR5690866_6354 SRR5690867_6119 SRR5690866_3779 SRR5690866_3780 SRR5690866_3781 SRR5690870_5576 SRR5690940_14258 SRR5690870_205 SRR5690872_16122 SRR5690960_7428 SRR5690819_11156 SRR5690870_12929 SRR5690870_5577 SRR5690917_11466 SRR5690940_14255 SRR5690963_10973 SRR5691012_15715 SRR5690870_206 SRR5690872_16123 SRR5690960_7432 SRR5690866_2624 SRR5690866_2628 SRR5690866_7744 SRR5690965_11212 SRR5690965_11213 SRR5690869_15568 SRR5690870_16072 SRR5690869_15569 SRR5690869_15570 SRR5690870_16073 SRR5690966_12219 SRR5690966_12223 SRR5690964_644 SRR5690965_4484 SRR5690913_9311 SRR5690960_7993 SRR5690960_13705 SRR5690869_8554 SRR5690870_7298 SRR5691012_10197 SRR5690960_13709 SRR5690821_69 SRR5690823_1915 SRR5690869_823 SRR5690917_3338 SRR5690963_14630 SRR5690865_8071 SRR5690869_5729 SRR5690869_8553 SRR5690936_706 SRR5690964_5147 SRR5690964_6589 SRR5690965_14675 SRR5690966_10424 SRR5690865_5538 SRR5690867_4948 SRR5690869_2961 SRR5690869_2963 SRR5690870_7467 SRR5690921_14029 SRR5690921_1421 SRR5690936_712 SRR5690960_1533 SRR5690960_7994 SRR5690960_7997 SRR5691007_7428 SRR5691010_11786 SRR5690870_8403 SRR5690870_8404 SRR5690939_1392 SRR5690823_1916 SRR5690867_15059 SRR5691009_11688 SRR5690869_824 SRR5690869_827 SRR5690917_3339 SRR5690917_3340 SRR5690963_14632 SRR5690963_14636 SRR5690865_8073 SRR5690869_5730 SRR5690869_8555 SRR5690939_6300 SRR5690964_5150 SRR5690964_6597 SRR5690965_14677 SRR5690966_10426 SRR5690964_15681 SRR5690867_8222 SRR5690965_7268 SRR5690866_14485 SRR5690989_11771 SRR5690990_5850 SRR5690916_1400 SRR5690823_10103 SRR5690823_10105 SRR5690823_10104 SRR5691007_1518 SRR5690960_1861 SRR5690960_16044 SRR5690964_15883 SRR5690834_11886 SRR5690869_14702 SRR5691012_3435 SRR5690869_14703 SRR5690941_2115 SRR5690941_2125 SRR5690872_8804 SRR5691007_8094 SRR5690909_9560 SRR5690939_2312 SRR5690867_9050 SRR5690960_4783 SRR5690866_7687 SRR5690869_8834 SRR5690956_16170 SRR5690939_7763 SRR5690945_4697 SRR5690867_6728 SRR5690874_6856 SRR5690869_1020 SRR5690866_10755 SRR5690822_2700 SRR5690824_15261 SRR5690866_3073 SRR5690866_3075 SRR5690867_1748 SRR5690869_13046 SRR5690917_5662 SRR5690921_7250 SRR5690921_7251 SRR5690941_8582 SRR5690960_1686 SRR5690960_5245 SRR5690960_6783 SRR5690960_6791 SRR5691011_1129 SRR5690866_10757 SRR5690869_1576 SRR5690867_7462 SRR5690956_11198 SRR5690819_3290 SRR5690860_2724 SRR5690869_6010 SRR5690819_9660 SRR5690819_12118 SRR5690821_12944 SRR5690822_14771 SRR5690821_9212 SRR5690821_4586 SRR5690865_7963 SRR5690819_1084 SRR5690821_10452 SRR5690867_10505 SRR5690867_7737 SRR5690824_11655 SRR5690824_14109 SRR5690866_7686 SRR5690886_5923 SRR5690867_3397 SRR5690943_12897 SRR5690831_9831 SRR5690860_15367 SRR5690865_586 SRR5690866_9496 SRR5690867_1304 SRR5690867_7007 SRR5690870_15818 SRR5690870_5034 SRR5690819_5441 SRR5690820_4580 SRR5690821_5854 SRR5690822_15924 SRR5690822_7925 SRR5690822_9121 SRR5690831_5234 SRR5690866_16026 SRR5690866_16061 SRR5690866_5273 SRR5690873_3133 SRR5690928_1267 SRR5690956_10966 SRR5690956_11200 SRR5690956_3059 SRR5690960_7736 SRR5690819_1381 SRR5690821_12555 SRR5690821_1600 SRR5690821_3346 SRR5690822_8675 SRR5690822_9925 SRR5690823_3551 SRR5690866_3262 SRR5690866_3360 SRR5690866_429 SRR5690866_6251 SRR5690867_1398 SRR5690867_5677 SRR5690870_13473 SRR5690870_4092 SRR5690870_5229 SRR5690956_13618 SRR5690956_8096 SRR5690965_16697 SRR5690821_2273 SRR5690821_8010 SRR5690821_9146 SRR5690822_11045 SRR5690823_14192 SRR5690823_2192 SRR5690824_13840 SRR5690824_6818 SRR5690826_8307 SRR5690834_8219 SRR5690866_12638 SRR5690866_12657 SRR5690867_13009 SRR5690867_15656 SRR5690867_16146 SRR5690867_3376 SRR5690867_6241 SRR5690869_1363 SRR5690869_13736 SRR5690869_1974 SRR5690869_6011 SRR5690870_10790 SRR5690870_16063 SRR5690870_16135 SRR5690870_2033 SRR5690885_1279 SRR5690908_15975 SRR5690912_4140 SRR5690912_8746 SRR5690917_15 SRR5690921_4990 SRR5690939_14615 SRR5690939_2433 SRR5690940_12624 SRR5690956_2580 SRR5690960_13088 SRR5690960_13756 SRR5690960_5206 SRR5690966_14736 SRR5690989_10627 SRR5690819_12120 SRR5690821_10621 SRR5690821_2979 SRR5690821_9726 SRR5690822_11374 SRR5690822_11987 SRR5690822_433 SRR5690823_2871 SRR5690823_3378 SRR5690824_12550 SRR5690824_2119 SRR5690824_502 SRR5690826_9325 SRR5690832_12169 SRR5690861_15255 SRR5690866_11906 SRR5690866_14101 SRR5690866_14187 SRR5690866_14663 SRR5690866_16244 SRR5690866_5548 SRR5690866_8098 SRR5690867_14935 SRR5690867_3109 SRR5690867_4592 SRR5690867_6721 SRR5690867_9421 SRR5690869_12915 SRR5690869_12922 SRR5690869_3560 SRR5690869_4220 SRR5690869_8809 SRR5690869_9898 SRR5690870_14334 SRR5690870_7491 SRR5690870_8900 SRR5690870_9517 SRR5690870_9981 SRR5690884_5686 SRR5690910_1049 SRR5690912_10423 SRR5690912_14185 SRR5690912_8137 SRR5690914_8600 SRR5690916_9005 SRR5690917_304 SRR5690921_12737 SRR5690921_4375 SRR5690921_8135 SRR5690921_9361 SRR5690937_1318 SRR5690943_3259 SRR5690945_13855 SRR5690956_12514 SRR5690960_12263 SRR5690960_3003 SRR5690960_3093 SRR5690960_5804 SRR5690960_6365 SRR5690960_6900 SRR5690960_6968 SRR5690960_8100 SRR5690961_1178 SRR5690964_13418 SRR5690964_209 SRR5690965_11419 SRR5690965_14475 SRR5690965_7271 SRR5690988_10891 SRR5691006_11905 SRR5691011_2524 SRR5691011_5268 SRR5691012_3025 SRR5690819_11219 SRR5690821_12173 SRR5690821_13730 SRR5690821_2691 SRR5690821_2980 SRR5690821_2981 SRR5690821_3771 SRR5690821_4064 SRR5690821_448 SRR5690821_5134 SRR5690821_5621 SRR5690821_6803 SRR5690821_7376 SRR5690821_739 SRR5690821_9143 SRR5690822_10048 SRR5690822_10762 SRR5690822_10997 SRR5690822_11986 SRR5690822_14741 SRR5690822_14746 SRR5690822_15022 SRR5690822_3411 SRR5690822_4066 SRR5690822_4868 SRR5690822_5761 SRR5690822_6629 SRR5690822_7220 SRR5690822_9203 SRR5690823_1282 SRR5690823_15273 SRR5690823_1719 SRR5690823_6282 SRR5690824_2035 SRR5690824_2402 SRR5690824_2403 SRR5690824_6579 SRR5690824_7223 SRR5690826_11077 SRR5690826_2933 SRR5690826_4057 SRR5690826_9622 SRR5690831_13971 SRR5690831_6801 SRR5690834_11044 SRR5690834_12729 SRR5690834_12735 SRR5690834_13712 SRR5690834_14778 SRR5690834_7286 SRR5690834_7809 SRR5690834_8224 SRR5690860_13906 SRR5690860_15301 SRR5690860_15369 SRR5690860_1712 SRR5690860_2387 SRR5690860_364 SRR5690860_4045 SRR5690860_4412 SRR5690861_14996 SRR5690861_2961 SRR5690862_4933 SRR5690865_12701 SRR5690865_1527 SRR5690865_585 SRR5690865_7962 SRR5690865_9845 SRR5690866_10592 SRR5690866_11506 SRR5690866_12461 SRR5690866_12831 SRR5690866_13771 SRR5690866_14103 SRR5690866_14189 SRR5690866_14531 SRR5690866_14978 SRR5690866_15822 SRR5690866_16063 SRR5690866_16271 SRR5690866_3074 SRR5690866_3112 SRR5690866_3950 SRR5690866_3951 SRR5690866_4087 SRR5690866_4979 SRR5690866_5078 SRR5690866_5202 SRR5690866_5321 SRR5690866_6077 SRR5690866_6357 SRR5690866_8650 SRR5690866_8651 SRR5690866_8741 SRR5690866_9755 SRR5690867_10098 SRR5690867_11203 SRR5690867_11204 SRR5690867_11684 SRR5690867_11777 SRR5690867_1306 SRR5690867_13247 SRR5690867_14231 SRR5690867_15736 SRR5690867_16144 SRR5690867_2140 SRR5690867_2809 SRR5690867_2810 SRR5690867_3398 SRR5690867_4152 SRR5690867_4526 SRR5690867_4588 SRR5690867_4593 SRR5690867_487 SRR5690867_5382 SRR5690867_5464 SRR5690867_7075 SRR5690867_8108 SRR5690867_8185 SRR5690867_9768 SRR5690867_9769 SRR5690869_10118 SRR5690869_11484 SRR5690869_12632 SRR5690869_1278 SRR5690869_14185 SRR5690869_15465 SRR5690869_15466 SRR5690869_16241 SRR5690869_2453 SRR5690869_3215 SRR5690869_422 SRR5690869_4468 SRR5690869_5128 SRR5690869_5493 SRR5690869_5839 SRR5690869_6009 SRR5690869_6289 SRR5690869_6367 SRR5690869_6400 SRR5690869_6401 SRR5690869_6403 SRR5690869_6501 SRR5690869_6962 SRR5690869_7195 SRR5690869_9097 SRR5690870_10143 SRR5690870_10696 SRR5690870_11049 SRR5690870_11119 SRR5690870_11802 SRR5690870_11858 SRR5690870_13586 SRR5690870_13644 SRR5690870_13951 SRR5690870_15773 SRR5690870_15897 SRR5690870_15951 SRR5690870_16017 SRR5690870_1970 SRR5690870_1972 SRR5690870_2672 SRR5690870_2768 SRR5690870_2872 SRR5690870_2874 SRR5690870_433 SRR5690870_4673 SRR5690870_4682 SRR5690870_4903 SRR5690870_5187 SRR5690870_5950 SRR5690870_6844 SRR5690870_6967 SRR5690870_7306 SRR5690870_7367 SRR5690870_7368 SRR5690870_92 SRR5690870_9618 SRR5690871_12724 SRR5690871_2478 SRR5690871_2480 SRR5690871_2856 SRR5690872_11761 SRR5690872_8399 SRR5690873_15919 SRR5690873_3930 SRR5690873_4582 SRR5690874_8634 SRR5690875_1774 SRR5690884_9305 SRR5690884_9306 SRR5690908_10193 SRR5690908_7935 SRR5690909_4860 SRR5690910_2582 SRR5690910_5670 SRR5690910_7624 SRR5690912_10826 SRR5690912_2958 SRR5690912_8745 SRR5690913_1100 SRR5690913_3205 SRR5690913_3290 SRR5690913_3291 SRR5690913_397 SRR5690913_595 SRR5690913_9124 SRR5690913_9125 SRR5690914_6887 SRR5690917_13070 SRR5690917_14230 SRR5690917_2653 SRR5690917_308 SRR5690917_8678 SRR5690921_10076 SRR5690921_10343 SRR5690921_10596 SRR5690921_11063 SRR5690921_11219 SRR5690921_12733 SRR5690921_13216 SRR5690921_13555 SRR5690921_14026 SRR5690921_14051 SRR5690921_1468 SRR5690921_14888 SRR5690921_15149 SRR5690921_2990 SRR5690921_3231 SRR5690921_3645 SRR5690921_49 SRR5690921_4918 SRR5690921_4996 SRR5690921_5243 SRR5690921_5584 SRR5690921_8485 SRR5690921_9833 SRR5690926_10963 SRR5690927_12475 SRR5690927_12476 SRR5690927_1467 SRR5690927_184 SRR5690936_12287 SRR5690937_11660 SRR5690937_12258 SRR5690937_12799 SRR5690937_8796 SRR5690939_12720 SRR5690939_13379 SRR5690939_1435 SRR5690939_14446 SRR5690939_15580 SRR5690939_16263 SRR5690939_1743 SRR5690939_2429 SRR5690939_3721 SRR5690939_4008 SRR5690939_6271 SRR5690939_7959 SRR5690939_9514 SRR5690939_9518 SRR5690939_9677 SRR5690939_9680 SRR5690940_10206 SRR5690940_12431 SRR5690941_12903 SRR5690941_15286 SRR5690941_15388 SRR5690941_243 SRR5690941_250 SRR5690941_3566 SRR5690941_581 SRR5690941_6877 SRR5690942_13361 SRR5690943_9320 SRR5690944_5296 SRR5690945_11100 SRR5690945_6440 SRR5690956_10069 SRR5690956_11170 SRR5690956_1118 SRR5690956_11196 SRR5690956_1121 SRR5690956_11908 SRR5690956_12409 SRR5690956_12427 SRR5690956_12817 SRR5690956_12966 SRR5690956_12974 SRR5690956_13162 SRR5690956_13416 SRR5690956_13488 SRR5690956_13611 SRR5690956_13901 SRR5690956_14230 SRR5690956_14297 SRR5690956_14341 SRR5690956_14871 SRR5690956_16127 SRR5690956_16438 SRR5690956_16559 SRR5690956_16656 SRR5690956_16687 SRR5690956_2304 SRR5690956_3312 SRR5690956_4168 SRR5690956_4904 SRR5690956_5371 SRR5690956_5581 SRR5690956_571 SRR5690956_6311 SRR5690956_841 SRR5690956_8493 SRR5690956_8699 SRR5690956_9996 SRR5690959_6227 SRR5690960_10039 SRR5690960_10314 SRR5690960_10345 SRR5690960_10679 SRR5690960_1084 SRR5690960_10964 SRR5690960_10999 SRR5690960_11247 SRR5690960_11289 SRR5690960_11292 SRR5690960_11541 SRR5690960_11708 SRR5690960_11938 SRR5690960_11942 SRR5690960_11958 SRR5690960_12152 SRR5690960_12233 SRR5690960_12236 SRR5690960_12262 SRR5690960_12568 SRR5690960_13598 SRR5690960_13758 SRR5690960_13877 SRR5690960_14500 SRR5690960_14646 SRR5690960_1501 SRR5690960_15066 SRR5690960_15072 SRR5690960_15666 SRR5690960_15967 SRR5690960_15978 SRR5690960_15991 SRR5690960_16697 SRR5690960_16706 SRR5690960_16717 SRR5690960_16877 SRR5690960_1767 SRR5690960_1817 SRR5690960_2008 SRR5690960_2016 SRR5690960_212 SRR5690960_2235 SRR5690960_2266 SRR5690960_2296 SRR5690960_2592 SRR5690960_2843 SRR5690960_3296 SRR5690960_356 SRR5690960_3585 SRR5690960_3590 SRR5690960_3892 SRR5690960_4321 SRR5690960_4739 SRR5690960_487 SRR5690960_4905 SRR5690960_4950 SRR5690960_5011 SRR5690960_5208 SRR5690960_5217 SRR5690960_5218 SRR5690960_5433 SRR5690960_5435 SRR5690960_5748 SRR5690960_6332 SRR5690960_6433 SRR5690960_6702 SRR5690960_8099 SRR5690960_8101 SRR5690960_857 SRR5690960_861 SRR5690960_8613 SRR5690960_8676 SRR5690960_869 SRR5690960_9089 SRR5690960_9099 SRR5690960_9321 SRR5690960_9716 SRR5690960_9721 SRR5690960_981 SRR5690960_982 SRR5690960_9983 SRR5690960_9986 SRR5690961_10338 SRR5690961_11705 SRR5690961_11726 SRR5690961_11997 SRR5690961_12265 SRR5690961_14485 SRR5690961_1710 SRR5690961_2299 SRR5690961_5102 SRR5690961_6606 SRR5690962_6998 SRR5690962_6999 SRR5690964_10359 SRR5690964_10893 SRR5690964_11794 SRR5690964_12110 SRR5690964_12113 SRR5690964_12238 SRR5690964_12240 SRR5690964_12868 SRR5690964_1407 SRR5690964_1578 SRR5690964_16699 SRR5690964_17086 SRR5690964_204 SRR5690964_329 SRR5690964_5536 SRR5690964_5714 SRR5690964_5971 SRR5690964_6673 SRR5690964_6808 SRR5690964_6963 SRR5690964_7726 SRR5690965_11116 SRR5690965_12078 SRR5690965_13624 SRR5690965_13627 SRR5690965_14267 SRR5690965_14398 SRR5690965_14408 SRR5690965_14849 SRR5690965_16031 SRR5690965_16490 SRR5690965_1760 SRR5690965_3110 SRR5690965_3584 SRR5690965_4018 SRR5690965_4047 SRR5690965_5685 SRR5690965_5771 SRR5690965_7641 SRR5690965_8121 SRR5690965_8243 SRR5690965_8362 SRR5690965_9298 SRR5690965_9438 SRR5690966_10640 SRR5690966_10641 SRR5690966_12088 SRR5690966_1290 SRR5690966_13715 SRR5690966_15291 SRR5690966_15293 SRR5690966_15871 SRR5690966_278 SRR5690966_4755 SRR5690966_5398 SRR5690966_5402 SRR5690966_5756 SRR5690966_6362 SRR5690982_9588 SRR5690982_9799 SRR5690988_10962 SRR5690988_11997 SRR5690988_12425 SRR5690988_12441 SRR5690988_13868 SRR5690988_15802 SRR5690988_1735 SRR5690988_2834 SRR5690988_6676 SRR5690988_7381 SRR5690988_8158 SRR5690988_8211 SRR5690988_8421 SRR5690989_12278 SRR5690989_12688 SRR5690989_14004 SRR5690989_14005 SRR5690989_15186 SRR5690989_15393 SRR5690989_15616 SRR5690989_2769 SRR5690989_3102 SRR5690989_6362 SRR5690989_6364 SRR5691006_10233 SRR5691006_1777 SRR5691006_2952 SRR5691006_4029 SRR5691007_12052 SRR5691007_16065 SRR5691007_6323 SRR5691008_2275 SRR5691008_6303 SRR5691009_12502 SRR5691009_14354 SRR5691009_26 SRR5691009_6694 SRR5691010_15752 SRR5691010_5105 SRR5691011_13590 SRR5691011_14283 SRR5691011_14860 SRR5691011_1806 SRR5691011_2251 SRR5691011_3217 SRR5691011_4370 SRR5691011_4744 SRR5691011_6277 SRR5691011_9315 SRR5691011_9726 SRR5691012_10693 SRR5691012_10810 SRR5691012_11215 SRR5691012_11490 SRR5691012_12990 SRR5691012_13307 SRR5691012_14249 SRR5691012_14313 SRR5691012_15020 SRR5691012_15618 SRR5691012_15734 SRR5691012_15885 SRR5691012_16049 SRR5691012_1641 SRR5691012_2850 SRR5691012_3029 SRR5691012_3704 SRR5691012_4974 SRR5691012_5072 SRR5691012_5153 SRR5691012_5392 SRR5691012_5816 SRR5691012_5871 SRR5691012_6976 SRR5691012_6986 SRR5691012_7682 SRR5691012_7756 SRR5691012_8654 SRR5691016_5697 SRR5690819_3961 SRR5690819_3962 SRR5690819_7215 SRR5690819_7216 SRR5690819_9954 SRR5690819_9955 SRR5690819_9958 SRR5690819_11216 SRR5690819_13744 SRR5690819_13745 SRR5690819_14416 SRR5690819_14539 SRR5690819_15562 SRR5690820_6487 SRR5690820_6488 SRR5690820_7610 SRR5690820_13380 SRR5690821_135 SRR5690821_360 SRR5690821_590 SRR5690821_737 SRR5690821_772 SRR5690821_897 SRR5690821_1602 SRR5690821_1784 SRR5690821_1955 SRR5690821_1957 SRR5690821_1975 SRR5690821_2055 SRR5690821_2268 SRR5690821_2269 SRR5690821_2271 SRR5690821_2570 SRR5690821_2795 SRR5690821_2881 SRR5690821_3229 SRR5690821_3289 SRR5690821_3769 SRR5690821_4585 SRR5690821_4703 SRR5690821_4704 SRR5690821_5137 SRR5690821_5178 SRR5690821_5827 SRR5690821_5829 SRR5690821_5831 SRR5690821_6631 SRR5690821_6633 SRR5690821_6915 SRR5690821_7382 SRR5690821_7383 SRR5690821_7717 SRR5690821_8612 SRR5690821_8613 SRR5690821_8886 SRR5690821_9147 SRR5690821_9149 SRR5690821_9153 SRR5690821_9271 SRR5690821_9274 SRR5690821_9865 SRR5690821_9866 SRR5690821_10267 SRR5690821_10270 SRR5690821_10397 SRR5690821_10399 SRR5690821_10404 SRR5690821_10767 SRR5690821_11908 SRR5690821_11909 SRR5690821_12171 SRR5690821_12172 SRR5690821_12419 SRR5690821_12995 SRR5690821_13339 SRR5690821_13524 SRR5690821_13851 SRR5690821_14013 SRR5690821_14014 SRR5690821_14175 SRR5690821_14263 SRR5690821_14653 SRR5690821_14725 SRR5690821_14726 SRR5690821_14762 SRR5690821_14765 SRR5690821_14766 SRR5690821_14768 SRR5690821_14925 SRR5690821_14945 SRR5690821_14946 SRR5690821_14947 SRR5690821_14948 SRR5690821_15697 SRR5690821_15699 SRR5690821_15701 SRR5690821_15946 SRR5690821_15947 SRR5690821_16034 SRR5690821_16042 SRR5690821_16273 SRR5690822_506 SRR5690822_1031 SRR5690822_1254 SRR5690822_1267 SRR5690822_1452 SRR5690822_1465 SRR5690822_1873 SRR5690822_2091 SRR5690822_3186 SRR5690822_3471 SRR5690822_3581 SRR5690822_3800 SRR5690822_3801 SRR5690822_3802 SRR5690822_4373 SRR5690822_4867 SRR5690822_4997 SRR5690822_5454 SRR5690822_6151 SRR5690822_6153 SRR5690822_6244 SRR5690822_7464 SRR5690822_8712 SRR5690822_9494 SRR5690822_9739 SRR5690822_11160 SRR5690822_11161 SRR5690822_11270 SRR5690822_11370 SRR5690822_11989 SRR5690822_12360 SRR5690822_12362 SRR5690822_12726 SRR5690822_12729 SRR5690822_12781 SRR5690822_13191 SRR5690822_14559 SRR5690822_14560 SRR5690822_14735 SRR5690822_14736 SRR5690822_14738 SRR5690822_14989 SRR5690822_14990 SRR5690822_15021 SRR5690822_15140 SRR5690823_575 SRR5690823_1278 SRR5690823_1280 SRR5690823_1300 SRR5690823_1720 SRR5690823_2032 SRR5690823_3078 SRR5690823_6283 SRR5690823_6638 SRR5690823_6939 SRR5690823_7562 SRR5690823_7664 SRR5690823_8065 SRR5690823_8781 SRR5690823_11695 SRR5690823_11697 SRR5690823_12279 SRR5690823_13608 SRR5690823_13609 SRR5690823_13784 SRR5690823_13888 SRR5690823_14836 SRR5690823_15271 SRR5690824_74 SRR5690824_503 SRR5690824_710 SRR5690824_2034 SRR5690824_2052 SRR5690824_2053 SRR5690824_2112 SRR5690824_2526 SRR5690824_2550 SRR5690824_2766 SRR5690824_2767 SRR5690824_3113 SRR5690824_4109 SRR5690824_4110 SRR5690824_4112 SRR5690824_4462 SRR5690824_4533 SRR5690824_5535 SRR5690824_5667 SRR5690824_5669 SRR5690824_6264 SRR5690824_6578 SRR5690824_6580 SRR5690824_6817 SRR5690824_7219 SRR5690824_7224 SRR5690824_8907 SRR5690824_8912 SRR5690824_10872 SRR5690824_10957 SRR5690824_10971 SRR5690824_10973 SRR5690824_11549 SRR5690824_11551 SRR5690824_12439 SRR5690824_12440 SRR5690824_12503 SRR5690824_12506 SRR5690824_12878 SRR5690824_12879 SRR5690824_12883 SRR5690824_13345 SRR5690824_13346 SRR5690824_13811 SRR5690824_13838 SRR5690824_14963 SRR5690824_15001 SRR5690824_15003 SRR5690824_15004 SRR5690826_2262 SRR5690826_2932 SRR5690826_3665 SRR5690826_6049 SRR5690826_9620 SRR5690826_10385 SRR5690826_10389 SRR5690826_10390 SRR5690826_12051 SRR5690826_12053 SRR5690826_12055 SRR5690826_13179 SRR5690826_14453 SRR5690826_14788 SRR5690826_14791 SRR5690826_16120 SRR5690827_7775 SRR5690830_3274 SRR5690830_3279 SRR5690830_14831 SRR5690831_1415 SRR5690831_6799 SRR5690831_8490 SRR5690831_8493 SRR5690831_9830 SRR5690831_10712 SRR5690831_10717 SRR5690831_11799 SRR5690831_13801 SRR5690831_13806 SRR5690831_16463 SRR5690831_16466 SRR5690832_15758 SRR5690832_15759 SRR5690834_3753 SRR5690834_3755 SRR5690834_7292 SRR5690834_7800 SRR5690834_7804 SRR5690834_7806 SRR5690834_11039 SRR5690834_14780 SRR5690860_357 SRR5690860_1565 SRR5690860_1706 SRR5690860_1713 SRR5690860_2381 SRR5690860_3606 SRR5690860_4044 SRR5690860_5873 SRR5690860_7690 SRR5690860_7693 SRR5690860_7695 SRR5690860_7770 SRR5690860_7771 SRR5690860_7854 SRR5690860_11369 SRR5690860_11988 SRR5690860_13606 SRR5690860_13609 SRR5690860_15298 SRR5690860_15299 SRR5690861_497 SRR5690861_15257 SRR5690861_15262 SRR5690861_15825 SRR5690862_1407 SRR5690862_3373 SRR5690862_3375 SRR5690862_5908 SRR5690862_9590 SRR5690862_9675 SRR5690862_9967 SRR5690862_10030 SRR5690862_10031 SRR5690862_10037 SRR5690862_11392 SRR5690862_12686 SRR5690862_12909 SRR5690862_12912 SRR5690862_13414 SRR5690862_13421 SRR5690862_13979 SRR5690862_13980 SRR5690865_587 SRR5690865_1532 SRR5690865_2432 SRR5690865_2434 SRR5690865_3398 SRR5690865_4087 SRR5690865_4088 SRR5690865_9600 SRR5690865_9601 SRR5690865_9603 SRR5690865_9829 SRR5690865_9830 SRR5690865_9844 SRR5690865_12049 SRR5690865_12657 SRR5690865_12658 SRR5690865_12659 SRR5690865_12702 SRR5690865_14581 SRR5690865_15163 SRR5690866_430 SRR5690866_431 SRR5690866_531 SRR5690866_750 SRR5690866_775 SRR5690866_776 SRR5690866_777 SRR5690866_1197 SRR5690866_1200 SRR5690866_1238 SRR5690866_1315 SRR5690866_1343 SRR5690866_1345 SRR5690866_2961 SRR5690866_3030 SRR5690866_3032 SRR5690866_3361 SRR5690866_3467 SRR5690866_3519 SRR5690866_3822 SRR5690866_3823 SRR5690866_5275 SRR5690866_5434 SRR5690866_5549 SRR5690866_5550 SRR5690866_6035 SRR5690866_6036 SRR5690866_6270 SRR5690866_6271 SRR5690866_6594 SRR5690866_6595 SRR5690866_6596 SRR5690866_6746 SRR5690866_6747 SRR5690866_7222 SRR5690866_7265 SRR5690866_7266 SRR5690866_7267 SRR5690866_8097 SRR5690866_8338 SRR5690866_8395 SRR5690866_8505 SRR5690866_8613 SRR5690866_8974 SRR5690866_8975 SRR5690866_9203 SRR5690866_9204 SRR5690866_9280 SRR5690866_9328 SRR5690866_9495 SRR5690866_9923 SRR5690866_10250 SRR5690866_10653 SRR5690866_10654 SRR5690866_11042 SRR5690866_11048 SRR5690866_11215 SRR5690866_11216 SRR5690866_11774 SRR5690866_11907 SRR5690866_12463 SRR5690866_12580 SRR5690866_12581 SRR5690866_12655 SRR5690866_12656 SRR5690866_13162 SRR5690866_13720 SRR5690866_13772 SRR5690866_13775 SRR5690866_13934 SRR5690866_13935 SRR5690866_14482 SRR5690866_14484 SRR5690866_14530 SRR5690866_14532 SRR5690866_14665 SRR5690866_14750 SRR5690866_14977 SRR5690866_15379 SRR5690866_15382 SRR5690866_15441 SRR5690866_15550 SRR5690866_15826 SRR5690866_16004 SRR5690866_16005 SRR5690866_16006 SRR5690866_16024 SRR5690866_16025 SRR5690866_16272 SRR5690867_154 SRR5690867_155 SRR5690867_536 SRR5690867_1030 SRR5690867_1198 SRR5690867_1339 SRR5690867_1399 SRR5690867_1400 SRR5690867_1598 SRR5690867_1945 SRR5690867_1972 SRR5690867_1973 SRR5690867_2141 SRR5690867_2142 SRR5690867_2412 SRR5690867_2533 SRR5690867_2757 SRR5690867_2759 SRR5690867_3410 SRR5690867_3999 SRR5690867_4001 SRR5690867_4525 SRR5690867_5237 SRR5690867_5358 SRR5690867_5383 SRR5690867_5384 SRR5690867_5644 SRR5690867_5645 SRR5690867_6044 SRR5690867_6045 SRR5690867_6325 SRR5690867_6720 SRR5690867_7051 SRR5690867_7074 SRR5690867_7076 SRR5690867_7337 SRR5690867_7490 SRR5690867_7491 SRR5690867_7820 SRR5690867_7854 SRR5690867_7855 SRR5690867_7998 SRR5690867_7999 SRR5690867_8068 SRR5690867_8069 SRR5690867_8186 SRR5690867_8187 SRR5690867_8437 SRR5690867_8487 SRR5690867_8488 SRR5690867_9280 SRR5690867_9281 SRR5690867_9294 SRR5690867_9295 SRR5690867_9355 SRR5690867_9356 SRR5690867_9357 SRR5690867_9766 SRR5690867_9817 SRR5690867_9818 SRR5690867_10097 SRR5690867_10150 SRR5690867_10345 SRR5690867_10347 SRR5690867_10372 SRR5690867_11393 SRR5690867_11394 SRR5690867_11647 SRR5690867_11775 SRR5690867_11776 SRR5690867_11899 SRR5690867_12602 SRR5690867_13246 SRR5690867_13354 SRR5690867_13355 SRR5690867_13356 SRR5690867_13601 SRR5690867_13602 SRR5690867_13965 SRR5690867_13967 SRR5690867_14191 SRR5690867_14192 SRR5690867_14193 SRR5690867_14522 SRR5690867_14963 SRR5690867_14964 SRR5690867_15349 SRR5690867_15500 SRR5690867_15501 SRR5690867_15502 SRR5690867_15503 SRR5690867_15654 SRR5690867_15655 SRR5690867_15734 SRR5690867_15735 SRR5690867_15818 SRR5690867_16052 SRR5690869_116 SRR5690869_117 SRR5690869_118 SRR5690869_386 SRR5690869_463 SRR5690869_636 SRR5690869_688 SRR5690869_690 SRR5690869_940 SRR5690869_941 SRR5690869_1095 SRR5690869_1135 SRR5690869_1136 SRR5690869_1165 SRR5690869_1235 SRR5690869_1279 SRR5690869_1774 SRR5690869_1775 SRR5690869_1830 SRR5690869_1854 SRR5690869_1856 SRR5690869_1968 SRR5690869_1971 SRR5690869_2215 SRR5690869_2271 SRR5690869_2427 SRR5690869_2454 SRR5690869_2455 SRR5690869_2462 SRR5690869_2465 SRR5690869_2552 SRR5690869_2809 SRR5690869_2918 SRR5690869_2920 SRR5690869_2921 SRR5690869_2976 SRR5690869_3101 SRR5690869_3214 SRR5690869_3334 SRR5690869_3336 SRR5690869_3356 SRR5690869_3358 SRR5690869_3413 SRR5690869_3568 SRR5690869_3569 SRR5690869_3578 SRR5690869_3585 SRR5690869_3586 SRR5690869_3622 SRR5690869_3679 SRR5690869_3680 SRR5690869_3681 SRR5690869_4033 SRR5690869_4219 SRR5690869_4469 SRR5690869_4488 SRR5690869_4641 SRR5690869_5365 SRR5690869_5494 SRR5690869_5750 SRR5690869_5751 SRR5690869_6078 SRR5690869_6499 SRR5690869_6751 SRR5690869_6752 SRR5690869_6876 SRR5690869_6878 SRR5690869_7373 SRR5690869_7374 SRR5690869_7375 SRR5690869_7376 SRR5690869_7629 SRR5690869_7630 SRR5690869_7631 SRR5690869_7865 SRR5690869_7872 SRR5690869_7971 SRR5690869_7972 SRR5690869_8223 SRR5690869_8224 SRR5690869_8302 SRR5690869_8354 SRR5690869_8715 SRR5690869_8817 SRR5690869_9010 SRR5690869_9098 SRR5690869_9142 SRR5690869_9344 SRR5690869_9345 SRR5690869_9469 SRR5690869_9658 SRR5690869_9659 SRR5690869_9805 SRR5690869_9840 SRR5690869_9899 SRR5690869_9903 SRR5690869_10117 SRR5690869_10154 SRR5690869_10156 SRR5690869_10158 SRR5690869_10214 SRR5690869_10344 SRR5690869_10652 SRR5690869_10654 SRR5690869_10737 SRR5690869_10739 SRR5690869_10740 SRR5690869_10741 SRR5690869_10847 SRR5690869_10848 SRR5690869_10851 SRR5690869_10882 SRR5690869_10883 SRR5690869_10911 SRR5690869_10981 SRR5690869_11068 SRR5690869_11069 SRR5690869_11070 SRR5690869_11275 SRR5690869_11279 SRR5690869_11483 SRR5690869_11567 SRR5690869_11570 SRR5690869_11740 SRR5690869_11741 SRR5690869_11940 SRR5690869_12334 SRR5690869_12426 SRR5690869_12428 SRR5690869_12511 SRR5690869_12633 SRR5690869_12916 SRR5690869_13655 SRR5690869_13809 SRR5690869_13852 SRR5690869_14014 SRR5690869_14137 SRR5690869_14138 SRR5690869_14171 SRR5690869_14172 SRR5690869_14186 SRR5690869_14589 SRR5690869_14590 SRR5690869_14591 SRR5690869_14593 SRR5690869_14676 SRR5690869_14677 SRR5690869_14679 SRR5690869_14680 SRR5690869_14822 SRR5690869_14823 SRR5690869_14927 SRR5690869_15035 SRR5690869_15166 SRR5690869_15267 SRR5690869_15271 SRR5690869_15411 SRR5690869_15604 SRR5690869_15605 SRR5690869_15703 SRR5690869_15704 SRR5690869_15997 SRR5690869_16207 SRR5690869_16208 SRR5690870_74 SRR5690870_301 SRR5690870_302 SRR5690870_304 SRR5690870_305 SRR5690870_350 SRR5690870_434 SRR5690870_547 SRR5690870_557 SRR5690870_812 SRR5690870_813 SRR5690870_815 SRR5690870_1055 SRR5690870_1115 SRR5690870_1403 SRR5690870_1404 SRR5690870_1406 SRR5690870_1657 SRR5690870_1658 SRR5690870_1822 SRR5690870_1823 SRR5690870_1824 SRR5690870_1855 SRR5690870_1971 SRR5690870_1977 SRR5690870_1978 SRR5690870_1980 SRR5690870_2018 SRR5690870_2020 SRR5690870_2034 SRR5690870_2062 SRR5690870_2075 SRR5690870_2083 SRR5690870_2644 SRR5690870_2645 SRR5690870_2766 SRR5690870_2802 SRR5690870_2873 SRR5690870_2931 SRR5690870_2932 SRR5690870_2987 SRR5690870_2997 SRR5690870_3210 SRR5690870_3264 SRR5690870_3265 SRR5690870_3474 SRR5690870_3597 SRR5690870_4276 SRR5690870_4277 SRR5690870_4278 SRR5690870_4340 SRR5690870_4342 SRR5690870_4344 SRR5690870_4485 SRR5690870_4486 SRR5690870_4492 SRR5690870_4493 SRR5690870_4539 SRR5690870_4672 SRR5690870_4674 SRR5690870_4778 SRR5690870_4779 SRR5690870_5200 SRR5690870_5481 SRR5690870_5482 SRR5690870_5483 SRR5690870_5609 SRR5690870_5952 SRR5690870_6039 SRR5690870_6040 SRR5690870_6055 SRR5690870_6056 SRR5690870_6539 SRR5690870_6841 SRR5690870_6842 SRR5690870_6966 SRR5690870_6969 SRR5690870_7305 SRR5690870_7328 SRR5690870_7329 SRR5690870_7330 SRR5690870_7500 SRR5690870_7673 SRR5690870_7674 SRR5690870_7759 SRR5690870_7776 SRR5690870_7777 SRR5690870_7778 SRR5690870_7779 SRR5690870_7953 SRR5690870_8023 SRR5690870_8028 SRR5690870_8119 SRR5690870_8364 SRR5690870_8365 SRR5690870_8366 SRR5690870_8391 SRR5690870_8392 SRR5690870_8721 SRR5690870_8754 SRR5690870_8762 SRR5690870_8808 SRR5690870_8810 SRR5690870_8943 SRR5690870_9000 SRR5690870_9147 SRR5690870_9519 SRR5690870_9617 SRR5690870_9623 SRR5690870_9624 SRR5690870_9995 SRR5690870_9996 SRR5690870_9997 SRR5690870_10126 SRR5690870_10283 SRR5690870_10398 SRR5690870_10712 SRR5690870_10791 SRR5690870_10792 SRR5690870_10867 SRR5690870_10870 SRR5690870_10877 SRR5690870_10878 SRR5690870_10953 SRR5690870_10974 SRR5690870_11421 SRR5690870_11423 SRR5690870_11427 SRR5690870_11428 SRR5690870_11465 SRR5690870_11800 SRR5690870_11857 SRR5690870_12158 SRR5690870_12383 SRR5690870_12398 SRR5690870_12401 SRR5690870_12541 SRR5690870_13095 SRR5690870_13096 SRR5690870_13097 SRR5690870_13555 SRR5690870_13585 SRR5690870_13587 SRR5690870_13698 SRR5690870_13699 SRR5690870_13810 SRR5690870_13812 SRR5690870_13884 SRR5690870_13927 SRR5690870_14242 SRR5690870_14243 SRR5690870_14312 SRR5690870_14313 SRR5690870_14332 SRR5690870_14524 SRR5690870_14525 SRR5690870_14741 SRR5690870_14743 SRR5690870_14831 SRR5690870_14916 SRR5690870_14917 SRR5690870_14918 SRR5690870_14930 SRR5690870_15415 SRR5690870_15583 SRR5690870_15652 SRR5690870_15654 SRR5690870_15655 SRR5690870_15686 SRR5690870_15746 SRR5690870_15747 SRR5690870_15749 SRR5690870_15772 SRR5690870_15996 SRR5690870_15997 SRR5690870_16018 SRR5690870_16019 SRR5690870_16159 SRR5690870_16161 SRR5690871_4987 SRR5690871_4988 SRR5690871_6208 SRR5690871_12723 SRR5690872_3500 SRR5690872_3611 SRR5690872_6844 SRR5690872_8400 SRR5690872_11762 SRR5690872_14409 SRR5690872_14818 SRR5690872_14819 SRR5690873_1997 SRR5690873_3925 SRR5690873_6295 SRR5690873_7371 SRR5690873_7372 SRR5690873_7376 SRR5690873_8428 SRR5690874_1424 SRR5690874_1425 SRR5690874_8633 SRR5690874_8635 SRR5690874_9357 SRR5690874_11498 SRR5690874_13083 SRR5690874_13084 SRR5690874_14218 SRR5690874_14811 SRR5690884_2167 SRR5690884_2169 SRR5690884_2303 SRR5690884_2304 SRR5690884_4141 SRR5690884_5613 SRR5690884_5615 SRR5690884_5616 SRR5690884_6121 SRR5690884_6122 SRR5690884_8186 SRR5690884_8187 SRR5690884_8613 SRR5690884_13025 SRR5690884_13027 SRR5690884_14437 SRR5690884_14439 SRR5690884_14901 SRR5690884_15694 SRR5690885_3757 SRR5690885_10717 SRR5690885_14005 SRR5690885_14007 SRR5690885_14192 SRR5690885_14943 SRR5690908_11850 SRR5690908_13266 SRR5690908_14215 SRR5690910_918 SRR5690910_3403 SRR5690910_4581 SRR5690910_4625 SRR5690910_5934 SRR5690910_6210 SRR5690910_6371 SRR5690910_9312 SRR5690910_9333 SRR5690910_9731 SRR5690910_11493 SRR5690910_11845 SRR5690910_13560 SRR5690910_15784 SRR5690910_15911 SRR5690912_841 SRR5690912_3546 SRR5690912_3920 SRR5690912_3921 SRR5690912_6861 SRR5690912_6862 SRR5690912_7958 SRR5690912_9335 SRR5690912_9941 SRR5690912_9942 SRR5690912_10825 SRR5690912_12353 SRR5690912_14184 SRR5690912_14407 SRR5690912_16047 SRR5690913_398 SRR5690913_401 SRR5690913_594 SRR5690913_2337 SRR5690913_2396 SRR5690913_2398 SRR5690913_2952 SRR5690913_3206 SRR5690913_3207 SRR5690913_3208 SRR5690913_3450 SRR5690913_4544 SRR5690913_5869 SRR5690913_5870 SRR5690913_5871 SRR5690913_6110 SRR5690913_6111 SRR5690913_6355 SRR5690913_6736 SRR5690913_6737 SRR5690913_6994 SRR5690913_7212 SRR5690913_7215 SRR5690913_8678 SRR5690913_8679 SRR5690913_8680 SRR5690913_8772 SRR5690913_8775 SRR5690913_8776 SRR5690913_9703 SRR5690913_11453 SRR5690913_12306 SRR5690913_12309 SRR5690913_12311 SRR5690913_12313 SRR5690913_13613 SRR5690913_13614 SRR5690913_13615 SRR5690913_15896 SRR5690914_1056 SRR5690914_1818 SRR5690914_4957 SRR5690914_5380 SRR5690914_8062 SRR5690914_8974 SRR5690914_10113 SRR5690914_11120 SRR5690914_12954 SRR5690914_13562 SRR5690914_14241 SRR5690914_14880 SRR5690915_104 SRR5690915_6018 SRR5690915_14110 SRR5690916_1106 SRR5690916_1107 SRR5690916_1109 SRR5690916_1399 SRR5690916_3773 SRR5690916_3774 SRR5690916_5444 SRR5690916_5445 SRR5690916_7029 SRR5690916_7030 SRR5690916_8530 SRR5690916_8531 SRR5690916_9006 SRR5690917_413 SRR5690917_421 SRR5690917_423 SRR5690917_481 SRR5690917_483 SRR5690917_866 SRR5690917_880 SRR5690917_1052 SRR5690917_1359 SRR5690917_1360 SRR5690917_1495 SRR5690917_1496 SRR5690917_2501 SRR5690917_2622 SRR5690917_3011 SRR5690917_3012 SRR5690917_3013 SRR5690917_3720 SRR5690917_3844 SRR5690917_3845 SRR5690917_4024 SRR5690917_4025 SRR5690917_4566 SRR5690917_4567 SRR5690917_4568 SRR5690917_5711 SRR5690917_6643 SRR5690917_6891 SRR5690917_6892 SRR5690917_6962 SRR5690917_6963 SRR5690917_8409 SRR5690917_8410 SRR5690917_8969 SRR5690917_8971 SRR5690917_9592 SRR5690917_9939 SRR5690917_10434 SRR5690917_10815 SRR5690917_10820 SRR5690917_10848 SRR5690917_11290 SRR5690917_11622 SRR5690917_11623 SRR5690917_11685 SRR5690917_11686 SRR5690917_12143 SRR5690917_12144 SRR5690917_12145 SRR5690917_12484 SRR5690917_13020 SRR5690917_13069 SRR5690917_14231 SRR5690917_14684 SRR5690917_14685 SRR5690917_14706 SRR5690917_16032 SRR5690917_16098 SRR5690917_16099 SRR5690921_50 SRR5690921_775 SRR5690921_1597 SRR5690921_1797 SRR5690921_1845 SRR5690921_2143 SRR5690921_2144 SRR5690921_2145 SRR5690921_2158 SRR5690921_2534 SRR5690921_2537 SRR5690921_3394 SRR5690921_3395 SRR5690921_3690 SRR5690921_3710 SRR5690921_3727 SRR5690921_3731 SRR5690921_4106 SRR5690921_4288 SRR5690921_4384 SRR5690921_4483 SRR5690921_4679 SRR5690921_4731 SRR5690921_4732 SRR5690921_4863 SRR5690921_4865 SRR5690921_5265 SRR5690921_5994 SRR5690921_5995 SRR5690921_6115 SRR5690921_6244 SRR5690921_6354 SRR5690921_7345 SRR5690921_7353 SRR5690921_7360 SRR5690921_8005 SRR5690921_8008 SRR5690921_8121 SRR5690921_8122 SRR5690921_8123 SRR5690921_8137 SRR5690921_8612 SRR5690921_8689 SRR5690921_8803 SRR5690921_8840 SRR5690921_9001 SRR5690921_9143 SRR5690921_9144 SRR5690921_9419 SRR5690921_9421 SRR5690921_9470 SRR5690921_9471 SRR5690921_9830 SRR5690921_9929 SRR5690921_9967 SRR5690921_10002 SRR5690921_10003 SRR5690921_10017 SRR5690921_10218 SRR5690921_10227 SRR5690921_10799 SRR5690921_10806 SRR5690921_11019 SRR5690921_11022 SRR5690921_11064 SRR5690921_11333 SRR5690921_11743 SRR5690921_11745 SRR5690921_11769 SRR5690921_11770 SRR5690921_11772 SRR5690921_12262 SRR5690921_12264 SRR5690921_12529 SRR5690921_12531 SRR5690921_13217 SRR5690921_13874 SRR5690921_13971 SRR5690921_13972 SRR5690921_14025 SRR5690921_14027 SRR5690921_14052 SRR5690921_14258 SRR5690921_14513 SRR5690921_14628 SRR5690921_14633 SRR5690921_14927 SRR5690921_15001 SRR5690921_15148 SRR5690921_15198 SRR5690921_15199 SRR5690921_15200 SRR5690921_15314 SRR5690921_15315 SRR5690921_15418 SRR5690921_15610 SRR5690921_15611 SRR5690926_5413 SRR5690926_5418 SRR5690926_7939 SRR5690926_13506 SRR5690926_13507 SRR5690927_183 SRR5690927_1972 SRR5690927_1974 SRR5690927_10571 SRR5690927_11231 SRR5690927_11235 SRR5690927_16147 SRR5690936_482 SRR5690936_10006 SRR5690936_10009 SRR5690936_12128 SRR5690936_13350 SRR5690936_14666 SRR5690936_14668 SRR5690937_4148 SRR5690937_8039 SRR5690937_11974 SRR5690937_13890 SRR5690937_14613 SRR5690937_15439 SRR5690937_15804 SRR5690939_3 SRR5690939_4 SRR5690939_77 SRR5690939_81 SRR5690939_651 SRR5690939_705 SRR5690939_744 SRR5690939_826 SRR5690939_1127 SRR5690939_1351 SRR5690939_1741 SRR5690939_2298 SRR5690939_2308 SRR5690939_2311 SRR5690939_2585 SRR5690939_2587 SRR5690939_3152 SRR5690939_3533 SRR5690939_3597 SRR5690939_3927 SRR5690939_4241 SRR5690939_4244 SRR5690939_4545 SRR5690939_4844 SRR5690939_5752 SRR5690939_5770 SRR5690939_6577 SRR5690939_6892 SRR5690939_7395 SRR5690939_7398 SRR5690939_7762 SRR5690939_7992 SRR5690939_7993 SRR5690939_8243 SRR5690939_8244 SRR5690939_8927 SRR5690939_9061 SRR5690939_9092 SRR5690939_9096 SRR5690939_9351 SRR5690939_9356 SRR5690939_9726 SRR5690939_9887 SRR5690939_11365 SRR5690939_11368 SRR5690939_11916 SRR5690939_12517 SRR5690939_12876 SRR5690939_13398 SRR5690939_13454 SRR5690939_13456 SRR5690939_13521 SRR5690939_13544 SRR5690939_13549 SRR5690939_13550 SRR5690939_13682 SRR5690939_13771 SRR5690939_14318 SRR5690939_14445 SRR5690939_14587 SRR5690939_15084 SRR5690939_15089 SRR5690939_15305 SRR5690939_15918 SRR5690939_15920 SRR5690939_16139 SRR5690939_16195 SRR5690939_16320 SRR5690939_16473 SRR5690939_16474 SRR5690940_1592 SRR5690940_1594 SRR5690940_1597 SRR5690940_1695 SRR5690940_3408 SRR5690940_3413 SRR5690940_10202 SRR5690940_12434 SRR5690940_12951 SRR5690941_579 SRR5690941_582 SRR5690941_700 SRR5690941_702 SRR5690941_705 SRR5690941_911 SRR5690941_912 SRR5690941_915 SRR5690941_955 SRR5690941_959 SRR5690941_6821 SRR5690941_6827 SRR5690941_6876 SRR5690941_7263 SRR5690941_7608 SRR5690941_7870 SRR5690941_9756 SRR5690941_12906 SRR5690941_13137 SRR5690941_13138 SRR5690941_15391 SRR5690941_15396 SRR5690941_15401 SRR5690942_9200 SRR5690942_13360 SRR5690942_13363 SRR5690943_7961 SRR5690943_8293 SRR5690943_8297 SRR5690945_1087 SRR5690945_1088 SRR5690945_3760 SRR5690945_3763 SRR5690945_6438 SRR5690945_6446 SRR5690945_9089 SRR5690945_9090 SRR5690945_10100 SRR5690945_11105 SRR5690945_12114 SRR5690945_15255 SRR5690945_15257 SRR5690956_140 SRR5690956_142 SRR5690956_152 SRR5690956_156 SRR5690956_379 SRR5690956_754 SRR5690956_1137 SRR5690956_1150 SRR5690956_1155 SRR5690956_1157 SRR5690956_1389 SRR5690956_1502 SRR5690956_1839 SRR5690956_1847 SRR5690956_1849 SRR5690956_1854 SRR5690956_2076 SRR5690956_2101 SRR5690956_2128 SRR5690956_2133 SRR5690956_2279 SRR5690956_2309 SRR5690956_2598 SRR5690956_2602 SRR5690956_2630 SRR5690956_2741 SRR5690956_2807 SRR5690956_2829 SRR5690956_2939 SRR5690956_3308 SRR5690956_3314 SRR5690956_3346 SRR5690956_3654 SRR5690956_3917 SRR5690956_4003 SRR5690956_4004 SRR5690956_4169 SRR5690956_4345 SRR5690956_5019 SRR5690956_5050 SRR5690956_5081 SRR5690956_5090 SRR5690956_5208 SRR5690956_5213 SRR5690956_5262 SRR5690956_5263 SRR5690956_5264 SRR5690956_5328 SRR5690956_5336 SRR5690956_5374 SRR5690956_5590 SRR5690956_5683 SRR5690956_5690 SRR5690956_5713 SRR5690956_5717 SRR5690956_5719 SRR5690956_5788 SRR5690956_6317 SRR5690956_6408 SRR5690956_6655 SRR5690956_6657 SRR5690956_6665 SRR5690956_6711 SRR5690956_6713 SRR5690956_7437 SRR5690956_7852 SRR5690956_7853 SRR5690956_8349 SRR5690956_8353 SRR5690956_8494 SRR5690956_9210 SRR5690956_9559 SRR5690956_9566 SRR5690956_9877 SRR5690956_9922 SRR5690956_10065 SRR5690956_10071 SRR5690956_10073 SRR5690956_10716 SRR5690956_10962 SRR5690956_11018 SRR5690956_11026 SRR5690956_11027 SRR5690956_11029 SRR5690956_11034 SRR5690956_11174 SRR5690956_11175 SRR5690956_11242 SRR5690956_11492 SRR5690956_11736 SRR5690956_11906 SRR5690956_12020 SRR5690956_12025 SRR5690956_12026 SRR5690956_12321 SRR5690956_12325 SRR5690956_12404 SRR5690956_12408 SRR5690956_12634 SRR5690956_12971 SRR5690956_13377 SRR5690956_13418 SRR5690956_13419 SRR5690956_13924 SRR5690956_14009 SRR5690956_14296 SRR5690956_14304 SRR5690956_14387 SRR5690956_14623 SRR5690956_14625 SRR5690956_14888 SRR5690956_15073 SRR5690956_15312 SRR5690956_15410 SRR5690956_15545 SRR5690956_15563 SRR5690956_15570 SRR5690956_15720 SRR5690956_15725 SRR5690956_16398 SRR5690956_16403 SRR5690956_16428 SRR5690956_16545 SRR5690959_951 SRR5690959_7274 SRR5690959_7276 SRR5690959_7279 SRR5690959_7425 SRR5690960_6 SRR5690960_8 SRR5690960_11 SRR5690960_211 SRR5690960_350 SRR5690960_484 SRR5690960_691 SRR5690960_767 SRR5690960_1072 SRR5690960_1077 SRR5690960_1117 SRR5690960_1139 SRR5690960_1343 SRR5690960_1396 SRR5690960_1397 SRR5690960_1402 SRR5690960_1503 SRR5690960_1795 SRR5690960_1799 SRR5690960_1825 SRR5690960_1857 SRR5690960_1859 SRR5690960_1942 SRR5690960_1944 SRR5690960_2160 SRR5690960_2241 SRR5690960_2267 SRR5690960_2301 SRR5690960_2345 SRR5690960_2347 SRR5690960_2428 SRR5690960_2455 SRR5690960_2596 SRR5690960_2761 SRR5690960_2811 SRR5690960_2816 SRR5690960_2846 SRR5690960_2849 SRR5690960_2858 SRR5690960_2949 SRR5690960_3043 SRR5690960_3058 SRR5690960_3109 SRR5690960_3300 SRR5690960_3302 SRR5690960_3306 SRR5690960_3473 SRR5690960_3475 SRR5690960_3589 SRR5690960_3643 SRR5690960_3681 SRR5690960_3722 SRR5690960_3724 SRR5690960_3832 SRR5690960_3894 SRR5690960_3938 SRR5690960_3957 SRR5690960_4140 SRR5690960_4317 SRR5690960_4501 SRR5690960_4506 SRR5690960_4509 SRR5690960_4608 SRR5690960_4619 SRR5690960_4735 SRR5690960_4740 SRR5690960_4781 SRR5690960_4967 SRR5690960_5010 SRR5690960_5093 SRR5690960_5094 SRR5690960_5200 SRR5690960_5261 SRR5690960_5262 SRR5690960_5487 SRR5690960_5490 SRR5690960_5751 SRR5690960_5853 SRR5690960_5987 SRR5690960_6031 SRR5690960_6032 SRR5690960_6057 SRR5690960_6104 SRR5690960_6129 SRR5690960_6133 SRR5690960_6258 SRR5690960_6336 SRR5690960_6339 SRR5690960_6342 SRR5690960_6438 SRR5690960_6439 SRR5690960_6545 SRR5690960_6665 SRR5690960_6671 SRR5690960_6695 SRR5690960_6696 SRR5690960_6762 SRR5690960_6765 SRR5690960_6845 SRR5690960_7029 SRR5690960_7132 SRR5690960_7139 SRR5690960_7366 SRR5690960_7370 SRR5690960_7375 SRR5690960_7377 SRR5690960_7412 SRR5690960_7624 SRR5690960_7746 SRR5690960_7747 SRR5690960_8104 SRR5690960_8109 SRR5690960_8158 SRR5690960_8166 SRR5690960_8372 SRR5690960_8453 SRR5690960_8551 SRR5690960_8556 SRR5690960_8578 SRR5690960_8646 SRR5690960_8685 SRR5690960_8718 SRR5690960_8732 SRR5690960_8937 SRR5690960_8938 SRR5690960_8942 SRR5690960_8995 SRR5690960_9012 SRR5690960_9029 SRR5690960_9050 SRR5690960_9087 SRR5690960_9676 SRR5690960_9678 SRR5690960_9724 SRR5690960_9727 SRR5690960_9729 SRR5690960_10038 SRR5690960_10042 SRR5690960_10045 SRR5690960_10107 SRR5690960_10211 SRR5690960_10212 SRR5690960_10317 SRR5690960_10341 SRR5690960_10774 SRR5690960_10779 SRR5690960_10792 SRR5690960_10968 SRR5690960_10971 SRR5690960_11002 SRR5690960_11099 SRR5690960_11101 SRR5690960_11193 SRR5690960_11234 SRR5690960_11244 SRR5690960_11440 SRR5690960_11449 SRR5690960_11516 SRR5690960_11549 SRR5690960_11670 SRR5690960_11698 SRR5690960_11700 SRR5690960_11704 SRR5690960_11716 SRR5690960_11720 SRR5690960_11754 SRR5690960_11785 SRR5690960_11956 SRR5690960_12072 SRR5690960_12074 SRR5690960_12089 SRR5690960_12145 SRR5690960_12150 SRR5690960_12240 SRR5690960_12468 SRR5690960_12469 SRR5690960_12507 SRR5690960_12508 SRR5690960_12637 SRR5690960_12640 SRR5690960_12644 SRR5690960_12645 SRR5690960_12648 SRR5690960_12787 SRR5690960_12793 SRR5690960_12829 SRR5690960_12833 SRR5690960_12872 SRR5690960_12874 SRR5690960_12960 SRR5690960_12964 SRR5690960_12965 SRR5690960_13082 SRR5690960_13179 SRR5690960_13222 SRR5690960_13232 SRR5690960_13344 SRR5690960_13563 SRR5690960_13568 SRR5690960_13570 SRR5690960_13589 SRR5690960_13603 SRR5690960_13807 SRR5690960_13848 SRR5690960_13949 SRR5690960_14161 SRR5690960_14165 SRR5690960_14180 SRR5690960_14490 SRR5690960_14498 SRR5690960_14645 SRR5690960_14782 SRR5690960_14960 SRR5690960_14992 SRR5690960_15022 SRR5690960_15289 SRR5690960_15291 SRR5690960_15333 SRR5690960_15439 SRR5690960_15440 SRR5690960_15537 SRR5690960_15669 SRR5690960_15885 SRR5690960_15966 SRR5690960_16694 SRR5690961_1708 SRR5690961_2203 SRR5690961_2538 SRR5690961_3079 SRR5690961_3989 SRR5690961_3990 SRR5690961_4149 SRR5690961_4153 SRR5690961_4383 SRR5690961_4618 SRR5690961_4705 SRR5690961_5103 SRR5690961_5115 SRR5690961_5117 SRR5690961_5118 SRR5690961_5423 SRR5690961_5459 SRR5690961_6325 SRR5690961_6422 SRR5690961_6425 SRR5690961_6729 SRR5690961_7317 SRR5690961_8398 SRR5690961_8701 SRR5690961_8706 SRR5690961_8993 SRR5690961_10347 SRR5690961_10613 SRR5690961_10852 SRR5690961_11379 SRR5690961_11725 SRR5690961_11937 SRR5690961_11941 SRR5690961_12758 SRR5690961_12921 SRR5690961_12922 SRR5690961_14000 SRR5690961_14340 SRR5690961_14460 SRR5690961_14486 SRR5690961_14487 SRR5690961_14920 SRR5690961_15816 SRR5690961_15819 SRR5690961_16105 SRR5690961_16438 SRR5690962_5351 SRR5690962_6965 SRR5690962_14404 SRR5690962_14406 SRR5690964_83 SRR5690964_95 SRR5690964_599 SRR5690964_768 SRR5690964_854 SRR5690964_1117 SRR5690964_1121 SRR5690964_1402 SRR5690964_1406 SRR5690964_1806 SRR5690964_1873 SRR5690964_1911 SRR5690964_2083 SRR5690964_2329 SRR5690964_2331 SRR5690964_2776 SRR5690964_3018 SRR5690964_3703 SRR5690964_4312 SRR5690964_4625 SRR5690964_4631 SRR5690964_4761 SRR5690964_5472 SRR5690964_5475 SRR5690964_5476 SRR5690964_5629 SRR5690964_5630 SRR5690964_5631 SRR5690964_5708 SRR5690964_5713 SRR5690964_6203 SRR5690964_6443 SRR5690964_6448 SRR5690964_6962 SRR5690964_6969 SRR5690964_7008 SRR5690964_7011 SRR5690964_7013 SRR5690964_7311 SRR5690964_7312 SRR5690964_7324 SRR5690964_7409 SRR5690964_7569 SRR5690964_7956 SRR5690964_7959 SRR5690964_8063 SRR5690964_8065 SRR5690964_8281 SRR5690964_8618 SRR5690964_9465 SRR5690964_10105 SRR5690964_10361 SRR5690964_10410 SRR5690964_10415 SRR5690964_10689 SRR5690964_12643 SRR5690964_12644 SRR5690964_13543 SRR5690964_13854 SRR5690964_15300 SRR5690964_15304 SRR5690964_15909 SRR5690964_16795 SRR5690964_17007 SRR5690964_17010 SRR5690964_17019 SRR5690965_47 SRR5690965_513 SRR5690965_1067 SRR5690965_1070 SRR5690965_1093 SRR5690965_1094 SRR5690965_1692 SRR5690965_1693 SRR5690965_1695 SRR5690965_1756 SRR5690965_1991 SRR5690965_2213 SRR5690965_2563 SRR5690965_3073 SRR5690965_3238 SRR5690965_3483 SRR5690965_4023 SRR5690965_4043 SRR5690965_4294 SRR5690965_4350 SRR5690965_4611 SRR5690965_5063 SRR5690965_5070 SRR5690965_5244 SRR5690965_5270 SRR5690965_5315 SRR5690965_5317 SRR5690965_5386 SRR5690965_5773 SRR5690965_5775 SRR5690965_5778 SRR5690965_6183 SRR5690965_6599 SRR5690965_6649 SRR5690965_6715 SRR5690965_6944 SRR5690965_7590 SRR5690965_8122 SRR5690965_8123 SRR5690965_8335 SRR5690965_8399 SRR5690965_9156 SRR5690965_9285 SRR5690965_9436 SRR5690965_9803 SRR5690965_9804 SRR5690965_9860 SRR5690965_9865 SRR5690965_10028 SRR5690965_10163 SRR5690965_10816 SRR5690965_10820 SRR5690965_11786 SRR5690965_11866 SRR5690965_12077 SRR5690965_13385 SRR5690965_13809 SRR5690965_13819 SRR5690965_13885 SRR5690965_14269 SRR5690965_14404 SRR5690965_14680 SRR5690965_14701 SRR5690965_14703 SRR5690965_14834 SRR5690965_14868 SRR5690965_14875 SRR5690965_14909 SRR5690965_15178 SRR5690965_15439 SRR5690965_15684 SRR5690965_16224 SRR5690965_16647 SRR5690966_1541 SRR5690966_1631 SRR5690966_2318 SRR5690966_2321 SRR5690966_3462 SRR5690966_3464 SRR5690966_3466 SRR5690966_3897 SRR5690966_4137 SRR5690966_5762 SRR5690966_5793 SRR5690966_5799 SRR5690966_6117 SRR5690966_6360 SRR5690966_6555 SRR5690966_7290 SRR5690966_7745 SRR5690966_10639 SRR5690966_11713 SRR5690966_11715 SRR5690966_12076 SRR5690966_12077 SRR5690966_12083 SRR5690966_12090 SRR5690966_12092 SRR5690966_13424 SRR5690966_13709 SRR5690966_15341 SRR5690966_15867 SRR5690966_15868 SRR5690966_15875 SRR5690966_16171 SRR5690981_668 SRR5690981_670 SRR5690981_14325 SRR5690981_14326 SRR5690982_2196 SRR5690982_9798 SRR5690982_11947 SRR5690988_210 SRR5690988_212 SRR5690988_690 SRR5690988_693 SRR5690988_722 SRR5690988_724 SRR5690988_729 SRR5690988_1243 SRR5690988_1244 SRR5690988_1245 SRR5690988_1411 SRR5690988_1412 SRR5690988_1677 SRR5690988_1678 SRR5690988_1736 SRR5690988_1740 SRR5690988_1796 SRR5690988_1798 SRR5690988_2586 SRR5690988_3597 SRR5690988_3624 SRR5690988_3625 SRR5690988_4140 SRR5690988_4141 SRR5690988_4200 SRR5690988_4201 SRR5690988_4203 SRR5690988_4649 SRR5690988_4877 SRR5690988_5062 SRR5690988_5324 SRR5690988_5326 SRR5690988_5728 SRR5690988_5896 SRR5690988_6439 SRR5690988_6583 SRR5690988_6677 SRR5690988_6920 SRR5690988_7383 SRR5690988_8338 SRR5690988_8339 SRR5690988_8416 SRR5690988_9009 SRR5690988_9736 SRR5690988_9739 SRR5690988_10884 SRR5690988_10885 SRR5690988_10963 SRR5690988_10964 SRR5690988_10965 SRR5690988_11275 SRR5690988_11996 SRR5690988_11998 SRR5690988_12424 SRR5690988_12440 SRR5690988_12627 SRR5690988_12705 SRR5690988_12707 SRR5690988_13219 SRR5690988_13989 SRR5690989_319 SRR5690989_715 SRR5690989_718 SRR5690989_720 SRR5690989_1026 SRR5690989_2126 SRR5690989_2243 SRR5690989_3101 SRR5690989_3971 SRR5690989_4561 SRR5690989_4573 SRR5690989_4575 SRR5690989_4689 SRR5690989_4694 SRR5690989_4945 SRR5690989_5013 SRR5690989_5014 SRR5690989_5020 SRR5690989_5773 SRR5690989_8069 SRR5690989_8263 SRR5690989_9124 SRR5690989_9425 SRR5690989_9626 SRR5690989_9862 SRR5690989_10254 SRR5690989_10344 SRR5690989_10666 SRR5690989_10688 SRR5690989_11093 SRR5690989_11757 SRR5690989_11855 SRR5690989_13072 SRR5690989_13396 SRR5690989_13630 SRR5690989_13634 SRR5690989_13722 SRR5690989_13723 SRR5690989_13724 SRR5690989_15000 SRR5690989_15305 SRR5690989_15306 SRR5690989_15722 SRR5690989_15940 SRR5690990_4660 SRR5690990_5594 SRR5690990_8904 SRR5690990_8905 SRR5690990_12065 SRR5691006_183 SRR5691006_428 SRR5691006_639 SRR5691006_1434 SRR5691006_2129 SRR5691006_2779 SRR5691006_3930 SRR5691006_4473 SRR5691006_4537 SRR5691006_4686 SRR5691006_5755 SRR5691006_6371 SRR5691006_6814 SRR5691006_7347 SRR5691006_7589 SRR5691006_8659 SRR5691006_10440 SRR5691006_10851 SRR5691006_10873 SRR5691006_10882 SRR5691006_10940 SRR5691006_13505 SRR5691006_14399 SRR5691006_15318 SRR5691007_1173 SRR5691007_2300 SRR5691007_3449 SRR5691007_3451 SRR5691007_4005 SRR5691007_7892 SRR5691007_9694 SRR5691007_10628 SRR5691007_10960 SRR5691007_11610 SRR5691007_11755 SRR5691007_12644 SRR5691007_12723 SRR5691007_14837 SRR5691007_14972 SRR5691007_15811 SRR5691008_743 SRR5691008_822 SRR5691008_6946 SRR5691008_7190 SRR5691008_8687 SRR5691008_9403 SRR5691008_12059 SRR5691008_14425 SRR5691008_14536 SRR5691008_14537 SRR5691008_14996 SRR5691008_15592 SRR5691009_201 SRR5691009_1165 SRR5691009_1220 SRR5691009_1721 SRR5691009_1877 SRR5691009_2006 SRR5691009_2332 SRR5691009_4404 SRR5691009_4490 SRR5691009_4534 SRR5691009_4648 SRR5691009_4899 SRR5691009_5837 SRR5691009_6096 SRR5691009_6818 SRR5691009_7234 SRR5691009_7409 SRR5691009_7570 SRR5691009_7884 SRR5691009_8006 SRR5691009_8609 SRR5691009_9014 SRR5691009_10618 SRR5691009_12303 SRR5691009_12648 SRR5691009_12823 SRR5691009_13190 SRR5691009_13390 SRR5691009_14158 SRR5691009_14454 SRR5691009_14998 SRR5691009_15550 SRR5691009_15660 SRR5691009_15756 SRR5691009_16060 SRR5691010_1114 SRR5691010_6725 SRR5691010_12397 SRR5691011_401 SRR5691011_672 SRR5691011_874 SRR5691011_1322 SRR5691011_1595 SRR5691011_1736 SRR5691011_1972 SRR5691011_2342 SRR5691011_2567 SRR5691011_2577 SRR5691011_2954 SRR5691011_3235 SRR5691011_3358 SRR5691011_4143 SRR5691011_5233 SRR5691011_5307 SRR5691011_6383 SRR5691011_6399 SRR5691011_6652 SRR5691011_7396 SRR5691011_7397 SRR5691011_7458 SRR5691011_7722 SRR5691011_8482 SRR5691011_8488 SRR5691011_10760 SRR5691011_10866 SRR5691011_10879 SRR5691011_11151 SRR5691011_11186 SRR5691011_11220 SRR5691011_11255 SRR5691011_11646 SRR5691011_12106 SRR5691011_12359 SRR5691011_12619 SRR5691011_13003 SRR5691011_13028 SRR5691011_13063 SRR5691011_13113 SRR5691011_13489 SRR5691011_13530 SRR5691011_13582 SRR5691011_13587 SRR5691011_13664 SRR5691011_13730 SRR5691011_14025 SRR5691011_14265 SRR5691011_14279 SRR5691011_14397 SRR5691011_15024 SRR5691011_15123 SRR5691011_15137 SRR5691011_15249 SRR5691012_144 SRR5691012_152 SRR5691012_155 SRR5691012_167 SRR5691012_356 SRR5691012_589 SRR5691012_1106 SRR5691012_1158 SRR5691012_1163 SRR5691012_1301 SRR5691012_1613 SRR5691012_1615 SRR5691012_1644 SRR5691012_1751 SRR5691012_1778 SRR5691012_1916 SRR5691012_2009 SRR5691012_2036 SRR5691012_2050 SRR5691012_2120 SRR5691012_2192 SRR5691012_2525 SRR5691012_2603 SRR5691012_2742 SRR5691012_2752 SRR5691012_2827 SRR5691012_3005 SRR5691012_3110 SRR5691012_3134 SRR5691012_3158 SRR5691012_3161 SRR5691012_3224 SRR5691012_3307 SRR5691012_3430 SRR5691012_3522 SRR5691012_3759 SRR5691012_3922 SRR5691012_4085 SRR5691012_4110 SRR5691012_4330 SRR5691012_4361 SRR5691012_4466 SRR5691012_4529 SRR5691012_4617 SRR5691012_4762 SRR5691012_4798 SRR5691012_5044 SRR5691012_5056 SRR5691012_5085 SRR5691012_5171 SRR5691012_5177 SRR5691012_5198 SRR5691012_5480 SRR5691012_5501 SRR5691012_5527 SRR5691012_5606 SRR5691012_5632 SRR5691012_5710 SRR5691012_5942 SRR5691012_6015 SRR5691012_6035 SRR5691012_6156 SRR5691012_6327 SRR5691012_6328 SRR5691012_6331 SRR5691012_7116 SRR5691012_7132 SRR5691012_7300 SRR5691012_7334 SRR5691012_7484 SRR5691012_7524 SRR5691012_7721 SRR5691012_7773 SRR5691012_7905 SRR5691012_7960 SRR5691012_8090 SRR5691012_8380 SRR5691012_8402 SRR5691012_8485 SRR5691012_8578 SRR5691012_8596 SRR5691012_8645 SRR5691012_8722 SRR5691012_8798 SRR5691012_8937 SRR5691012_8961 SRR5691012_9036 SRR5691012_9306 SRR5691012_9615 SRR5691012_9768 SRR5691012_9824 SRR5691012_10275 SRR5691012_10337 SRR5691012_10792 SRR5691012_10826 SRR5691012_10926 SRR5691012_11302 SRR5691012_11357 SRR5691012_11678 SRR5691012_11859 SRR5691012_11915 SRR5691012_12345 SRR5691012_12454 SRR5691012_12525 SRR5691012_12542 SRR5691012_12718 SRR5691012_13310 SRR5691012_13375 SRR5691012_13403 SRR5691012_13630 SRR5691012_13860 SRR5691012_14043 SRR5691012_14145 SRR5691012_14252 SRR5691012_14332 SRR5691012_14336 SRR5691012_14382 SRR5691012_14480 SRR5691012_14715 SRR5691012_14767 SRR5691012_15137 SRR5691012_15162 SRR5691012_15267 SRR5691012_15314 SRR5691012_15344 SRR5691012_15375 SRR5691012_15615 SRR5691012_15616 SRR5691012_16083 SRR5691027_246 SRR5690860_2727 SRR5690860_2730 SRR5690862_4931 SRR5690866_9907 SRR5690866_9908 SRR5690866_15825 SRR5690867_4599 SRR5690867_8109 SRR5690867_9975 SRR5690867_9978 SRR5690867_9979 SRR5690869_4370 SRR5690869_9478 SRR5690870_715 SRR5690870_4520 SRR5690870_9604 SRR5690870_9606 SRR5690870_11087 SRR5690870_12415 SRR5690870_12416 SRR5690870_12417 SRR5690870_12538 SRR5690873_15914 SRR5690910_6934 SRR5690914_9567 SRR5690921_3646 SRR5690921_3647 SRR5690955_3347 SRR5690960_3411 SRR5690960_3413 SRR5690960_3418 SRR5690960_15828 SRR5690960_15829 SRR5690960_15830 SRR5690965_5294 SRR5690966_15294 SRR5690988_2324 SRR5690988_6208 SRR5691006_5362 SRR5691011_1263 SRR5691011_12306 SRR5691012_1255 SRR5691012_6552 SRR5691012_12750 SRR5691012_15503 SRR5691012_15957 SRR5690908_1740 SRR5690908_2535 SRR5690910_2141 SRR5690910_5103 SRR5690910_6125 SRR5690912_4139 SRR5690937_873 SRR5690939_11358 SRR5690939_11362 SRR5690939_11363 SRR5690988_5201 SRR5691006_4136 SRR5691006_4164 SRR5691006_5564 SRR5691006_8757 SRR5691006_15340 SRR5691007_7523 SRR5691007_13637 SRR5691008_6459 SRR5691008_8220 SRR5691009_8002 SRR5691009_9620 SRR5691009_14568 SRR5691009_14811 SRR5691011_5660 SRR5691011_5810 SRR5691011_6980 SRR5691011_9087 SRR5691011_10062 SRR5691011_12690 SRR5691012_4644 SRR5691012_5307 SRR5691012_5380 SRR5691012_6228 SRR5691012_6449 SRR5691012_8365 SRR5691012_9426 SRR5691012_9437 SRR5691012_10262 SRR5691012_12367 SRR5691012_13243 SRR5691012_13720 SRR5691012_14198 SRR5691012_14837 SRR5691012_14838 SRR5691012_15087 SRR5690819_12759 SRR5690822_2705 SRR5690865_8936 SRR5690866_3918 SRR5690867_6727 SRR5690867_7461 SRR5690869_4494 SRR5690869_4495 SRR5690869_4496 SRR5690869_6413 SRR5690869_10570 SRR5690869_10572 SRR5690869_10792 SRR5690871_15279 SRR5690871_15280 SRR5690871_15281 SRR5690912_7478 SRR5690914_7855 SRR5690917_2150 SRR5690917_16013 SRR5690917_16015 SRR5690937_5958 SRR5690939_11978 SRR5690960_6635 SRR5690960_6637 SRR5690960_6638 SRR5690962_16130 SRR5690962_16133 SRR5690965_2719 SRR5690965_2720 SRR5690965_2726 SRR5690989_4457 SRR5691007_15440 SRR5691007_15441 SRR5691008_9699 SRR5691010_886 SRR5691012_6925 SRR5691012_11371 SRR5691012_11824 SRR5691012_12416 SRR5690819_12119 SRR5690822_1371 SRR5690834_7291 SRR5690861_13279 SRR5690861_13282 SRR5690865_3396 SRR5690866_9329 SRR5690867_3377 SRR5690867_13604 SRR5690869_421 SRR5690869_9470 SRR5690869_14747 SRR5690870_15865 SRR5690908_13656 SRR5690912_13247 SRR5690917_10435 SRR5690939_5 SRR5690939_16529 SRR5690956_2745 SRR5690960_13154 SRR5690960_13158 SRR5690988_214 SRR5691012_15456 SRR5690821_13586 SRR5690862_11485 SRR5690867_6226 SRR5690867_6227 SRR5690869_9715 SRR5690869_16238 SRR5690869_16240 SRR5690913_515 SRR5690913_518 SRR5690944_1686 SRR5690961_6728 SRR5690966_4897 SRR5690989_6365 SRR5691008_9828 SRR5691012_13209 SRR5691012_13943 SRR5690823_2106 SRR5690823_2107 SRR5690867_10707 SRR5690869_9321 SRR5690869_9322 SRR5690869_9323 SRR5690869_15128 SRR5690870_6111 SRR5690908_11314 SRR5690913_12632 SRR5690917_14196 SRR5690917_14198 SRR5690917_14199 SRR5691012_2468 SRR5690821_9213 SRR5690866_13335 SRR5690869_15096 SRR5690921_7183 SRR5690939_11 SRR5690939_12 SRR5690960_9328 SRR5690960_11325 SRR5690960_11330 SRR5691006_12903 SRR5691012_1444 SRR5691012_7415 SRR5690821_11077 SRR5690865_14584 SRR5690866_3031 SRR5690867_1103 SRR5690870_10381 SRR5690960_4529 SRR5690960_8645 SRR5690964_3554 SRR5691012_3195 SRR5691012_7697 SRR5690866_5387 SRR5690869_15325 SRR5690870_3499 SRR5690870_4839 SRR5691010_10134 SRR5691012_7222 SRR5691012_10996 SRR5691012_14134 SRR5691016_12873 SRR5691016_12879 SRR5690824_11550 SRR5690826_4397 SRR5690885_14008 SRR5690921_1844 SRR5690921_11443 SRR5690960_4538 SRR5690960_11093 SRR5690960_15757 SRR5691012_14974 SRR5690823_9053 SRR5690823_9056 SRR5690823_9059 SRR5690826_11079 SRR5690912_5290 SRR5690912_5292 SRR5690939_4846 SRR5690965_7291 SRR5690966_6521 SRR5690867_10506 SRR5690869_8842 SRR5690869_11778 SRR5690869_12068 SRR5690910_1080 SRR5690921_2796 SRR5690921_2798 SRR5691007_14477 SRR5691012_14375 SRR5690870_3537 SRR5690870_3544 SRR5690870_3545 SRR5690871_12642 SRR5690871_12643 SRR5690871_12644 SRR5690956_4602 SRR5690965_9041 SRR5690989_9147 SRR5690870_4900 SRR5690870_12967 SRR5690913_7133 SRR5690913_7134 SRR5690917_12036 SRR5691009_5528 SRR5691012_2720 SRR5691012_13945 SRR5690824_14113 SRR5690834_11726 SRR5690834_11729 SRR5690873_5019 SRR5690910_8558 SRR5690966_9680 SRR5691009_1263 SRR5690867_7497 SRR5690869_1514 SRR5690945_9812 SRR5690964_454 SRR5690964_459 SRR5690989_12613 SRR5690989_12614 SRR5690921_7244 SRR5690921_7246 SRR5690961_6607 SRR5690964_2468 SRR5690964_2469 SRR5690964_2472 SRR5690982_9644 SRR5690867_3399 SRR5690921_13984 SRR5690960_6500 SRR5690960_6506 SRR5690960_6507 SRR5690960_11447 SRR5690944_2472 SRR5690956_12027 SRR5690960_362 SRR5690960_8105 SRR5690961_2360 SRR5690961_11707 SRR5690939_8535 SRR5690956_9414 SRR5690960_12083 SRR5690964_2144 SRR5691012_420 SRR5690860_15368 SRR5690960_705 SRR5690960_711 SRR5690960_3823 SRR5690960_3827 SRR5690956_14684 SRR5690956_14688 SRR5690964_1327 SRR5690964_1328 SRR5690965_16484 SRR5690960_9189 SRR5690960_9191 SRR5690960_9195 SRR5690988_12704 SRR5691012_6678 SRR5690869_10872 SRR5690870_9146 SRR5690870_15414 SRR5690988_4876 SRR5691011_5331 SRR5690867_7008 SRR5690867_8489 SRR5690937_9912 SRR5690940_7833 SRR5691012_15965 SRR5690940_11404 SRR5690940_11407 SRR5690940_11409 SRR5690941_14834 SRR5690941_14838 SRR5690870_14696 SRR5690870_14697 SRR5690873_8424 SRR5690960_1544 SRR5690960_3114 SRR5690819_5442 SRR5690819_5443 SRR5690960_2287 SRR5690960_2291 SRR5690820_4583 SRR5690822_2858 SRR5690870_14936 SRR5690870_14939 SRR5690869_6368 SRR5690869_6369 SRR5690916_1519 SRR5690916_1520 SRR5690822_15925 SRR5690960_4779 SRR5690960_7843 SRR5691012_8303 SRR5690866_11047 SRR5690867_4273 SRR5690960_12832 SRR5690960_15888 SRR5690960_2500 SRR5690960_2501 SRR5690960_2505 SRR5690960_2857 SRR5690912_1487 SRR5690912_1489 SRR5690960_15027 SRR5690989_10345 SRR5690867_7874 SRR5690939_7957 SRR5690939_7960 SRR5690960_11185 SRR5690866_16064 SRR5690867_16040 SRR5690914_10698 SRR5690927_11185 SRR5690867_1031 SRR5690869_3217 SRR5690869_13854 SRR5690917_4615 SRR5690873_3138 SRR5690917_9593 SRR5690917_9594 SRR5690917_9595 SRR5690956_14813 SRR5690956_14815 SRR5690964_4876 SRR5691011_14576 SRR5690956_10972 SRR5690956_14869 SRR5690956_14870 SRR5690960_6960 SRR5690964_765 SRR5690964_15878 SRR5690965_16221 SRR5690988_1588 SRR5690956_16821 SRR5690966_15267 SRR5691008_5293 SRR5691012_11095 SRR5690965_193 SRR5690965_16099 SRR5690965_16103 SRR5691012_8695 SRR5690819_1382 SRR5690824_16118 SRR5690870_15936 SRR5691006_1776 SRR5691012_804 SRR5691012_10153 SRR5690824_2527 SRR5691012_5750 SRR5691012_14154 SRR5690960_3574 SRR5690960_3578 SRR5690960_10577 SRR5690941_3912 SRR5690988_13869 SRR5691012_12230 SRR5690822_9926 SRR5690956_9308 SRR5690956_9309 SRR5690823_3552 SRR5690940_2335 SRR5690940_2340 SRR5690866_3263 SRR5690869_6603 SRR5690908_13117 SRR5690874_13470 SRR5690964_7395 SRR5690988_13575 SRR5690869_2977 SRR5690944_5142 SRR5690982_6769 SRR5690866_6252 SRR5690866_6253 SRR5690866_6254 SRR5690867_5385 SRR5690912_6146 SRR5690965_5264 SRR5690921_7929 SRR5690921_7930 SRR5690989_5734 SRR5690956_13035 SRR5690956_13037 SRR5690956_13038 SRR5690908_8611 SRR5690939_7735 SRR5690988_3615 SRR5690870_5230 SRR5691009_5625 SRR5691012_15950 SRR5690988_4213 SRR5691011_13657 SRR5691012_14613 SRR5690956_8097 SRR5690960_6202 SRR5690990_8912 SRR5690965_16698 SRR5690988_4912 SRR5690988_4914 SRR5690870_13643 SRR5690989_15180 SRR5690821_8011 SRR5690912_12201 SRR5690821_13841 SRR5690988_1426 SRR5690960_9299 SRR5691011_6985 SRR5690939_10540 SRR5690939_10543 SRR5690869_2553 SRR5690921_8510 SRR5690866_3113 SRR5690960_4771 SRR5690867_10346 SRR5690917_8970 SRR5690826_8310 SRR5690960_2105 SRR5691009_13657 SRR5691012_9051 SRR5690866_12639 SRR5690866_12640 SRR5690939_15154 SRR5690939_15158 SRR5690867_13010 SRR5690867_13011 SRR5690965_9861 SRR5691012_8648 SRR5690867_16147 SRR5690867_16149 SRR5690939_2454 SRR5690960_1648 SRR5690869_14967 SRR5690869_14969 SRR5690869_1364 SRR5690869_1365 SRR5690869_13737 SRR5690869_13738 SRR5690941_6825 SRR5690964_4814 SRR5690869_10910 SRR5690960_10292 SRR5690921_7035 SRR5690921_7036 SRR5690870_16065 SRR5691009_5041 SRR5690910_14085 SRR5690960_9048 SRR5690870_8761 SRR5690921_10765 SRR5690885_1286 SRR5691012_13170 SRR5691011_2174 SRR5691011_13106 SRR5690917_11419 SRR5690956_14012 SRR5691011_11992 SRR5691012_9307 SRR5690988_14550 SRR5690988_14555 SRR5690964_7892 SRR5691012_7928 SRR5690939_14618 SRR5690939_14619 SRR5690960_2419 SRR5691006_7357 SRR5690940_12627 SRR5690940_12630 SRR5690956_2588 SRR5691011_1517 SRR5690960_13094 SRR5690988_10769 SRR5690961_16442 SRR5691011_12965 SRR5690966_4533 SRR5690966_4536 SRR5690966_14737 SRR5690966_14738 SRR5690989_10628 SRR5690989_10629 SRR5690867_6320 SRR5690989_10647 SRR5690821_9154 SRR5690821_9727 SRR5690867_1305 SRR5690939_13683 SRR5690822_434 SRR5690960_4504 SRR5690823_3380 SRR5690824_12551 SRR5690824_2120 SRR5690960_8648 SRR5690874_6857 SRR5690832_12173 SRR5690917_2623 SRR5691011_5677 SRR5690866_14102 SRR5690866_14188 SRR5690866_15552 SRR5690866_16245 SRR5690960_4620 SRR5690885_14937 SRR5690965_5688 SRR5690867_3110 SRR5690867_4594 SRR5690913_7217 SRR5690867_9423 SRR5690960_2369 SRR5690869_12923 SRR5690869_3561 SRR5690870_13950 SRR5690869_8811 SRR5691006_7970 SRR5690912_6147 SRR5690870_7492 SRR5690941_12521 SRR5690988_8418 SRR5690870_9982 SRR5690988_12285 SRR5690939_6835 SRR5690912_10424 SRR5690956_2303 SRR5690912_8140 SRR5690959_6225 SRR5690960_6544 SRR5690917_305 SRR5690921_12738 SRR5691007_8450 SRR5690939_13679 SRR5690921_9362 SRR5690989_2768 SRR5691009_4346 SRR5690945_13858 SRR5690960_7681 SRR5690960_12265 SRR5690988_356 SRR5690960_3096 SRR5690960_5807 SRR5690960_6372 SRR5690965_9291 SRR5691012_13374 SRR5690960_8103 SRR5690961_1181 SRR5691012_15022 SRR5690964_15302 SRR5691008_15550 SRR5690965_14476 SRR5691012_11363 SRR5690988_10893 SRR5691007_13064 SRR5691011_2525 SRR5691012_7208 SRR5691012_3026 SRR5690956_16833 SRR5690956_3348 SRR5690960_6899 SRR5690964_7571 SRR5690966_16480 SRR5690960_3642 SRR5690960_9443 SRR5690869_14173 SRR5690870_11117 SRR5690870_4343 SRR5690913_8677 SRR5690939_16142 SRR5690945_13860 SRR5690956_12818 SRR5690988_8156 SRR5690960_15831 SRR5690964_12798 SRR5690865_3943 SRR5690917_8789 SRR5690921_1469 SRR5690865_9602 SRR5690867_5806 SRR5690912_12354 SRR5690944_1690 SRR5690921_1600 SRR5690960_10694 SRR5690960_1088 SRR5690960_47 SRR5690961_4833 SRR5690939_4836 SRR5690956_14696 SRR5690964_13621 SRR5690964_1719 SRR5690964_1723 SRR5691012_8504 SRR5691006_1610 SRR5690959_5807 SRR5691011_11990 SRR5690902_13810 SRR5690909_5535 SRR5690863_13849 SRR5690929_16185 SRR5690876_1475 SRR5690825_7520 SRR5690825_7521 SRR5690902_15096 SRR5690907_15700 SRR5690985_8884 SRR5691026_8530 SRR5690929_16186 SRR5690929_16189 SRR5690876_1478 SRR5690832_2331 SRR5690865_539 SRR5690867_7198 SRR5690871_7534 SRR5690910_12067 SRR5690915_10720 SRR5690928_4908 SRR5691008_3381 SRR5690832_2337 SRR5690832_2340 SRR5690865_541 SRR5690865_542 SRR5690902_3619 SRR5690916_12748 SRR5691012_822 SRR5690883_2602 SRR5690883_2601 SRR5691015_2418 SRR5690883_2606 SRR5690857_6786 SRR5690858_14247 SRR5690857_6791 SRR5690863_16389 SRR5690900_16674 SRR5690940_8430 SRR5691015_3120 SRR5690857_9433 SRR5690857_9434 SRR5690864_3646 SRR5690864_3647 SRR5690864_3652 SRR5690897_4006 SRR5690983_1283 SRR5691021_15852 SRR5690858_14249 SRR5690858_14254 SRR5690879_5410 SRR5690857_665 SRR5690879_5413 SRR5690879_5414 SRR5690984_13663 SRR5690945_2035 SRR5690945_2037 SRR5691025_11222 SRR5690922_15673 SRR5690937_7154 SRR5690939_15588 SRR5690956_6348 SRR5690824_6262 SRR5690960_14424 SRR5690860_5689 SRR5690956_2508 SRR5690964_6972 SRR5690862_5910 SRR5690960_14418 SRR5690964_7408 SRR5690965_14843 SRR5690926_10965 SRR5691012_11326 SRR5690960_5747 SRR5690964_3629 SRR5691009_3805 SRR5690956_2571 SRR5690914_6310 SRR5690956_2572 SRR5690824_14062 SRR5690866_8656 SRR5690824_14065 SRR5690865_7672 SRR5690961_11390 SRR5691009_7460 SRR5691006_9209 SRR5690916_246 SRR5690916_244 SRR5690834_14616 SRR5690834_14618 SRR5690916_248 SRR5690989_14878 SRR5690873_6911 SRR5690873_6912 SRR5690869_7144 SRR5690939_2462 SRR5690960_16789 SRR5690960_3895 SRR5691012_3000 SRR5690965_9440 SRR5690956_16212 SRR5690960_168 SRR5690960_9854 SRR5690870_9334 SRR5690908_15488 SRR5690917_5586 SRR5690921_11746 SRR5690956_3997 SRR5690965_15503 SRR5691006_3395 SRR5691012_857 SRR5690960_9858 SRR5690866_7612 SRR5690871_8672 SRR5690921_2458 SRR5690988_5950 SRR5691006_11891 SRR5691007_1281 SRR5691011_12607 SRR5690939_2887 SRR5690819_10425 SRR5690823_9704 SRR5690869_11792 SRR5690824_1822 SRR5690819_7119 SRR5690819_9420 SRR5690822_11178 SRR5690885_10267 SRR5690867_13861 SRR5690821_9360 SRR5690823_15237 SRR5690869_9566 SRR5690939_15205 SRR5690823_8578 SRR5690866_5405 SRR5690870_4205 SRR5690871_13176 SRR5690819_9428 SRR5690821_1660 SRR5690865_15659 SRR5690869_691 SRR5690869_7377 SRR5690870_14154 SRR5690884_3227 SRR5690917_12745 SRR5690917_6134 SRR5690960_165 SRR5690965_10950 SRR5690823_7986 SRR5690866_15098 SRR5690867_15738 SRR5690869_1209 SRR5690869_5199 SRR5690869_8733 SRR5690869_9009 SRR5690870_12930 SRR5690870_3945 SRR5690870_6783 SRR5690871_9649 SRR5690912_15352 SRR5690912_9917 SRR5690913_11593 SRR5690913_15818 SRR5690916_13965 SRR5690921_2469 SRR5690921_5965 SRR5690940_11054 SRR5690941_9858 SRR5690956_10998 SRR5690960_4021 SRR5690960_4276 SRR5690960_609 SRR5690960_7875 SRR5690961_1225 SRR5690963_2527 SRR5690988_14907 SRR5690819_10429 SRR5690819_7118 SRR5690821_10723 SRR5690821_15104 SRR5690823_2554 SRR5690826_10146 SRR5690831_4240 SRR5690860_15903 SRR5690860_8213 SRR5690862_1041 SRR5690865_10714 SRR5690865_13405 SRR5690865_14718 SRR5690866_12598 SRR5690866_15498 SRR5690866_15813 SRR5690866_15814 SRR5690866_2533 SRR5690866_8833 SRR5690867_2575 SRR5690867_4485 SRR5690867_4988 SRR5690868_11558 SRR5690868_11560 SRR5690868_11561 SRR5690869_11793 SRR5690869_16183 SRR5690869_5798 SRR5690870_10808 SRR5690870_1183 SRR5690870_12471 SRR5690870_13405 SRR5690870_13408 SRR5690870_14348 SRR5690870_14349 SRR5690870_4709 SRR5690870_822 SRR5690871_12795 SRR5690871_12796 SRR5690884_11915 SRR5690908_1149 SRR5690910_10705 SRR5690910_8907 SRR5690912_16172 SRR5690912_3272 SRR5690912_6838 SRR5690912_6839 SRR5690914_15663 SRR5690915_1556 SRR5690917_5399 SRR5690921_5968 SRR5690921_9396 SRR5690936_11220 SRR5690936_11224 SRR5690936_2227 SRR5690939_12377 SRR5690939_15204 SRR5690939_2885 SRR5690939_3955 SRR5690941_11223 SRR5690956_16421 SRR5690956_2254 SRR5690960_11018 SRR5690960_11825 SRR5690960_1565 SRR5690960_1567 SRR5690960_16533 SRR5690960_5069 SRR5690961_1221 SRR5690964_1364 SRR5690964_3587 SRR5690965_3951 SRR5690966_12665 SRR5690982_12582 SRR5690989_5654 SRR5690989_5655 SRR5690989_7806 SRR5691006_11940 SRR5691006_13503 SRR5691006_7580 SRR5691007_12619 SRR5691009_10753 SRR5691009_7609 SRR5691010_10299 SRR5691011_11475 SRR5691011_2601 SRR5691011_5668 SRR5691012_11274 SRR5691012_13084 SRR5691012_5216 SRR5691016_10751 SRR5690819_10428 SRR5690822_4172 SRR5690823_7316 SRR5690823_7319 SRR5690866_2983 SRR5690866_5323 SRR5690869_939 SRR5690869_2538 SRR5690869_2539 SRR5690869_2540 SRR5690869_4133 SRR5690869_4134 SRR5690869_8858 SRR5690869_9966 SRR5690869_11369 SRR5690869_16184 SRR5690869_16185 SRR5690871_12792 SRR5690910_9650 SRR5690917_625 SRR5690917_6159 SRR5690917_6160 SRR5690939_14044 SRR5690941_11224 SRR5691007_8509 SRR5690824_6103 SRR5690824_6105 SRR5690824_6106 SRR5690869_5194 SRR5690870_4295 SRR5690870_4296 SRR5690870_4710 SRR5690870_10032 SRR5690944_1336 SRR5690989_5636 SRR5690989_5637 SRR5690870_6782 SRR5690870_11006 SRR5690870_11007 SRR5690913_10796 SRR5690913_10797 SRR5690917_11361 SRR5690940_7046 SRR5690945_8960 SRR5691011_15306 SRR5690867_504 SRR5690867_506 SRR5690912_3754 SRR5690912_3755 SRR5690912_3756 SRR5690917_2272 SRR5690917_2274 SRR5690866_5052 SRR5690866_5053 SRR5690869_11488 SRR5690869_11489 SRR5690956_13662 SRR5691012_6947 SRR5690819_9421 SRR5690866_3456 SRR5690870_748 SRR5690870_6261 SRR5690870_6262 SRR5690870_6263 SRR5690956_16208 SRR5690960_3144 SRR5690960_3149 SRR5690960_4339 SRR5690960_4346 SRR5691011_16059 SRR5690885_10270 SRR5690941_6205 SRR5690964_3508 SRR5690964_3509 SRR5690964_16161 SRR5690964_16163 SRR5690867_13864 SRR5690870_3979 SRR5690870_3981 SRR5690870_3984 SRR5691011_9387 SRR5690869_2927 SRR5690869_10645 SRR5690956_7535 SRR5690956_7537 SRR5690988_3440 SRR5690988_3442 SRR5690988_6122 SRR5690988_6124 SRR5690869_9567 SRR5690869_9568 SRR5690956_4832 SRR5690959_2811 SRR5690939_15208 SRR5691006_4285 SRR5691012_11317 SRR5691012_12877 SRR5690823_8579 SRR5690823_8580 SRR5690884_745 SRR5690866_5406 SRR5690866_5407 SRR5690961_14773 SRR5690870_4206 SRR5691009_6214 SRR5691011_12363 SRR5690871_13177 SRR5690884_6936 SRR5690884_6937 SRR5690939_8112 SRR5690939_8114 SRR5690870_8550 SRR5690870_8551 SRR5690867_2574 SRR5690867_2576 SRR5690869_692 SRR5690869_693 SRR5690869_7378 SRR5690869_7379 SRR5690870_14155 SRR5690870_14157 SRR5690956_16048 SRR5690961_14771 SRR5690917_12746 SRR5690917_12747 SRR5690917_6135 SRR5690917_6138 SRR5690960_166 SRR5690960_167 SRR5690965_10951 SRR5690965_10959 SRR5690823_7991 SRR5690866_15099 SRR5690867_15739 SRR5690870_765 SRR5690869_5200 SRR5690869_8735 SRR5690917_10657 SRR5690870_12932 SRR5690870_3946 SRR5691012_7028 SRR5690960_9897 SRR5690912_15353 SRR5691009_11138 SRR5690956_1135 SRR5690913_15819 SRR5690956_1108 SRR5691007_3944 SRR5690926_4632 SRR5690940_11057 SRR5690941_9862 SRR5690956_11000 SRR5690964_1370 SRR5690960_4277 SRR5690960_614 SRR5690960_7879 SRR5690989_11221 SRR5690965_6691 SRR5690988_14908 SRR5690866_9926 SRR5690867_2758 SRR5690921_10891 SRR5690960_11548 SRR5690885_43 SRR5691026_6115 SRR5691028_3567 SRR5690900_12523 SRR5690857_9563 SRR5691025_7499 SRR5691013_5978 SRR5690882_15086 SRR5690986_13672 SRR5690879_9321 SRR5690984_11197 SRR5690924_15424 SRR5690923_311 SRR5690923_312 SRR5690857_14887 SRR5690858_10406 SRR5690898_1638 SRR5691023_6532 SRR5690864_3243 SRR5690898_1640 SRR5691023_6533 SRR5690962_10489 SRR5690912_11431 SRR5690912_11432 SRR5690920_14391 SRR5690824_4998 SRR5691024_2197 SRR5691027_9608 SRR5690871_3622 SRR5690874_3137 SRR5690927_8771 SRR5690937_6058 SRR5690928_11522 SRR5690942_10562 SRR5690869_3753 SRR5690871_3625 SRR5690886_9114 SRR5690912_15520 SRR5690912_4355 SRR5690927_8769 SRR5690830_5766 SRR5690855_5142 SRR5690856_12819 SRR5690883_15763 SRR5690897_7715 SRR5690897_7719 SRR5690904_7945 SRR5690910_14780 SRR5690910_901 SRR5690912_15521 SRR5690927_10683 SRR5690944_12218 SRR5691011_5734 SRR5690869_3754 SRR5691009_6772 SRR5690928_15901 SRR5690988_11757 SRR5690912_4356 SRR5690927_8770 SRR5690830_10985 SRR5690830_10986 SRR5690833_9683 SRR5690883_3942 SRR5690884_15621 SRR5690913_5748 SRR5690830_6785 SRR5690873_2021 SRR5690873_2018 SRR5690982_10737 SRR5690830_6788 SRR5690873_2022 SRR5690834_3358 SRR5690874_12175 SRR5690988_8684 SRR5690885_14716 SRR5690834_3360 SRR5690874_12176 SRR5690988_8686 SRR5690874_10386 SRR5690859_938 SRR5690859_935 SRR5690859_940 SRR5691027_3785 SRR5691027_3787 SRR5690936_4630 SRR5691028_5111 SRR5691029_11699 SRR5690832_10848 SRR5690832_9422 SRR5690867_14553 SRR5690872_11103 SRR5690865_14457 SRR5690865_8704 SRR5690872_1621 SRR5690867_9676 SRR5690874_10320 SRR5690874_4249 SRR5690916_4746 SRR5690956_14532 SRR5690874_1363 SRR5690820_6285 SRR5690944_638 SRR5690944_7313 SRR5690944_3542 SRR5690945_8167 SRR5690944_11323 SRR5690944_1212 SRR5690944_12286 SRR5690944_12802 SRR5690944_13109 SRR5690944_13113 SRR5690944_13644 SRR5690944_16048 SRR5690944_2538 SRR5690944_8658 SRR5690945_15058 SRR5690945_7918 SRR5690945_9031 SRR5690945_9035 SRR5690955_8081 SRR5690944_3971 SRR5690945_6314 SRR5690944_7315 SRR5690944_7316 SRR5690944_3547 SRR5690945_8169 SRR5690944_11724 SRR5690944_12798 SRR5690944_16186 SRR5690944_16246 SRR5690944_16247 SRR5690944_3526 SRR5690944_3098 SRR5690939_647 SRR5690822_6889 SRR5690938_10500 SRR5691029_3321 SRR5690867_7662 SRR5690865_9974 SRR5690865_9975 SRR5690865_9977 SRR5690902_9516 SRR5690945_9465 SRR5690872_5077 SRR5691028_8866 SRR5690913_6801 SRR5690871_3758 SRR5690912_9854 SRR5690913_8517 SRR5690865_9448 SRR5690867_10965 SRR5690872_5862 SRR5690871_2122 SRR5690936_5380 SRR5691027_2406 SRR5690943_6339 SRR5690960_11046 SRR5690867_6778 SRR5690872_1980 SRR5690964_2844 SRR5690865_16052 SRR5690865_2087 SRR5690871_7198 SRR5690865_7361 SRR5690867_11553 SRR5690871_11393 SRR5690913_13268 SRR5690867_6383 SRR5690871_6556 SRR5690872_6732 SRR5690872_7056 SRR5690899_15130 SRR5690913_5478 SRR5690857_1572 SRR5690929_11932 SRR5690834_10186 SRR5690897_11268 SRR5690943_140 SRR5690900_16669 SRR5690922_16644 SRR5690822_14398 SRR5690929_13227 SRR5690940_12191 SRR5690940_9094 SRR5690859_12228 SRR5690900_4485 SRR5690904_494 SRR5690855_11006 SRR5690820_5502 SRR5690820_8234 SRR5691028_8864 SRR5690925_4157 SRR5690931_5183 SRR5690990_1961 SRR5691023_12115 SRR5690822_11480 SRR5690822_4474 SRR5690827_6761 SRR5690827_7674 SRR5690859_957 SRR5690900_4573 SRR5690902_11822 SRR5690902_12469 SRR5690902_14816 SRR5690902_1799 SRR5690915_3389 SRR5690915_9087 SRR5690936_1414 SRR5690940_4438 SRR5690941_12922 SRR5690943_15588 SRR5690955_3450 SRR5690984_6124 SRR5690984_7637 SRR5690989_4609 SRR5691013_13627 SRR5691021_4947 SRR5691026_2314 SRR5690925_4160 SRR5691025_8436 SRR5690990_1962 SRR5691023_12116 SRR5690940_12303 SRR5690941_12818 SRR5690941_3786 SRR5690941_7712 SRR5690983_9577 SRR5691026_1912 SRR5690943_14596 SRR5690871_8082 SRR5690872_11243 SRR5690872_13517 SRR5690872_11613 SRR5690874_1802 SRR5690924_13045 SRR5690865_10689 SRR5690865_14366 SRR5690865_2337 SRR5690865_8885 SRR5690912_4819 SRR5690959_12762 SRR5690874_7509 SRR5690908_9664 SRR5690955_5262 SRR5690912_11329 SRR5690913_8129 SRR5690867_1089 SRR5690871_8897 SRR5690867_15087 SRR5690865_15711 SRR5690871_7538 SRR5690872_12528 SRR5690872_15743 SRR5691012_9060 SRR5690867_15088 SRR5690872_1071 SRR5690872_280 SRR5690872_282 SRR5690874_13818 SRR5690867_3021 SRR5690855_5981 SRR5690944_5095 SRR5690874_10329 SRR5690913_10672 SRR5690874_9198 SRR5690822_3227 SRR5690866_16091 SRR5690867_12202 SRR5690871_14688 SRR5690871_15407 SRR5690871_9146 SRR5690872_12264 SRR5690874_9196 SRR5690913_12350 SRR5690913_3557 SRR5690913_3558 SRR5690916_6854 SRR5690916_6897 SRR5690925_15908 SRR5690942_2384 SRR5691012_9686 SRR5690874_9199 SRR5690863_7644 SRR5690863_7649 SRR5690874_7915 SRR5690865_14504 SRR5691013_11266 SRR5690924_9347 SRR5691012_7573 SRR5691012_9209 SRR5691021_6705 SRR5690865_14505 SRR5690865_14507 SRR5690865_14509 SRR5691022_16701 SRR5690872_8669 SRR5690925_3617 SRR5691023_15827 SRR5691025_13115 SRR5691025_8379 SRR5691025_8380 SRR5690865_14018 SRR5690867_4799 SRR5690871_16145 SRR5690902_4854 SRR5690906_12987 SRR5690924_13014 SRR5690924_490 SRR5690924_6934 SRR5690924_6935 SRR5690942_6380 SRR5691014_1232 SRR5691029_747 SRR5690872_8544 SRR5690866_12009 SRR5690867_12613 SRR5690871_6845 SRR5690912_5117 SRR5690938_10769 SRR5690955_4331 SRR5691012_14873 SRR5690872_8545 SRR5690872_8546 SRR5690866_12010 SRR5690867_12614 SRR5690872_10311 SRR5690866_11812 SRR5690872_15136 SRR5690872_3794 SRR5690943_3513 SRR5690866_11814 SRR5690867_10938 SRR5690867_10939 SRR5690871_6113 SRR5690871_6116 SRR5690866_11813 SRR5690872_15137 SRR5690872_3795 SRR5690943_3522 SRR5690915_15016 SRR5690940_1256 SRR5690955_1168 SRR5691025_16314 SRR5690912_3407 SRR5690913_4326 SRR5690916_9709 SRR5690865_10539 SRR5690867_10959 SRR5690871_3874 SRR5690912_13135 SRR5690912_8304 SRR5690865_4716 SRR5690867_1054 SRR5690872_8635 SRR5690874_10321 SRR5690912_16102 SRR5690865_10655 SRR5690867_11048 SRR5690867_12937 SRR5690872_5712 SRR5690912_12068 SRR5690912_3397 SRR5690870_8041 SRR5690820_11011 SRR5690912_15110 SRR5690912_6426 SRR5690913_10691 SRR5691014_7978 SRR5690916_6332 SRR5690829_14795 SRR5690824_2496 SRR5690819_5727 SRR5690825_16382 SRR5690819_2698 SRR5690857_2181 SRR5690819_330 SRR5690819_1602 SRR5690819_1800 SRR5690829_4167 SRR5690865_2611 SRR5690829_12625 SRR5690857_8045 SRR5690829_4374 SRR5690829_9217 SRR5690829_6806 SRR5690822_380 SRR5690820_13833 SRR5690829_1591 SRR5690829_1176 SRR5690857_14739 SRR5690865_5661 SRR5690829_12939 SRR5690861_6606 SRR5690829_7105 SRR5690829_8316 SRR5690857_7996 SRR5690867_916 SRR5690827_6762 SRR5690865_9000 SRR5690865_1602 SRR5690857_4180 SRR5690865_6970 SRR5690834_15360 SRR5690857_14034 SRR5690865_3810 SRR5690822_6631 SRR5690857_13389 SRR5690857_4588 SRR5690865_15025 SRR5690857_13024 SRR5690865_217 SRR5690865_8134 SRR5690857_6408 SRR5690857_8856 SRR5690865_15040 SRR5690865_799 SRR5690857_4032 SRR5690865_5405 SRR5690819_2869 SRR5690819_9267 SRR5690855_199 SRR5690857_14875 SRR5690902_7710 SRR5690865_6243 SRR5690857_136 SRR5690865_4025 SRR5690865_7869 SRR5690865_2375 SRR5690865_2515 SRR5690867_1855 SRR5690902_5687 SRR5690912_3112 SRR5690820_7459 SRR5690829_7301 SRR5690865_15355 SRR5690865_1813 SRR5690865_4328 SRR5690865_4667 SRR5690867_511 SRR5690872_556 SRR5690908_8535 SRR5690857_2908 SRR5690858_4393 SRR5690865_4326 SRR5690867_12639 SRR5690867_510 SRR5690867_8814 SRR5690871_11621 SRR5690871_2301 SRR5690822_12420 SRR5690829_7574 SRR5690833_10894 SRR5690857_15128 SRR5690857_15992 SRR5690857_7627 SRR5690865_13460 SRR5690865_2650 SRR5690865_5322 SRR5690865_6009 SRR5690866_16090 SRR5690867_14086 SRR5690871_1368 SRR5690871_1626 SRR5690874_14572 SRR5690829_13172 SRR5690857_2958 SRR5690863_13717 SRR5690865_1088 SRR5690865_3103 SRR5690865_7586 SRR5690867_14400 SRR5690867_1834 SRR5690867_444 SRR5690867_4628 SRR5690867_5245 SRR5690857_15644 SRR5690857_1569 SRR5690864_15246 SRR5690865_11990 SRR5690865_12989 SRR5690865_2556 SRR5690865_4725 SRR5690865_66 SRR5690865_724 SRR5690867_12320 SRR5690867_4968 SRR5690867_620 SRR5690867_7127 SRR5690868_2380 SRR5690871_4400 SRR5690941_2046 SRR5690941_2126 SRR5690857_11399 SRR5690857_13919 SRR5690857_5390 SRR5690865_10131 SRR5690865_212 SRR5690865_3467 SRR5690865_3605 SRR5690865_6863 SRR5690865_8422 SRR5690865_9169 SRR5690865_9737 SRR5690867_1417 SRR5690867_8594 SRR5690867_9411 SRR5690871_1049 SRR5690871_14640 SRR5690819_4061 SRR5690829_1407 SRR5690829_2666 SRR5690829_7795 SRR5690857_12685 SRR5690857_1452 SRR5690857_15543 SRR5690857_4144 SRR5690857_5492 SRR5690865_11488 SRR5690865_13584 SRR5690865_1363 SRR5690865_1571 SRR5690865_993 SRR5690867_4432 SRR5690871_13032 SRR5690871_5904 SRR5690871_6028 SRR5690871_7672 SRR5690872_4128 SRR5690872_7287 SRR5690872_8519 SRR5690874_9523 SRR5690924_895 SRR5690943_6521 SRR5690829_11455 SRR5690829_15896 SRR5690829_16045 SRR5690829_289 SRR5690829_7575 SRR5690857_10291 SRR5690857_11122 SRR5690857_12263 SRR5690857_3649 SRR5690864_10841 SRR5690865_11893 SRR5690865_12901 SRR5690865_13139 SRR5690865_14115 SRR5690865_14992 SRR5690865_6779 SRR5690865_9518 SRR5690865_9795 SRR5690865_9877 SRR5690867_14129 SRR5690867_16122 SRR5690867_3990 SRR5690867_7104 SRR5690867_8075 SRR5690867_8723 SRR5690867_9500 SRR5690871_1280 SRR5690872_10991 SRR5690872_14845 SRR5690872_7463 SRR5690874_12497 SRR5690874_12816 SRR5690874_9121 SRR5690912_5715 SRR5690912_8236 SRR5690916_5773 SRR5690929_10271 SRR5690822_13992 SRR5690829_5273 SRR5690829_681 SRR5690833_15931 SRR5690855_16307 SRR5690857_14007 SRR5690857_15344 SRR5690857_2834 SRR5690857_3481 SRR5690857_8219 SRR5690857_8808 SRR5690865_10919 SRR5690865_1140 SRR5690865_11487 SRR5690865_12542 SRR5690865_12683 SRR5690865_13023 SRR5690865_14374 SRR5690865_1591 SRR5690865_16068 SRR5690865_213 SRR5690865_6631 SRR5690865_9608 SRR5690867_11741 SRR5690867_12849 SRR5690867_14884 SRR5690867_384 SRR5690867_3920 SRR5690867_4498 SRR5690867_6604 SRR5690867_7530 SRR5690867_8008 SRR5690867_8272 SRR5690867_9033 SRR5690871_1129 SRR5690871_11569 SRR5690871_12598 SRR5690871_2242 SRR5690871_561 SRR5690871_5664 SRR5690872_7782 SRR5690874_3749 SRR5690874_8572 SRR5690912_1009 SRR5690912_10149 SRR5690912_1429 SRR5690912_4917 SRR5690912_6263 SRR5690916_13778 SRR5690916_16046 SRR5690955_13249 SRR5691012_2464 SRR5690825_11371 SRR5690829_2400 SRR5690829_9078 SRR5690833_9463 SRR5690855_14715 SRR5690855_14811 SRR5690857_1027 SRR5690857_13016 SRR5690857_13645 SRR5690857_150 SRR5690857_4155 SRR5690857_4296 SRR5690857_6377 SRR5690857_8479 SRR5690857_8756 SRR5690862_5829 SRR5690865_10448 SRR5690865_10725 SRR5690865_11087 SRR5690865_11982 SRR5690865_12064 SRR5690865_12515 SRR5690865_12643 SRR5690865_13299 SRR5690865_14335 SRR5690865_16134 SRR5690865_3148 SRR5690865_3561 SRR5690865_3995 SRR5690865_4653 SRR5690865_466 SRR5690865_5897 SRR5690865_6090 SRR5690865_6425 SRR5690865_6752 SRR5690865_69 SRR5690865_780 SRR5690865_7948 SRR5690865_8838 SRR5690865_9021 SRR5690865_912 SRR5690867_1126 SRR5690867_11905 SRR5690867_13487 SRR5690867_1431 SRR5690867_14877 SRR5690867_1816 SRR5690867_2393 SRR5690867_6869 SRR5690867_8787 SRR5690867_9618 SRR5690867_9647 SRR5690868_11265 SRR5690868_12504 SRR5690871_12045 SRR5690871_12601 SRR5690871_13550 SRR5690871_14324 SRR5690871_14449 SRR5690871_15678 SRR5690871_1723 SRR5690871_4092 SRR5690871_4270 SRR5690871_4490 SRR5690871_8382 SRR5690871_8441 SRR5690871_9593 SRR5690871_9772 SRR5690872_10097 SRR5690872_10469 SRR5690872_10875 SRR5690872_4835 SRR5690872_5330 SRR5690872_6970 SRR5690872_8213 SRR5690872_8668 SRR5690874_10928 SRR5690874_13193 SRR5690874_13405 SRR5690874_13474 SRR5690874_14283 SRR5690874_15037 SRR5690874_15436 SRR5690874_1727 SRR5690874_2860 SRR5690874_478 SRR5690874_6623 SRR5690874_6736 SRR5690874_6844 SRR5690875_11513 SRR5690906_2956 SRR5690906_8118 SRR5690912_111 SRR5690912_12753 SRR5690912_13176 SRR5690912_13261 SRR5690912_13770 SRR5690912_13859 SRR5690912_15722 SRR5690912_15793 SRR5690912_16142 SRR5690912_1803 SRR5690912_2629 SRR5690912_978 SRR5690913_12074 SRR5690913_13300 SRR5690913_13905 SRR5690913_2084 SRR5690913_3382 SRR5690913_4460 SRR5690913_9253 SRR5690915_14182 SRR5690916_11718 SRR5690916_13212 SRR5690916_13220 SRR5690916_2568 SRR5690916_335 SRR5690916_7504 SRR5690923_74 SRR5690924_15532 SRR5690931_8785 SRR5690941_729 SRR5690943_532 SRR5690959_7937 SRR5690961_13991 SRR5691005_13584 SRR5691022_16160 SRR5691028_16254 SRR5690822_507 SRR5690822_8054 SRR5690825_9940 SRR5690826_13329 SRR5690829_10423 SRR5690829_5704 SRR5690829_6919 SRR5690829_7919 SRR5690829_937 SRR5690834_3943 SRR5690857_1011 SRR5690857_10926 SRR5690857_11801 SRR5690857_14971 SRR5690857_15150 SRR5690857_15218 SRR5690857_2478 SRR5690857_3697 SRR5690857_3802 SRR5690857_4529 SRR5690857_5370 SRR5690857_6345 SRR5690857_8062 SRR5690858_11214 SRR5690859_279 SRR5690862_16156 SRR5690863_12194 SRR5690863_7597 SRR5690863_9319 SRR5690865_10120 SRR5690865_10141 SRR5690865_10186 SRR5690865_10664 SRR5690865_1101 SRR5690865_11429 SRR5690865_12018 SRR5690865_12046 SRR5690865_12157 SRR5690865_12570 SRR5690865_12594 SRR5690865_13071 SRR5690865_1354 SRR5690865_14369 SRR5690865_1452 SRR5690865_15012 SRR5690865_15211 SRR5690865_15563 SRR5690865_16232 SRR5690865_1815 SRR5690865_233 SRR5690865_2815 SRR5690865_4206 SRR5690865_5823 SRR5690865_64 SRR5690865_6658 SRR5690865_6715 SRR5690865_694 SRR5690865_7294 SRR5690865_747 SRR5690865_9542 SRR5690865_9646 SRR5690865_9670 SRR5690865_9779 SRR5690867_10082 SRR5690867_10461 SRR5690867_11182 SRR5690867_11187 SRR5690867_11212 SRR5690867_11415 SRR5690867_12336 SRR5690867_12624 SRR5690867_13265 SRR5690867_13436 SRR5690867_13590 SRR5690867_13773 SRR5690867_14262 SRR5690867_14486 SRR5690867_14529 SRR5690867_15191 SRR5690867_15458 SRR5690867_15533 SRR5690867_2074 SRR5690867_2250 SRR5690867_2339 SRR5690867_2909 SRR5690867_3078 SRR5690867_3150 SRR5690867_373 SRR5690867_4217 SRR5690867_4243 SRR5690867_4274 SRR5690867_4567 SRR5690867_5487 SRR5690867_5654 SRR5690867_7033 SRR5690867_7224 SRR5690867_7653 SRR5690867_8619 SRR5690867_8706 SRR5690868_11314 SRR5690871_10006 SRR5690871_10346 SRR5690871_1044 SRR5690871_10457 SRR5690871_10699 SRR5690871_10989 SRR5690871_11822 SRR5690871_12620 SRR5690871_13310 SRR5690871_14687 SRR5690871_14989 SRR5690871_22 SRR5690871_3183 SRR5690871_3366 SRR5690871_4131 SRR5690871_4200 SRR5690871_4290 SRR5690871_5124 SRR5690871_5217 SRR5690871_5665 SRR5690871_5673 SRR5690871_6049 SRR5690871_6052 SRR5690871_6897 SRR5690871_7690 SRR5690871_7759 SRR5690871_8090 SRR5690871_8153 SRR5690871_8993 SRR5690871_9852 SRR5690872_13950 SRR5690872_15628 SRR5690872_16236 SRR5690872_3303 SRR5690872_3436 SRR5690872_4708 SRR5690872_553 SRR5690872_6840 SRR5690872_7061 SRR5690872_8109 SRR5690872_8536 SRR5690872_9017 SRR5690872_9340 SRR5690872_9372 SRR5690874_10663 SRR5690874_10746 SRR5690874_1076 SRR5690874_10997 SRR5690874_11605 SRR5690874_11708 SRR5690874_13074 SRR5690874_13236 SRR5690874_13557 SRR5690874_1360 SRR5690874_14524 SRR5690874_15261 SRR5690874_15475 SRR5690874_1749 SRR5690874_4667 SRR5690874_680 SRR5690874_8072 SRR5690874_8630 SRR5690874_8685 SRR5690874_9423 SRR5690875_16438 SRR5690882_7210 SRR5690902_1601 SRR5690912_10430 SRR5690912_10799 SRR5690912_11016 SRR5690912_11146 SRR5690912_1120 SRR5690912_11241 SRR5690912_11689 SRR5690912_11761 SRR5690912_12249 SRR5690912_12263 SRR5690912_12571 SRR5690912_12891 SRR5690912_13324 SRR5690912_13369 SRR5690912_13464 SRR5690912_14606 SRR5690912_14987 SRR5690912_15279 SRR5690912_15454 SRR5690912_1887 SRR5690912_2910 SRR5690912_3105 SRR5690912_3485 SRR5690912_3873 SRR5690912_4127 SRR5690912_4817 SRR5690912_4928 SRR5690912_5247 SRR5690912_5861 SRR5690912_6023 SRR5690912_755 SRR5690912_8545 SRR5690912_8625 SRR5690912_914 SRR5690912_9342 SRR5690912_9476 SRR5690913_10692 SRR5690913_12163 SRR5690913_12824 SRR5690913_12963 SRR5690913_1408 SRR5690913_2010 SRR5690913_4435 SRR5690913_5236 SRR5690913_548 SRR5690913_6064 SRR5690913_6175 SRR5690913_8123 SRR5690913_8897 SRR5690916_12563 SRR5690916_12605 SRR5690916_2563 SRR5690916_27 SRR5690916_436 SRR5690922_4209 SRR5690924_10427 SRR5690924_13295 SRR5690924_1388 SRR5690924_14441 SRR5690924_15784 SRR5690924_3488 SRR5690924_4101 SRR5690924_4340 SRR5690924_6226 SRR5690936_12674 SRR5690936_843 SRR5690936_9111 SRR5690938_5494 SRR5690940_395 SRR5690940_4562 SRR5690941_2274 SRR5690941_5304 SRR5690941_9175 SRR5690942_10049 SRR5690942_2919 SRR5690942_2923 SRR5690942_498 SRR5690942_736 SRR5690943_6066 SRR5690945_8217 SRR5690961_14723 SRR5690962_3521 SRR5690962_595 SRR5690964_4722 SRR5690965_11293 SRR5691006_5587 SRR5691009_12004 SRR5691009_3268 SRR5691009_504 SRR5691012_1558 SRR5691012_3037 SRR5691014_4525 SRR5691014_8834 SRR5691022_5726 SRR5691022_6392 SRR5691029_897 SRR5690819_13196 SRR5690819_2909 SRR5690819_4060 SRR5690822_8059 SRR5690829_1222 SRR5690829_12281 SRR5690829_12474 SRR5690829_151 SRR5690829_2069 SRR5690829_2672 SRR5690829_4721 SRR5690829_5086 SRR5690829_607 SRR5690829_6757 SRR5690829_9000 SRR5690830_9322 SRR5690832_12630 SRR5690833_3461 SRR5690855_11395 SRR5690855_16095 SRR5690855_5330 SRR5690857_10168 SRR5690857_10720 SRR5690857_10805 SRR5690857_10928 SRR5690857_11308 SRR5690857_11463 SRR5690857_11566 SRR5690857_11757 SRR5690857_12102 SRR5690857_12215 SRR5690857_12353 SRR5690857_12358 SRR5690857_12897 SRR5690857_12899 SRR5690857_13352 SRR5690857_13506 SRR5690857_14273 SRR5690857_14317 SRR5690857_14406 SRR5690857_14413 SRR5690857_14509 SRR5690857_14648 SRR5690857_14665 SRR5690857_14768 SRR5690857_14836 SRR5690857_15614 SRR5690857_15807 SRR5690857_16150 SRR5690857_16251 SRR5690857_1790 SRR5690857_1959 SRR5690857_2216 SRR5690857_2291 SRR5690857_2395 SRR5690857_2549 SRR5690857_2711 SRR5690857_2748 SRR5690857_2751 SRR5690857_3540 SRR5690857_3592 SRR5690857_3673 SRR5690857_4194 SRR5690857_4576 SRR5690857_4599 SRR5690857_5015 SRR5690857_5031 SRR5690857_5288 SRR5690857_5344 SRR5690857_5371 SRR5690857_5385 SRR5690857_626 SRR5690857_6376 SRR5690857_7004 SRR5690857_7005 SRR5690857_7162 SRR5690857_7237 SRR5690857_7503 SRR5690857_7520 SRR5690857_7524 SRR5690857_8744 SRR5690857_8816 SRR5690857_9557 SRR5690857_9602 SRR5690857_9778 SRR5690857_9849 SRR5690857_9944 SRR5690861_11725 SRR5690862_4935 SRR5690864_11735 SRR5690864_12734 SRR5690864_14775 SRR5690864_1508 SRR5690864_15585 SRR5690864_247 SRR5690864_534 SRR5690864_77 SRR5690865_10160 SRR5690865_10188 SRR5690865_10573 SRR5690865_10610 SRR5690865_10611 SRR5690865_10839 SRR5690865_1111 SRR5690865_11164 SRR5690865_11165 SRR5690865_11244 SRR5690865_1139 SRR5690865_1142 SRR5690865_11444 SRR5690865_11471 SRR5690865_11577 SRR5690865_11786 SRR5690865_11853 SRR5690865_11924 SRR5690865_11956 SRR5690865_11974 SRR5690865_12063 SRR5690865_12114 SRR5690865_12199 SRR5690865_12245 SRR5690865_12347 SRR5690865_12395 SRR5690865_1240 SRR5690865_12451 SRR5690865_12547 SRR5690865_12685 SRR5690865_1299 SRR5690865_13093 SRR5690865_13095 SRR5690865_13243 SRR5690865_13447 SRR5690865_13451 SRR5690865_13684 SRR5690865_13759 SRR5690865_13847 SRR5690865_13871 SRR5690865_13912 SRR5690865_14185 SRR5690865_14283 SRR5690865_14285 SRR5690865_14289 SRR5690865_14291 SRR5690865_14313 SRR5690865_14370 SRR5690865_14453 SRR5690865_14498 SRR5690865_14638 SRR5690865_14833 SRR5690865_14877 SRR5690865_14883 SRR5690865_14887 SRR5690865_15041 SRR5690865_15043 SRR5690865_15124 SRR5690865_15126 SRR5690865_15259 SRR5690865_15376 SRR5690865_15382 SRR5690865_15397 SRR5690865_1551 SRR5690865_1552 SRR5690865_15543 SRR5690865_15545 SRR5690865_15621 SRR5690865_15656 SRR5690865_15657 SRR5690865_15994 SRR5690865_1742 SRR5690865_1846 SRR5690865_2042 SRR5690865_2155 SRR5690865_2211 SRR5690865_2343 SRR5690865_2412 SRR5690865_2507 SRR5690865_2677 SRR5690865_2690 SRR5690865_2721 SRR5690865_2762 SRR5690865_3115 SRR5690865_3180 SRR5690865_3196 SRR5690865_3197 SRR5690865_3285 SRR5690865_3572 SRR5690865_3714 SRR5690865_3870 SRR5690865_3997 SRR5690865_3998 SRR5690865_4017 SRR5690865_4177 SRR5690865_4184 SRR5690865_4201 SRR5690865_4378 SRR5690865_4419 SRR5690865_4420 SRR5690865_4496 SRR5690865_4566 SRR5690865_4645 SRR5690865_4648 SRR5690865_4666 SRR5690865_4759 SRR5690865_4844 SRR5690865_4898 SRR5690865_5015 SRR5690865_5144 SRR5690865_5148 SRR5690865_5325 SRR5690865_5331 SRR5690865_5583 SRR5690865_5830 SRR5690865_6017 SRR5690865_613 SRR5690865_6153 SRR5690865_616 SRR5690865_6195 SRR5690865_6205 SRR5690865_6216 SRR5690865_6276 SRR5690865_63 SRR5690865_6339 SRR5690865_6864 SRR5690865_6913 SRR5690865_6920 SRR5690865_6975 SRR5690865_7017 SRR5690865_7140 SRR5690865_7164 SRR5690865_7386 SRR5690865_7402 SRR5690865_7575 SRR5690865_7671 SRR5690865_7758 SRR5690865_7771 SRR5690865_7867 SRR5690865_8079 SRR5690865_8119 SRR5690865_8149 SRR5690865_8269 SRR5690865_8273 SRR5690865_830 SRR5690865_8377 SRR5690865_8466 SRR5690865_8477 SRR5690865_8630 SRR5690865_8631 SRR5690865_867 SRR5690865_8726 SRR5690865_881 SRR5690865_8824 SRR5690865_8839 SRR5690865_8882 SRR5690865_8990 SRR5690865_9232 SRR5690865_9525 SRR5690865_9790 SRR5690865_9878 SRR5690866_2732 SRR5690866_4652 SRR5690866_7870 SRR5690867_1004 SRR5690867_10083 SRR5690867_10195 SRR5690867_10278 SRR5690867_1039 SRR5690867_10412 SRR5690867_10526 SRR5690867_10674 SRR5690867_10839 SRR5690867_1086 SRR5690867_10964 SRR5690867_11039 SRR5690867_11413 SRR5690867_1146 SRR5690867_11523 SRR5690867_11524 SRR5690867_11542 SRR5690867_11554 SRR5690867_11562 SRR5690867_11564 SRR5690867_11566 SRR5690867_11848 SRR5690867_11949 SRR5690867_1195 SRR5690867_12087 SRR5690867_12279 SRR5690867_12318 SRR5690867_12338 SRR5690867_12447 SRR5690867_12514 SRR5690867_12636 SRR5690867_12641 SRR5690867_12695 SRR5690867_12975 SRR5690867_12992 SRR5690867_13234 SRR5690867_13358 SRR5690867_13366 SRR5690867_13462 SRR5690867_13479 SRR5690867_13565 SRR5690867_13639 SRR5690867_13640 SRR5690867_13728 SRR5690867_13885 SRR5690867_14072 SRR5690867_14104 SRR5690867_14130 SRR5690867_14210 SRR5690867_1427 SRR5690867_14344 SRR5690867_14402 SRR5690867_14410 SRR5690867_1442 SRR5690867_1443 SRR5690867_14714 SRR5690867_14859 SRR5690867_14876 SRR5690867_14885 SRR5690867_149 SRR5690867_14969 SRR5690867_14974 SRR5690867_15152 SRR5690867_15153 SRR5690867_15204 SRR5690867_15249 SRR5690867_15253 SRR5690867_15255 SRR5690867_15300 SRR5690867_15356 SRR5690867_15357 SRR5690867_15530 SRR5690867_15573 SRR5690867_15649 SRR5690867_1570 SRR5690867_15708 SRR5690867_15714 SRR5690867_15782 SRR5690867_1583 SRR5690867_15998 SRR5690867_16109 SRR5690867_16176 SRR5690867_16226 SRR5690867_16254 SRR5690867_16385 SRR5690867_16431 SRR5690867_1812 SRR5690867_1823 SRR5690867_1959 SRR5690867_1960 SRR5690867_1970 SRR5690867_215 SRR5690867_2450 SRR5690867_2458 SRR5690867_2460 SRR5690867_2467 SRR5690867_2724 SRR5690867_281 SRR5690867_2844 SRR5690867_2880 SRR5690867_2938 SRR5690867_3022 SRR5690867_3036 SRR5690867_3038 SRR5690867_3187 SRR5690867_3284 SRR5690867_3289 SRR5690867_3290 SRR5690867_335 SRR5690867_3413 SRR5690867_3415 SRR5690867_3426 SRR5690867_3486 SRR5690867_3548 SRR5690867_3549 SRR5690867_3558 SRR5690867_3575 SRR5690867_3591 SRR5690867_3663 SRR5690867_3845 SRR5690867_3849 SRR5690867_3851 SRR5690867_3909 SRR5690867_4164 SRR5690867_4288 SRR5690867_4382 SRR5690867_4387 SRR5690867_4389 SRR5690867_4443 SRR5690867_4458 SRR5690867_4596 SRR5690867_4639 SRR5690867_4643 SRR5690867_4812 SRR5690867_4837 SRR5690867_4842 SRR5690867_5012 SRR5690867_5108 SRR5690867_5110 SRR5690867_5315 SRR5690867_5489 SRR5690867_5640 SRR5690867_5688 SRR5690867_5744 SRR5690867_5803 SRR5690867_5836 SRR5690867_5837 SRR5690867_5904 SRR5690867_6027 SRR5690867_6126 SRR5690867_6236 SRR5690867_6403 SRR5690867_650 SRR5690867_655 SRR5690867_6562 SRR5690867_6600 SRR5690867_6611 SRR5690867_6746 SRR5690867_6767 SRR5690867_7077 SRR5690867_7103 SRR5690867_7157 SRR5690867_7181 SRR5690867_7189 SRR5690867_7233 SRR5690867_7236 SRR5690867_73 SRR5690867_7356 SRR5690867_7373 SRR5690867_7599 SRR5690867_7682 SRR5690867_7708 SRR5690867_7750 SRR5690867_7994 SRR5690867_7996 SRR5690867_8017 SRR5690867_803 SRR5690867_8132 SRR5690867_8355 SRR5690867_8446 SRR5690867_8461 SRR5690867_8579 SRR5690867_8599 SRR5690867_8709 SRR5690867_872 SRR5690867_8813 SRR5690867_9201 SRR5690867_9221 SRR5690867_9305 SRR5690867_9384 SRR5690867_9455 SRR5690867_9530 SRR5690867_9641 SRR5690867_9677 SRR5690867_9690 SRR5690867_9927 SRR5690867_9976 SRR5690868_11531 SRR5690868_13885 SRR5690868_2985 SRR5690868_3163 SRR5690870_5135 SRR5690870_5949 SRR5690870_5953 SRR5690871_1 SRR5690871_10005 SRR5690871_10278 SRR5690871_10348 SRR5690871_10458 SRR5690871_10531 SRR5690871_10608 SRR5690871_11156 SRR5690871_11289 SRR5690871_11397 SRR5690871_11820 SRR5690871_11965 SRR5690871_12615 SRR5690871_12774 SRR5690871_12934 SRR5690871_13026 SRR5690871_13270 SRR5690871_13285 SRR5690871_13356 SRR5690871_1340 SRR5690871_13410 SRR5690871_13658 SRR5690871_13715 SRR5690871_14005 SRR5690871_14119 SRR5690871_14120 SRR5690871_14267 SRR5690871_14421 SRR5690871_14586 SRR5690871_14814 SRR5690871_14837 SRR5690871_14987 SRR5690871_15182 SRR5690871_15224 SRR5690871_15361 SRR5690871_15384 SRR5690871_15458 SRR5690871_15468 SRR5690871_15628 SRR5690871_15737 SRR5690871_15902 SRR5690871_15993 SRR5690871_16253 SRR5690871_16254 SRR5690871_16300 SRR5690871_1725 SRR5690871_1878 SRR5690871_1990 SRR5690871_2082 SRR5690871_2119 SRR5690871_2120 SRR5690871_2243 SRR5690871_2264 SRR5690871_2357 SRR5690871_2470 SRR5690871_2471 SRR5690871_2492 SRR5690871_2562 SRR5690871_2929 SRR5690871_2972 SRR5690871_3024 SRR5690871_3185 SRR5690871_3319 SRR5690871_3320 SRR5690871_3367 SRR5690871_3430 SRR5690871_3447 SRR5690871_3486 SRR5690871_3498 SRR5690871_3499 SRR5690871_3565 SRR5690871_3594 SRR5690871_3759 SRR5690871_3770 SRR5690871_3875 SRR5690871_4040 SRR5690871_410 SRR5690871_4399 SRR5690871_4543 SRR5690871_4544 SRR5690871_4710 SRR5690871_497 SRR5690871_5145 SRR5690871_5338 SRR5690871_5493 SRR5690871_5494 SRR5690871_5666 SRR5690871_5782 SRR5690871_5932 SRR5690871_5987 SRR5690871_6029 SRR5690871_6266 SRR5690871_6345 SRR5690871_6821 SRR5690871_6873 SRR5690871_688 SRR5690871_689 SRR5690871_7022 SRR5690871_7032 SRR5690871_7033 SRR5690871_7175 SRR5690871_7188 SRR5690871_7189 SRR5690871_7364 SRR5690871_742 SRR5690871_7592 SRR5690871_7593 SRR5690871_7700 SRR5690871_7707 SRR5690871_7739 SRR5690871_7740 SRR5690871_7797 SRR5690871_7968 SRR5690871_829 SRR5690871_8358 SRR5690871_8383 SRR5690871_8392 SRR5690871_8398 SRR5690871_8465 SRR5690871_8764 SRR5690871_8861 SRR5690871_8869 SRR5690871_8898 SRR5690871_8899 SRR5690871_8975 SRR5690871_9000 SRR5690871_9326 SRR5690871_9327 SRR5690871_9397 SRR5690871_9580 SRR5690871_9605 SRR5690871_9624 SRR5690872_1009 SRR5690872_101 SRR5690872_10161 SRR5690872_10175 SRR5690872_10287 SRR5690872_10333 SRR5690872_10485 SRR5690872_1049 SRR5690872_10643 SRR5690872_10658 SRR5690872_10734 SRR5690872_10811 SRR5690872_10863 SRR5690872_1088 SRR5690872_10933 SRR5690872_11059 SRR5690872_11109 SRR5690872_11246 SRR5690872_11270 SRR5690872_11346 SRR5690872_11370 SRR5690872_11446 SRR5690872_11472 SRR5690872_11617 SRR5690872_1162 SRR5690872_11622 SRR5690872_11704 SRR5690872_11949 SRR5690872_11991 SRR5690872_12024 SRR5690872_1212 SRR5690872_12146 SRR5690872_1215 SRR5690872_12158 SRR5690872_12454 SRR5690872_12510 SRR5690872_12554 SRR5690872_12718 SRR5690872_12763 SRR5690872_12774 SRR5690872_12845 SRR5690872_13003 SRR5690872_1306 SRR5690872_13063 SRR5690872_13084 SRR5690872_13164 SRR5690872_13452 SRR5690872_13453 SRR5690872_1372 SRR5690872_13737 SRR5690872_1375 SRR5690872_13872 SRR5690872_14251 SRR5690872_14294 SRR5690872_14318 SRR5690872_14390 SRR5690872_14391 SRR5690872_14579 SRR5690872_14695 SRR5690872_14696 SRR5690872_14725 SRR5690872_14748 SRR5690872_14752 SRR5690872_14826 SRR5690872_14843 SRR5690872_14864 SRR5690872_15178 SRR5690872_15288 SRR5690872_15308 SRR5690872_15310 SRR5690872_15340 SRR5690872_15435 SRR5690872_15532 SRR5690872_15643 SRR5690872_15663 SRR5690872_1572 SRR5690872_1573 SRR5690872_15812 SRR5690872_15825 SRR5690872_15941 SRR5690872_16080 SRR5690872_1618 SRR5690872_1699 SRR5690872_202 SRR5690872_2078 SRR5690872_2081 SRR5690872_2199 SRR5690872_2200 SRR5690872_2226 SRR5690872_2403 SRR5690872_2773 SRR5690872_2780 SRR5690872_2785 SRR5690872_2864 SRR5690872_2938 SRR5690872_2991 SRR5690872_319 SRR5690872_3236 SRR5690872_3301 SRR5690872_3527 SRR5690872_3818 SRR5690872_3819 SRR5690872_4015 SRR5690872_4078 SRR5690872_4116 SRR5690872_4127 SRR5690872_4278 SRR5690872_4565 SRR5690872_4567 SRR5690872_462 SRR5690872_4620 SRR5690872_4698 SRR5690872_4732 SRR5690872_4781 SRR5690872_4809 SRR5690872_4836 SRR5690872_4867 SRR5690872_4970 SRR5690872_4994 SRR5690872_5079 SRR5690872_5080 SRR5690872_5201 SRR5690872_5218 SRR5690872_522 SRR5690872_5320 SRR5690872_5327 SRR5690872_5331 SRR5690872_5414 SRR5690872_5426 SRR5690872_5461 SRR5690872_5464 SRR5690872_5579 SRR5690872_5793 SRR5690872_5888 SRR5690872_5986 SRR5690872_607 SRR5690872_6138 SRR5690872_6225 SRR5690872_6241 SRR5690872_6261 SRR5690872_6262 SRR5690872_6531 SRR5690872_6532 SRR5690872_6580 SRR5690872_6581 SRR5690872_6641 SRR5690872_698 SRR5690872_7035 SRR5690872_7077 SRR5690872_7079 SRR5690872_7090 SRR5690872_7095 SRR5690872_7104 SRR5690872_7144 SRR5690872_7288 SRR5690872_7333 SRR5690872_7334 SRR5690872_7427 SRR5690872_7434 SRR5690872_7577 SRR5690872_7616 SRR5690872_7734 SRR5690872_7834 SRR5690872_7938 SRR5690872_8172 SRR5690872_8176 SRR5690872_8216 SRR5690872_8218 SRR5690872_8289 SRR5690872_8331 SRR5690872_8371 SRR5690872_843 SRR5690872_8566 SRR5690872_8590 SRR5690872_876 SRR5690872_8774 SRR5690872_9004 SRR5690872_9014 SRR5690872_9031 SRR5690872_9127 SRR5690872_9141 SRR5690872_9318 SRR5690872_9389 SRR5690872_9401 SRR5690872_9573 SRR5690872_9603 SRR5690872_9605 SRR5690872_965 SRR5690872_9747 SRR5690872_9791 SRR5690872_9940 SRR5690872_9941 SRR5690874_10010 SRR5690874_10029 SRR5690874_10101 SRR5690874_10194 SRR5690874_10336 SRR5690874_10399 SRR5690874_10455 SRR5690874_10456 SRR5690874_1075 SRR5690874_10829 SRR5690874_11026 SRR5690874_1135 SRR5690874_11444 SRR5690874_116 SRR5690874_11750 SRR5690874_11751 SRR5690874_11762 SRR5690874_11764 SRR5690874_12401 SRR5690874_12510 SRR5690874_12543 SRR5690874_12784 SRR5690874_13007 SRR5690874_13008 SRR5690874_13394 SRR5690874_13407 SRR5690874_13438 SRR5690874_1361 SRR5690874_13655 SRR5690874_13656 SRR5690874_13726 SRR5690874_13978 SRR5690874_14150 SRR5690874_14185 SRR5690874_14245 SRR5690874_14418 SRR5690874_14573 SRR5690874_14608 SRR5690874_14609 SRR5690874_14616 SRR5690874_14618 SRR5690874_14620 SRR5690874_14674 SRR5690874_15383 SRR5690874_15384 SRR5690874_15471 SRR5690874_15836 SRR5690874_15852 SRR5690874_15868 SRR5690874_15979 SRR5690874_16023 SRR5690874_16083 SRR5690874_16094 SRR5690874_16104 SRR5690874_16184 SRR5690874_16185 SRR5690874_1713 SRR5690874_1729 SRR5690874_1891 SRR5690874_1954 SRR5690874_2054 SRR5690874_2133 SRR5690874_2184 SRR5690874_2302 SRR5690874_2563 SRR5690874_257 SRR5690874_2626 SRR5690874_3298 SRR5690874_3434 SRR5690874_3560 SRR5690874_3572 SRR5690874_3600 SRR5690874_3686 SRR5690874_3904 SRR5690874_4006 SRR5690874_4153 SRR5690874_4155 SRR5690874_4239 SRR5690874_4588 SRR5690874_4672 SRR5690874_5171 SRR5690874_5270 SRR5690874_5476 SRR5690874_5720 SRR5690874_6039 SRR5690874_6114 SRR5690874_6116 SRR5690874_6229 SRR5690874_6286 SRR5690874_629 SRR5690874_6306 SRR5690874_635 SRR5690874_6395 SRR5690874_6464 SRR5690874_6625 SRR5690874_6695 SRR5690874_6842 SRR5690874_688 SRR5690874_692 SRR5690874_6955 SRR5690874_7130 SRR5690874_7131 SRR5690874_714 SRR5690874_7323 SRR5690874_7327 SRR5690874_7388 SRR5690874_7640 SRR5690874_7706 SRR5690874_8018 SRR5690874_8035 SRR5690874_8649 SRR5690874_8656 SRR5690874_8831 SRR5690874_8877 SRR5690874_8955 SRR5690874_9173 SRR5690874_9498 SRR5690874_9550 SRR5690874_9703 SRR5690874_9704 SRR5690874_9705 SRR5690875_11512 SRR5690875_16444 SRR5690875_5384 SRR5690875_72 SRR5690877_2391 SRR5690886_13494 SRR5690902_15088 SRR5690902_4402 SRR5690902_4442 SRR5690902_4644 SRR5690906_11704 SRR5690906_12153 SRR5690906_13695 SRR5690906_14030 SRR5690906_14195 SRR5690906_2440 SRR5690906_3822 SRR5690906_4602 SRR5690906_9161 SRR5690906_9717 SRR5690912_10013 SRR5690912_10031 SRR5690912_10132 SRR5690912_1015 SRR5690912_1016 SRR5690912_102 SRR5690912_103 SRR5690912_10316 SRR5690912_10360 SRR5690912_10511 SRR5690912_10531 SRR5690912_10550 SRR5690912_10584 SRR5690912_10613 SRR5690912_10627 SRR5690912_10797 SRR5690912_1081 SRR5690912_1085 SRR5690912_11030 SRR5690912_11031 SRR5690912_1105 SRR5690912_11240 SRR5690912_11248 SRR5690912_1130 SRR5690912_11332 SRR5690912_11520 SRR5690912_11562 SRR5690912_11563 SRR5690912_11589 SRR5690912_11642 SRR5690912_11671 SRR5690912_11691 SRR5690912_11725 SRR5690912_11763 SRR5690912_11809 SRR5690912_1188 SRR5690912_11897 SRR5690912_12079 SRR5690912_12317 SRR5690912_1249 SRR5690912_1254 SRR5690912_12609 SRR5690912_12613 SRR5690912_12657 SRR5690912_1268 SRR5690912_12697 SRR5690912_12740 SRR5690912_12778 SRR5690912_12791 SRR5690912_13054 SRR5690912_13125 SRR5690912_13157 SRR5690912_13276 SRR5690912_13280 SRR5690912_13310 SRR5690912_13312 SRR5690912_13388 SRR5690912_13408 SRR5690912_13573 SRR5690912_13601 SRR5690912_13656 SRR5690912_13765 SRR5690912_13769 SRR5690912_13790 SRR5690912_1380 SRR5690912_13832 SRR5690912_13837 SRR5690912_13838 SRR5690912_14013 SRR5690912_14094 SRR5690912_14095 SRR5690912_14108 SRR5690912_14117 SRR5690912_14141 SRR5690912_14244 SRR5690912_14245 SRR5690912_14328 SRR5690912_14337 SRR5690912_14373 SRR5690912_14396 SRR5690912_14419 SRR5690912_14427 SRR5690912_14452 SRR5690912_14834 SRR5690912_14905 SRR5690912_14956 SRR5690912_15 SRR5690912_15014 SRR5690912_15047 SRR5690912_15055 SRR5690912_15106 SRR5690912_15107 SRR5690912_15146 SRR5690912_1525 SRR5690912_1526 SRR5690912_1528 SRR5690912_15285 SRR5690912_15461 SRR5690912_15516 SRR5690912_1552 SRR5690912_15560 SRR5690912_15606 SRR5690912_15624 SRR5690912_15719 SRR5690912_15754 SRR5690912_1582 SRR5690912_15833 SRR5690912_15834 SRR5690912_15902 SRR5690912_15935 SRR5690912_15951 SRR5690912_15988 SRR5690912_15994 SRR5690912_16051 SRR5690912_16092 SRR5690912_16141 SRR5690912_16148 SRR5690912_1630 SRR5690912_164 SRR5690912_1690 SRR5690912_1754 SRR5690912_1783 SRR5690912_1821 SRR5690912_1867 SRR5690912_2281 SRR5690912_2562 SRR5690912_2623 SRR5690912_2781 SRR5690912_2916 SRR5690912_298 SRR5690912_3035 SRR5690912_3104 SRR5690912_3248 SRR5690912_3274 SRR5690912_3332 SRR5690912_3358 SRR5690912_3398 SRR5690912_3400 SRR5690912_3589 SRR5690912_3654 SRR5690912_3697 SRR5690912_3749 SRR5690912_3763 SRR5690912_3876 SRR5690912_4052 SRR5690912_4106 SRR5690912_4346 SRR5690912_4426 SRR5690912_445 SRR5690912_4544 SRR5690912_4671 SRR5690912_4680 SRR5690912_4744 SRR5690912_4792 SRR5690912_4818 SRR5690912_4828 SRR5690912_4848 SRR5690912_4880 SRR5690912_4882 SRR5690912_490 SRR5690912_491 SRR5690912_4944 SRR5690912_5104 SRR5690912_5277 SRR5690912_530 SRR5690912_556 SRR5690912_5562 SRR5690912_5567 SRR5690912_5585 SRR5690912_5700 SRR5690912_5702 SRR5690912_5703 SRR5690912_5819 SRR5690912_6038 SRR5690912_6041 SRR5690912_6144 SRR5690912_6221 SRR5690912_6234 SRR5690912_6307 SRR5690912_6408 SRR5690912_6459 SRR5690912_6460 SRR5690912_6518 SRR5690912_6590 SRR5690912_6592 SRR5690912_6635 SRR5690912_6777 SRR5690912_6797 SRR5690912_6804 SRR5690912_6953 SRR5690912_715 SRR5690912_7162 SRR5690912_7163 SRR5690912_7186 SRR5690912_7419 SRR5690912_7470 SRR5690912_757 SRR5690912_7650 SRR5690912_7679 SRR5690912_7706 SRR5690912_7763 SRR5690912_7871 SRR5690912_7917 SRR5690912_7959 SRR5690912_7976 SRR5690912_7989 SRR5690912_8003 SRR5690912_8031 SRR5690912_8207 SRR5690912_8209 SRR5690912_821 SRR5690912_8235 SRR5690912_824 SRR5690912_852 SRR5690912_8694 SRR5690912_8783 SRR5690912_896 SRR5690912_9020 SRR5690912_9025 SRR5690912_907 SRR5690912_9176 SRR5690912_9341 SRR5690912_9438 SRR5690912_9481 SRR5690912_9630 SRR5690912_9648 SRR5690912_9711 SRR5690912_9721 SRR5690912_9780 SRR5690912_9998 SRR5690912_9999 SRR5690913_10310 SRR5690913_10442 SRR5690913_10521 SRR5690913_10828 SRR5690913_11430 SRR5690913_12430 SRR5690913_12458 SRR5690913_12461 SRR5690913_12821 SRR5690913_12862 SRR5690913_13095 SRR5690913_13209 SRR5690913_13249 SRR5690913_13388 SRR5690913_13429 SRR5690913_13435 SRR5690913_13642 SRR5690913_13643 SRR5690913_13951 SRR5690913_13959 SRR5690913_1407 SRR5690913_14148 SRR5690913_14149 SRR5690913_14659 SRR5690913_14713 SRR5690913_14754 SRR5690913_14930 SRR5690913_14997 SRR5690913_15493 SRR5690913_15908 SRR5690913_16136 SRR5690913_16191 SRR5690913_1867 SRR5690913_2285 SRR5690913_2386 SRR5690913_2510 SRR5690913_2588 SRR5690913_2702 SRR5690913_3034 SRR5690913_3061 SRR5690913_3150 SRR5690913_3236 SRR5690913_3237 SRR5690913_3257 SRR5690913_3287 SRR5690913_3517 SRR5690913_3752 SRR5690913_3878 SRR5690913_4151 SRR5690913_4361 SRR5690913_444 SRR5690913_4457 SRR5690913_4669 SRR5690913_4817 SRR5690913_4866 SRR5690913_5221 SRR5690913_538 SRR5690913_5464 SRR5690913_549 SRR5690913_5640 SRR5690913_6024 SRR5690913_6176 SRR5690913_6336 SRR5690913_6373 SRR5690913_6679 SRR5690913_6720 SRR5690913_6721 SRR5690913_6789 SRR5690913_7265 SRR5690913_7672 SRR5690913_7905 SRR5690913_8128 SRR5690913_8356 SRR5690913_8615 SRR5690913_869 SRR5690913_9005 SRR5690913_9089 SRR5690913_964 SRR5690913_9678 SRR5690913_9853 SRR5690913_9925 SRR5690916_10206 SRR5690916_10240 SRR5690916_10509 SRR5690916_10510 SRR5690916_10544 SRR5690916_1065 SRR5690916_10722 SRR5690916_10735 SRR5690916_11016 SRR5690916_11037 SRR5690916_11495 SRR5690916_11559 SRR5690916_11574 SRR5690916_11719 SRR5690916_11721 SRR5690916_11769 SRR5690916_11773 SRR5690916_12350 SRR5690916_12834 SRR5690916_13161 SRR5690916_13561 SRR5690916_13782 SRR5690916_13856 SRR5690916_13874 SRR5690916_13929 SRR5690916_14349 SRR5690916_14379 SRR5690916_14580 SRR5690916_14684 SRR5690916_14938 SRR5690916_15103 SRR5690916_15345 SRR5690916_15413 SRR5690916_15464 SRR5690916_15617 SRR5690916_2407 SRR5690916_282 SRR5690916_3016 SRR5690916_3200 SRR5690916_3201 SRR5690916_3354 SRR5690916_3356 SRR5690916_3574 SRR5690916_3903 SRR5690916_3905 SRR5690916_3919 SRR5690916_3991 SRR5690916_4333 SRR5690916_4350 SRR5690916_45 SRR5690916_4950 SRR5690916_4951 SRR5690916_4952 SRR5690916_5277 SRR5690916_604 SRR5690916_6148 SRR5690916_6558 SRR5690916_6771 SRR5690916_7163 SRR5690916_7238 SRR5690916_7414 SRR5690916_8037 SRR5690916_8100 SRR5690916_8125 SRR5690916_9087 SRR5690916_9089 SRR5690916_9273 SRR5690916_9352 SRR5690916_9365 SRR5690916_9437 SRR5690916_9438 SRR5690917_14068 SRR5690922_233 SRR5690924_10271 SRR5690924_11460 SRR5690924_11603 SRR5690924_11606 SRR5690924_12997 SRR5690924_13296 SRR5690924_13697 SRR5690924_13847 SRR5690924_13895 SRR5690924_14990 SRR5690924_15026 SRR5690924_15100 SRR5690924_15383 SRR5690924_16166 SRR5690924_3253 SRR5690924_354 SRR5690924_375 SRR5690924_3845 SRR5690924_4347 SRR5690924_5123 SRR5690924_5247 SRR5690924_547 SRR5690924_6444 SRR5690924_7587 SRR5690924_7975 SRR5690924_8381 SRR5690924_8477 SRR5690924_8675 SRR5690924_8888 SRR5690924_9169 SRR5690929_694 SRR5690936_11932 SRR5690936_12659 SRR5690936_12896 SRR5690936_14777 SRR5690936_219 SRR5690936_2657 SRR5690936_7886 SRR5690936_8308 SRR5690936_8755 SRR5690936_9970 SRR5690938_11326 SRR5690938_11841 SRR5690938_12784 SRR5690938_15856 SRR5690938_3991 SRR5690938_4330 SRR5690938_8503 SRR5690938_9420 SRR5690938_9425 SRR5690938_9436 SRR5690939_10360 SRR5690939_1236 SRR5690939_16130 SRR5690939_1927 SRR5690939_4384 SRR5690939_4387 SRR5690939_7476 SRR5690939_8126 SRR5690939_9935 SRR5690940_11420 SRR5690940_11451 SRR5690940_11452 SRR5690940_124 SRR5690940_13311 SRR5690940_1472 SRR5690940_1475 SRR5690940_16183 SRR5690940_4514 SRR5690940_4897 SRR5690940_5588 SRR5690940_5759 SRR5690940_766 SRR5690940_7858 SRR5690940_9078 SRR5690941_12331 SRR5690941_1402 SRR5690941_466 SRR5690941_5942 SRR5690941_7456 SRR5690941_7462 SRR5690941_7954 SRR5690941_9429 SRR5690942_10242 SRR5690942_10376 SRR5690942_12920 SRR5690942_1407 SRR5690942_143 SRR5690942_14475 SRR5690942_146 SRR5690942_14865 SRR5690942_1546 SRR5690942_1907 SRR5690942_2618 SRR5690942_2627 SRR5690942_3585 SRR5690942_4579 SRR5690942_4990 SRR5690942_5998 SRR5690942_6002 SRR5690942_6973 SRR5690942_9225 SRR5690942_9229 SRR5690942_9324 SRR5690943_12310 SRR5690943_13747 SRR5690943_14871 SRR5690943_15872 SRR5690943_16204 SRR5690943_16207 SRR5690943_173 SRR5690943_1884 SRR5690943_2038 SRR5690943_2581 SRR5690943_3191 SRR5690943_344 SRR5690943_5764 SRR5690943_5851 SRR5690943_5856 SRR5690943_7721 SRR5690943_9748 SRR5690944_15307 SRR5690944_1635 SRR5690945_13221 SRR5690945_13238 SRR5690945_13836 SRR5690945_14546 SRR5690945_2847 SRR5690945_2848 SRR5690945_4332 SRR5690945_4480 SRR5690945_4531 SRR5690945_5568 SRR5690945_6188 SRR5690945_7128 SRR5690955_3393 SRR5690955_4944 SRR5690955_578 SRR5690955_579 SRR5690955_584 SRR5690956_14876 SRR5690959_11534 SRR5690959_11978 SRR5690959_12533 SRR5690959_15212 SRR5690959_3463 SRR5690959_4890 SRR5690959_8094 SRR5690960_1871 SRR5690960_3260 SRR5690960_3985 SRR5690960_865 SRR5690961_15146 SRR5690961_15151 SRR5690962_10168 SRR5690962_10172 SRR5690962_14163 SRR5690962_14437 SRR5690962_14440 SRR5690962_14522 SRR5690962_15262 SRR5690962_2658 SRR5690962_4350 SRR5690962_4354 SRR5690962_4382 SRR5690962_4384 SRR5690962_6144 SRR5690962_8325 SRR5690964_4327 SRR5690964_7718 SRR5690965_14997 SRR5690965_4330 SRR5690965_4812 SRR5690982_2753 SRR5690982_3323 SRR5690983_15858 SRR5691005_11854 SRR5691005_214 SRR5691006_3286 SRR5691006_5790 SRR5691006_6555 SRR5691006_8046 SRR5691006_8137 SRR5691006_891 SRR5691009_10930 SRR5691009_11026 SRR5691009_11036 SRR5691009_11279 SRR5691009_12965 SRR5691009_13027 SRR5691009_13035 SRR5691009_131 SRR5691009_15018 SRR5691009_15531 SRR5691009_3124 SRR5691009_3637 SRR5691009_4820 SRR5691009_5576 SRR5691009_5874 SRR5691009_6575 SRR5691009_735 SRR5691009_7416 SRR5691009_9855 SRR5691010_152 SRR5691011_12104 SRR5691011_14625 SRR5691011_15090 SRR5691011_4688 SRR5691011_6464 SRR5691012_10132 SRR5691012_10237 SRR5691012_10405 SRR5691012_10561 SRR5691012_10571 SRR5691012_10775 SRR5691012_10809 SRR5691012_10878 SRR5691012_11003 SRR5691012_11250 SRR5691012_1134 SRR5691012_11444 SRR5691012_11556 SRR5691012_11725 SRR5691012_11833 SRR5691012_11849 SRR5691012_12109 SRR5691012_1218 SRR5691012_12833 SRR5691012_12839 SRR5691012_1337 SRR5691012_13554 SRR5691012_14234 SRR5691012_14409 SRR5691012_14616 SRR5691012_14878 SRR5691012_15245 SRR5691012_15326 SRR5691012_15351 SRR5691012_15486 SRR5691012_1551 SRR5691012_15736 SRR5691012_15900 SRR5691012_1785 SRR5691012_2506 SRR5691012_2537 SRR5691012_2561 SRR5691012_2707 SRR5691012_2738 SRR5691012_3182 SRR5691012_3397 SRR5691012_344 SRR5691012_3465 SRR5691012_3490 SRR5691012_3830 SRR5691012_3963 SRR5691012_3976 SRR5691012_4419 SRR5691012_4753 SRR5691012_5496 SRR5691012_5713 SRR5691012_577 SRR5691012_5850 SRR5691012_6047 SRR5691012_6324 SRR5691012_6378 SRR5691012_6389 SRR5691012_6782 SRR5691012_7487 SRR5691012_7602 SRR5691012_7950 SRR5691012_7952 SRR5691012_8159 SRR5691012_8194 SRR5691012_83 SRR5691012_8508 SRR5691012_8682 SRR5691012_9205 SRR5691012_9239 SRR5691012_9359 SRR5691012_9671 SRR5691012_9769 SRR5691012_9782 SRR5691012_9889 SRR5691013_10932 SRR5691013_1269 SRR5691013_13897 SRR5691013_15224 SRR5691013_4281 SRR5691013_4527 SRR5691013_6463 SRR5691013_8585 SRR5691013_9495 SRR5691013_9838 SRR5691014_10168 SRR5691014_10206 SRR5691014_10679 SRR5691014_10914 SRR5691014_11364 SRR5691014_11540 SRR5691014_12331 SRR5691014_12543 SRR5691014_13128 SRR5691014_13333 SRR5691014_13794 SRR5691014_1469 SRR5691014_15633 SRR5691014_15813 SRR5691014_1616 SRR5691014_1981 SRR5691014_2512 SRR5691014_2815 SRR5691014_2935 SRR5691014_3856 SRR5691014_4027 SRR5691014_4240 SRR5691014_5052 SRR5691014_6071 SRR5691014_6918 SRR5691014_7381 SRR5691014_7970 SRR5691014_839 SRR5691014_8437 SRR5691014_886 SRR5691014_932 SRR5691014_9372 SRR5691015_11124 SRR5691015_12203 SRR5691015_12641 SRR5691015_12856 SRR5691015_15444 SRR5691015_1726 SRR5691015_2463 SRR5691015_4185 SRR5691015_4343 SRR5691015_5222 SRR5691015_5731 SRR5691015_7899 SRR5691015_8406 SRR5691016_6439 SRR5691022_10902 SRR5691022_10903 SRR5691022_12821 SRR5691022_13581 SRR5691022_13582 SRR5691022_14549 SRR5691022_2792 SRR5691025_9634 SRR5691029_10095 SRR5691029_11229 SRR5691029_11451 SRR5691029_11456 SRR5691029_12771 SRR5691029_13811 SRR5691029_14430 SRR5691029_1534 SRR5691029_16481 SRR5691029_4154 SRR5691029_5355 SRR5691029_5807 SRR5691029_8661 SRR5691029_9063 SRR5690826_3287 SRR5690829_145 SRR5690829_173 SRR5690829_174 SRR5690829_175 SRR5690829_322 SRR5690829_606 SRR5690829_1008 SRR5690829_1078 SRR5690829_1133 SRR5690829_1136 SRR5690829_1250 SRR5690829_1254 SRR5690829_1364 SRR5690829_1365 SRR5690829_1598 SRR5690829_1599 SRR5690829_2200 SRR5690829_2312 SRR5690829_2356 SRR5690829_2533 SRR5690829_2535 SRR5690829_2537 SRR5690829_2670 SRR5690829_2673 SRR5690829_3051 SRR5690829_3862 SRR5690829_3863 SRR5690829_4105 SRR5690829_4397 SRR5690829_4671 SRR5690829_4673 SRR5690829_4716 SRR5690829_4719 SRR5690829_5082 SRR5690829_6246 SRR5690829_6367 SRR5690829_6368 SRR5690829_6669 SRR5690829_6804 SRR5690829_7134 SRR5690829_7138 SRR5690829_7142 SRR5690829_7611 SRR5690829_7803 SRR5690829_7815 SRR5690829_7817 SRR5690829_7918 SRR5690829_8059 SRR5690829_8802 SRR5690829_9061 SRR5690829_9109 SRR5690829_9110 SRR5690829_9113 SRR5690829_9971 SRR5690829_9989 SRR5690829_9990 SRR5690829_10135 SRR5690829_10137 SRR5690829_10708 SRR5690829_10709 SRR5690829_10768 SRR5690829_11261 SRR5690829_11530 SRR5690829_11627 SRR5690829_12197 SRR5690829_12198 SRR5690829_12214 SRR5690829_12215 SRR5690829_13013 SRR5690829_13017 SRR5690829_13170 SRR5690829_13333 SRR5690829_14183 SRR5690829_14670 SRR5690829_14794 SRR5690829_15361 SRR5690829_15409 SRR5690829_15953 SRR5690829_16046 SRR5690834_7970 SRR5690834_15355 SRR5690834_15358 SRR5690855_1714 SRR5690855_3584 SRR5690855_3588 SRR5690855_3594 SRR5690855_11609 SRR5690855_14806 SRR5690855_15106 SRR5690857_7 SRR5690857_202 SRR5690857_387 SRR5690857_414 SRR5690857_455 SRR5690857_467 SRR5690857_624 SRR5690857_628 SRR5690857_772 SRR5690857_804 SRR5690857_931 SRR5690857_1170 SRR5690857_1675 SRR5690857_1679 SRR5690857_1733 SRR5690857_1741 SRR5690857_1745 SRR5690857_1823 SRR5690857_1859 SRR5690857_1862 SRR5690857_1917 SRR5690857_1919 SRR5690857_1955 SRR5690857_1957 SRR5690857_1961 SRR5690857_2048 SRR5690857_2051 SRR5690857_2084 SRR5690857_2146 SRR5690857_2381 SRR5690857_2415 SRR5690857_2524 SRR5690857_2545 SRR5690857_2707 SRR5690857_2761 SRR5690857_2903 SRR5690857_2922 SRR5690857_2923 SRR5690857_3174 SRR5690857_3237 SRR5690857_3268 SRR5690857_3292 SRR5690857_3297 SRR5690857_3328 SRR5690857_3344 SRR5690857_3349 SRR5690857_3427 SRR5690857_3483 SRR5690857_3534 SRR5690857_3599 SRR5690857_3675 SRR5690857_3700 SRR5690857_3804 SRR5690857_3918 SRR5690857_4141 SRR5690857_4424 SRR5690857_4565 SRR5690857_4586 SRR5690857_4609 SRR5690857_4706 SRR5690857_4720 SRR5690857_4740 SRR5690857_4746 SRR5690857_4752 SRR5690857_4826 SRR5690857_4827 SRR5690857_5040 SRR5690857_5292 SRR5690857_5496 SRR5690857_5668 SRR5690857_5884 SRR5690857_6031 SRR5690857_6058 SRR5690857_6180 SRR5690857_6194 SRR5690857_6237 SRR5690857_6572 SRR5690857_6577 SRR5690857_6584 SRR5690857_6649 SRR5690857_6702 SRR5690857_6752 SRR5690857_6757 SRR5690857_6882 SRR5690857_7172 SRR5690857_7236 SRR5690857_7265 SRR5690857_7266 SRR5690857_7518 SRR5690857_7521 SRR5690857_7523 SRR5690857_7528 SRR5690857_7655 SRR5690857_7721 SRR5690857_7725 SRR5690857_7826 SRR5690857_7949 SRR5690857_8067 SRR5690857_8176 SRR5690857_8179 SRR5690857_8181 SRR5690857_8315 SRR5690857_8454 SRR5690857_8463 SRR5690857_8626 SRR5690857_8673 SRR5690857_8674 SRR5690857_8807 SRR5690857_8821 SRR5690857_8916 SRR5690857_9070 SRR5690857_9085 SRR5690857_9451 SRR5690857_9644 SRR5690857_9775 SRR5690857_9786 SRR5690857_9845 SRR5690857_9945 SRR5690857_9946 SRR5690857_9947 SRR5690857_10111 SRR5690857_10116 SRR5690857_10164 SRR5690857_10510 SRR5690857_10514 SRR5690857_10523 SRR5690857_10524 SRR5690857_10606 SRR5690857_10608 SRR5690857_10698 SRR5690857_10704 SRR5690857_10723 SRR5690857_10883 SRR5690857_10915 SRR5690857_10927 SRR5690857_10932 SRR5690857_10952 SRR5690857_11025 SRR5690857_11199 SRR5690857_11299 SRR5690857_11304 SRR5690857_11305 SRR5690857_11367 SRR5690857_11370 SRR5690857_11457 SRR5690857_11459 SRR5690857_11547 SRR5690857_11548 SRR5690857_11560 SRR5690857_11583 SRR5690857_11939 SRR5690857_11941 SRR5690857_12001 SRR5690857_12002 SRR5690857_12004 SRR5690857_12096 SRR5690857_12098 SRR5690857_12153 SRR5690857_12160 SRR5690857_12390 SRR5690857_12412 SRR5690857_12414 SRR5690857_12611 SRR5690857_12612 SRR5690857_12688 SRR5690857_12806 SRR5690857_12849 SRR5690857_12856 SRR5690857_12874 SRR5690857_12989 SRR5690857_13017 SRR5690857_13022 SRR5690857_13112 SRR5690857_13116 SRR5690857_13118 SRR5690857_13312 SRR5690857_13370 SRR5690857_13371 SRR5690857_13483 SRR5690857_13542 SRR5690857_13906 SRR5690857_13920 SRR5690857_13923 SRR5690857_14036 SRR5690857_14043 SRR5690857_14062 SRR5690857_14070 SRR5690857_14072 SRR5690857_14213 SRR5690857_14237 SRR5690857_14279 SRR5690857_14681 SRR5690857_14830 SRR5690857_14970 SRR5690857_15187 SRR5690857_15468 SRR5690857_15537 SRR5690857_15662 SRR5690857_15685 SRR5690857_15779 SRR5690857_15819 SRR5690857_16009 SRR5690857_16064 SRR5690857_16066 SRR5690857_16198 SRR5690857_16226 SRR5690857_16240 SRR5690857_16241 SRR5690857_16242 SRR5690857_16250 SRR5690857_16302 SRR5690857_16305 SRR5690864_78 SRR5690864_79 SRR5690864_532 SRR5690864_2417 SRR5690864_2421 SRR5690864_5649 SRR5690864_5653 SRR5690864_6724 SRR5690864_6725 SRR5690864_12682 SRR5690864_14750 SRR5690864_14771 SRR5690864_14772 SRR5690864_16243 SRR5690865_10 SRR5690865_11 SRR5690865_12 SRR5690865_59 SRR5690865_62 SRR5690865_74 SRR5690865_90 SRR5690865_92 SRR5690865_93 SRR5690865_149 SRR5690865_162 SRR5690865_214 SRR5690865_215 SRR5690865_216 SRR5690865_313 SRR5690865_314 SRR5690865_355 SRR5690865_379 SRR5690865_380 SRR5690865_384 SRR5690865_385 SRR5690865_409 SRR5690865_411 SRR5690865_412 SRR5690865_423 SRR5690865_425 SRR5690865_517 SRR5690865_535 SRR5690865_611 SRR5690865_631 SRR5690865_693 SRR5690865_738 SRR5690865_740 SRR5690865_761 SRR5690865_782 SRR5690865_784 SRR5690865_785 SRR5690865_832 SRR5690865_836 SRR5690865_1100 SRR5690865_1102 SRR5690865_1121 SRR5690865_1141 SRR5690865_1153 SRR5690865_1154 SRR5690865_1155 SRR5690865_1175 SRR5690865_1176 SRR5690865_1404 SRR5690865_1411 SRR5690865_1413 SRR5690865_1453 SRR5690865_1456 SRR5690865_1458 SRR5690865_1459 SRR5690865_1504 SRR5690865_1594 SRR5690865_1596 SRR5690865_1674 SRR5690865_1700 SRR5690865_1701 SRR5690865_1702 SRR5690865_1703 SRR5690865_1738 SRR5690865_1743 SRR5690865_1744 SRR5690865_1782 SRR5690865_1784 SRR5690865_1814 SRR5690865_1816 SRR5690865_1817 SRR5690865_1831 SRR5690865_1854 SRR5690865_2000 SRR5690865_2032 SRR5690865_2080 SRR5690865_2088 SRR5690865_2102 SRR5690865_2137 SRR5690865_2138 SRR5690865_2154 SRR5690865_2170 SRR5690865_2249 SRR5690865_2250 SRR5690865_2251 SRR5690865_2286 SRR5690865_2331 SRR5690865_2336 SRR5690865_2378 SRR5690865_2379 SRR5690865_2422 SRR5690865_2423 SRR5690865_2454 SRR5690865_2455 SRR5690865_2456 SRR5690865_2500 SRR5690865_2501 SRR5690865_2505 SRR5690865_2600 SRR5690865_2601 SRR5690865_2689 SRR5690865_2698 SRR5690865_2720 SRR5690865_2736 SRR5690865_2738 SRR5690865_2742 SRR5690865_2743 SRR5690865_2761 SRR5690865_2770 SRR5690865_2772 SRR5690865_2802 SRR5690865_2898 SRR5690865_2900 SRR5690865_2928 SRR5690865_3075 SRR5690865_3076 SRR5690865_3077 SRR5690865_3114 SRR5690865_3149 SRR5690865_3163 SRR5690865_3181 SRR5690865_3182 SRR5690865_3185 SRR5690865_3198 SRR5690865_3199 SRR5690865_3220 SRR5690865_3243 SRR5690865_3245 SRR5690865_3246 SRR5690865_3282 SRR5690865_3283 SRR5690865_3284 SRR5690865_3309 SRR5690865_3319 SRR5690865_3320 SRR5690865_3364 SRR5690865_3365 SRR5690865_3376 SRR5690865_3468 SRR5690865_3503 SRR5690865_3507 SRR5690865_3512 SRR5690865_3586 SRR5690865_3589 SRR5690865_3590 SRR5690865_3649 SRR5690865_3712 SRR5690865_3713 SRR5690865_3726 SRR5690865_3733 SRR5690865_3814 SRR5690865_3869 SRR5690865_3894 SRR5690865_3905 SRR5690865_3985 SRR5690865_4013 SRR5690865_4015 SRR5690865_4089 SRR5690865_4125 SRR5690865_4127 SRR5690865_4129 SRR5690865_4130 SRR5690865_4176 SRR5690865_4182 SRR5690865_4212 SRR5690865_4213 SRR5690865_4229 SRR5690865_4241 SRR5690865_4294 SRR5690865_4329 SRR5690865_4367 SRR5690865_4370 SRR5690865_4457 SRR5690865_4497 SRR5690865_4498 SRR5690865_4505 SRR5690865_4506 SRR5690865_4507 SRR5690865_4511 SRR5690865_4516 SRR5690865_4539 SRR5690865_4540 SRR5690865_4541 SRR5690865_4548 SRR5690865_4550 SRR5690865_4567 SRR5690865_4647 SRR5690865_4717 SRR5690865_4718 SRR5690865_4741 SRR5690865_4838 SRR5690865_4839 SRR5690865_4840 SRR5690865_4900 SRR5690865_4940 SRR5690865_4941 SRR5690865_4982 SRR5690865_4989 SRR5690865_5046 SRR5690865_5161 SRR5690865_5170 SRR5690865_5171 SRR5690865_5172 SRR5690865_5267 SRR5690865_5269 SRR5690865_5287 SRR5690865_5289 SRR5690865_5316 SRR5690865_5389 SRR5690865_5404 SRR5690865_5412 SRR5690865_5413 SRR5690865_5457 SRR5690865_5458 SRR5690865_5512 SRR5690865_5514 SRR5690865_5516 SRR5690865_5518 SRR5690865_5519 SRR5690865_5521 SRR5690865_5584 SRR5690865_5620 SRR5690865_5621 SRR5690865_5679 SRR5690865_5683 SRR5690865_5703 SRR5690865_5709 SRR5690865_5764 SRR5690865_5815 SRR5690865_5816 SRR5690865_5817 SRR5690865_5819 SRR5690865_5824 SRR5690865_5831 SRR5690865_5832 SRR5690865_5850 SRR5690865_5851 SRR5690865_5896 SRR5690865_5907 SRR5690865_5909 SRR5690865_6018 SRR5690865_6022 SRR5690865_6023 SRR5690865_6094 SRR5690865_6125 SRR5690865_6126 SRR5690865_6196 SRR5690865_6217 SRR5690865_6230 SRR5690865_6231 SRR5690865_6242 SRR5690865_6250 SRR5690865_6251 SRR5690865_6293 SRR5690865_6294 SRR5690865_6367 SRR5690865_6411 SRR5690865_6412 SRR5690865_6423 SRR5690865_6424 SRR5690865_6434 SRR5690865_6435 SRR5690865_6459 SRR5690865_6468 SRR5690865_6471 SRR5690865_6527 SRR5690865_6578 SRR5690865_6647 SRR5690865_6648 SRR5690865_6674 SRR5690865_6768 SRR5690865_6777 SRR5690865_6778 SRR5690865_6901 SRR5690865_6902 SRR5690865_6915 SRR5690865_6958 SRR5690865_7018 SRR5690865_7020 SRR5690865_7043 SRR5690865_7078 SRR5690865_7105 SRR5690865_7107 SRR5690865_7259 SRR5690865_7288 SRR5690865_7293 SRR5690865_7298 SRR5690865_7362 SRR5690865_7363 SRR5690865_7383 SRR5690865_7478 SRR5690865_7568 SRR5690865_7577 SRR5690865_7578 SRR5690865_7650 SRR5690865_7669 SRR5690865_7686 SRR5690865_7688 SRR5690865_7708 SRR5690865_7709 SRR5690865_7753 SRR5690865_7778 SRR5690865_7779 SRR5690865_7811 SRR5690865_7819 SRR5690865_7820 SRR5690865_7833 SRR5690865_7834 SRR5690865_7908 SRR5690865_7922 SRR5690865_7927 SRR5690865_7937 SRR5690865_7939 SRR5690865_7946 SRR5690865_7973 SRR5690865_7978 SRR5690865_8064 SRR5690865_8076 SRR5690865_8080 SRR5690865_8081 SRR5690865_8084 SRR5690865_8101 SRR5690865_8118 SRR5690865_8121 SRR5690865_8184 SRR5690865_8185 SRR5690865_8188 SRR5690865_8208 SRR5690865_8218 SRR5690865_8219 SRR5690865_8268 SRR5690865_8299 SRR5690865_8301 SRR5690865_8307 SRR5690865_8308 SRR5690865_8312 SRR5690865_8352 SRR5690865_8365 SRR5690865_8366 SRR5690865_8443 SRR5690865_8444 SRR5690865_8446 SRR5690865_8453 SRR5690865_8454 SRR5690865_8467 SRR5690865_8475 SRR5690865_8476 SRR5690865_8480 SRR5690865_8492 SRR5690865_8533 SRR5690865_8535 SRR5690865_8537 SRR5690865_8539 SRR5690865_8643 SRR5690865_8644 SRR5690865_8646 SRR5690865_8670 SRR5690865_8678 SRR5690865_8679 SRR5690865_8680 SRR5690865_8702 SRR5690865_8706 SRR5690865_8707 SRR5690865_8708 SRR5690865_8741 SRR5690865_8742 SRR5690865_8744 SRR5690865_8778 SRR5690865_8815 SRR5690865_8825 SRR5690865_8852 SRR5690865_8853 SRR5690865_8886 SRR5690865_8887 SRR5690865_8895 SRR5690865_8898 SRR5690865_8934 SRR5690865_8941 SRR5690865_8942 SRR5690865_8943 SRR5690865_8976 SRR5690865_9031 SRR5690865_9146 SRR5690865_9147 SRR5690865_9231 SRR5690865_9233 SRR5690865_9235 SRR5690865_9279 SRR5690865_9317 SRR5690865_9318 SRR5690865_9319 SRR5690865_9320 SRR5690865_9321 SRR5690865_9329 SRR5690865_9356 SRR5690865_9358 SRR5690865_9397 SRR5690865_9398 SRR5690865_9447 SRR5690865_9495 SRR5690865_9496 SRR5690865_9543 SRR5690865_9567 SRR5690865_9570 SRR5690865_9571 SRR5690865_9580 SRR5690865_9582 SRR5690865_9584 SRR5690865_9605 SRR5690865_9610 SRR5690865_9639 SRR5690865_9640 SRR5690865_9661 SRR5690865_9663 SRR5690865_9925 SRR5690865_9942 SRR5690865_9950 SRR5690865_9976 SRR5690865_10010 SRR5690865_10089 SRR5690865_10139 SRR5690865_10142 SRR5690865_10185 SRR5690865_10253 SRR5690865_10278 SRR5690865_10432 SRR5690865_10434 SRR5690865_10488 SRR5690865_10502 SRR5690865_10503 SRR5690865_10504 SRR5690865_10521 SRR5690865_10522 SRR5690865_10536 SRR5690865_10537 SRR5690865_10541 SRR5690865_10560 SRR5690865_10561 SRR5690865_10572 SRR5690865_10577 SRR5690865_10578 SRR5690865_10590 SRR5690865_10591 SRR5690865_10592 SRR5690865_10593 SRR5690865_10661 SRR5690865_10663 SRR5690865_10690 SRR5690865_10706 SRR5690865_10707 SRR5690865_10716 SRR5690865_10756 SRR5690865_10771 SRR5690865_10846 SRR5690865_10932 SRR5690865_10933 SRR5690865_10995 SRR5690865_11026 SRR5690865_11067 SRR5690865_11094 SRR5690865_11097 SRR5690865_11112 SRR5690865_11113 SRR5690865_11115 SRR5690865_11187 SRR5690865_11245 SRR5690865_11313 SRR5690865_11314 SRR5690865_11399 SRR5690865_11400 SRR5690865_11401 SRR5690865_11403 SRR5690865_11405 SRR5690865_11406 SRR5690865_11407 SRR5690865_11417 SRR5690865_11418 SRR5690865_11432 SRR5690865_11445 SRR5690865_11446 SRR5690865_11448 SRR5690865_11586 SRR5690865_11587 SRR5690865_11588 SRR5690865_11589 SRR5690865_11599 SRR5690865_11600 SRR5690865_11624 SRR5690865_11632 SRR5690865_11633 SRR5690865_11641 SRR5690865_11665 SRR5690865_11666 SRR5690865_11667 SRR5690865_11722 SRR5690865_11731 SRR5690865_11735 SRR5690865_11736 SRR5690865_11764 SRR5690865_11779 SRR5690865_11780 SRR5690865_11790 SRR5690865_11791 SRR5690865_11808 SRR5690865_11845 SRR5690865_11858 SRR5690865_11900 SRR5690865_11903 SRR5690865_11932 SRR5690865_11935 SRR5690865_11945 SRR5690865_11957 SRR5690865_11958 SRR5690865_11975 SRR5690865_12044 SRR5690865_12086 SRR5690865_12092 SRR5690865_12093 SRR5690865_12096 SRR5690865_12137 SRR5690865_12179 SRR5690865_12181 SRR5690865_12244 SRR5690865_12251 SRR5690865_12252 SRR5690865_12278 SRR5690865_12279 SRR5690865_12324 SRR5690865_12393 SRR5690865_12400 SRR5690865_12401 SRR5690865_12421 SRR5690865_12422 SRR5690865_12457 SRR5690865_12548 SRR5690865_12549 SRR5690865_12567 SRR5690865_12569 SRR5690865_12571 SRR5690865_12593 SRR5690865_12595 SRR5690865_12636 SRR5690865_12637 SRR5690865_12638 SRR5690865_12690 SRR5690865_12739 SRR5690865_12769 SRR5690865_12776 SRR5690865_12819 SRR5690865_12820 SRR5690865_12985 SRR5690865_12986 SRR5690865_13061 SRR5690865_13063 SRR5690865_13077 SRR5690865_13078 SRR5690865_13092 SRR5690865_13094 SRR5690865_13096 SRR5690865_13115 SRR5690865_13144 SRR5690865_13146 SRR5690865_13156 SRR5690865_13172 SRR5690865_13300 SRR5690865_13461 SRR5690865_13473 SRR5690865_13491 SRR5690865_13529 SRR5690865_13560 SRR5690865_13561 SRR5690865_13562 SRR5690865_13705 SRR5690865_13727 SRR5690865_13734 SRR5690865_13760 SRR5690865_13813 SRR5690865_13814 SRR5690865_13816 SRR5690865_13848 SRR5690865_13870 SRR5690865_13922 SRR5690865_13923 SRR5690865_13924 SRR5690865_13935 SRR5690865_13936 SRR5690865_14097 SRR5690865_14098 SRR5690865_14171 SRR5690865_14172 SRR5690865_14186 SRR5690865_14188 SRR5690865_14212 SRR5690865_14273 SRR5690865_14281 SRR5690865_14282 SRR5690865_14295 SRR5690865_14296 SRR5690865_14310 SRR5690865_14312 SRR5690865_14399 SRR5690865_14400 SRR5690865_14488 SRR5690865_14497 SRR5690865_14499 SRR5690865_14553 SRR5690865_14554 SRR5690865_14555 SRR5690865_14557 SRR5690865_14590 SRR5690865_14639 SRR5690865_14648 SRR5690865_14662 SRR5690865_14715 SRR5690865_14716 SRR5690865_14717 SRR5690865_14721 SRR5690865_14753 SRR5690865_14754 SRR5690865_14755 SRR5690865_14756 SRR5690865_14824 SRR5690865_14929 SRR5690865_14971 SRR5690865_14972 SRR5690865_14974 SRR5690865_15005 SRR5690865_15067 SRR5690865_15068 SRR5690865_15086 SRR5690865_15089 SRR5690865_15091 SRR5690865_15111 SRR5690865_15152 SRR5690865_15153 SRR5690865_15154 SRR5690865_15155 SRR5690865_15210 SRR5690865_15240 SRR5690865_15258 SRR5690865_15265 SRR5690865_15268 SRR5690865_15300 SRR5690865_15341 SRR5690865_15353 SRR5690865_15356 SRR5690865_15467 SRR5690865_15472 SRR5690865_15546 SRR5690865_15581 SRR5690865_15589 SRR5690865_15590 SRR5690865_15591 SRR5690865_15604 SRR5690865_15632 SRR5690865_15634 SRR5690865_15650 SRR5690865_15690 SRR5690865_15718 SRR5690865_15719 SRR5690865_15721 SRR5690865_15777 SRR5690865_15779 SRR5690865_15818 SRR5690865_15819 SRR5690865_15860 SRR5690865_15883 SRR5690865_15884 SRR5690865_15885 SRR5690865_15933 SRR5690865_15934 SRR5690865_15945 SRR5690865_15946 SRR5690865_15949 SRR5690865_15953 SRR5690865_15954 SRR5690865_16007 SRR5690865_16040 SRR5690865_16041 SRR5690865_16042 SRR5690865_16051 SRR5690865_16080 SRR5690865_16081 SRR5690865_16082 SRR5690865_16115 SRR5690865_16116 SRR5690865_16175 SRR5690865_16181 SRR5690865_16182 SRR5690865_16183 SRR5690865_16184 SRR5690866_1774 SRR5690866_1775 SRR5690866_2733 SRR5690866_2735 SRR5690866_6157 SRR5690866_6158 SRR5690866_6159 SRR5690866_9128 SRR5690866_9484 SRR5690866_15847 SRR5690867_38 SRR5690867_39 SRR5690867_45 SRR5690867_46 SRR5690867_47 SRR5690867_70 SRR5690867_72 SRR5690867_116 SRR5690867_130 SRR5690867_131 SRR5690867_133 SRR5690867_148 SRR5690867_150 SRR5690867_183 SRR5690867_184 SRR5690867_214 SRR5690867_226 SRR5690867_227 SRR5690867_356 SRR5690867_357 SRR5690867_386 SRR5690867_410 SRR5690867_416 SRR5690867_428 SRR5690867_442 SRR5690867_443 SRR5690867_528 SRR5690867_628 SRR5690867_646 SRR5690867_647 SRR5690867_685 SRR5690867_686 SRR5690867_687 SRR5690867_698 SRR5690867_702 SRR5690867_733 SRR5690867_734 SRR5690867_786 SRR5690867_787 SRR5690867_813 SRR5690867_816 SRR5690867_828 SRR5690867_829 SRR5690867_835 SRR5690867_849 SRR5690867_850 SRR5690867_851 SRR5690867_860 SRR5690867_1005 SRR5690867_1006 SRR5690867_1040 SRR5690867_1053 SRR5690867_1055 SRR5690867_1066 SRR5690867_1098 SRR5690867_1100 SRR5690867_1110 SRR5690867_1139 SRR5690867_1211 SRR5690867_1429 SRR5690867_1436 SRR5690867_1466 SRR5690867_1472 SRR5690867_1536 SRR5690867_1604 SRR5690867_1666 SRR5690867_1670 SRR5690867_1820 SRR5690867_1821 SRR5690867_1837 SRR5690867_1861 SRR5690867_1862 SRR5690867_1872 SRR5690867_1886 SRR5690867_1907 SRR5690867_1918 SRR5690867_1919 SRR5690867_1920 SRR5690867_1962 SRR5690867_1963 SRR5690867_2036 SRR5690867_2054 SRR5690867_2056 SRR5690867_2070 SRR5690867_2071 SRR5690867_2111 SRR5690867_2129 SRR5690867_2203 SRR5690867_2222 SRR5690867_2241 SRR5690867_2245 SRR5690867_2246 SRR5690867_2265 SRR5690867_2277 SRR5690867_2283 SRR5690867_2284 SRR5690867_2285 SRR5690867_2286 SRR5690867_2287 SRR5690867_2327 SRR5690867_2329 SRR5690867_2350 SRR5690867_2351 SRR5690867_2448 SRR5690867_2449 SRR5690867_2459 SRR5690867_2461 SRR5690867_2514 SRR5690867_2526 SRR5690867_2581 SRR5690867_2675 SRR5690867_2719 SRR5690867_2756 SRR5690867_2798 SRR5690867_2807 SRR5690867_2879 SRR5690867_2885 SRR5690867_2908 SRR5690867_2939 SRR5690867_3039 SRR5690867_3040 SRR5690867_3050 SRR5690867_3130 SRR5690867_3131 SRR5690867_3185 SRR5690867_3186 SRR5690867_3233 SRR5690867_3235 SRR5690867_3238 SRR5690867_3247 SRR5690867_3310 SRR5690867_3395 SRR5690867_3406 SRR5690867_3419 SRR5690867_3420 SRR5690867_3421 SRR5690867_3427 SRR5690867_3430 SRR5690867_3532 SRR5690867_3576 SRR5690867_3846 SRR5690867_3865 SRR5690867_3866 SRR5690867_3910 SRR5690867_3976 SRR5690867_3979 SRR5690867_3989 SRR5690867_3991 SRR5690867_3995 SRR5690867_4017 SRR5690867_4135 SRR5690867_4245 SRR5690867_4329 SRR5690867_4420 SRR5690867_4421 SRR5690867_4436 SRR5690867_4468 SRR5690867_4471 SRR5690867_4560 SRR5690867_4561 SRR5690867_4562 SRR5690867_4597 SRR5690867_4598 SRR5690867_4607 SRR5690867_4608 SRR5690867_4609 SRR5690867_4641 SRR5690867_4642 SRR5690867_4820 SRR5690867_4821 SRR5690867_4869 SRR5690867_4870 SRR5690867_4895 SRR5690867_4896 SRR5690867_4897 SRR5690867_4898 SRR5690867_4900 SRR5690867_4901 SRR5690867_4912 SRR5690867_4914 SRR5690867_4915 SRR5690867_4962 SRR5690867_4965 SRR5690867_4966 SRR5690867_4967 SRR5690867_4981 SRR5690867_5000 SRR5690867_5003 SRR5690867_5049 SRR5690867_5063 SRR5690867_5169 SRR5690867_5186 SRR5690867_5520 SRR5690867_5521 SRR5690867_5548 SRR5690867_5579 SRR5690867_5580 SRR5690867_5627 SRR5690867_5628 SRR5690867_5660 SRR5690867_5706 SRR5690867_5715 SRR5690867_5718 SRR5690867_5737 SRR5690867_5740 SRR5690867_5743 SRR5690867_5804 SRR5690867_5805 SRR5690867_5833 SRR5690867_5834 SRR5690867_5885 SRR5690867_5902 SRR5690867_5903 SRR5690867_5921 SRR5690867_5922 SRR5690867_5986 SRR5690867_5987 SRR5690867_5992 SRR5690867_6003 SRR5690867_6004 SRR5690867_6005 SRR5690867_6026 SRR5690867_6037 SRR5690867_6046 SRR5690867_6128 SRR5690867_6146 SRR5690867_6147 SRR5690867_6148 SRR5690867_6182 SRR5690867_6183 SRR5690867_6198 SRR5690867_6239 SRR5690867_6250 SRR5690867_6293 SRR5690867_6379 SRR5690867_6402 SRR5690867_6405 SRR5690867_6414 SRR5690867_6598 SRR5690867_6599 SRR5690867_6691 SRR5690867_6733 SRR5690867_6734 SRR5690867_6747 SRR5690867_6748 SRR5690867_6749 SRR5690867_6769 SRR5690867_6770 SRR5690867_6781 SRR5690867_6816 SRR5690867_6830 SRR5690867_6865 SRR5690867_6868 SRR5690867_6934 SRR5690867_6936 SRR5690867_6937 SRR5690867_6940 SRR5690867_6941 SRR5690867_6983 SRR5690867_7078 SRR5690867_7146 SRR5690867_7182 SRR5690867_7190 SRR5690867_7237 SRR5690867_7240 SRR5690867_7379 SRR5690867_7382 SRR5690867_7405 SRR5690867_7415 SRR5690867_7428 SRR5690867_7448 SRR5690867_7451 SRR5690867_7452 SRR5690867_7498 SRR5690867_7562 SRR5690867_7582 SRR5690867_7583 SRR5690867_7585 SRR5690867_7586 SRR5690867_7663 SRR5690867_7667 SRR5690867_7707 SRR5690867_7729 SRR5690867_7784 SRR5690867_7786 SRR5690867_7790 SRR5690867_7792 SRR5690867_7833 SRR5690867_7834 SRR5690867_7851 SRR5690867_7852 SRR5690867_7853 SRR5690867_7857 SRR5690867_7947 SRR5690867_7973 SRR5690867_7974 SRR5690867_7992 SRR5690867_7993 SRR5690867_8076 SRR5690867_8142 SRR5690867_8176 SRR5690867_8209 SRR5690867_8212 SRR5690867_8215 SRR5690867_8257 SRR5690867_8259 SRR5690867_8342 SRR5690867_8381 SRR5690867_8463 SRR5690867_8475 SRR5690867_8507 SRR5690867_8509 SRR5690867_8517 SRR5690867_8597 SRR5690867_8601 SRR5690867_8655 SRR5690867_8656 SRR5690867_8707 SRR5690867_8708 SRR5690867_8721 SRR5690867_8722 SRR5690867_8727 SRR5690867_8728 SRR5690867_8729 SRR5690867_8749 SRR5690867_8751 SRR5690867_8752 SRR5690867_8772 SRR5690867_8773 SRR5690867_8775 SRR5690867_8778 SRR5690867_8786 SRR5690867_8818 SRR5690867_8851 SRR5690867_8852 SRR5690867_8891 SRR5690867_8920 SRR5690867_8921 SRR5690867_8955 SRR5690867_8990 SRR5690867_9022 SRR5690867_9023 SRR5690867_9024 SRR5690867_9177 SRR5690867_9178 SRR5690867_9185 SRR5690867_9186 SRR5690867_9187 SRR5690867_9200 SRR5690867_9202 SRR5690867_9234 SRR5690867_9235 SRR5690867_9237 SRR5690867_9239 SRR5690867_9240 SRR5690867_9249 SRR5690867_9251 SRR5690867_9304 SRR5690867_9413 SRR5690867_9416 SRR5690867_9454 SRR5690867_9456 SRR5690867_9457 SRR5690867_9473 SRR5690867_9474 SRR5690867_9505 SRR5690867_9506 SRR5690867_9527 SRR5690867_9539 SRR5690867_9623 SRR5690867_9644 SRR5690867_9652 SRR5690867_9682 SRR5690867_9691 SRR5690867_9797 SRR5690867_9798 SRR5690867_9853 SRR5690867_9856 SRR5690867_9858 SRR5690867_9859 SRR5690867_9900 SRR5690867_9901 SRR5690867_9964 SRR5690867_9977 SRR5690867_9993 SRR5690867_10023 SRR5690867_10031 SRR5690867_10084 SRR5690867_10092 SRR5690867_10093 SRR5690867_10094 SRR5690867_10217 SRR5690867_10276 SRR5690867_10277 SRR5690867_10405 SRR5690867_10410 SRR5690867_10537 SRR5690867_10548 SRR5690867_10549 SRR5690867_10558 SRR5690867_10559 SRR5690867_10593 SRR5690867_10785 SRR5690867_10796 SRR5690867_10899 SRR5690867_10926 SRR5690867_10932 SRR5690867_10933 SRR5690867_10947 SRR5690867_10948 SRR5690867_10949 SRR5690867_10960 SRR5690867_10966 SRR5690867_10984 SRR5690867_10989 SRR5690867_11038 SRR5690867_11049 SRR5690867_11051 SRR5690867_11092 SRR5690867_11170 SRR5690867_11172 SRR5690867_11173 SRR5690867_11199 SRR5690867_11213 SRR5690867_11214 SRR5690867_11337 SRR5690867_11441 SRR5690867_11468 SRR5690867_11469 SRR5690867_11475 SRR5690867_11556 SRR5690867_11563 SRR5690867_11565 SRR5690867_11567 SRR5690867_11593 SRR5690867_11594 SRR5690867_11624 SRR5690867_11625 SRR5690867_11626 SRR5690867_11727 SRR5690867_11729 SRR5690867_11730 SRR5690867_11740 SRR5690867_11749 SRR5690867_11750 SRR5690867_11751 SRR5690867_11768 SRR5690867_11769 SRR5690867_11907 SRR5690867_11908 SRR5690867_11948 SRR5690867_12086 SRR5690867_12097 SRR5690867_12099 SRR5690867_12120 SRR5690867_12177 SRR5690867_12178 SRR5690867_12179 SRR5690867_12206 SRR5690867_12228 SRR5690867_12258 SRR5690867_12267 SRR5690867_12268 SRR5690867_12269 SRR5690867_12280 SRR5690867_12281 SRR5690867_12287 SRR5690867_12294 SRR5690867_12314 SRR5690867_12315 SRR5690867_12343 SRR5690867_12344 SRR5690867_12345 SRR5690867_12346 SRR5690867_12347 SRR5690867_12419 SRR5690867_12463 SRR5690867_12466 SRR5690867_12593 SRR5690867_12633 SRR5690867_12645 SRR5690867_12647 SRR5690867_12649 SRR5690867_12658 SRR5690867_12672 SRR5690867_12690 SRR5690867_12694 SRR5690867_12696 SRR5690867_12703 SRR5690867_12705 SRR5690867_12720 SRR5690867_12723 SRR5690867_12724 SRR5690867_12726 SRR5690867_12783 SRR5690867_12784 SRR5690867_12834 SRR5690867_12835 SRR5690867_12892 SRR5690867_12893 SRR5690867_12912 SRR5690867_12933 SRR5690867_12938 SRR5690867_12954 SRR5690867_12987 SRR5690867_12993 SRR5690867_13005 SRR5690867_13124 SRR5690867_13139 SRR5690867_13141 SRR5690867_13149 SRR5690867_13151 SRR5690867_13152 SRR5690867_13200 SRR5690867_13226 SRR5690867_13229 SRR5690867_13233 SRR5690867_13240 SRR5690867_13243 SRR5690867_13263 SRR5690867_13264 SRR5690867_13303 SRR5690867_13328 SRR5690867_13359 SRR5690867_13360 SRR5690867_13362 SRR5690867_13363 SRR5690867_13365 SRR5690867_13367 SRR5690867_13387 SRR5690867_13422 SRR5690867_13463 SRR5690867_13478 SRR5690867_13480 SRR5690867_13643 SRR5690867_13710 SRR5690867_13712 SRR5690867_13727 SRR5690867_13774 SRR5690867_13792 SRR5690867_13793 SRR5690867_13797 SRR5690867_13798 SRR5690867_13799 SRR5690867_13868 SRR5690867_13880 SRR5690867_13886 SRR5690867_13966 SRR5690867_13968 SRR5690867_13981 SRR5690867_14016 SRR5690867_14017 SRR5690867_14111 SRR5690867_14119 SRR5690867_14179 SRR5690867_14253 SRR5690867_14286 SRR5690867_14300 SRR5690867_14303 SRR5690867_14315 SRR5690867_14348 SRR5690867_14350 SRR5690867_14352 SRR5690867_14407 SRR5690867_14409 SRR5690867_14429 SRR5690867_14433 SRR5690867_14436 SRR5690867_14449 SRR5690867_14450 SRR5690867_14472 SRR5690867_14475 SRR5690867_14503 SRR5690867_14665 SRR5690867_14669 SRR5690867_14677 SRR5690867_14701 SRR5690867_14707 SRR5690867_14708 SRR5690867_14709 SRR5690867_14710 SRR5690867_14724 SRR5690867_14861 SRR5690867_14882 SRR5690867_14910 SRR5690867_14911 SRR5690867_14988 SRR5690867_14989 SRR5690867_15014 SRR5690867_15040 SRR5690867_15073 SRR5690867_15082 SRR5690867_15137 SRR5690867_15139 SRR5690867_15142 SRR5690867_15151 SRR5690867_15154 SRR5690867_15226 SRR5690867_15230 SRR5690867_15231 SRR5690867_15232 SRR5690867_15250 SRR5690867_15266 SRR5690867_15299 SRR5690867_15374 SRR5690867_15376 SRR5690867_15483 SRR5690867_15484 SRR5690867_15555 SRR5690867_15556 SRR5690867_15557 SRR5690867_15610 SRR5690867_15611 SRR5690867_15612 SRR5690867_15614 SRR5690867_15615 SRR5690867_15707 SRR5690867_15780 SRR5690867_15798 SRR5690867_15799 SRR5690867_15829 SRR5690867_15830 SRR5690867_15852 SRR5690867_15952 SRR5690867_15953 SRR5690867_15969 SRR5690867_15997 SRR5690867_16017 SRR5690867_16035 SRR5690867_16036 SRR5690867_16110 SRR5690867_16158 SRR5690867_16161 SRR5690867_16164 SRR5690867_16177 SRR5690867_16193 SRR5690867_16281 SRR5690867_16282 SRR5690867_16318 SRR5690867_16352 SRR5690867_16354 SRR5690867_16355 SRR5690867_16356 SRR5690867_16357 SRR5690867_16384 SRR5690867_16430 SRR5690868_2290 SRR5690868_3053 SRR5690868_4916 SRR5690868_4917 SRR5690868_4918 SRR5690868_5282 SRR5690868_7136 SRR5690868_8113 SRR5690868_8115 SRR5690868_10364 SRR5690868_10942 SRR5690868_12503 SRR5690868_13057 SRR5690868_13882 SRR5690868_13883 SRR5690871_71 SRR5690871_72 SRR5690871_79 SRR5690871_161 SRR5690871_180 SRR5690871_182 SRR5690871_236 SRR5690871_276 SRR5690871_279 SRR5690871_329 SRR5690871_330 SRR5690871_370 SRR5690871_404 SRR5690871_494 SRR5690871_496 SRR5690871_498 SRR5690871_524 SRR5690871_560 SRR5690871_743 SRR5690871_946 SRR5690871_966 SRR5690871_1011 SRR5690871_1012 SRR5690871_1013 SRR5690871_1045 SRR5690871_1203 SRR5690871_1216 SRR5690871_1224 SRR5690871_1370 SRR5690871_1372 SRR5690871_1621 SRR5690871_1622 SRR5690871_1711 SRR5690871_1743 SRR5690871_1803 SRR5690871_1822 SRR5690871_1837 SRR5690871_1854 SRR5690871_1861 SRR5690871_1877 SRR5690871_1888 SRR5690871_1890 SRR5690871_1989 SRR5690871_2037 SRR5690871_2072 SRR5690871_2073 SRR5690871_2128 SRR5690871_2208 SRR5690871_2358 SRR5690871_2476 SRR5690871_2477 SRR5690871_2491 SRR5690871_2495 SRR5690871_2506 SRR5690871_2507 SRR5690871_2568 SRR5690871_2599 SRR5690871_2601 SRR5690871_2932 SRR5690871_2970 SRR5690871_2971 SRR5690871_3008 SRR5690871_3092 SRR5690871_3098 SRR5690871_3131 SRR5690871_3132 SRR5690871_3283 SRR5690871_3285 SRR5690871_3407 SRR5690871_3429 SRR5690871_3448 SRR5690871_3633 SRR5690871_3634 SRR5690871_3690 SRR5690871_3771 SRR5690871_3801 SRR5690871_3802 SRR5690871_3891 SRR5690871_3970 SRR5690871_3989 SRR5690871_4068 SRR5690871_4187 SRR5690871_4188 SRR5690871_4197 SRR5690871_4198 SRR5690871_4212 SRR5690871_4233 SRR5690871_4265 SRR5690871_4289 SRR5690871_4442 SRR5690871_4517 SRR5690871_4518 SRR5690871_4623 SRR5690871_4647 SRR5690871_4659 SRR5690871_4709 SRR5690871_4747 SRR5690871_4750 SRR5690871_4775 SRR5690871_4786 SRR5690871_4788 SRR5690871_4816 SRR5690871_4817 SRR5690871_4818 SRR5690871_4843 SRR5690871_4957 SRR5690871_4958 SRR5690871_4959 SRR5690871_4960 SRR5690871_5091 SRR5690871_5092 SRR5690871_5222 SRR5690871_5238 SRR5690871_5239 SRR5690871_5240 SRR5690871_5329 SRR5690871_5339 SRR5690871_5351 SRR5690871_5449 SRR5690871_5518 SRR5690871_5654 SRR5690871_5655 SRR5690871_5672 SRR5690871_5703 SRR5690871_5704 SRR5690871_5708 SRR5690871_5709 SRR5690871_5762 SRR5690871_5763 SRR5690871_5941 SRR5690871_5942 SRR5690871_5943 SRR5690871_6010 SRR5690871_6224 SRR5690871_6225 SRR5690871_6226 SRR5690871_6231 SRR5690871_6232 SRR5690871_6287 SRR5690871_6316 SRR5690871_6344 SRR5690871_6348 SRR5690871_6365 SRR5690871_6366 SRR5690871_6490 SRR5690871_6491 SRR5690871_6492 SRR5690871_6504 SRR5690871_6531 SRR5690871_6532 SRR5690871_6571 SRR5690871_6585 SRR5690871_6589 SRR5690871_6787 SRR5690871_6869 SRR5690871_6874 SRR5690871_6875 SRR5690871_6883 SRR5690871_6884 SRR5690871_6914 SRR5690871_7009 SRR5690871_7012 SRR5690871_7120 SRR5690871_7163 SRR5690871_7164 SRR5690871_7173 SRR5690871_7174 SRR5690871_7177 SRR5690871_7197 SRR5690871_7199 SRR5690871_7201 SRR5690871_7236 SRR5690871_7237 SRR5690871_7376 SRR5690871_7463 SRR5690871_7486 SRR5690871_7491 SRR5690871_7571 SRR5690871_7595 SRR5690871_7597 SRR5690871_7638 SRR5690871_7646 SRR5690871_7648 SRR5690871_7706 SRR5690871_7750 SRR5690871_7751 SRR5690871_7766 SRR5690871_7782 SRR5690871_7796 SRR5690871_7853 SRR5690871_7967 SRR5690871_8050 SRR5690871_8078 SRR5690871_8079 SRR5690871_8182 SRR5690871_8183 SRR5690871_8184 SRR5690871_8281 SRR5690871_8283 SRR5690871_8301 SRR5690871_8302 SRR5690871_8356 SRR5690871_8401 SRR5690871_8402 SRR5690871_8463 SRR5690871_8501 SRR5690871_8552 SRR5690871_8553 SRR5690871_8554 SRR5690871_8630 SRR5690871_8713 SRR5690871_8714 SRR5690871_8762 SRR5690871_8763 SRR5690871_8788 SRR5690871_8840 SRR5690871_8859 SRR5690871_8863 SRR5690871_8864 SRR5690871_8875 SRR5690871_8876 SRR5690871_8877 SRR5690871_9025 SRR5690871_9036 SRR5690871_9038 SRR5690871_9039 SRR5690871_9046 SRR5690871_9048 SRR5690871_9062 SRR5690871_9116 SRR5690871_9173 SRR5690871_9292 SRR5690871_9293 SRR5690871_9294 SRR5690871_9314 SRR5690871_9360 SRR5690871_9362 SRR5690871_9368 SRR5690871_9369 SRR5690871_9423 SRR5690871_9425 SRR5690871_9459 SRR5690871_9534 SRR5690871_9536 SRR5690871_9550 SRR5690871_9551 SRR5690871_9597 SRR5690871_9599 SRR5690871_9606 SRR5690871_9770 SRR5690871_9799 SRR5690871_9800 SRR5690871_9994 SRR5690871_9995 SRR5690871_10072 SRR5690871_10073 SRR5690871_10100 SRR5690871_10101 SRR5690871_10227 SRR5690871_10277 SRR5690871_10279 SRR5690871_10283 SRR5690871_10284 SRR5690871_10286 SRR5690871_10297 SRR5690871_10298 SRR5690871_10323 SRR5690871_10324 SRR5690871_10329 SRR5690871_10364 SRR5690871_10366 SRR5690871_10411 SRR5690871_10412 SRR5690871_10413 SRR5690871_10541 SRR5690871_10545 SRR5690871_10548 SRR5690871_10566 SRR5690871_10610 SRR5690871_10687 SRR5690871_10715 SRR5690871_10747 SRR5690871_10748 SRR5690871_10892 SRR5690871_10893 SRR5690871_10940 SRR5690871_10941 SRR5690871_11001 SRR5690871_11006 SRR5690871_11007 SRR5690871_11030 SRR5690871_11038 SRR5690871_11039 SRR5690871_11157 SRR5690871_11161 SRR5690871_11168 SRR5690871_11191 SRR5690871_11206 SRR5690871_11283 SRR5690871_11284 SRR5690871_11420 SRR5690871_11421 SRR5690871_11567 SRR5690871_11568 SRR5690871_11600 SRR5690871_11627 SRR5690871_11628 SRR5690871_11664 SRR5690871_11760 SRR5690871_11761 SRR5690871_11901 SRR5690871_11911 SRR5690871_11940 SRR5690871_11964 SRR5690871_12069 SRR5690871_12115 SRR5690871_12152 SRR5690871_12396 SRR5690871_12397 SRR5690871_12399 SRR5690871_12477 SRR5690871_12645 SRR5690871_12649 SRR5690871_12667 SRR5690871_12772 SRR5690871_12775 SRR5690871_12816 SRR5690871_12865 SRR5690871_12945 SRR5690871_13008 SRR5690871_13027 SRR5690871_13066 SRR5690871_13075 SRR5690871_13077 SRR5690871_13131 SRR5690871_13132 SRR5690871_13195 SRR5690871_13357 SRR5690871_13406 SRR5690871_13512 SRR5690871_13549 SRR5690871_13564 SRR5690871_13621 SRR5690871_13628 SRR5690871_13629 SRR5690871_13752 SRR5690871_13765 SRR5690871_13868 SRR5690871_13869 SRR5690871_13870 SRR5690871_13901 SRR5690871_13902 SRR5690871_14048 SRR5690871_14049 SRR5690871_14268 SRR5690871_14270 SRR5690871_14363 SRR5690871_14419 SRR5690871_14451 SRR5690871_14452 SRR5690871_14518 SRR5690871_14538 SRR5690871_14539 SRR5690871_14581 SRR5690871_14627 SRR5690871_14628 SRR5690871_14663 SRR5690871_14664 SRR5690871_14686 SRR5690871_14698 SRR5690871_14699 SRR5690871_14838 SRR5690871_14945 SRR5690871_15023 SRR5690871_15188 SRR5690871_15189 SRR5690871_15222 SRR5690871_15225 SRR5690871_15243 SRR5690871_15267 SRR5690871_15325 SRR5690871_15346 SRR5690871_15353 SRR5690871_15354 SRR5690871_15448 SRR5690871_15449 SRR5690871_15500 SRR5690871_15501 SRR5690871_15614 SRR5690871_15652 SRR5690871_15653 SRR5690871_15656 SRR5690871_15663 SRR5690871_15664 SRR5690871_15736 SRR5690871_15801 SRR5690871_15898 SRR5690871_15956 SRR5690871_15958 SRR5690871_15959 SRR5690871_15983 SRR5690871_15984 SRR5690871_16008 SRR5690871_16255 SRR5690872_39 SRR5690872_56 SRR5690872_57 SRR5690872_73 SRR5690872_79 SRR5690872_80 SRR5690872_83 SRR5690872_221 SRR5690872_241 SRR5690872_263 SRR5690872_264 SRR5690872_306 SRR5690872_374 SRR5690872_422 SRR5690872_429 SRR5690872_430 SRR5690872_440 SRR5690872_441 SRR5690872_482 SRR5690872_552 SRR5690872_579 SRR5690872_606 SRR5690872_626 SRR5690872_627 SRR5690872_652 SRR5690872_699 SRR5690872_714 SRR5690872_716 SRR5690872_845 SRR5690872_882 SRR5690872_886 SRR5690872_984 SRR5690872_992 SRR5690872_1048 SRR5690872_1052 SRR5690872_1070 SRR5690872_1078 SRR5690872_1089 SRR5690872_1213 SRR5690872_1239 SRR5690872_1240 SRR5690872_1373 SRR5690872_1374 SRR5690872_1410 SRR5690872_1422 SRR5690872_1480 SRR5690872_1571 SRR5690872_1574 SRR5690872_1576 SRR5690872_1635 SRR5690872_1700 SRR5690872_1716 SRR5690872_1774 SRR5690872_1776 SRR5690872_1815 SRR5690872_1816 SRR5690872_1852 SRR5690872_1853 SRR5690872_1862 SRR5690872_1863 SRR5690872_1912 SRR5690872_1913 SRR5690872_1914 SRR5690872_2048 SRR5690872_2144 SRR5690872_2203 SRR5690872_2344 SRR5690872_2354 SRR5690872_2392 SRR5690872_2404 SRR5690872_2417 SRR5690872_2418 SRR5690872_2447 SRR5690872_2460 SRR5690872_2542 SRR5690872_2588 SRR5690872_2590 SRR5690872_2591 SRR5690872_2637 SRR5690872_2652 SRR5690872_2657 SRR5690872_2676 SRR5690872_2677 SRR5690872_2722 SRR5690872_2723 SRR5690872_2753 SRR5690872_2779 SRR5690872_2783 SRR5690872_2807 SRR5690872_3001 SRR5690872_3003 SRR5690872_3022 SRR5690872_3039 SRR5690872_3065 SRR5690872_3112 SRR5690872_3184 SRR5690872_3185 SRR5690872_3225 SRR5690872_3276 SRR5690872_3281 SRR5690872_3320 SRR5690872_3454 SRR5690872_3503 SRR5690872_3528 SRR5690872_3629 SRR5690872_3674 SRR5690872_3737 SRR5690872_3743 SRR5690872_3756 SRR5690872_3759 SRR5690872_3814 SRR5690872_3815 SRR5690872_3901 SRR5690872_3996 SRR5690872_4006 SRR5690872_4021 SRR5690872_4049 SRR5690872_4064 SRR5690872_4115 SRR5690872_4159 SRR5690872_4177 SRR5690872_4178 SRR5690872_4179 SRR5690872_4180 SRR5690872_4181 SRR5690872_4194 SRR5690872_4235 SRR5690872_4311 SRR5690872_4312 SRR5690872_4455 SRR5690872_4459 SRR5690872_4460 SRR5690872_4462 SRR5690872_4498 SRR5690872_4508 SRR5690872_4514 SRR5690872_4528 SRR5690872_4538 SRR5690872_4618 SRR5690872_4631 SRR5690872_4632 SRR5690872_4731 SRR5690872_4733 SRR5690872_4780 SRR5690872_4782 SRR5690872_4876 SRR5690872_4877 SRR5690872_4956 SRR5690872_4957 SRR5690872_5003 SRR5690872_5043 SRR5690872_5053 SRR5690872_5114 SRR5690872_5134 SRR5690872_5135 SRR5690872_5200 SRR5690872_5214 SRR5690872_5216 SRR5690872_5217 SRR5690872_5295 SRR5690872_5296 SRR5690872_5310 SRR5690872_5311 SRR5690872_5312 SRR5690872_5323 SRR5690872_5437 SRR5690872_5599 SRR5690872_5648 SRR5690872_5649 SRR5690872_5670 SRR5690872_5701 SRR5690872_5713 SRR5690872_5719 SRR5690872_5795 SRR5690872_5797 SRR5690872_5836 SRR5690872_5857 SRR5690872_5858 SRR5690872_5873 SRR5690872_5886 SRR5690872_5920 SRR5690872_5921 SRR5690872_5933 SRR5690872_5967 SRR5690872_5968 SRR5690872_5985 SRR5690872_6049 SRR5690872_6050 SRR5690872_6051 SRR5690872_6064 SRR5690872_6065 SRR5690872_6066 SRR5690872_6078 SRR5690872_6082 SRR5690872_6087 SRR5690872_6120 SRR5690872_6121 SRR5690872_6137 SRR5690872_6189 SRR5690872_6202 SRR5690872_6239 SRR5690872_6243 SRR5690872_6268 SRR5690872_6428 SRR5690872_6473 SRR5690872_6495 SRR5690872_6597 SRR5690872_6600 SRR5690872_6601 SRR5690872_6642 SRR5690872_6699 SRR5690872_6711 SRR5690872_6728 SRR5690872_6731 SRR5690872_6853 SRR5690872_6862 SRR5690872_6886 SRR5690872_6905 SRR5690872_7001 SRR5690872_7132 SRR5690872_7155 SRR5690872_7181 SRR5690872_7237 SRR5690872_7244 SRR5690872_7357 SRR5690872_7414 SRR5690872_7418 SRR5690872_7426 SRR5690872_7456 SRR5690872_7598 SRR5690872_7678 SRR5690872_7737 SRR5690872_7780 SRR5690872_7781 SRR5690872_7783 SRR5690872_7784 SRR5690872_7801 SRR5690872_7893 SRR5690872_7894 SRR5690872_7944 SRR5690872_7945 SRR5690872_7969 SRR5690872_7977 SRR5690872_8067 SRR5690872_8108 SRR5690872_8171 SRR5690872_8177 SRR5690872_8212 SRR5690872_8310 SRR5690872_8370 SRR5690872_8423 SRR5690872_8424 SRR5690872_8488 SRR5690872_8498 SRR5690872_8542 SRR5690872_8577 SRR5690872_8578 SRR5690872_8745 SRR5690872_8773 SRR5690872_8788 SRR5690872_8789 SRR5690872_8878 SRR5690872_8946 SRR5690872_8972 SRR5690872_8983 SRR5690872_8984 SRR5690872_8987 SRR5690872_9015 SRR5690872_9032 SRR5690872_9034 SRR5690872_9118 SRR5690872_9142 SRR5690872_9217 SRR5690872_9231 SRR5690872_9269 SRR5690872_9270 SRR5690872_9287 SRR5690872_9390 SRR5690872_9418 SRR5690872_9429 SRR5690872_9430 SRR5690872_9604 SRR5690872_9658 SRR5690872_9713 SRR5690872_9716 SRR5690872_9728 SRR5690872_9752 SRR5690872_9805 SRR5690872_9823 SRR5690872_9824 SRR5690872_9825 SRR5690872_9893 SRR5690872_9895 SRR5690872_9897 SRR5690872_9908 SRR5690872_9953 SRR5690872_9969 SRR5690872_10049 SRR5690872_10083 SRR5690872_10085 SRR5690872_10095 SRR5690872_10134 SRR5690872_10135 SRR5690872_10136 SRR5690872_10137 SRR5690872_10160 SRR5690872_10270 SRR5690872_10281 SRR5690872_10433 SRR5690872_10450 SRR5690872_10451 SRR5690872_10466 SRR5690872_10581 SRR5690872_10662 SRR5690872_10702 SRR5690872_10805 SRR5690872_10838 SRR5690872_10846 SRR5690872_10850 SRR5690872_10859 SRR5690872_10917 SRR5690872_10942 SRR5690872_11011 SRR5690872_11077 SRR5690872_11093 SRR5690872_11167 SRR5690872_11210 SRR5690872_11218 SRR5690872_11310 SRR5690872_11313 SRR5690872_11314 SRR5690872_11328 SRR5690872_11371 SRR5690872_11393 SRR5690872_11394 SRR5690872_11417 SRR5690872_11444 SRR5690872_11445 SRR5690872_11449 SRR5690872_11451 SRR5690872_11504 SRR5690872_11567 SRR5690872_11568 SRR5690872_11618 SRR5690872_11856 SRR5690872_11861 SRR5690872_11874 SRR5690872_11987 SRR5690872_12025 SRR5690872_12064 SRR5690872_12114 SRR5690872_12134 SRR5690872_12145 SRR5690872_12153 SRR5690872_12154 SRR5690872_12157 SRR5690872_12193 SRR5690872_12206 SRR5690872_12213 SRR5690872_12437 SRR5690872_12498 SRR5690872_12509 SRR5690872_12536 SRR5690872_12537 SRR5690872_12553 SRR5690872_12570 SRR5690872_12595 SRR5690872_12596 SRR5690872_12711 SRR5690872_12712 SRR5690872_12724 SRR5690872_12762 SRR5690872_12769 SRR5690872_12770 SRR5690872_12773 SRR5690872_12775 SRR5690872_12884 SRR5690872_12885 SRR5690872_12889 SRR5690872_12891 SRR5690872_12953 SRR5690872_12995 SRR5690872_13048 SRR5690872_13049 SRR5690872_13050 SRR5690872_13064 SRR5690872_13069 SRR5690872_13070 SRR5690872_13072 SRR5690872_13080 SRR5690872_13115 SRR5690872_13175 SRR5690872_13176 SRR5690872_13180 SRR5690872_13255 SRR5690872_13267 SRR5690872_13279 SRR5690872_13284 SRR5690872_13285 SRR5690872_13310 SRR5690872_13357 SRR5690872_13364 SRR5690872_13466 SRR5690872_13498 SRR5690872_13510 SRR5690872_13541 SRR5690872_13546 SRR5690872_13548 SRR5690872_13589 SRR5690872_13642 SRR5690872_13643 SRR5690872_13702 SRR5690872_13704 SRR5690872_13717 SRR5690872_13742 SRR5690872_13761 SRR5690872_13816 SRR5690872_13871 SRR5690872_13873 SRR5690872_13924 SRR5690872_13925 SRR5690872_13985 SRR5690872_13987 SRR5690872_13995 SRR5690872_14112 SRR5690872_14155 SRR5690872_14156 SRR5690872_14244 SRR5690872_14246 SRR5690872_14261 SRR5690872_14266 SRR5690872_14282 SRR5690872_14370 SRR5690872_14371 SRR5690872_14415 SRR5690872_14464 SRR5690872_14467 SRR5690872_14468 SRR5690872_14499 SRR5690872_14502 SRR5690872_14532 SRR5690872_14533 SRR5690872_14548 SRR5690872_14552 SRR5690872_14590 SRR5690872_14592 SRR5690872_14598 SRR5690872_14616 SRR5690872_14626 SRR5690872_14627 SRR5690872_14704 SRR5690872_14705 SRR5690872_14724 SRR5690872_14734 SRR5690872_14735 SRR5690872_14749 SRR5690872_14750 SRR5690872_14764 SRR5690872_14803 SRR5690872_14946 SRR5690872_14959 SRR5690872_15020 SRR5690872_15021 SRR5690872_15062 SRR5690872_15086 SRR5690872_15121 SRR5690872_15129 SRR5690872_15155 SRR5690872_15207 SRR5690872_15229 SRR5690872_15270 SRR5690872_15299 SRR5690872_15309 SRR5690872_15414 SRR5690872_15479 SRR5690872_15527 SRR5690872_15533 SRR5690872_15554 SRR5690872_15640 SRR5690872_15649 SRR5690872_15650 SRR5690872_15653 SRR5690872_15654 SRR5690872_15664 SRR5690872_15667 SRR5690872_15806 SRR5690872_15811 SRR5690872_15931 SRR5690872_15968 SRR5690872_16020 SRR5690872_16056 SRR5690872_16057 SRR5690872_16088 SRR5690872_16107 SRR5690872_16136 SRR5690872_16137 SRR5690872_16217 SRR5690872_16219 SRR5690872_16221 SRR5690872_16223 SRR5690872_16224 SRR5690874_36 SRR5690874_37 SRR5690874_38 SRR5690874_218 SRR5690874_258 SRR5690874_384 SRR5690874_405 SRR5690874_430 SRR5690874_431 SRR5690874_460 SRR5690874_490 SRR5690874_515 SRR5690874_590 SRR5690874_630 SRR5690874_671 SRR5690874_691 SRR5690874_754 SRR5690874_755 SRR5690874_757 SRR5690874_773 SRR5690874_774 SRR5690874_776 SRR5690874_779 SRR5690874_785 SRR5690874_790 SRR5690874_792 SRR5690874_900 SRR5690874_902 SRR5690874_917 SRR5690874_918 SRR5690874_962 SRR5690874_1058 SRR5690874_1155 SRR5690874_1158 SRR5690874_1160 SRR5690874_1292 SRR5690874_1293 SRR5690874_1334 SRR5690874_1336 SRR5690874_1420 SRR5690874_1428 SRR5690874_1429 SRR5690874_1430 SRR5690874_1475 SRR5690874_1501 SRR5690874_1544 SRR5690874_1545 SRR5690874_1598 SRR5690874_1600 SRR5690874_1602 SRR5690874_1612 SRR5690874_1645 SRR5690874_1646 SRR5690874_1697 SRR5690874_1698 SRR5690874_1714 SRR5690874_1741 SRR5690874_1743 SRR5690874_1745 SRR5690874_1748 SRR5690874_1757 SRR5690874_1758 SRR5690874_1838 SRR5690874_1892 SRR5690874_1893 SRR5690874_1992 SRR5690874_2042 SRR5690874_2048 SRR5690874_2049 SRR5690874_2053 SRR5690874_2112 SRR5690874_2132 SRR5690874_2155 SRR5690874_2181 SRR5690874_2182 SRR5690874_2185 SRR5690874_2262 SRR5690874_2311 SRR5690874_2321 SRR5690874_2323 SRR5690874_2399 SRR5690874_2400 SRR5690874_2401 SRR5690874_2404 SRR5690874_2405 SRR5690874_2406 SRR5690874_2420 SRR5690874_2449 SRR5690874_2450 SRR5690874_2510 SRR5690874_2538 SRR5690874_2539 SRR5690874_2540 SRR5690874_2620 SRR5690874_2624 SRR5690874_2627 SRR5690874_2658 SRR5690874_2668 SRR5690874_2702 SRR5690874_2759 SRR5690874_2809 SRR5690874_2839 SRR5690874_2840 SRR5690874_2846 SRR5690874_2847 SRR5690874_2967 SRR5690874_2968 SRR5690874_2972 SRR5690874_2973 SRR5690874_2992 SRR5690874_2994 SRR5690874_3000 SRR5690874_3002 SRR5690874_3013 SRR5690874_3015 SRR5690874_3061 SRR5690874_3186 SRR5690874_3209 SRR5690874_3212 SRR5690874_3216 SRR5690874_3217 SRR5690874_3235 SRR5690874_3299 SRR5690874_3382 SRR5690874_3433 SRR5690874_3529 SRR5690874_3574 SRR5690874_3582 SRR5690874_3583 SRR5690874_3628 SRR5690874_3631 SRR5690874_3750 SRR5690874_3782 SRR5690874_3808 SRR5690874_3809 SRR5690874_3810 SRR5690874_3817 SRR5690874_3865 SRR5690874_3913 SRR5690874_3916 SRR5690874_3942 SRR5690874_3984 SRR5690874_4057 SRR5690874_4106 SRR5690874_4108 SRR5690874_4109 SRR5690874_4131 SRR5690874_4132 SRR5690874_4135 SRR5690874_4137 SRR5690874_4149 SRR5690874_4150 SRR5690874_4154 SRR5690874_4185 SRR5690874_4218 SRR5690874_4237 SRR5690874_4238 SRR5690874_4399 SRR5690874_4409 SRR5690874_4468 SRR5690874_4469 SRR5690874_4470 SRR5690874_4487 SRR5690874_4488 SRR5690874_4495 SRR5690874_4496 SRR5690874_4673 SRR5690874_4674 SRR5690874_4679 SRR5690874_4760 SRR5690874_4816 SRR5690874_4840 SRR5690874_4899 SRR5690874_4903 SRR5690874_4904 SRR5690874_4931 SRR5690874_4934 SRR5690874_4960 SRR5690874_4961 SRR5690874_4986 SRR5690874_4988 SRR5690874_5001 SRR5690874_5187 SRR5690874_5188 SRR5690874_5322 SRR5690874_5323 SRR5690874_5324 SRR5690874_5431 SRR5690874_5432 SRR5690874_5470 SRR5690874_5475 SRR5690874_5582 SRR5690874_5583 SRR5690874_5679 SRR5690874_5680 SRR5690874_5752 SRR5690874_5753 SRR5690874_5754 SRR5690874_5851 SRR5690874_6041 SRR5690874_6043 SRR5690874_6087 SRR5690874_6113 SRR5690874_6115 SRR5690874_6117 SRR5690874_6118 SRR5690874_6119 SRR5690874_6188 SRR5690874_6228 SRR5690874_6318 SRR5690874_6320 SRR5690874_6341 SRR5690874_6342 SRR5690874_6399 SRR5690874_6400 SRR5690874_6401 SRR5690874_6421 SRR5690874_6465 SRR5690874_6493 SRR5690874_6581 SRR5690874_6582 SRR5690874_6583 SRR5690874_6628 SRR5690874_6629 SRR5690874_6714 SRR5690874_6717 SRR5690874_6718 SRR5690874_6843 SRR5690874_6923 SRR5690874_6947 SRR5690874_6956 SRR5690874_6992 SRR5690874_6993 SRR5690874_7035 SRR5690874_7036 SRR5690874_7152 SRR5690874_7153 SRR5690874_7175 SRR5690874_7176 SRR5690874_7236 SRR5690874_7267 SRR5690874_7268 SRR5690874_7270 SRR5690874_7271 SRR5690874_7272 SRR5690874_7324 SRR5690874_7325 SRR5690874_7336 SRR5690874_7368 SRR5690874_7390 SRR5690874_7406 SRR5690874_7508 SRR5690874_7511 SRR5690874_7567 SRR5690874_7569 SRR5690874_7704 SRR5690874_7708 SRR5690874_7713 SRR5690874_7725 SRR5690874_7726 SRR5690874_7732 SRR5690874_7733 SRR5690874_7858 SRR5690874_7879 SRR5690874_7880 SRR5690874_7967 SRR5690874_7972 SRR5690874_7973 SRR5690874_8036 SRR5690874_8178 SRR5690874_8196 SRR5690874_8210 SRR5690874_8239 SRR5690874_8247 SRR5690874_8248 SRR5690874_8345 SRR5690874_8346 SRR5690874_8392 SRR5690874_8417 SRR5690874_8455 SRR5690874_8456 SRR5690874_8463 SRR5690874_8465 SRR5690874_8466 SRR5690874_8469 SRR5690874_8472 SRR5690874_8473 SRR5690874_8480 SRR5690874_8538 SRR5690874_8539 SRR5690874_8563 SRR5690874_8564 SRR5690874_8567 SRR5690874_8644 SRR5690874_8645 SRR5690874_8653 SRR5690874_8654 SRR5690874_8655 SRR5690874_8657 SRR5690874_8708 SRR5690874_8795 SRR5690874_8834 SRR5690874_8924 SRR5690874_8952 SRR5690874_8954 SRR5690874_8961 SRR5690874_8962 SRR5690874_8967 SRR5690874_9183 SRR5690874_9265 SRR5690874_9269 SRR5690874_9270 SRR5690874_9299 SRR5690874_9301 SRR5690874_9302 SRR5690874_9313 SRR5690874_9315 SRR5690874_9336 SRR5690874_9339 SRR5690874_9341 SRR5690874_9342 SRR5690874_9384 SRR5690874_9385 SRR5690874_9401 SRR5690874_9402 SRR5690874_9439 SRR5690874_9501 SRR5690874_9502 SRR5690874_9551 SRR5690874_9702 SRR5690874_9749 SRR5690874_9750 SRR5690874_9778 SRR5690874_9779 SRR5690874_9780 SRR5690874_9795 SRR5690874_9851 SRR5690874_9868 SRR5690874_9870 SRR5690874_9913 SRR5690874_9957 SRR5690874_9958 SRR5690874_9959 SRR5690874_10009 SRR5690874_10017 SRR5690874_10018 SRR5690874_10023 SRR5690874_10028 SRR5690874_10041 SRR5690874_10149 SRR5690874_10179 SRR5690874_10180 SRR5690874_10186 SRR5690874_10193 SRR5690874_10203 SRR5690874_10240 SRR5690874_10288 SRR5690874_10305 SRR5690874_10322 SRR5690874_10335 SRR5690874_10343 SRR5690874_10346 SRR5690874_10347 SRR5690874_10407 SRR5690874_10409 SRR5690874_10437 SRR5690874_10451 SRR5690874_10453 SRR5690874_10466 SRR5690874_10468 SRR5690874_10490 SRR5690874_10535 SRR5690874_10605 SRR5690874_10792 SRR5690874_10824 SRR5690874_10825 SRR5690874_10851 SRR5690874_10866 SRR5690874_10867 SRR5690874_10887 SRR5690874_10889 SRR5690874_11096 SRR5690874_11130 SRR5690874_11131 SRR5690874_11132 SRR5690874_11198 SRR5690874_11199 SRR5690874_11215 SRR5690874_11252 SRR5690874_11254 SRR5690874_11255 SRR5690874_11277 SRR5690874_11302 SRR5690874_11345 SRR5690874_11378 SRR5690874_11445 SRR5690874_11453 SRR5690874_11713 SRR5690874_11810 SRR5690874_11911 SRR5690874_11913 SRR5690874_11914 SRR5690874_11919 SRR5690874_11920 SRR5690874_12007 SRR5690874_12037 SRR5690874_12038 SRR5690874_12040 SRR5690874_12119 SRR5690874_12120 SRR5690874_12122 SRR5690874_12130 SRR5690874_12270 SRR5690874_12358 SRR5690874_12360 SRR5690874_12381 SRR5690874_12382 SRR5690874_12385 SRR5690874_12397 SRR5690874_12404 SRR5690874_12405 SRR5690874_12449 SRR5690874_12451 SRR5690874_12550 SRR5690874_12551 SRR5690874_12649 SRR5690874_12654 SRR5690874_12655 SRR5690874_12656 SRR5690874_12674 SRR5690874_12688 SRR5690874_12699 SRR5690874_12814 SRR5690874_12856 SRR5690874_12857 SRR5690874_12868 SRR5690874_12869 SRR5690874_12873 SRR5690874_12874 SRR5690874_12924 SRR5690874_12928 SRR5690874_12929 SRR5690874_12983 SRR5690874_13078 SRR5690874_13098 SRR5690874_13099 SRR5690874_13142 SRR5690874_13143 SRR5690874_13149 SRR5690874_13150 SRR5690874_13207 SRR5690874_13208 SRR5690874_13267 SRR5690874_13323 SRR5690874_13324 SRR5690874_13325 SRR5690874_13354 SRR5690874_13355 SRR5690874_13374 SRR5690874_13393 SRR5690874_13483 SRR5690874_13484 SRR5690874_13670 SRR5690874_13671 SRR5690874_13690 SRR5690874_13696 SRR5690874_13707 SRR5690874_13708 SRR5690874_13709 SRR5690874_13769 SRR5690874_13772 SRR5690874_13805 SRR5690874_13852 SRR5690874_13854 SRR5690874_13857 SRR5690874_13864 SRR5690874_13890 SRR5690874_14057 SRR5690874_14058 SRR5690874_14062 SRR5690874_14091 SRR5690874_14092 SRR5690874_14111 SRR5690874_14139 SRR5690874_14140 SRR5690874_14186 SRR5690874_14187 SRR5690874_14217 SRR5690874_14251 SRR5690874_14252 SRR5690874_14264 SRR5690874_14265 SRR5690874_14356 SRR5690874_14385 SRR5690874_14538 SRR5690874_14570 SRR5690874_14571 SRR5690874_14598 SRR5690874_14600 SRR5690874_14601 SRR5690874_14626 SRR5690874_14627 SRR5690874_14630 SRR5690874_14797 SRR5690874_14798 SRR5690874_14825 SRR5690874_14826 SRR5690874_14828 SRR5690874_14832 SRR5690874_14833 SRR5690874_14992 SRR5690874_15002 SRR5690874_15045 SRR5690874_15080 SRR5690874_15162 SRR5690874_15164 SRR5690874_15260 SRR5690874_15303 SRR5690874_15343 SRR5690874_15344 SRR5690874_15346 SRR5690874_15432 SRR5690874_15435 SRR5690874_15472 SRR5690874_15473 SRR5690874_15479 SRR5690874_15542 SRR5690874_15543 SRR5690874_15578 SRR5690874_15579 SRR5690874_15592 SRR5690874_15599 SRR5690874_15652 SRR5690874_15653 SRR5690874_15655 SRR5690874_15720 SRR5690874_15742 SRR5690874_15743 SRR5690874_15762 SRR5690874_15764 SRR5690874_15765 SRR5690874_15797 SRR5690874_15845 SRR5690874_15846 SRR5690874_15933 SRR5690874_15934 SRR5690874_16039 SRR5690874_16062 SRR5690874_16063 SRR5690874_16096 SRR5690874_16097 SRR5690874_16170 SRR5690874_16174 SRR5690875_68 SRR5690875_69 SRR5690875_4965 SRR5690875_9290 SRR5690875_9291 SRR5690875_12656 SRR5690875_15992 SRR5690876_1071 SRR5690876_2699 SRR5690876_4846 SRR5690876_4848 SRR5690876_5043 SRR5690876_5338 SRR5690876_5339 SRR5690876_5601 SRR5690876_5605 SRR5690876_5680 SRR5690876_5688 SRR5690876_5788 SRR5690876_5865 SRR5690876_13170 SRR5690884_808 SRR5690884_809 SRR5690906_146 SRR5690906_330 SRR5690906_331 SRR5690906_476 SRR5690906_721 SRR5690906_1361 SRR5690906_1618 SRR5690906_2035 SRR5690906_2036 SRR5690906_2406 SRR5690906_2874 SRR5690906_2875 SRR5690906_3614 SRR5690906_3647 SRR5690906_3649 SRR5690906_4089 SRR5690906_4275 SRR5690906_5485 SRR5690906_5654 SRR5690906_5806 SRR5690906_5808 SRR5690906_6062 SRR5690906_6063 SRR5690906_6064 SRR5690906_6556 SRR5690906_6629 SRR5690906_6634 SRR5690906_6964 SRR5690906_7331 SRR5690906_7357 SRR5690906_7533 SRR5690906_7663 SRR5690906_7667 SRR5690906_8112 SRR5690906_8116 SRR5690906_8143 SRR5690906_8245 SRR5690906_8246 SRR5690906_8374 SRR5690906_8514 SRR5690906_9046 SRR5690906_9177 SRR5690906_9178 SRR5690906_10235 SRR5690906_10448 SRR5690906_10736 SRR5690906_10737 SRR5690906_10892 SRR5690906_10894 SRR5690906_11753 SRR5690906_11755 SRR5690906_12108 SRR5690906_12582 SRR5690906_12831 SRR5690906_12893 SRR5690906_13171 SRR5690906_13368 SRR5690906_13727 SRR5690906_13933 SRR5690906_13934 SRR5690906_14025 SRR5690906_14026 SRR5690906_14214 SRR5690906_14329 SRR5690906_14332 SRR5690906_15584 SRR5690906_15673 SRR5690906_16005 SRR5690906_16006 SRR5690906_16072 SRR5690906_16232 SRR5690906_16233 SRR5690912_24 SRR5690912_26 SRR5690912_48 SRR5690912_58 SRR5690912_59 SRR5690912_74 SRR5690912_82 SRR5690912_90 SRR5690912_91 SRR5690912_151 SRR5690912_160 SRR5690912_161 SRR5690912_163 SRR5690912_165 SRR5690912_183 SRR5690912_196 SRR5690912_197 SRR5690912_200 SRR5690912_201 SRR5690912_206 SRR5690912_207 SRR5690912_215 SRR5690912_216 SRR5690912_223 SRR5690912_260 SRR5690912_262 SRR5690912_322 SRR5690912_323 SRR5690912_330 SRR5690912_333 SRR5690912_334 SRR5690912_338 SRR5690912_353 SRR5690912_355 SRR5690912_401 SRR5690912_427 SRR5690912_435 SRR5690912_448 SRR5690912_449 SRR5690912_451 SRR5690912_456 SRR5690912_462 SRR5690912_485 SRR5690912_519 SRR5690912_520 SRR5690912_526 SRR5690912_527 SRR5690912_531 SRR5690912_532 SRR5690912_577 SRR5690912_584 SRR5690912_585 SRR5690912_590 SRR5690912_592 SRR5690912_606 SRR5690912_607 SRR5690912_608 SRR5690912_609 SRR5690912_611 SRR5690912_623 SRR5690912_663 SRR5690912_682 SRR5690912_683 SRR5690912_696 SRR5690912_707 SRR5690912_733 SRR5690912_734 SRR5690912_745 SRR5690912_760 SRR5690912_761 SRR5690912_776 SRR5690912_777 SRR5690912_902 SRR5690912_904 SRR5690912_905 SRR5690912_906 SRR5690912_908 SRR5690912_912 SRR5690912_925 SRR5690912_928 SRR5690912_955 SRR5690912_979 SRR5690912_985 SRR5690912_1020 SRR5690912_1035 SRR5690912_1038 SRR5690912_1040 SRR5690912_1046 SRR5690912_1050 SRR5690912_1076 SRR5690912_1082 SRR5690912_1084 SRR5690912_1121 SRR5690912_1126 SRR5690912_1127 SRR5690912_1225 SRR5690912_1263 SRR5690912_1264 SRR5690912_1265 SRR5690912_1267 SRR5690912_1269 SRR5690912_1282 SRR5690912_1323 SRR5690912_1334 SRR5690912_1335 SRR5690912_1381 SRR5690912_1382 SRR5690912_1391 SRR5690912_1461 SRR5690912_1472 SRR5690912_1473 SRR5690912_1501 SRR5690912_1502 SRR5690912_1504 SRR5690912_1513 SRR5690912_1553 SRR5690912_1555 SRR5690912_1581 SRR5690912_1588 SRR5690912_1606 SRR5690912_1623 SRR5690912_1624 SRR5690912_1628 SRR5690912_1631 SRR5690912_1634 SRR5690912_1658 SRR5690912_1668 SRR5690912_1671 SRR5690912_1728 SRR5690912_1739 SRR5690912_1740 SRR5690912_1753 SRR5690912_1761 SRR5690912_1778 SRR5690912_1779 SRR5690912_1782 SRR5690912_1804 SRR5690912_1805 SRR5690912_1817 SRR5690912_1822 SRR5690912_1865 SRR5690912_1866 SRR5690912_1881 SRR5690912_1882 SRR5690912_1886 SRR5690912_1993 SRR5690912_2009 SRR5690912_2016 SRR5690912_2077 SRR5690912_2078 SRR5690912_2097 SRR5690912_2098 SRR5690912_2103 SRR5690912_2104 SRR5690912_2143 SRR5690912_2150 SRR5690912_2151 SRR5690912_2173 SRR5690912_2174 SRR5690912_2179 SRR5690912_2180 SRR5690912_2234 SRR5690912_2282 SRR5690912_2283 SRR5690912_2291 SRR5690912_2299 SRR5690912_2329 SRR5690912_2334 SRR5690912_2335 SRR5690912_2358 SRR5690912_2359 SRR5690912_2397 SRR5690912_2398 SRR5690912_2412 SRR5690912_2413 SRR5690912_2422 SRR5690912_2462 SRR5690912_2475 SRR5690912_2487 SRR5690912_2488 SRR5690912_2489 SRR5690912_2511 SRR5690912_2530 SRR5690912_2553 SRR5690912_2561 SRR5690912_2576 SRR5690912_2592 SRR5690912_2605 SRR5690912_2624 SRR5690912_2631 SRR5690912_2632 SRR5690912_2647 SRR5690912_2669 SRR5690912_2671 SRR5690912_2673 SRR5690912_2677 SRR5690912_2683 SRR5690912_2685 SRR5690912_2686 SRR5690912_2737 SRR5690912_2738 SRR5690912_2739 SRR5690912_2770 SRR5690912_2772 SRR5690912_2775 SRR5690912_2778 SRR5690912_2779 SRR5690912_2793 SRR5690912_2814 SRR5690912_2815 SRR5690912_2865 SRR5690912_2866 SRR5690912_2875 SRR5690912_2890 SRR5690912_2891 SRR5690912_2892 SRR5690912_2924 SRR5690912_2925 SRR5690912_2940 SRR5690912_2952 SRR5690912_2953 SRR5690912_2982 SRR5690912_2988 SRR5690912_3017 SRR5690912_3019 SRR5690912_3060 SRR5690912_3061 SRR5690912_3098 SRR5690912_3099 SRR5690912_3125 SRR5690912_3133 SRR5690912_3158 SRR5690912_3159 SRR5690912_3164 SRR5690912_3203 SRR5690912_3231 SRR5690912_3245 SRR5690912_3276 SRR5690912_3277 SRR5690912_3307 SRR5690912_3308 SRR5690912_3333 SRR5690912_3356 SRR5690912_3389 SRR5690912_3390 SRR5690912_3399 SRR5690912_3401 SRR5690912_3422 SRR5690912_3458 SRR5690912_3459 SRR5690912_3460 SRR5690912_3463 SRR5690912_3465 SRR5690912_3473 SRR5690912_3491 SRR5690912_3494 SRR5690912_3495 SRR5690912_3507 SRR5690912_3522 SRR5690912_3523 SRR5690912_3524 SRR5690912_3530 SRR5690912_3531 SRR5690912_3533 SRR5690912_3543 SRR5690912_3544 SRR5690912_3549 SRR5690912_3553 SRR5690912_3571 SRR5690912_3579 SRR5690912_3580 SRR5690912_3581 SRR5690912_3587 SRR5690912_3591 SRR5690912_3604 SRR5690912_3646 SRR5690912_3647 SRR5690912_3670 SRR5690912_3677 SRR5690912_3682 SRR5690912_3693 SRR5690912_3702 SRR5690912_3703 SRR5690912_3728 SRR5690912_3729 SRR5690912_3738 SRR5690912_3751 SRR5690912_3784 SRR5690912_3785 SRR5690912_3817 SRR5690912_3837 SRR5690912_3839 SRR5690912_3940 SRR5690912_3956 SRR5690912_3957 SRR5690912_3958 SRR5690912_3962 SRR5690912_4026 SRR5690912_4027 SRR5690912_4048 SRR5690912_4063 SRR5690912_4064 SRR5690912_4100 SRR5690912_4113 SRR5690912_4121 SRR5690912_4128 SRR5690912_4134 SRR5690912_4135 SRR5690912_4189 SRR5690912_4205 SRR5690912_4214 SRR5690912_4245 SRR5690912_4267 SRR5690912_4268 SRR5690912_4271 SRR5690912_4285 SRR5690912_4286 SRR5690912_4307 SRR5690912_4313 SRR5690912_4316 SRR5690912_4318 SRR5690912_4339 SRR5690912_4351 SRR5690912_4352 SRR5690912_4458 SRR5690912_4459 SRR5690912_4473 SRR5690912_4475 SRR5690912_4502 SRR5690912_4503 SRR5690912_4504 SRR5690912_4554 SRR5690912_4558 SRR5690912_4570 SRR5690912_4572 SRR5690912_4611 SRR5690912_4640 SRR5690912_4641 SRR5690912_4650 SRR5690912_4653 SRR5690912_4689 SRR5690912_4690 SRR5690912_4724 SRR5690912_4758 SRR5690912_4759 SRR5690912_4766 SRR5690912_4767 SRR5690912_4788 SRR5690912_4789 SRR5690912_4791 SRR5690912_4793 SRR5690912_4794 SRR5690912_4802 SRR5690912_4803 SRR5690912_4804 SRR5690912_4831 SRR5690912_4832 SRR5690912_4836 SRR5690912_4862 SRR5690912_4863 SRR5690912_4869 SRR5690912_4870 SRR5690912_4876 SRR5690912_4877 SRR5690912_4879 SRR5690912_4886 SRR5690912_4983 SRR5690912_4985 SRR5690912_4988 SRR5690912_4989 SRR5690912_4991 SRR5690912_4993 SRR5690912_5026 SRR5690912_5027 SRR5690912_5029 SRR5690912_5118 SRR5690912_5120 SRR5690912_5171 SRR5690912_5172 SRR5690912_5178 SRR5690912_5186 SRR5690912_5209 SRR5690912_5222 SRR5690912_5238 SRR5690912_5239 SRR5690912_5287 SRR5690912_5288 SRR5690912_5330 SRR5690912_5347 SRR5690912_5348 SRR5690912_5352 SRR5690912_5353 SRR5690912_5354 SRR5690912_5357 SRR5690912_5359 SRR5690912_5388 SRR5690912_5391 SRR5690912_5392 SRR5690912_5393 SRR5690912_5418 SRR5690912_5463 SRR5690912_5493 SRR5690912_5494 SRR5690912_5495 SRR5690912_5501 SRR5690912_5502 SRR5690912_5507 SRR5690912_5508 SRR5690912_5515 SRR5690912_5518 SRR5690912_5519 SRR5690912_5537 SRR5690912_5538 SRR5690912_5539 SRR5690912_5558 SRR5690912_5559 SRR5690912_5563 SRR5690912_5564 SRR5690912_5565 SRR5690912_5566 SRR5690912_5586 SRR5690912_5589 SRR5690912_5590 SRR5690912_5593 SRR5690912_5594 SRR5690912_5605 SRR5690912_5617 SRR5690912_5620 SRR5690912_5688 SRR5690912_5689 SRR5690912_5690 SRR5690912_5707 SRR5690912_5732 SRR5690912_5786 SRR5690912_5792 SRR5690912_5820 SRR5690912_5857 SRR5690912_5860 SRR5690912_5872 SRR5690912_5874 SRR5690912_5876 SRR5690912_5921 SRR5690912_5936 SRR5690912_5937 SRR5690912_5938 SRR5690912_5946 SRR5690912_5977 SRR5690912_5990 SRR5690912_5991 SRR5690912_5996 SRR5690912_6043 SRR5690912_6067 SRR5690912_6068 SRR5690912_6070 SRR5690912_6071 SRR5690912_6077 SRR5690912_6082 SRR5690912_6083 SRR5690912_6087 SRR5690912_6088 SRR5690912_6141 SRR5690912_6143 SRR5690912_6145 SRR5690912_6162 SRR5690912_6177 SRR5690912_6218 SRR5690912_6219 SRR5690912_6229 SRR5690912_6236 SRR5690912_6237 SRR5690912_6244 SRR5690912_6250 SRR5690912_6257 SRR5690912_6272 SRR5690912_6273 SRR5690912_6283 SRR5690912_6304 SRR5690912_6306 SRR5690912_6313 SRR5690912_6314 SRR5690912_6320 SRR5690912_6321 SRR5690912_6351 SRR5690912_6370 SRR5690912_6371 SRR5690912_6372 SRR5690912_6373 SRR5690912_6374 SRR5690912_6381 SRR5690912_6383 SRR5690912_6384 SRR5690912_6390 SRR5690912_6391 SRR5690912_6392 SRR5690912_6397 SRR5690912_6418 SRR5690912_6419 SRR5690912_6420 SRR5690912_6584 SRR5690912_6585 SRR5690912_6591 SRR5690912_6597 SRR5690912_6614 SRR5690912_6615 SRR5690912_6616 SRR5690912_6622 SRR5690912_6623 SRR5690912_6701 SRR5690912_6702 SRR5690912_6703 SRR5690912_6704 SRR5690912_6724 SRR5690912_6772 SRR5690912_6776 SRR5690912_6794 SRR5690912_6869 SRR5690912_6946 SRR5690912_6947 SRR5690912_6948 SRR5690912_6949 SRR5690912_6950 SRR5690912_6952 SRR5690912_6983 SRR5690912_6985 SRR5690912_6994 SRR5690912_6995 SRR5690912_7009 SRR5690912_7011 SRR5690912_7012 SRR5690912_7069 SRR5690912_7070 SRR5690912_7071 SRR5690912_7091 SRR5690912_7107 SRR5690912_7137 SRR5690912_7138 SRR5690912_7164 SRR5690912_7165 SRR5690912_7166 SRR5690912_7170 SRR5690912_7172 SRR5690912_7173 SRR5690912_7187 SRR5690912_7197 SRR5690912_7199 SRR5690912_7213 SRR5690912_7214 SRR5690912_7215 SRR5690912_7226 SRR5690912_7227 SRR5690912_7257 SRR5690912_7258 SRR5690912_7273 SRR5690912_7302 SRR5690912_7306 SRR5690912_7335 SRR5690912_7372 SRR5690912_7420 SRR5690912_7421 SRR5690912_7422 SRR5690912_7449 SRR5690912_7459 SRR5690912_7461 SRR5690912_7465 SRR5690912_7467 SRR5690912_7468 SRR5690912_7469 SRR5690912_7477 SRR5690912_7481 SRR5690912_7506 SRR5690912_7507 SRR5690912_7508 SRR5690912_7509 SRR5690912_7561 SRR5690912_7565 SRR5690912_7585 SRR5690912_7586 SRR5690912_7597 SRR5690912_7612 SRR5690912_7626 SRR5690912_7630 SRR5690912_7649 SRR5690912_7671 SRR5690912_7672 SRR5690912_7673 SRR5690912_7675 SRR5690912_7680 SRR5690912_7681 SRR5690912_7689 SRR5690912_7696 SRR5690912_7697 SRR5690912_7718 SRR5690912_7727 SRR5690912_7731 SRR5690912_7732 SRR5690912_7769 SRR5690912_7770 SRR5690912_7771 SRR5690912_7772 SRR5690912_7783 SRR5690912_7784 SRR5690912_7801 SRR5690912_7802 SRR5690912_7803 SRR5690912_7835 SRR5690912_7841 SRR5690912_7842 SRR5690912_7855 SRR5690912_7908 SRR5690912_7918 SRR5690912_7928 SRR5690912_7937 SRR5690912_7973 SRR5690912_7974 SRR5690912_8001 SRR5690912_8002 SRR5690912_8014 SRR5690912_8015 SRR5690912_8016 SRR5690912_8017 SRR5690912_8029 SRR5690912_8030 SRR5690912_8039 SRR5690912_8042 SRR5690912_8090 SRR5690912_8092 SRR5690912_8094 SRR5690912_8108 SRR5690912_8117 SRR5690912_8205 SRR5690912_8208 SRR5690912_8210 SRR5690912_8255 SRR5690912_8256 SRR5690912_8257 SRR5690912_8258 SRR5690912_8276 SRR5690912_8279 SRR5690912_8280 SRR5690912_8281 SRR5690912_8301 SRR5690912_8328 SRR5690912_8336 SRR5690912_8337 SRR5690912_8365 SRR5690912_8375 SRR5690912_8456 SRR5690912_8457 SRR5690912_8459 SRR5690912_8461 SRR5690912_8474 SRR5690912_8501 SRR5690912_8546 SRR5690912_8547 SRR5690912_8576 SRR5690912_8669 SRR5690912_8670 SRR5690912_8676 SRR5690912_8682 SRR5690912_8683 SRR5690912_8685 SRR5690912_8726 SRR5690912_8727 SRR5690912_8734 SRR5690912_8760 SRR5690912_8762 SRR5690912_8806 SRR5690912_8807 SRR5690912_8846 SRR5690912_8872 SRR5690912_8873 SRR5690912_8875 SRR5690912_8912 SRR5690912_8913 SRR5690912_8917 SRR5690912_8918 SRR5690912_8922 SRR5690912_8926 SRR5690912_8927 SRR5690912_8931 SRR5690912_8942 SRR5690912_8943 SRR5690912_8950 SRR5690912_8951 SRR5690912_8979 SRR5690912_8980 SRR5690912_8985 SRR5690912_9057 SRR5690912_9079 SRR5690912_9089 SRR5690912_9106 SRR5690912_9153 SRR5690912_9156 SRR5690912_9157 SRR5690912_9171 SRR5690912_9172 SRR5690912_9173 SRR5690912_9182 SRR5690912_9195 SRR5690912_9213 SRR5690912_9218 SRR5690912_9224 SRR5690912_9225 SRR5690912_9235 SRR5690912_9270 SRR5690912_9271 SRR5690912_9272 SRR5690912_9273 SRR5690912_9275 SRR5690912_9303 SRR5690912_9306 SRR5690912_9307 SRR5690912_9312 SRR5690912_9325 SRR5690912_9328 SRR5690912_9330 SRR5690912_9351 SRR5690912_9352 SRR5690912_9433 SRR5690912_9437 SRR5690912_9477 SRR5690912_9480 SRR5690912_9520 SRR5690912_9526 SRR5690912_9544 SRR5690912_9553 SRR5690912_9554 SRR5690912_9607 SRR5690912_9609 SRR5690912_9610 SRR5690912_9611 SRR5690912_9623 SRR5690912_9624 SRR5690912_9629 SRR5690912_9631 SRR5690912_9635 SRR5690912_9637 SRR5690912_9666 SRR5690912_9682 SRR5690912_9683 SRR5690912_9684 SRR5690912_9685 SRR5690912_9710 SRR5690912_9720 SRR5690912_9770 SRR5690912_9779 SRR5690912_9798 SRR5690912_9799 SRR5690912_9814 SRR5690912_9815 SRR5690912_9822 SRR5690912_9839 SRR5690912_9842 SRR5690912_9843 SRR5690912_9858 SRR5690912_9892 SRR5690912_9893 SRR5690912_9907 SRR5690912_9908 SRR5690912_9909 SRR5690912_9928 SRR5690912_9997 SRR5690912_10015 SRR5690912_10017 SRR5690912_10018 SRR5690912_10023 SRR5690912_10024 SRR5690912_10030 SRR5690912_10045 SRR5690912_10047 SRR5690912_10094 SRR5690912_10095 SRR5690912_10096 SRR5690912_10100 SRR5690912_10102 SRR5690912_10158 SRR5690912_10167 SRR5690912_10168 SRR5690912_10178 SRR5690912_10179 SRR5690912_10205 SRR5690912_10233 SRR5690912_10240 SRR5690912_10242 SRR5690912_10244 SRR5690912_10245 SRR5690912_10288 SRR5690912_10306 SRR5690912_10317 SRR5690912_10352 SRR5690912_10364 SRR5690912_10382 SRR5690912_10384 SRR5690912_10385 SRR5690912_10417 SRR5690912_10425 SRR5690912_10427 SRR5690912_10428 SRR5690912_10429 SRR5690912_10453 SRR5690912_10454 SRR5690912_10477 SRR5690912_10495 SRR5690912_10509 SRR5690912_10528 SRR5690912_10529 SRR5690912_10537 SRR5690912_10540 SRR5690912_10541 SRR5690912_10573 SRR5690912_10575 SRR5690912_10587 SRR5690912_10607 SRR5690912_10609 SRR5690912_10621 SRR5690912_10622 SRR5690912_10623 SRR5690912_10626 SRR5690912_10632 SRR5690912_10633 SRR5690912_10634 SRR5690912_10664 SRR5690912_10665 SRR5690912_10672 SRR5690912_10673 SRR5690912_10698 SRR5690912_10699 SRR5690912_10705 SRR5690912_10706 SRR5690912_10709 SRR5690912_10727 SRR5690912_10734 SRR5690912_10747 SRR5690912_10783 SRR5690912_10822 SRR5690912_10824 SRR5690912_10885 SRR5690912_10887 SRR5690912_10907 SRR5690912_10909 SRR5690912_10917 SRR5690912_10918 SRR5690912_10925 SRR5690912_10946 SRR5690912_10947 SRR5690912_10958 SRR5690912_10976 SRR5690912_10985 SRR5690912_11024 SRR5690912_11036 SRR5690912_11052 SRR5690912_11062 SRR5690912_11063 SRR5690912_11064 SRR5690912_11077 SRR5690912_11084 SRR5690912_11086 SRR5690912_11105 SRR5690912_11114 SRR5690912_11122 SRR5690912_11190 SRR5690912_11196 SRR5690912_11197 SRR5690912_11246 SRR5690912_11249 SRR5690912_11251 SRR5690912_11259 SRR5690912_11260 SRR5690912_11261 SRR5690912_11262 SRR5690912_11263 SRR5690912_11290 SRR5690912_11292 SRR5690912_11298 SRR5690912_11330 SRR5690912_11331 SRR5690912_11333 SRR5690912_11359 SRR5690912_11367 SRR5690912_11375 SRR5690912_11376 SRR5690912_11378 SRR5690912_11471 SRR5690912_11472 SRR5690912_11475 SRR5690912_11588 SRR5690912_11610 SRR5690912_11673 SRR5690912_11686 SRR5690912_11716 SRR5690912_11722 SRR5690912_11723 SRR5690912_11724 SRR5690912_11726 SRR5690912_11728 SRR5690912_11731 SRR5690912_11732 SRR5690912_11737 SRR5690912_11738 SRR5690912_11739 SRR5690912_11749 SRR5690912_11750 SRR5690912_11757 SRR5690912_11764 SRR5690912_11772 SRR5690912_11808 SRR5690912_11821 SRR5690912_11822 SRR5690912_11823 SRR5690912_11824 SRR5690912_11867 SRR5690912_11869 SRR5690912_11930 SRR5690912_11938 SRR5690912_11939 SRR5690912_11964 SRR5690912_11965 SRR5690912_11977 SRR5690912_11991 SRR5690912_12000 SRR5690912_12020 SRR5690912_12032 SRR5690912_12039 SRR5690912_12067 SRR5690912_12069 SRR5690912_12129 SRR5690912_12130 SRR5690912_12231 SRR5690912_12237 SRR5690912_12238 SRR5690912_12242 SRR5690912_12255 SRR5690912_12256 SRR5690912_12273 SRR5690912_12282 SRR5690912_12283 SRR5690912_12301 SRR5690912_12302 SRR5690912_12303 SRR5690912_12318 SRR5690912_12347 SRR5690912_12348 SRR5690912_12350 SRR5690912_12386 SRR5690912_12396 SRR5690912_12409 SRR5690912_12412 SRR5690912_12441 SRR5690912_12455 SRR5690912_12470 SRR5690912_12471 SRR5690912_12503 SRR5690912_12504 SRR5690912_12505 SRR5690912_12507 SRR5690912_12565 SRR5690912_12566 SRR5690912_12567 SRR5690912_12590 SRR5690912_12610 SRR5690912_12611 SRR5690912_12612 SRR5690912_12642 SRR5690912_12643 SRR5690912_12656 SRR5690912_12666 SRR5690912_12674 SRR5690912_12675 SRR5690912_12702 SRR5690912_12713 SRR5690912_12714 SRR5690912_12715 SRR5690912_12723 SRR5690912_12725 SRR5690912_12739 SRR5690912_12769 SRR5690912_12787 SRR5690912_12788 SRR5690912_12867 SRR5690912_12884 SRR5690912_12885 SRR5690912_12944 SRR5690912_12945 SRR5690912_12965 SRR5690912_13000 SRR5690912_13001 SRR5690912_13038 SRR5690912_13114 SRR5690912_13124 SRR5690912_13126 SRR5690912_13134 SRR5690912_13156 SRR5690912_13158 SRR5690912_13172 SRR5690912_13173 SRR5690912_13174 SRR5690912_13175 SRR5690912_13198 SRR5690912_13200 SRR5690912_13214 SRR5690912_13231 SRR5690912_13338 SRR5690912_13341 SRR5690912_13389 SRR5690912_13390 SRR5690912_13409 SRR5690912_13425 SRR5690912_13426 SRR5690912_13456 SRR5690912_13495 SRR5690912_13496 SRR5690912_13508 SRR5690912_13509 SRR5690912_13529 SRR5690912_13548 SRR5690912_13550 SRR5690912_13562 SRR5690912_13576 SRR5690912_13577 SRR5690912_13720 SRR5690912_13743 SRR5690912_13760 SRR5690912_13763 SRR5690912_13764 SRR5690912_13783 SRR5690912_13784 SRR5690912_13788 SRR5690912_13789 SRR5690912_13855 SRR5690912_13891 SRR5690912_13892 SRR5690912_13899 SRR5690912_13902 SRR5690912_13903 SRR5690912_13940 SRR5690912_13954 SRR5690912_13955 SRR5690912_13982 SRR5690912_13989 SRR5690912_14035 SRR5690912_14036 SRR5690912_14104 SRR5690912_14107 SRR5690912_14140 SRR5690912_14142 SRR5690912_14166 SRR5690912_14168 SRR5690912_14169 SRR5690912_14170 SRR5690912_14171 SRR5690912_14172 SRR5690912_14301 SRR5690912_14302 SRR5690912_14325 SRR5690912_14329 SRR5690912_14338 SRR5690912_14339 SRR5690912_14362 SRR5690912_14428 SRR5690912_14429 SRR5690912_14432 SRR5690912_14433 SRR5690912_14501 SRR5690912_14537 SRR5690912_14539 SRR5690912_14556 SRR5690912_14579 SRR5690912_14581 SRR5690912_14601 SRR5690912_14607 SRR5690912_14639 SRR5690912_14687 SRR5690912_14690 SRR5690912_14695 SRR5690912_14698 SRR5690912_14715 SRR5690912_14716 SRR5690912_14719 SRR5690912_14737 SRR5690912_14740 SRR5690912_14741 SRR5690912_14742 SRR5690912_14744 SRR5690912_14745 SRR5690912_14747 SRR5690912_14748 SRR5690912_14765 SRR5690912_14807 SRR5690912_14812 SRR5690912_14833 SRR5690912_14835 SRR5690912_14879 SRR5690912_14904 SRR5690912_14916 SRR5690912_14917 SRR5690912_14929 SRR5690912_14930 SRR5690912_14957 SRR5690912_14995 SRR5690912_14996 SRR5690912_15032 SRR5690912_15048 SRR5690912_15053 SRR5690912_15054 SRR5690912_15082 SRR5690912_15083 SRR5690912_15141 SRR5690912_15159 SRR5690912_15161 SRR5690912_15165 SRR5690912_15166 SRR5690912_15167 SRR5690912_15217 SRR5690912_15224 SRR5690912_15225 SRR5690912_15305 SRR5690912_15306 SRR5690912_15312 SRR5690912_15315 SRR5690912_15351 SRR5690912_15360 SRR5690912_15386 SRR5690912_15389 SRR5690912_15411 SRR5690912_15412 SRR5690912_15413 SRR5690912_15414 SRR5690912_15484 SRR5690912_15489 SRR5690912_15490 SRR5690912_15507 SRR5690912_15565 SRR5690912_15578 SRR5690912_15607 SRR5690912_15608 SRR5690912_15613 SRR5690912_15615 SRR5690912_15617 SRR5690912_15618 SRR5690912_15619 SRR5690912_15675 SRR5690912_15678 SRR5690912_15683 SRR5690912_15686 SRR5690912_15687 SRR5690912_15699 SRR5690912_15704 SRR5690912_15709 SRR5690912_15764 SRR5690912_15806 SRR5690912_15891 SRR5690912_15910 SRR5690912_15912 SRR5690912_15920 SRR5690912_15922 SRR5690912_15934 SRR5690912_15956 SRR5690912_15987 SRR5690912_15990 SRR5690912_16006 SRR5690912_16021 SRR5690912_16022 SRR5690912_16023 SRR5690912_16072 SRR5690912_16073 SRR5690912_16094 SRR5690912_16103 SRR5690912_16104 SRR5690912_16149 SRR5690913_146 SRR5690913_148 SRR5690913_160 SRR5690913_188 SRR5690913_249 SRR5690913_250 SRR5690913_267 SRR5690913_268 SRR5690913_293 SRR5690913_301 SRR5690913_344 SRR5690913_445 SRR5690913_547 SRR5690913_778 SRR5690913_779 SRR5690913_839 SRR5690913_896 SRR5690913_963 SRR5690913_965 SRR5690913_1062 SRR5690913_1088 SRR5690913_1089 SRR5690913_1190 SRR5690913_1191 SRR5690913_1194 SRR5690913_1283 SRR5690913_1284 SRR5690913_1413 SRR5690913_1695 SRR5690913_1699 SRR5690913_1810 SRR5690913_1868 SRR5690913_1991 SRR5690913_1992 SRR5690913_2046 SRR5690913_2173 SRR5690913_2212 SRR5690913_2369 SRR5690913_2450 SRR5690913_2451 SRR5690913_2452 SRR5690913_2457 SRR5690913_2511 SRR5690913_2512 SRR5690913_2557 SRR5690913_2586 SRR5690913_2587 SRR5690913_2592 SRR5690913_2593 SRR5690913_2684 SRR5690913_2774 SRR5690913_2784 SRR5690913_2794 SRR5690913_2911 SRR5690913_3059 SRR5690913_3143 SRR5690913_3153 SRR5690913_3154 SRR5690913_3289 SRR5690913_3316 SRR5690913_3391 SRR5690913_3496 SRR5690913_3497 SRR5690913_3646 SRR5690913_3651 SRR5690913_3751 SRR5690913_3758 SRR5690913_3759 SRR5690913_3939 SRR5690913_4126 SRR5690913_4127 SRR5690913_4197 SRR5690913_4198 SRR5690913_4220 SRR5690913_4221 SRR5690913_4222 SRR5690913_4265 SRR5690913_4267 SRR5690913_4300 SRR5690913_4655 SRR5690913_4657 SRR5690913_4666 SRR5690913_4667 SRR5690913_4697 SRR5690913_4764 SRR5690913_4816 SRR5690913_4864 SRR5690913_4865 SRR5690913_4931 SRR5690913_4932 SRR5690913_4965 SRR5690913_4966 SRR5690913_4967 SRR5690913_5013 SRR5690913_5220 SRR5690913_5223 SRR5690913_5309 SRR5690913_5311 SRR5690913_5323 SRR5690913_5324 SRR5690913_5326 SRR5690913_5327 SRR5690913_5400 SRR5690913_5451 SRR5690913_5452 SRR5690913_5454 SRR5690913_5457 SRR5690913_5458 SRR5690913_5461 SRR5690913_5463 SRR5690913_5474 SRR5690913_5476 SRR5690913_5479 SRR5690913_5488 SRR5690913_5516 SRR5690913_5517 SRR5690913_5537 SRR5690913_5595 SRR5690913_5596 SRR5690913_5620 SRR5690913_5788 SRR5690913_5790 SRR5690913_5792 SRR5690913_5794 SRR5690913_5796 SRR5690913_5945 SRR5690913_5946 SRR5690913_5979 SRR5690913_6025 SRR5690913_6026 SRR5690913_6048 SRR5690913_6050 SRR5690913_6059 SRR5690913_6087 SRR5690913_6166 SRR5690913_6167 SRR5690913_6168 SRR5690913_6338 SRR5690913_6342 SRR5690913_6370 SRR5690913_6371 SRR5690913_6375 SRR5690913_6493 SRR5690913_6494 SRR5690913_6738 SRR5690913_6739 SRR5690913_6792 SRR5690913_6800 SRR5690913_6802 SRR5690913_6975 SRR5690913_7080 SRR5690913_7121 SRR5690913_7122 SRR5690913_7163 SRR5690913_7213 SRR5690913_7214 SRR5690913_7216 SRR5690913_7433 SRR5690913_7470 SRR5690913_7471 SRR5690913_7671 SRR5690913_7798 SRR5690913_7799 SRR5690913_7800 SRR5690913_7831 SRR5690913_7904 SRR5690913_8182 SRR5690913_8183 SRR5690913_8269 SRR5690913_8270 SRR5690913_8271 SRR5690913_8272 SRR5690913_8273 SRR5690913_8346 SRR5690913_8347 SRR5690913_8357 SRR5690913_8393 SRR5690913_8394 SRR5690913_8516 SRR5690913_8520 SRR5690913_8521 SRR5690913_8544 SRR5690913_8751 SRR5690913_8806 SRR5690913_8808 SRR5690913_8900 SRR5690913_8905 SRR5690913_8989 SRR5690913_9009 SRR5690913_9010 SRR5690913_9034 SRR5690913_9066 SRR5690913_9083 SRR5690913_9090 SRR5690913_9204 SRR5690913_9206 SRR5690913_9345 SRR5690913_9348 SRR5690913_9425 SRR5690913_9426 SRR5690913_9511 SRR5690913_9512 SRR5690913_9550 SRR5690913_9552 SRR5690913_9553 SRR5690913_9554 SRR5690913_9563 SRR5690913_9564 SRR5690913_9565 SRR5690913_9567 SRR5690913_9578 SRR5690913_9714 SRR5690913_9854 SRR5690913_9857 SRR5690913_9865 SRR5690913_9866 SRR5690913_9926 SRR5690913_10001 SRR5690913_10040 SRR5690913_10278 SRR5690913_10312 SRR5690913_10313 SRR5690913_10441 SRR5690913_10443 SRR5690913_10523 SRR5690913_10524 SRR5690913_10525 SRR5690913_10531 SRR5690913_10569 SRR5690913_10737 SRR5690913_10738 SRR5690913_10834 SRR5690913_10835 SRR5690913_11181 SRR5690913_11241 SRR5690913_11243 SRR5690913_11385 SRR5690913_11477 SRR5690913_11511 SRR5690913_11544 SRR5690913_11545 SRR5690913_11694 SRR5690913_11695 SRR5690913_11806 SRR5690913_11811 SRR5690913_11863 SRR5690913_11864 SRR5690913_11925 SRR5690913_11926 SRR5690913_11927 SRR5690913_12014 SRR5690913_12015 SRR5690913_12047 SRR5690913_12070 SRR5690913_12122 SRR5690913_12156 SRR5690913_12157 SRR5690913_12158 SRR5690913_12159 SRR5690913_12171 SRR5690913_12172 SRR5690913_12205 SRR5690913_12206 SRR5690913_12207 SRR5690913_12210 SRR5690913_12270 SRR5690913_12278 SRR5690913_12281 SRR5690913_12291 SRR5690913_12292 SRR5690913_12296 SRR5690913_12302 SRR5690913_12353 SRR5690913_12356 SRR5690913_12359 SRR5690913_12429 SRR5690913_12506 SRR5690913_12507 SRR5690913_12508 SRR5690913_12552 SRR5690913_12618 SRR5690913_12620 SRR5690913_12712 SRR5690913_12822 SRR5690913_12825 SRR5690913_12828 SRR5690913_12990 SRR5690913_13078 SRR5690913_13079 SRR5690913_13153 SRR5690913_13156 SRR5690913_13185 SRR5690913_13205 SRR5690913_13207 SRR5690913_13260 SRR5690913_13261 SRR5690913_13262 SRR5690913_13296 SRR5690913_13320 SRR5690913_13321 SRR5690913_13387 SRR5690913_13609 SRR5690913_13616 SRR5690913_13617 SRR5690913_13618 SRR5690913_13626 SRR5690913_13627 SRR5690913_13659 SRR5690913_13660 SRR5690913_13662 SRR5690913_13712 SRR5690913_13713 SRR5690913_13805 SRR5690913_13998 SRR5690913_14060 SRR5690913_14156 SRR5690913_14297 SRR5690913_14327 SRR5690913_14328 SRR5690913_14500 SRR5690913_14501 SRR5690913_14551 SRR5690913_14552 SRR5690913_14560 SRR5690913_14700 SRR5690913_14701 SRR5690913_14714 SRR5690913_14814 SRR5690913_14815 SRR5690913_14816 SRR5690913_14869 SRR5690913_14870 SRR5690913_14879 SRR5690913_14880 SRR5690913_14882 SRR5690913_14883 SRR5690913_14906 SRR5690913_14907 SRR5690913_14917 SRR5690913_14918 SRR5690913_14929 SRR5690913_15177 SRR5690913_15232 SRR5690913_15235 SRR5690913_15236 SRR5690913_15256 SRR5690913_15257 SRR5690913_15264 SRR5690913_15267 SRR5690913_15456 SRR5690913_15457 SRR5690913_15458 SRR5690913_15471 SRR5690913_15474 SRR5690913_15495 SRR5690913_15730 SRR5690913_15731 SRR5690913_15793 SRR5690913_15794 SRR5690913_15890 SRR5690913_15992 SRR5690913_16103 SRR5690913_16138 SRR5690913_16193 SRR5690916_23 SRR5690916_36 SRR5690916_37 SRR5690916_38 SRR5690916_46 SRR5690916_158 SRR5690916_255 SRR5690916_256 SRR5690916_257 SRR5690916_281 SRR5690916_407 SRR5690916_530 SRR5690916_531 SRR5690916_594 SRR5690916_595 SRR5690916_738 SRR5690916_861 SRR5690916_914 SRR5690916_940 SRR5690916_1012 SRR5690916_1066 SRR5690916_1175 SRR5690916_1176 SRR5690916_1224 SRR5690916_1433 SRR5690916_1435 SRR5690916_1437 SRR5690916_1498 SRR5690916_1582 SRR5690916_1583 SRR5690916_1674 SRR5690916_1687 SRR5690916_1806 SRR5690916_1934 SRR5690916_1935 SRR5690916_1938 SRR5690916_1964 SRR5690916_1965 SRR5690916_1977 SRR5690916_2065 SRR5690916_2067 SRR5690916_2105 SRR5690916_2107 SRR5690916_2108 SRR5690916_2331 SRR5690916_2405 SRR5690916_2406 SRR5690916_2656 SRR5690916_2657 SRR5690916_2714 SRR5690916_2715 SRR5690916_2810 SRR5690916_2842 SRR5690916_2843 SRR5690916_2847 SRR5690916_2911 SRR5690916_3013 SRR5690916_3015 SRR5690916_3097 SRR5690916_3098 SRR5690916_3517 SRR5690916_3570 SRR5690916_3571 SRR5690916_3572 SRR5690916_3573 SRR5690916_3681 SRR5690916_3682 SRR5690916_3708 SRR5690916_3709 SRR5690916_3710 SRR5690916_3723 SRR5690916_3766 SRR5690916_3786 SRR5690916_3787 SRR5690916_3788 SRR5690916_3900 SRR5690916_4140 SRR5690916_4337 SRR5690916_4338 SRR5690916_4339 SRR5690916_4349 SRR5690916_4363 SRR5690916_4364 SRR5690916_4518 SRR5690916_4520 SRR5690916_4552 SRR5690916_4823 SRR5690916_5110 SRR5690916_5135 SRR5690916_5278 SRR5690916_5849 SRR5690916_5919 SRR5690916_5922 SRR5690916_5988 SRR5690916_6035 SRR5690916_6037 SRR5690916_6144 SRR5690916_6278 SRR5690916_6299 SRR5690916_6509 SRR5690916_6684 SRR5690916_6685 SRR5690916_6686 SRR5690916_6687 SRR5690916_6772 SRR5690916_6826 SRR5690916_6882 SRR5690916_6883 SRR5690916_6884 SRR5690916_7008 SRR5690916_7009 SRR5690916_7137 SRR5690916_7139 SRR5690916_7164 SRR5690916_7286 SRR5690916_7304 SRR5690916_7351 SRR5690916_7413 SRR5690916_7513 SRR5690916_7753 SRR5690916_7755 SRR5690916_7828 SRR5690916_7938 SRR5690916_7957 SRR5690916_8099 SRR5690916_8247 SRR5690916_8564 SRR5690916_8565 SRR5690916_8665 SRR5690916_8666 SRR5690916_8919 SRR5690916_9103 SRR5690916_9105 SRR5690916_9160 SRR5690916_9317 SRR5690916_9318 SRR5690916_9351 SRR5690916_9733 SRR5690916_9739 SRR5690916_9802 SRR5690916_9803 SRR5690916_9804 SRR5690916_9805 SRR5690916_10207 SRR5690916_10511 SRR5690916_10512 SRR5690916_10613 SRR5690916_10778 SRR5690916_10779 SRR5690916_10780 SRR5690916_11035 SRR5690916_11036 SRR5690916_11064 SRR5690916_11065 SRR5690916_11078 SRR5690916_11142 SRR5690916_11335 SRR5690916_11341 SRR5690916_11342 SRR5690916_11487 SRR5690916_11488 SRR5690916_11519 SRR5690916_11520 SRR5690916_11561 SRR5690916_11573 SRR5690916_11575 SRR5690916_11770 SRR5690916_11970 SRR5690916_11999 SRR5690916_12474 SRR5690916_12475 SRR5690916_12644 SRR5690916_12647 SRR5690916_12761 SRR5690916_12762 SRR5690916_12803 SRR5690916_12833 SRR5690916_12944 SRR5690916_13237 SRR5690916_13239 SRR5690916_13240 SRR5690916_13371 SRR5690916_13390 SRR5690916_13392 SRR5690916_13689 SRR5690916_13690 SRR5690916_13691 SRR5690916_13855 SRR5690916_13882 SRR5690916_13884 SRR5690916_13925 SRR5690916_14159 SRR5690916_14212 SRR5690916_14296 SRR5690916_14356 SRR5690916_14357 SRR5690916_14579 SRR5690916_14659 SRR5690916_14661 SRR5690916_14686 SRR5690916_14687 SRR5690916_14689 SRR5690916_14843 SRR5690916_14919 SRR5690916_14980 SRR5690916_15010 SRR5690916_15019 SRR5690916_15033 SRR5690916_15105 SRR5690916_15131 SRR5690916_15191 SRR5690916_15411 SRR5690916_15414 SRR5690916_15500 SRR5690916_15501 SRR5690916_15502 SRR5690916_15742 SRR5690916_15977 SRR5690916_15978 SRR5690916_15999 SRR5690916_16000 SRR5690916_16001 SRR5690916_16034 SRR5690916_16038 SRR5690916_16193 SRR5690916_16194 SRR5690917_5679 SRR5690924_208 SRR5690924_541 SRR5690924_544 SRR5690924_2154 SRR5690924_2486 SRR5690924_2544 SRR5690924_2545 SRR5690924_2638 SRR5690924_2650 SRR5690924_2841 SRR5690924_2878 SRR5690924_2969 SRR5690924_3251 SRR5690924_3414 SRR5690924_3517 SRR5690924_4076 SRR5690924_4193 SRR5690924_4200 SRR5690924_4529 SRR5690924_4843 SRR5690924_5124 SRR5690924_5125 SRR5690924_5126 SRR5690924_5497 SRR5690924_5501 SRR5690924_5755 SRR5690924_5757 SRR5690924_5975 SRR5690924_5976 SRR5690924_5977 SRR5690924_5979 SRR5690924_5980 SRR5690924_5982 SRR5690924_5984 SRR5690924_6364 SRR5690924_6398 SRR5690924_6404 SRR5690924_6405 SRR5690924_6440 SRR5690924_6441 SRR5690924_6471 SRR5690924_6478 SRR5690924_6481 SRR5690924_6482 SRR5690924_6522 SRR5690924_6524 SRR5690924_6530 SRR5690924_6606 SRR5690924_6973 SRR5690924_7499 SRR5690924_7663 SRR5690924_7665 SRR5690924_8363 SRR5690924_8364 SRR5690924_8494 SRR5690924_8885 SRR5690924_8887 SRR5690924_8949 SRR5690924_8952 SRR5690924_9558 SRR5690924_9559 SRR5690924_10241 SRR5690924_10275 SRR5690924_10277 SRR5690924_10279 SRR5690924_10431 SRR5690924_10616 SRR5690924_10668 SRR5690924_10776 SRR5690924_11233 SRR5690924_11300 SRR5690924_11502 SRR5690924_11581 SRR5690924_11582 SRR5690924_11703 SRR5690924_11704 SRR5690924_11705 SRR5690924_11716 SRR5690924_11717 SRR5690924_11741 SRR5690924_12346 SRR5690924_12391 SRR5690924_13018 SRR5690924_13020 SRR5690924_13043 SRR5690924_13046 SRR5690924_13111 SRR5690924_13336 SRR5690924_13398 SRR5690924_14836 SRR5690924_14953 SRR5690924_15019 SRR5690924_15335 SRR5690924_15398 SRR5690924_15399 SRR5690924_15526 SRR5690924_15527 SRR5690924_16113 SRR5690927_5561 SRR5690927_5563 SRR5690927_5565 SRR5690936_216 SRR5690936_849 SRR5690936_850 SRR5690936_1260 SRR5690936_1265 SRR5690936_3560 SRR5690936_3562 SRR5690936_3796 SRR5690936_3798 SRR5690936_3849 SRR5690936_4836 SRR5690936_5117 SRR5690936_5125 SRR5690936_5880 SRR5690936_5999 SRR5690936_6004 SRR5690936_6906 SRR5690936_7023 SRR5690936_7028 SRR5690936_8760 SRR5690936_10297 SRR5690936_10410 SRR5690936_10418 SRR5690936_10552 SRR5690936_10694 SRR5690936_10700 SRR5690936_12655 SRR5690936_13806 SRR5690936_13810 SRR5690936_14294 SRR5690936_14559 SRR5690936_14773 SRR5690936_14828 SRR5690936_14913 SRR5690938_946 SRR5690938_2040 SRR5690938_2046 SRR5690938_2792 SRR5690938_3757 SRR5690938_3990 SRR5690938_5337 SRR5690938_5340 SRR5690938_5341 SRR5690938_9433 SRR5690938_9434 SRR5690938_9924 SRR5690938_9927 SRR5690938_9931 SRR5690938_10509 SRR5690938_10510 SRR5690938_10576 SRR5690938_11327 SRR5690938_12036 SRR5690938_12446 SRR5690938_14974 SRR5690938_15853 SRR5690939_1926 SRR5690939_10364 SRR5690939_15510 SRR5690939_15511 SRR5690940_850 SRR5690940_1699 SRR5690940_3075 SRR5690940_3458 SRR5690940_3461 SRR5690940_3536 SRR5690940_3654 SRR5690940_3656 SRR5690940_4902 SRR5690940_5757 SRR5690940_5762 SRR5690940_6001 SRR5690940_6926 SRR5690940_8996 SRR5690940_13791 SRR5690941_2847 SRR5690941_2851 SRR5690941_2867 SRR5690941_3299 SRR5690941_4752 SRR5690941_4755 SRR5690941_5078 SRR5690941_5652 SRR5690941_5655 SRR5690941_5660 SRR5690941_5904 SRR5690941_5906 SRR5690941_7300 SRR5690941_7454 SRR5690941_8376 SRR5690941_11190 SRR5690941_11192 SRR5690941_11229 SRR5690941_12329 SRR5690941_12333 SRR5690941_13185 SRR5690941_13186 SRR5690941_13696 SRR5690941_14039 SRR5690941_14826 SRR5690941_15782 SRR5690941_15784 SRR5690942_91 SRR5690942_1198 SRR5690942_1254 SRR5690942_1260 SRR5690942_1410 SRR5690942_1417 SRR5690942_3594 SRR5690942_3599 SRR5690942_4578 SRR5690942_4989 SRR5690942_5010 SRR5690942_5369 SRR5690942_5892 SRR5690942_6122 SRR5690942_6390 SRR5690942_6392 SRR5690942_7249 SRR5690942_7251 SRR5690942_7443 SRR5690942_7446 SRR5690942_8124 SRR5690942_8498 SRR5690942_9378 SRR5690942_9381 SRR5690942_9864 SRR5690942_9896 SRR5690942_10034 SRR5690942_10146 SRR5690942_10156 SRR5690942_10302 SRR5690942_10936 SRR5690942_11568 SRR5690942_11927 SRR5690942_12034 SRR5690942_14479 SRR5690942_15740 SRR5690942_15833 SRR5690942_15850 SRR5690942_15852 SRR5690942_15855 SRR5690942_15860 SRR5690943_349 SRR5690943_736 SRR5690943_1264 SRR5690943_1355 SRR5690943_1359 SRR5690943_2036 SRR5690943_2449 SRR5690943_2686 SRR5690943_4829 SRR5690943_5428 SRR5690943_6891 SRR5690943_6896 SRR5690943_8035 SRR5690943_8181 SRR5690943_8184 SRR5690943_8478 SRR5690943_8974 SRR5690943_9093 SRR5690943_9094 SRR5690943_9393 SRR5690943_9604 SRR5690943_10831 SRR5690943_11086 SRR5690943_11483 SRR5690943_12307 SRR5690943_12489 SRR5690943_14515 SRR5690944_1725 SRR5690944_1827 SRR5690944_2232 SRR5690944_2239 SRR5690944_2720 SRR5690944_2725 SRR5690944_5448 SRR5690944_5449 SRR5690944_5455 SRR5690944_6936 SRR5690944_8620 SRR5690945_971 SRR5690945_972 SRR5690945_1784 SRR5690945_2522 SRR5690945_2862 SRR5690945_2867 SRR5690945_4208 SRR5690945_4213 SRR5690945_6159 SRR5690945_6164 SRR5690945_6193 SRR5690945_6195 SRR5690945_6266 SRR5690945_6268 SRR5690945_7132 SRR5690945_7133 SRR5690945_7139 SRR5690945_8328 SRR5690945_9987 SRR5690945_12580 SRR5690945_13837 SRR5690945_15559 SRR5690955_687 SRR5690955_3805 SRR5690955_8134 SRR5690955_10337 SRR5690955_10341 SRR5690955_10344 SRR5690955_15725 SRR5690955_15726 SRR5690956_4471 SRR5690956_4474 SRR5690956_6392 SRR5690956_6394 SRR5690956_8131 SRR5690956_11479 SRR5690956_14872 SRR5690959_1076 SRR5690959_3464 SRR5690959_5802 SRR5690959_6781 SRR5690959_9116 SRR5690959_12535 SRR5690959_12714 SRR5690959_12716 SRR5690959_13272 SRR5690959_13313 SRR5690959_13556 SRR5690959_15215 SRR5690959_16339 SRR5690960_588 SRR5690960_1630 SRR5690960_1872 SRR5690960_7598 SRR5690960_10186 SRR5690960_13643 SRR5690961_440 SRR5690961_1146 SRR5690961_10861 SRR5690961_12793 SRR5690962_730 SRR5690962_731 SRR5690962_748 SRR5690962_2271 SRR5690962_3612 SRR5690962_4021 SRR5690962_4368 SRR5690962_4377 SRR5690962_4487 SRR5690962_4488 SRR5690962_5752 SRR5690962_5753 SRR5690962_9694 SRR5690962_9695 SRR5690962_11911 SRR5690962_11913 SRR5690962_11915 SRR5690962_12515 SRR5690962_12521 SRR5690962_14165 SRR5690964_2848 SRR5690964_12984 SRR5690964_15825 SRR5690964_15944 SRR5690964_15949 SRR5690964_15951 SRR5690964_15955 SRR5690965_4328 SRR5690965_5984 SRR5690965_7458 SRR5690965_7460 SRR5690965_9840 SRR5690965_13118 SRR5690965_15697 SRR5690982_2626 SRR5690982_14875 SRR5691005_43 SRR5691005_262 SRR5691005_301 SRR5691005_345 SRR5691005_865 SRR5691005_932 SRR5691005_5571 SRR5691005_5839 SRR5691005_6820 SRR5691005_9335 SRR5691005_9898 SRR5691005_13701 SRR5691005_14464 SRR5691005_15621 SRR5691006_600 SRR5691006_676 SRR5691006_1274 SRR5691006_3342 SRR5691006_3359 SRR5691006_3474 SRR5691006_5518 SRR5691006_6072 SRR5691006_6675 SRR5691006_6828 SRR5691006_7141 SRR5691006_8277 SRR5691006_8981 SRR5691006_12107 SRR5691006_12984 SRR5691006_13118 SRR5691006_13614 SRR5691006_14056 SRR5691006_14125 SRR5691006_15916 SRR5691007_575 SRR5691009_215 SRR5691009_541 SRR5691009_661 SRR5691009_745 SRR5691009_765 SRR5691009_1106 SRR5691009_1193 SRR5691009_1204 SRR5691009_1366 SRR5691009_1621 SRR5691009_1689 SRR5691009_1764 SRR5691009_2013 SRR5691009_2015 SRR5691009_2112 SRR5691009_2296 SRR5691009_2413 SRR5691009_2487 SRR5691009_2530 SRR5691009_2552 SRR5691009_2642 SRR5691009_2900 SRR5691009_3512 SRR5691009_3565 SRR5691009_3910 SRR5691009_3912 SRR5691009_3913 SRR5691009_4117 SRR5691009_4205 SRR5691009_4243 SRR5691009_4629 SRR5691009_4742 SRR5691009_4970 SRR5691009_5055 SRR5691009_5063 SRR5691009_5192 SRR5691009_5390 SRR5691009_5513 SRR5691009_6289 SRR5691009_6291 SRR5691009_6320 SRR5691009_6375 SRR5691009_6835 SRR5691009_6874 SRR5691009_6913 SRR5691009_7194 SRR5691009_7524 SRR5691009_8233 SRR5691009_8323 SRR5691009_8384 SRR5691009_8919 SRR5691009_8924 SRR5691009_9011 SRR5691009_9164 SRR5691009_9182 SRR5691009_9436 SRR5691009_9592 SRR5691009_9717 SRR5691009_9754 SRR5691009_9765 SRR5691009_9797 SRR5691009_9808 SRR5691009_10159 SRR5691009_10256 SRR5691009_10431 SRR5691009_10637 SRR5691009_10661 SRR5691009_10685 SRR5691009_10794 SRR5691009_11024 SRR5691009_11041 SRR5691009_11071 SRR5691009_11127 SRR5691009_11679 SRR5691009_11823 SRR5691009_11907 SRR5691009_12311 SRR5691009_12523 SRR5691009_12581 SRR5691009_12625 SRR5691009_12699 SRR5691009_12861 SRR5691009_12960 SRR5691009_13002 SRR5691009_13068 SRR5691009_13237 SRR5691009_13283 SRR5691009_13332 SRR5691009_13476 SRR5691009_13628 SRR5691009_13660 SRR5691009_13955 SRR5691009_14488 SRR5691009_14612 SRR5691009_14720 SRR5691009_14776 SRR5691009_15005 SRR5691009_15050 SRR5691009_15154 SRR5691009_15169 SRR5691009_15441 SRR5691009_15451 SRR5691009_15471 SRR5691009_15524 SRR5691009_15565 SRR5691009_15637 SRR5691009_15639 SRR5691009_15677 SRR5691009_16138 SRR5691009_16139 SRR5691011_348 SRR5691011_1007 SRR5691011_2981 SRR5691011_3856 SRR5691011_3943 SRR5691011_4929 SRR5691011_5333 SRR5691011_6382 SRR5691011_7139 SRR5691011_7604 SRR5691011_7957 SRR5691011_8004 SRR5691011_9910 SRR5691011_11045 SRR5691011_12025 SRR5691011_15550 SRR5691012_44 SRR5691012_56 SRR5691012_68 SRR5691012_69 SRR5691012_70 SRR5691012_75 SRR5691012_177 SRR5691012_231 SRR5691012_257 SRR5691012_462 SRR5691012_499 SRR5691012_529 SRR5691012_538 SRR5691012_541 SRR5691012_553 SRR5691012_598 SRR5691012_649 SRR5691012_712 SRR5691012_724 SRR5691012_737 SRR5691012_796 SRR5691012_893 SRR5691012_964 SRR5691012_1037 SRR5691012_1048 SRR5691012_1092 SRR5691012_1101 SRR5691012_1123 SRR5691012_1288 SRR5691012_1323 SRR5691012_1346 SRR5691012_1363 SRR5691012_1379 SRR5691012_1407 SRR5691012_1479 SRR5691012_1521 SRR5691012_1523 SRR5691012_1594 SRR5691012_1623 SRR5691012_1632 SRR5691012_1634 SRR5691012_1700 SRR5691012_1716 SRR5691012_1793 SRR5691012_1825 SRR5691012_1860 SRR5691012_1865 SRR5691012_1903 SRR5691012_1909 SRR5691012_1948 SRR5691012_1974 SRR5691012_2008 SRR5691012_2010 SRR5691012_2013 SRR5691012_2039 SRR5691012_2114 SRR5691012_2118 SRR5691012_2142 SRR5691012_2206 SRR5691012_2250 SRR5691012_2275 SRR5691012_2329 SRR5691012_2374 SRR5691012_2387 SRR5691012_2412 SRR5691012_2462 SRR5691012_2553 SRR5691012_2650 SRR5691012_2698 SRR5691012_2739 SRR5691012_2878 SRR5691012_3089 SRR5691012_3217 SRR5691012_3235 SRR5691012_3240 SRR5691012_3425 SRR5691012_3476 SRR5691012_3482 SRR5691012_3485 SRR5691012_3558 SRR5691012_3652 SRR5691012_3673 SRR5691012_3693 SRR5691012_3756 SRR5691012_3772 SRR5691012_3786 SRR5691012_3897 SRR5691012_3916 SRR5691012_4017 SRR5691012_4034 SRR5691012_4190 SRR5691012_4198 SRR5691012_4209 SRR5691012_4231 SRR5691012_4285 SRR5691012_4290 SRR5691012_4308 SRR5691012_4372 SRR5691012_4375 SRR5691012_4387 SRR5691012_4398 SRR5691012_4448 SRR5691012_4449 SRR5691012_4458 SRR5691012_4461 SRR5691012_4462 SRR5691012_4480 SRR5691012_4582 SRR5691012_4600 SRR5691012_4612 SRR5691012_4616 SRR5691012_4618 SRR5691012_4676 SRR5691012_4709 SRR5691012_4754 SRR5691012_4763 SRR5691012_4770 SRR5691012_4837 SRR5691012_4854 SRR5691012_4955 SRR5691012_4963 SRR5691012_5017 SRR5691012_5026 SRR5691012_5074 SRR5691012_5087 SRR5691012_5126 SRR5691012_5199 SRR5691012_5205 SRR5691012_5235 SRR5691012_5252 SRR5691012_5303 SRR5691012_5333 SRR5691012_5400 SRR5691012_5422 SRR5691012_5539 SRR5691012_5553 SRR5691012_5572 SRR5691012_5645 SRR5691012_5675 SRR5691012_5711 SRR5691012_5719 SRR5691012_5721 SRR5691012_5849 SRR5691012_5864 SRR5691012_5885 SRR5691012_5894 SRR5691012_5974 SRR5691012_5985 SRR5691012_6014 SRR5691012_6020 SRR5691012_6042 SRR5691012_6173 SRR5691012_6206 SRR5691012_6282 SRR5691012_6313 SRR5691012_6382 SRR5691012_6403 SRR5691012_6404 SRR5691012_6425 SRR5691012_6439 SRR5691012_6452 SRR5691012_6585 SRR5691012_6593 SRR5691012_6646 SRR5691012_6665 SRR5691012_6704 SRR5691012_6707 SRR5691012_6731 SRR5691012_6783 SRR5691012_6830 SRR5691012_6867 SRR5691012_6898 SRR5691012_7003 SRR5691012_7015 SRR5691012_7073 SRR5691012_7088 SRR5691012_7231 SRR5691012_7275 SRR5691012_7288 SRR5691012_7291 SRR5691012_7436 SRR5691012_7463 SRR5691012_7475 SRR5691012_7490 SRR5691012_7495 SRR5691012_7506 SRR5691012_7544 SRR5691012_7546 SRR5691012_7565 SRR5691012_7584 SRR5691012_7635 SRR5691012_7660 SRR5691012_7831 SRR5691012_7855 SRR5691012_7989 SRR5691012_8002 SRR5691012_8047 SRR5691012_8074 SRR5691012_8083 SRR5691012_8087 SRR5691012_8088 SRR5691012_8109 SRR5691012_8110 SRR5691012_8117 SRR5691012_8138 SRR5691012_8158 SRR5691012_8192 SRR5691012_8202 SRR5691012_8203 SRR5691012_8210 SRR5691012_8235 SRR5691012_8253 SRR5691012_8284 SRR5691012_8308 SRR5691012_8400 SRR5691012_8413 SRR5691012_8422 SRR5691012_8510 SRR5691012_8546 SRR5691012_8624 SRR5691012_8629 SRR5691012_8638 SRR5691012_8647 SRR5691012_8684 SRR5691012_8701 SRR5691012_8735 SRR5691012_8751 SRR5691012_8774 SRR5691012_8856 SRR5691012_8865 SRR5691012_8882 SRR5691012_8925 SRR5691012_8962 SRR5691012_9018 SRR5691012_9038 SRR5691012_9080 SRR5691012_9139 SRR5691012_9178 SRR5691012_9186 SRR5691012_9187 SRR5691012_9235 SRR5691012_9300 SRR5691012_9431 SRR5691012_9439 SRR5691012_9508 SRR5691012_9660 SRR5691012_9679 SRR5691012_9697 SRR5691012_9706 SRR5691012_9736 SRR5691012_9852 SRR5691012_9864 SRR5691012_9906 SRR5691012_9971 SRR5691012_10071 SRR5691012_10135 SRR5691012_10151 SRR5691012_10154 SRR5691012_10217 SRR5691012_10349 SRR5691012_10352 SRR5691012_10453 SRR5691012_10514 SRR5691012_10515 SRR5691012_10526 SRR5691012_10550 SRR5691012_10590 SRR5691012_10606 SRR5691012_10642 SRR5691012_10650 SRR5691012_10811 SRR5691012_10862 SRR5691012_10872 SRR5691012_10920 SRR5691012_10932 SRR5691012_11042 SRR5691012_11046 SRR5691012_11050 SRR5691012_11051 SRR5691012_11088 SRR5691012_11094 SRR5691012_11117 SRR5691012_11207 SRR5691012_11282 SRR5691012_11293 SRR5691012_11352 SRR5691012_11372 SRR5691012_11387 SRR5691012_11419 SRR5691012_11452 SRR5691012_11482 SRR5691012_11506 SRR5691012_11523 SRR5691012_11543 SRR5691012_11607 SRR5691012_11746 SRR5691012_11760 SRR5691012_11875 SRR5691012_11891 SRR5691012_11928 SRR5691012_11943 SRR5691012_11953 SRR5691012_12025 SRR5691012_12041 SRR5691012_12042 SRR5691012_12045 SRR5691012_12086 SRR5691012_12090 SRR5691012_12134 SRR5691012_12175 SRR5691012_12179 SRR5691012_12257 SRR5691012_12270 SRR5691012_12311 SRR5691012_12325 SRR5691012_12344 SRR5691012_12406 SRR5691012_12414 SRR5691012_12425 SRR5691012_12443 SRR5691012_12522 SRR5691012_12543 SRR5691012_12546 SRR5691012_12558 SRR5691012_12595 SRR5691012_12671 SRR5691012_12791 SRR5691012_12795 SRR5691012_12831 SRR5691012_12886 SRR5691012_12893 SRR5691012_12905 SRR5691012_12947 SRR5691012_12961 SRR5691012_13011 SRR5691012_13040 SRR5691012_13070 SRR5691012_13087 SRR5691012_13113 SRR5691012_13223 SRR5691012_13252 SRR5691012_13258 SRR5691012_13305 SRR5691012_13325 SRR5691012_13363 SRR5691012_13368 SRR5691012_13388 SRR5691012_13458 SRR5691012_13541 SRR5691012_13575 SRR5691012_13588 SRR5691012_13606 SRR5691012_13635 SRR5691012_13650 SRR5691012_13667 SRR5691012_13727 SRR5691012_13737 SRR5691012_13815 SRR5691012_13870 SRR5691012_13925 SRR5691012_13951 SRR5691012_13960 SRR5691012_14021 SRR5691012_14029 SRR5691012_14099 SRR5691012_14231 SRR5691012_14250 SRR5691012_14373 SRR5691012_14401 SRR5691012_14408 SRR5691012_14420 SRR5691012_14498 SRR5691012_14526 SRR5691012_14547 SRR5691012_14582 SRR5691012_14655 SRR5691012_14694 SRR5691012_14703 SRR5691012_14724 SRR5691012_14728 SRR5691012_14778 SRR5691012_14799 SRR5691012_14836 SRR5691012_14944 SRR5691012_14986 SRR5691012_15048 SRR5691012_15050 SRR5691012_15080 SRR5691012_15128 SRR5691012_15234 SRR5691012_15282 SRR5691012_15284 SRR5691012_15415 SRR5691012_15512 SRR5691012_15540 SRR5691012_15557 SRR5691012_15559 SRR5691012_15568 SRR5691012_15607 SRR5691012_15622 SRR5691012_15690 SRR5691012_15694 SRR5691012_15738 SRR5691012_15757 SRR5691012_15797 SRR5691012_15815 SRR5691012_15924 SRR5691012_16006 SRR5691012_16044 SRR5691012_16079 SRR5691012_16118 SRR5691013_644 SRR5691013_660 SRR5691013_1191 SRR5691013_1391 SRR5691013_1401 SRR5691013_1839 SRR5691013_1852 SRR5691013_1952 SRR5691013_2112 SRR5691013_2290 SRR5691013_2555 SRR5691013_2685 SRR5691013_3576 SRR5691013_3716 SRR5691013_5235 SRR5691013_5545 SRR5691013_5782 SRR5691013_6010 SRR5691013_6581 SRR5691013_6803 SRR5691013_7421 SRR5691013_7642 SRR5691013_8714 SRR5691013_9604 SRR5691013_9767 SRR5691013_10173 SRR5691013_11972 SRR5691013_12376 SRR5691013_13822 SRR5691013_14254 SRR5691013_14448 SRR5691013_14590 SRR5691013_14689 SRR5691013_14780 SRR5691013_14950 SRR5691013_15023 SRR5691013_15503 SRR5691013_15508 SRR5691013_15539 SRR5691013_15837 SRR5691013_15946 SRR5691013_16088 SRR5691014_60 SRR5691014_190 SRR5691014_523 SRR5691014_572 SRR5691014_602 SRR5691014_604 SRR5691014_692 SRR5691014_843 SRR5691014_1040 SRR5691014_1042 SRR5691014_1050 SRR5691014_1153 SRR5691014_1157 SRR5691014_1182 SRR5691014_1360 SRR5691014_1374 SRR5691014_1405 SRR5691014_1729 SRR5691014_1814 SRR5691014_1908 SRR5691014_1968 SRR5691014_2090 SRR5691014_2271 SRR5691014_2338 SRR5691014_2344 SRR5691014_2378 SRR5691014_2539 SRR5691014_2672 SRR5691014_2690 SRR5691014_2751 SRR5691014_2871 SRR5691014_3000 SRR5691014_3077 SRR5691014_3096 SRR5691014_3133 SRR5691014_3136 SRR5691014_3197 SRR5691014_3278 SRR5691014_3390 SRR5691014_3475 SRR5691014_3579 SRR5691014_3631 SRR5691014_3691 SRR5691014_3734 SRR5691014_3768 SRR5691014_3829 SRR5691014_3844 SRR5691014_4035 SRR5691014_4337 SRR5691014_4346 SRR5691014_4482 SRR5691014_4530 SRR5691014_4550 SRR5691014_4584 SRR5691014_4763 SRR5691014_4845 SRR5691014_5042 SRR5691014_5050 SRR5691014_5076 SRR5691014_5085 SRR5691014_5185 SRR5691014_5339 SRR5691014_5352 SRR5691014_5883 SRR5691014_5947 SRR5691014_5977 SRR5691014_5992 SRR5691014_6211 SRR5691014_6217 SRR5691014_6246 SRR5691014_6368 SRR5691014_6448 SRR5691014_6527 SRR5691014_6547 SRR5691014_6567 SRR5691014_6573 SRR5691014_6601 SRR5691014_6807 SRR5691014_6825 SRR5691014_7044 SRR5691014_7206 SRR5691014_7456 SRR5691014_7473 SRR5691014_7544 SRR5691014_7578 SRR5691014_7660 SRR5691014_7744 SRR5691014_7895 SRR5691014_8074 SRR5691014_8155 SRR5691014_8247 SRR5691014_8505 SRR5691014_8518 SRR5691014_8589 SRR5691014_8619 SRR5691014_8755 SRR5691014_8771 SRR5691014_8850 SRR5691014_8881 SRR5691014_9177 SRR5691014_9193 SRR5691014_9279 SRR5691014_9374 SRR5691014_9395 SRR5691014_9396 SRR5691014_9571 SRR5691014_9669 SRR5691014_9696 SRR5691014_9798 SRR5691014_9799 SRR5691014_9861 SRR5691014_9904 SRR5691014_9921 SRR5691014_9997 SRR5691014_10040 SRR5691014_10061 SRR5691014_10246 SRR5691014_10385 SRR5691014_10470 SRR5691014_10606 SRR5691014_10763 SRR5691014_10852 SRR5691014_11046 SRR5691014_11145 SRR5691014_11325 SRR5691014_11327 SRR5691014_11483 SRR5691014_11514 SRR5691014_11660 SRR5691014_11729 SRR5691014_11863 SRR5691014_11880 SRR5691014_11974 SRR5691014_11995 SRR5691014_12006 SRR5691014_12015 SRR5691014_12020 SRR5691014_12088 SRR5691014_12230 SRR5691014_12264 SRR5691014_12364 SRR5691014_12440 SRR5691014_12551 SRR5691014_12604 SRR5691014_12607 SRR5691014_12609 SRR5691014_12632 SRR5691014_12897 SRR5691014_12938 SRR5691014_12969 SRR5691014_12984 SRR5691014_13220 SRR5691014_13229 SRR5691014_13405 SRR5691014_13437 SRR5691014_13504 SRR5691014_13536 SRR5691014_13649 SRR5691014_13880 SRR5691014_13894 SRR5691014_13918 SRR5691014_13981 SRR5691014_14074 SRR5691014_14173 SRR5691014_14360 SRR5691014_14385 SRR5691014_14406 SRR5691014_14571 SRR5691014_14573 SRR5691014_14576 SRR5691014_14640 SRR5691014_14672 SRR5691014_14700 SRR5691014_14708 SRR5691014_14904 SRR5691014_14978 SRR5691014_15004 SRR5691014_15108 SRR5691014_15230 SRR5691014_15297 SRR5691014_15384 SRR5691014_15932 SRR5691014_15991 SRR5691014_16043 SRR5691015_389 SRR5691015_460 SRR5691015_707 SRR5691015_1069 SRR5691015_1481 SRR5691015_1752 SRR5691015_1854 SRR5691015_2305 SRR5691015_3095 SRR5691015_3323 SRR5691015_3829 SRR5691015_3957 SRR5691015_4339 SRR5691015_4465 SRR5691015_5152 SRR5691015_5671 SRR5691015_5943 SRR5691015_6341 SRR5691015_6743 SRR5691015_6953 SRR5691015_7053 SRR5691015_7059 SRR5691015_7110 SRR5691015_8168 SRR5691015_8234 SRR5691015_9957 SRR5691015_10662 SRR5691015_10981 SRR5691015_11035 SRR5691015_11663 SRR5691015_12121 SRR5691015_12193 SRR5691015_12882 SRR5691015_13576 SRR5691015_14372 SRR5691015_15370 SRR5691015_15616 SRR5691015_15747 SRR5691015_15817 SRR5691015_15892 SRR5691016_6327 SRR5691016_9409 SRR5691021_11320 SRR5691022_174 SRR5691022_523 SRR5691022_856 SRR5691022_1806 SRR5691022_1809 SRR5691022_2130 SRR5691022_2747 SRR5691022_3416 SRR5691022_3418 SRR5691022_3420 SRR5691022_3788 SRR5691022_3789 SRR5691022_3790 SRR5691022_4158 SRR5691022_4531 SRR5691022_4532 SRR5691022_5719 SRR5691022_5778 SRR5691022_6504 SRR5691022_6626 SRR5691022_6627 SRR5691022_9047 SRR5691022_9096 SRR5691022_10101 SRR5691022_10104 SRR5691022_10451 SRR5691022_11334 SRR5691022_11631 SRR5691022_11860 SRR5691022_12049 SRR5691022_12051 SRR5691022_12654 SRR5691022_12950 SRR5691022_14125 SRR5691022_15539 SRR5691022_16197 SRR5691022_16426 SRR5691027_279 SRR5691027_2404 SRR5691027_4003 SRR5691029_325 SRR5691029_326 SRR5691029_381 SRR5691029_404 SRR5691029_688 SRR5691029_991 SRR5691029_1334 SRR5691029_1532 SRR5691029_1619 SRR5691029_1620 SRR5691029_1970 SRR5691029_1973 SRR5691029_2205 SRR5691029_2208 SRR5691029_2210 SRR5691029_2689 SRR5691029_2951 SRR5691029_2952 SRR5691029_3125 SRR5691029_3317 SRR5691029_4012 SRR5691029_4013 SRR5691029_4017 SRR5691029_4179 SRR5691029_4464 SRR5691029_4487 SRR5691029_4489 SRR5691029_4572 SRR5691029_4675 SRR5691029_4710 SRR5691029_4713 SRR5691029_5227 SRR5691029_5230 SRR5691029_5565 SRR5691029_5569 SRR5691029_5632 SRR5691029_5796 SRR5691029_5797 SRR5691029_5828 SRR5691029_5909 SRR5691029_5912 SRR5691029_5914 SRR5691029_6664 SRR5691029_7253 SRR5691029_7903 SRR5691029_7905 SRR5691029_7907 SRR5691029_8075 SRR5691029_8151 SRR5691029_8237 SRR5691029_9015 SRR5691029_9017 SRR5691029_9018 SRR5691029_9020 SRR5691029_10050 SRR5691029_10069 SRR5691029_10100 SRR5691029_10190 SRR5691029_10339 SRR5691029_10681 SRR5691029_10926 SRR5691029_10927 SRR5691029_11343 SRR5691029_11392 SRR5691029_11406 SRR5691029_11454 SRR5691029_11970 SRR5691029_12142 SRR5691029_12218 SRR5691029_12219 SRR5691029_12505 SRR5691029_12507 SRR5691029_12515 SRR5691029_12692 SRR5691029_12882 SRR5691029_12908 SRR5691029_12909 SRR5691029_12994 SRR5691029_13508 SRR5691029_13813 SRR5691029_13858 SRR5691029_14140 SRR5691029_14269 SRR5691029_14271 SRR5691029_14691 SRR5691029_14693 SRR5691029_14695 SRR5691029_14866 SRR5691029_15130 SRR5691029_15353 SRR5691029_15355 SRR5691029_15613 SRR5691029_15615 SRR5691029_15616 SRR5691029_15617 SRR5691029_15618 SRR5691029_15619 SRR5691029_16223 SRR5691029_16224 SRR5691029_16334 SRR5691029_16479 SRR5691029_16484 SRR5690819_5885 SRR5690819_6864 SRR5690819_6866 SRR5690819_7094 SRR5690819_8589 SRR5690819_12557 SRR5690819_12558 SRR5690819_12561 SRR5690819_12865 SRR5690819_12866 SRR5690819_13013 SRR5690819_13556 SRR5690819_13617 SRR5690819_13619 SRR5690819_13658 SRR5690819_14937 SRR5690819_16065 SRR5690819_16066 SRR5690820_31 SRR5690820_595 SRR5690820_598 SRR5690820_800 SRR5690820_1055 SRR5690820_1057 SRR5690820_1264 SRR5690820_2893 SRR5690820_3593 SRR5690820_3655 SRR5690820_3656 SRR5690820_3701 SRR5690820_3703 SRR5690820_3706 SRR5690820_3863 SRR5690820_4101 SRR5690820_4104 SRR5690820_4107 SRR5690820_4262 SRR5690820_4264 SRR5690820_4265 SRR5690820_4742 SRR5690820_5775 SRR5690820_5776 SRR5690820_6522 SRR5690820_6733 SRR5690820_6950 SRR5690820_9883 SRR5690820_10342 SRR5690820_10347 SRR5690820_10360 SRR5690820_10363 SRR5690820_10652 SRR5690820_10653 SRR5690820_12240 SRR5690820_12242 SRR5690820_12745 SRR5690820_12746 SRR5690820_13069 SRR5690820_13834 SRR5690820_13835 SRR5690820_13982 SRR5690820_13983 SRR5690820_14461 SRR5690820_15287 SRR5690820_15288 SRR5690821_3994 SRR5690821_6700 SRR5690821_9384 SRR5690821_9386 SRR5690821_13024 SRR5690822_1616 SRR5690822_1617 SRR5690822_1862 SRR5690822_3701 SRR5690822_3702 SRR5690822_3704 SRR5690822_3705 SRR5690822_4614 SRR5690822_4923 SRR5690822_5772 SRR5690822_5773 SRR5690822_8055 SRR5690822_8145 SRR5690822_9691 SRR5690822_9725 SRR5690822_10132 SRR5690822_11309 SRR5690822_15966 SRR5690822_15971 SRR5690822_15973 SRR5690823_2980 SRR5690823_2981 SRR5690823_4941 SRR5690823_5310 SRR5690823_6002 SRR5690823_9062 SRR5690823_13741 SRR5690823_15969 SRR5690824_533 SRR5690824_6217 SRR5690824_6285 SRR5690824_6286 SRR5690824_6287 SRR5690824_7488 SRR5690824_7848 SRR5690824_11348 SRR5690824_11351 SRR5690824_11352 SRR5690824_11597 SRR5690824_12174 SRR5690824_12546 SRR5690824_12943 SRR5690824_12946 SRR5690824_13193 SRR5690824_15457 SRR5690825_417 SRR5690825_517 SRR5690825_2319 SRR5690825_2355 SRR5690825_2357 SRR5690825_2644 SRR5690825_4959 SRR5690825_6514 SRR5690825_6516 SRR5690825_7096 SRR5690825_7097 SRR5690825_11407 SRR5690825_11477 SRR5690825_11478 SRR5690826_2568 SRR5690826_3253 SRR5690826_3254 SRR5690826_4431 SRR5690826_4432 SRR5690826_6062 SRR5690826_6682 SRR5690826_6684 SRR5690826_7846 SRR5690826_10916 SRR5690826_11110 SRR5690826_11111 SRR5690826_11284 SRR5690826_12112 SRR5690826_13451 SRR5690826_13454 SRR5690826_14014 SRR5690826_14015 SRR5690827_109 SRR5690827_110 SRR5690827_807 SRR5690827_928 SRR5690827_1246 SRR5690827_1248 SRR5690827_1249 SRR5690827_1831 SRR5690827_1832 SRR5690827_1968 SRR5690827_6760 SRR5690827_7386 SRR5690827_7825 SRR5690827_7996 SRR5690827_8156 SRR5690827_8157 SRR5690827_8831 SRR5690827_10255 SRR5690827_12309 SRR5690827_12310 SRR5690827_12441 SRR5690827_13212 SRR5690827_16088 SRR5690828_9042 SRR5690828_9046 SRR5690828_10957 SRR5690831_4443 SRR5690831_6431 SRR5690831_6433 SRR5690831_7732 SRR5690831_7737 SRR5690831_7739 SRR5690831_11861 SRR5690831_12424 SRR5690831_14095 SRR5690831_14099 SRR5690832_3011 SRR5690832_3250 SRR5690832_3251 SRR5690832_8382 SRR5690832_10021 SRR5690832_10026 SRR5690832_10374 SRR5690832_10375 SRR5690832_11586 SRR5690832_11589 SRR5690832_11723 SRR5690832_15090 SRR5690833_933 SRR5690833_1736 SRR5690833_1737 SRR5690833_1742 SRR5690833_2867 SRR5690833_3194 SRR5690833_3541 SRR5690833_3706 SRR5690833_3707 SRR5690833_3904 SRR5690833_4435 SRR5690833_5327 SRR5690833_5329 SRR5690833_6089 SRR5690833_7098 SRR5690833_7101 SRR5690833_9209 SRR5690833_11026 SRR5690833_11073 SRR5690833_12054 SRR5690833_12059 SRR5690833_12060 SRR5690833_13878 SRR5690833_13956 SRR5690833_14655 SRR5690833_14820 SRR5690833_15175 SRR5690833_15695 SRR5690834_1562 SRR5690834_8178 SRR5690834_10180 SRR5690834_12318 SRR5690834_13034 SRR5690834_13088 SRR5690855_1250 SRR5690855_8033 SRR5690855_8034 SRR5690855_9488 SRR5690858_1377 SRR5690858_1822 SRR5690858_1823 SRR5690858_1827 SRR5690858_3177 SRR5690858_3354 SRR5690858_5634 SRR5690858_6296 SRR5690858_8472 SRR5690858_8474 SRR5690858_12617 SRR5690859_2866 SRR5690859_4148 SRR5690859_4322 SRR5690859_4326 SRR5690859_4334 SRR5690859_4972 SRR5690859_5366 SRR5690859_5369 SRR5690859_6797 SRR5690859_6922 SRR5690859_8006 SRR5690859_8009 SRR5690859_8610 SRR5690859_8613 SRR5690859_9170 SRR5690859_9384 SRR5690859_9538 SRR5690859_9541 SRR5690859_11404 SRR5690859_11409 SRR5690859_11412 SRR5690859_12271 SRR5690859_12392 SRR5690859_13367 SRR5690859_13428 SRR5690859_14061 SRR5690859_14064 SRR5690859_15330 SRR5690859_15332 SRR5690860_1654 SRR5690860_3474 SRR5690860_3475 SRR5690860_3730 SRR5690860_6225 SRR5690860_9447 SRR5690861_9523 SRR5690862_398 SRR5690862_400 SRR5690862_1431 SRR5690862_2285 SRR5690862_2291 SRR5690862_4064 SRR5690862_4350 SRR5690862_4703 SRR5690862_5700 SRR5690862_9037 SRR5690862_9391 SRR5690862_9541 SRR5690862_9690 SRR5690862_11082 SRR5690862_11083 SRR5690862_12903 SRR5690862_13373 SRR5690862_13692 SRR5690862_13940 SRR5690862_13943 SRR5690863_1351 SRR5690863_1764 SRR5690863_2491 SRR5690863_2894 SRR5690863_2896 SRR5690863_5062 SRR5690863_5064 SRR5690863_5065 SRR5690863_5479 SRR5690863_5481 SRR5690863_7713 SRR5690863_9129 SRR5690863_9139 SRR5690863_9141 SRR5690863_10225 SRR5690863_12493 SRR5690863_13094 SRR5690863_13633 SRR5690863_13697 SRR5690863_14573 SRR5690864_19 SRR5690864_379 SRR5690864_381 SRR5690864_721 SRR5690864_2610 SRR5690864_3161 SRR5690864_3550 SRR5690864_3551 SRR5690864_4132 SRR5690864_4133 SRR5690864_4135 SRR5690864_4325 SRR5690864_4483 SRR5690864_4522 SRR5690864_6943 SRR5690864_7215 SRR5690864_7218 SRR5690864_7502 SRR5690864_7505 SRR5690864_7572 SRR5690864_8056 SRR5690864_8108 SRR5690864_8149 SRR5690864_8151 SRR5690864_9195 SRR5690864_10970 SRR5690864_12424 SRR5690864_12425 SRR5690864_12428 SRR5690864_12754 SRR5690864_12756 SRR5690864_12759 SRR5690864_12977 SRR5690864_14328 SRR5690864_15727 SRR5690864_16472 SRR5690866_1160 SRR5690866_15522 SRR5690866_15523 SRR5690868_13603 SRR5690870_767 SRR5690870_768 SRR5690870_3643 SRR5690870_3683 SRR5690870_6226 SRR5690870_12790 SRR5690870_12791 SRR5690870_12792 SRR5690873_4666 SRR5690873_4946 SRR5690873_5738 SRR5690873_5747 SRR5690873_6889 SRR5690873_9462 SRR5690873_10752 SRR5690873_11561 SRR5690873_12807 SRR5690873_14299 SRR5690877_2897 SRR5690877_2898 SRR5690877_2900 SRR5690877_2901 SRR5690877_5766 SRR5690877_5767 SRR5690877_6990 SRR5690877_6992 SRR5690877_7846 SRR5690877_8509 SRR5690877_8510 SRR5690877_8511 SRR5690877_12470 SRR5690877_14790 SRR5690880_2502 SRR5690880_4192 SRR5690880_6181 SRR5690880_6182 SRR5690880_6186 SRR5690880_8517 SRR5690880_10742 SRR5690880_11996 SRR5690880_12884 SRR5690880_12886 SRR5690880_15505 SRR5690880_15508 SRR5690880_15512 SRR5690881_4784 SRR5690881_4785 SRR5690881_4786 SRR5690881_7931 SRR5690881_7932 SRR5690882_2162 SRR5690882_2334 SRR5690882_2336 SRR5690882_2947 SRR5690882_3571 SRR5690882_3573 SRR5690882_3574 SRR5690882_3575 SRR5690882_6720 SRR5690882_7240 SRR5690882_8451 SRR5690882_8528 SRR5690882_8591 SRR5690882_9386 SRR5690882_11729 SRR5690882_11731 SRR5690882_12501 SRR5690882_14520 SRR5690882_14523 SRR5690897_316 SRR5690897_1158 SRR5690897_2006 SRR5690897_2392 SRR5690897_2393 SRR5690897_4324 SRR5690897_5850 SRR5690897_6409 SRR5690897_6413 SRR5690897_6417 SRR5690897_6443 SRR5690897_6451 SRR5690897_7091 SRR5690897_7093 SRR5690897_8801 SRR5690897_8805 SRR5690897_8898 SRR5690897_8902 SRR5690897_8903 SRR5690897_9161 SRR5690897_9233 SRR5690897_11261 SRR5690897_13048 SRR5690897_15530 SRR5690897_15532 SRR5690897_16364 SRR5690897_16367 SRR5690898_150 SRR5690898_272 SRR5690898_1996 SRR5690898_4995 SRR5690898_5008 SRR5690898_6595 SRR5690898_12272 SRR5690898_12377 SRR5690898_12378 SRR5690898_14216 SRR5690898_14696 SRR5690898_15688 SRR5690899_1342 SRR5690899_1347 SRR5690899_1756 SRR5690899_1763 SRR5690899_4403 SRR5690899_4404 SRR5690899_4413 SRR5690899_4454 SRR5690899_6811 SRR5690899_7433 SRR5690899_7437 SRR5690899_10148 SRR5690899_11723 SRR5690899_14784 SRR5690899_16122 SRR5690900_1835 SRR5690900_2729 SRR5690900_3154 SRR5690900_3155 SRR5690900_3160 SRR5690900_3161 SRR5690900_3819 SRR5690900_3821 SRR5690900_4173 SRR5690900_4555 SRR5690900_6543 SRR5690900_6547 SRR5690900_8496 SRR5690900_10846 SRR5690900_10851 SRR5690900_11234 SRR5690900_11883 SRR5690900_12946 SRR5690900_14223 SRR5690900_14609 SRR5690900_16344 SRR5690900_16590 SRR5690901_148 SRR5690901_149 SRR5690901_1154 SRR5690902_132 SRR5690902_148 SRR5690902_362 SRR5690902_365 SRR5690902_374 SRR5690902_497 SRR5690902_612 SRR5690902_779 SRR5690902_819 SRR5690902_1184 SRR5690902_1392 SRR5690902_1574 SRR5690902_1608 SRR5690902_1613 SRR5690902_1707 SRR5690902_1834 SRR5690902_1900 SRR5690902_1921 SRR5690902_1926 SRR5690902_1945 SRR5690902_2130 SRR5690902_2145 SRR5690902_2245 SRR5690902_2362 SRR5690902_2497 SRR5690902_2545 SRR5690902_2656 SRR5690902_2666 SRR5690902_2827 SRR5690902_2852 SRR5690902_2874 SRR5690902_2961 SRR5690902_3029 SRR5690902_3132 SRR5690902_3253 SRR5690902_3292 SRR5690902_3504 SRR5690902_3525 SRR5690902_3577 SRR5690902_3609 SRR5690902_3939 SRR5690902_3998 SRR5690902_4223 SRR5690902_4281 SRR5690902_4452 SRR5690902_4512 SRR5690902_4604 SRR5690902_4613 SRR5690902_4937 SRR5690902_5003 SRR5690902_5290 SRR5690902_5329 SRR5690902_5360 SRR5690902_5449 SRR5690902_5482 SRR5690902_5563 SRR5690902_5615 SRR5690902_5822 SRR5690902_5848 SRR5690902_5859 SRR5690902_5952 SRR5690902_6019 SRR5690902_6120 SRR5690902_6213 SRR5690902_6257 SRR5690902_6653 SRR5690902_6693 SRR5690902_6880 SRR5690902_7182 SRR5690902_7318 SRR5690902_7476 SRR5690902_7484 SRR5690902_7519 SRR5690902_7528 SRR5690902_7544 SRR5690902_7555 SRR5690902_7565 SRR5690902_7596 SRR5690902_7610 SRR5690902_7695 SRR5690902_7700 SRR5690902_7733 SRR5690902_7874 SRR5690902_7899 SRR5690902_7929 SRR5690902_8082 SRR5690902_8226 SRR5690902_8330 SRR5690902_8610 SRR5690902_8683 SRR5690902_8880 SRR5690902_8889 SRR5690902_9001 SRR5690902_9191 SRR5690902_9256 SRR5690902_9374 SRR5690902_9398 SRR5690902_9401 SRR5690902_9504 SRR5690902_9522 SRR5690902_9558 SRR5690902_9832 SRR5690902_9898 SRR5690902_9967 SRR5690902_9981 SRR5690902_10007 SRR5690902_10104 SRR5690902_10296 SRR5690902_10464 SRR5690902_10543 SRR5690902_10567 SRR5690902_10767 SRR5690902_10792 SRR5690902_10793 SRR5690902_10802 SRR5690902_10832 SRR5690902_11074 SRR5690902_11281 SRR5690902_11388 SRR5690902_11451 SRR5690902_11598 SRR5690902_11820 SRR5690902_11854 SRR5690902_12158 SRR5690902_12233 SRR5690902_12749 SRR5690902_12808 SRR5690902_12833 SRR5690902_12913 SRR5690902_12918 SRR5690902_13144 SRR5690902_13476 SRR5690902_13663 SRR5690902_13756 SRR5690902_13922 SRR5690902_14057 SRR5690902_14211 SRR5690902_14317 SRR5690902_14371 SRR5690902_14438 SRR5690902_14441 SRR5690902_14497 SRR5690902_14679 SRR5690902_14758 SRR5690902_14759 SRR5690902_14774 SRR5690902_14776 SRR5690902_14957 SRR5690902_15008 SRR5690902_15129 SRR5690902_15168 SRR5690902_15180 SRR5690902_15196 SRR5690902_15198 SRR5690902_15283 SRR5690902_15352 SRR5690902_15432 SRR5690902_15476 SRR5690902_15514 SRR5690902_15515 SRR5690902_15867 SRR5690902_16007 SRR5690902_16037 SRR5690903_14526 SRR5690903_14527 SRR5690908_202 SRR5690908_404 SRR5690908_704 SRR5690908_720 SRR5690908_781 SRR5690908_1423 SRR5690908_1516 SRR5690908_1604 SRR5690908_1714 SRR5690908_2054 SRR5690908_2343 SRR5690908_2783 SRR5690908_2988 SRR5690908_3075 SRR5690908_3973 SRR5690908_4001 SRR5690908_4035 SRR5690908_4204 SRR5690908_4590 SRR5690908_4792 SRR5690908_5001 SRR5690908_5058 SRR5690908_5348 SRR5690908_5368 SRR5690908_5428 SRR5690908_5474 SRR5690908_5692 SRR5690908_5898 SRR5690908_5943 SRR5690908_5967 SRR5690908_6171 SRR5690908_6396 SRR5690908_6631 SRR5690908_6737 SRR5690908_6751 SRR5690908_6859 SRR5690908_6987 SRR5690908_7268 SRR5690908_7384 SRR5690908_7625 SRR5690908_7740 SRR5690908_7972 SRR5690908_8633 SRR5690908_8663 SRR5690908_8673 SRR5690908_8733 SRR5690908_8865 SRR5690908_10050 SRR5690908_10097 SRR5690908_10201 SRR5690908_10692 SRR5690908_10828 SRR5690908_10931 SRR5690908_11136 SRR5690908_11222 SRR5690908_11298 SRR5690908_12237 SRR5690908_12496 SRR5690908_12846 SRR5690908_12993 SRR5690908_13174 SRR5690908_13233 SRR5690908_13340 SRR5690908_13448 SRR5690908_13678 SRR5690908_14021 SRR5690908_14441 SRR5690908_14668 SRR5690908_14738 SRR5690908_14974 SRR5690908_15019 SRR5690908_15478 SRR5690908_15571 SRR5690908_15870 SRR5690908_16039 SRR5690909_272 SRR5690909_642 SRR5690909_1796 SRR5690909_2004 SRR5690909_2498 SRR5690909_2887 SRR5690909_2931 SRR5690909_2932 SRR5690909_4234 SRR5690909_6686 SRR5690909_7580 SRR5690909_7697 SRR5690909_7728 SRR5690909_8281 SRR5690909_8524 SRR5690909_8641 SRR5690909_9742 SRR5690909_10343 SRR5690909_10366 SRR5690909_10503 SRR5690909_10817 SRR5690909_10857 SRR5690909_11585 SRR5690909_11702 SRR5690909_11719 SRR5690909_12073 SRR5690909_12075 SRR5690909_12334 SRR5690909_13042 SRR5690909_13192 SRR5690909_13267 SRR5690909_13342 SRR5690909_13446 SRR5690909_13581 SRR5690909_13997 SRR5690909_15470 SRR5690909_15688 SRR5690909_16003 SRR5690910_1169 SRR5690910_1432 SRR5690910_2254 SRR5690910_2738 SRR5690910_2937 SRR5690910_3383 SRR5690910_4832 SRR5690910_5019 SRR5690910_5561 SRR5690910_5658 SRR5690910_6177 SRR5690910_6632 SRR5690910_6761 SRR5690910_7339 SRR5690910_7342 SRR5690910_7400 SRR5690910_8360 SRR5690910_8955 SRR5690910_9092 SRR5690910_9582 SRR5690910_9880 SRR5690910_10010 SRR5690910_10682 SRR5690910_13015 SRR5690910_13396 SRR5690910_14678 SRR5690910_15633 SRR5690910_15891 SRR5690910_16052 SRR5690910_16083 SRR5690914_20 SRR5690914_23 SRR5690914_1669 SRR5690914_4836 SRR5690914_5858 SRR5690914_7281 SRR5690914_7829 SRR5690914_8985 SRR5690914_9210 SRR5690914_9386 SRR5690914_10073 SRR5690914_11889 SRR5690914_11925 SRR5690914_12760 SRR5690914_13224 SRR5690914_14843 SRR5690915_202 SRR5690915_451 SRR5690915_945 SRR5690915_971 SRR5690915_1094 SRR5690915_1141 SRR5690915_1173 SRR5690915_1299 SRR5690915_1408 SRR5690915_1452 SRR5690915_1625 SRR5690915_1632 SRR5690915_1633 SRR5690915_1638 SRR5690915_2099 SRR5690915_2332 SRR5690915_2436 SRR5690915_2480 SRR5690915_2619 SRR5690915_3034 SRR5690915_3112 SRR5690915_3298 SRR5690915_3462 SRR5690915_3499 SRR5690915_3945 SRR5690915_4391 SRR5690915_4434 SRR5690915_4686 SRR5690915_4699 SRR5690915_4889 SRR5690915_4952 SRR5690915_5310 SRR5690915_5555 SRR5690915_5598 SRR5690915_5682 SRR5690915_5758 SRR5690915_6028 SRR5690915_6115 SRR5690915_6272 SRR5690915_6291 SRR5690915_6410 SRR5690915_6948 SRR5690915_7378 SRR5690915_7572 SRR5690915_7585 SRR5690915_7944 SRR5690915_8042 SRR5690915_8432 SRR5690915_8567 SRR5690915_8746 SRR5690915_8760 SRR5690915_9254 SRR5690915_9347 SRR5690915_9386 SRR5690915_9765 SRR5690915_10097 SRR5690915_10378 SRR5690915_10976 SRR5690915_11123 SRR5690915_11142 SRR5690915_11248 SRR5690915_11262 SRR5690915_11645 SRR5690915_11670 SRR5690915_11829 SRR5690915_11856 SRR5690915_12160 SRR5690915_12205 SRR5690915_12526 SRR5690915_12654 SRR5690915_12843 SRR5690915_12866 SRR5690915_12937 SRR5690915_13061 SRR5690915_13128 SRR5690915_13154 SRR5690915_13728 SRR5690915_13866 SRR5690915_13903 SRR5690915_13994 SRR5690915_14089 SRR5690915_14121 SRR5690915_14238 SRR5690915_14320 SRR5690915_14629 SRR5690915_14654 SRR5690915_14667 SRR5690915_14717 SRR5690915_14924 SRR5690915_15050 SRR5690915_15153 SRR5690915_15241 SRR5690915_15562 SRR5690915_15623 SRR5690915_15717 SRR5690915_15720 SRR5690915_15847 SRR5690915_15864 SRR5690915_15907 SRR5690922_232 SRR5690922_353 SRR5690922_1213 SRR5690922_2277 SRR5690922_2278 SRR5690922_2279 SRR5690922_2750 SRR5690922_2751 SRR5690922_3572 SRR5690922_6633 SRR5690922_6634 SRR5690922_6635 SRR5690922_6780 SRR5690922_6782 SRR5690922_7309 SRR5690922_7560 SRR5690922_7598 SRR5690922_7904 SRR5690922_7905 SRR5690922_8495 SRR5690922_8497 SRR5690922_8500 SRR5690922_10391 SRR5690922_10392 SRR5690922_10393 SRR5690922_11618 SRR5690922_11984 SRR5690922_16645 SRR5690925_116 SRR5690925_1629 SRR5690925_1631 SRR5690925_3534 SRR5690925_5417 SRR5690925_5420 SRR5690925_7352 SRR5690925_13865 SRR5690925_15674 SRR5690925_16162 SRR5690925_16163 SRR5690925_16165 SRR5690929_114 SRR5690929_1014 SRR5690929_1144 SRR5690929_1992 SRR5690929_2151 SRR5690929_2152 SRR5690929_2426 SRR5690929_3388 SRR5690929_3585 SRR5690929_3976 SRR5690929_3977 SRR5690929_3978 SRR5690929_4480 SRR5690929_4481 SRR5690929_4533 SRR5690929_4534 SRR5690929_4536 SRR5690929_4668 SRR5690929_4670 SRR5690929_4672 SRR5690929_4860 SRR5690929_5179 SRR5690929_5439 SRR5690929_5440 SRR5690929_6589 SRR5690929_6591 SRR5690929_7136 SRR5690929_7137 SRR5690929_7140 SRR5690929_8177 SRR5690929_8179 SRR5690929_8289 SRR5690929_8360 SRR5690929_8362 SRR5690929_8467 SRR5690929_8796 SRR5690929_9429 SRR5690929_9432 SRR5690929_9582 SRR5690929_10739 SRR5690929_10851 SRR5690929_10856 SRR5690929_11520 SRR5690929_11521 SRR5690929_11531 SRR5690929_11533 SRR5690929_11690 SRR5690929_11692 SRR5690929_11795 SRR5690929_11796 SRR5690929_11797 SRR5690929_11928 SRR5690929_11929 SRR5690929_12353 SRR5690929_12986 SRR5690929_13071 SRR5690929_13072 SRR5690929_14615 SRR5690929_14886 SRR5690931_223 SRR5690931_281 SRR5690931_484 SRR5690931_691 SRR5690931_822 SRR5690931_931 SRR5690931_1441 SRR5690931_1691 SRR5690931_1779 SRR5690931_2109 SRR5690931_2312 SRR5690931_2592 SRR5690931_3792 SRR5690931_3972 SRR5690931_4179 SRR5690931_4405 SRR5690931_4641 SRR5690931_4888 SRR5690931_5650 SRR5690931_5959 SRR5690931_6065 SRR5690931_6164 SRR5690931_6310 SRR5690931_6443 SRR5690931_6493 SRR5690931_6523 SRR5690931_6712 SRR5690931_6816 SRR5690931_7028 SRR5690931_7130 SRR5690931_7132 SRR5690931_7268 SRR5690931_7607 SRR5690931_7709 SRR5690931_8418 SRR5690931_8433 SRR5690931_8591 SRR5690931_9147 SRR5690931_9181 SRR5690931_9191 SRR5690931_9255 SRR5690931_9323 SRR5690931_9393 SRR5690931_9838 SRR5690931_11013 SRR5690931_11356 SRR5690931_11494 SRR5690931_11601 SRR5690931_12048 SRR5690931_12127 SRR5690931_12780 SRR5690931_13277 SRR5690931_13303 SRR5690931_13953 SRR5690931_15111 SRR5690931_15178 SRR5690931_16235 SRR5690936_1319 SRR5690936_1409 SRR5690936_1691 SRR5690936_1697 SRR5690936_1836 SRR5690936_1841 SRR5690936_1843 SRR5690936_5819 SRR5690936_15384 SRR5690937_36 SRR5690937_60 SRR5690937_100 SRR5690937_643 SRR5690937_963 SRR5690937_1606 SRR5690937_2140 SRR5690937_2654 SRR5690937_3088 SRR5690937_3341 SRR5690937_3425 SRR5690937_3575 SRR5690937_3616 SRR5690937_3672 SRR5690937_3864 SRR5690937_3950 SRR5690937_4344 SRR5690937_4425 SRR5690937_4578 SRR5690937_4761 SRR5690937_5114 SRR5690937_5150 SRR5690937_5534 SRR5690937_5612 SRR5690937_5628 SRR5690937_5649 SRR5690937_5885 SRR5690937_6216 SRR5690937_6532 SRR5690937_6695 SRR5690937_6939 SRR5690937_6943 SRR5690937_7038 SRR5690937_7277 SRR5690937_7508 SRR5690937_7539 SRR5690937_7609 SRR5690937_7874 SRR5690937_7937 SRR5690937_8633 SRR5690937_8833 SRR5690937_8901 SRR5690937_9038 SRR5690937_9320 SRR5690937_9894 SRR5690937_9897 SRR5690937_9922 SRR5690937_10038 SRR5690937_10160 SRR5690937_10324 SRR5690937_11018 SRR5690937_11268 SRR5690937_11278 SRR5690937_11471 SRR5690937_11619 SRR5690937_11646 SRR5690937_11798 SRR5690937_12357 SRR5690937_12511 SRR5690937_12911 SRR5690937_12944 SRR5690937_13147 SRR5690937_13331 SRR5690937_13577 SRR5690937_13790 SRR5690937_13892 SRR5690937_13902 SRR5690937_14070 SRR5690937_14077 SRR5690937_14771 SRR5690937_15141 SRR5690937_15252 SRR5690937_15321 SRR5690937_15349 SRR5690937_15731 SRR5690937_15756 SRR5690937_15800 SRR5690938_761 SRR5690938_9835 SRR5690940_58 SRR5690940_334 SRR5690940_393 SRR5690940_604 SRR5690940_911 SRR5690940_932 SRR5690940_1375 SRR5690940_1456 SRR5690940_1464 SRR5690940_1495 SRR5690940_1727 SRR5690940_1730 SRR5690940_1732 SRR5690940_2034 SRR5690940_2171 SRR5690940_2177 SRR5690940_2179 SRR5690940_2847 SRR5690940_3635 SRR5690940_3638 SRR5690940_3640 SRR5690940_3803 SRR5690940_4006 SRR5690940_4634 SRR5690940_4637 SRR5690940_5120 SRR5690940_5122 SRR5690940_5277 SRR5690940_5506 SRR5690940_5549 SRR5690940_5614 SRR5690940_5617 SRR5690940_6405 SRR5690940_6408 SRR5690940_6411 SRR5690940_6511 SRR5690940_7114 SRR5690940_7118 SRR5690940_7266 SRR5690940_7367 SRR5690940_7381 SRR5690940_7383 SRR5690940_7385 SRR5690940_8448 SRR5690940_8449 SRR5690940_8811 SRR5690940_8988 SRR5690940_9020 SRR5690940_9229 SRR5690940_9234 SRR5690940_9440 SRR5690940_9476 SRR5690940_9510 SRR5690940_9513 SRR5690940_9611 SRR5690940_9656 SRR5690940_9909 SRR5690940_10068 SRR5690940_10282 SRR5690940_10293 SRR5690940_10465 SRR5690940_10470 SRR5690940_10617 SRR5690940_10796 SRR5690940_10798 SRR5690940_10818 SRR5690940_11139 SRR5690940_11202 SRR5690940_11543 SRR5690940_11545 SRR5690940_11931 SRR5690940_12134 SRR5690940_12290 SRR5690940_12291 SRR5690940_12300 SRR5690940_12302 SRR5690940_12403 SRR5690940_13213 SRR5690940_13315 SRR5690940_13331 SRR5690940_13335 SRR5690940_13496 SRR5690940_14506 SRR5690940_14515 SRR5690940_14788 SRR5690940_15193 SRR5690940_15431 SRR5690940_15434 SRR5690940_15513 SRR5690940_15525 SRR5690940_15911 SRR5690940_16186 SRR5690940_16189 SRR5690941_3303 SRR5690941_5548 SRR5690941_7125 SRR5690941_10905 SRR5690941_10908 SRR5690941_12192 SRR5690941_12919 SRR5690941_12921 SRR5690943_45 SRR5690943_145 SRR5690943_146 SRR5690943_995 SRR5690943_998 SRR5690943_1001 SRR5690943_1283 SRR5690943_1412 SRR5690943_1836 SRR5690943_2412 SRR5690943_2892 SRR5690943_2893 SRR5690943_3059 SRR5690943_3456 SRR5690943_3460 SRR5690943_4055 SRR5690943_4057 SRR5690943_4061 SRR5690943_4063 SRR5690943_4067 SRR5690943_4431 SRR5690943_5153 SRR5690943_5451 SRR5690943_5453 SRR5690943_5612 SRR5690943_5614 SRR5690943_6867 SRR5690943_7010 SRR5690943_7149 SRR5690943_7242 SRR5690943_8200 SRR5690943_8418 SRR5690943_8422 SRR5690943_8435 SRR5690943_9480 SRR5690943_10020 SRR5690943_12496 SRR5690943_12640 SRR5690943_12645 SRR5690943_12767 SRR5690943_12770 SRR5690943_13197 SRR5690943_13198 SRR5690943_13368 SRR5690943_13433 SRR5690943_13590 SRR5690943_13934 SRR5690943_13936 SRR5690943_14567 SRR5690943_14570 SRR5690943_14803 SRR5690943_14807 SRR5690943_15014 SRR5690943_15391 SRR5690943_15699 SRR5690943_15859 SRR5690943_16269 SRR5690944_1374 SRR5690944_10867 SRR5690945_4456 SRR5690945_4459 SRR5690945_7767 SRR5690955_934 SRR5690955_935 SRR5690955_1176 SRR5690955_1763 SRR5690955_1815 SRR5690955_1819 SRR5690955_4847 SRR5690955_6743 SRR5690955_7197 SRR5690955_7227 SRR5690955_7519 SRR5690955_8823 SRR5690955_8824 SRR5690955_9229 SRR5690955_9230 SRR5690955_9713 SRR5690955_9716 SRR5690955_10951 SRR5690955_10957 SRR5690955_10961 SRR5690955_11595 SRR5690955_12807 SRR5690955_12812 SRR5690955_12985 SRR5690955_13264 SRR5690955_16170 SRR5690955_16174 SRR5690965_14629 SRR5690982_2340 SRR5690982_3322 SRR5690982_3658 SRR5690982_3659 SRR5690982_4557 SRR5690982_7151 SRR5690982_7153 SRR5690982_7155 SRR5690982_10738 SRR5690982_10740 SRR5690982_12038 SRR5690982_12306 SRR5690982_12437 SRR5690982_12565 SRR5690982_12567 SRR5690983_2618 SRR5690983_3795 SRR5690983_3845 SRR5690983_4661 SRR5690983_5732 SRR5690983_5986 SRR5690983_7421 SRR5690983_8711 SRR5690983_8909 SRR5690983_10405 SRR5690983_10438 SRR5690983_10475 SRR5690983_10667 SRR5690983_12809 SRR5690983_13368 SRR5690983_13422 SRR5690983_13599 SRR5690983_13899 SRR5690983_14344 SRR5690983_15391 SRR5690984_281 SRR5690984_1293 SRR5690984_1471 SRR5690984_1829 SRR5690984_2488 SRR5690984_2878 SRR5690984_3096 SRR5690984_3658 SRR5690984_3947 SRR5690984_4051 SRR5690984_5052 SRR5690984_5071 SRR5690984_5293 SRR5690984_6015 SRR5690984_6933 SRR5690984_7162 SRR5690984_7365 SRR5690984_7621 SRR5690984_8058 SRR5690984_9496 SRR5690984_9874 SRR5690984_10535 SRR5690984_11498 SRR5690984_11535 SRR5690984_11746 SRR5690984_11937 SRR5690984_12093 SRR5690984_12119 SRR5690984_13544 SRR5690984_14590 SRR5690984_14935 SRR5690984_14977 SRR5690984_15003 SRR5690984_15071 SRR5690985_120 SRR5690985_1655 SRR5690985_1942 SRR5690985_2591 SRR5690985_2868 SRR5690985_3651 SRR5690985_3869 SRR5690985_4326 SRR5690985_4552 SRR5690985_5502 SRR5690985_5799 SRR5690985_5997 SRR5690985_7456 SRR5690985_7677 SRR5690985_7728 SRR5690985_8057 SRR5690985_8496 SRR5690985_9135 SRR5690985_11051 SRR5690985_12133 SRR5690985_12493 SRR5690985_14091 SRR5690985_15096 SRR5690985_15137 SRR5690985_15401 SRR5690985_15432 SRR5690985_15815 SRR5690985_16016 SRR5690985_16018 SRR5690986_1959 SRR5690986_7774 SRR5690986_12745 SRR5690986_14849 SRR5690986_15390 SRR5690987_1640 SRR5690987_6903 SRR5690987_7312 SRR5690987_13144 SRR5690988_344 SRR5690988_458 SRR5690988_493 SRR5690988_1909 SRR5690988_3113 SRR5690988_3114 SRR5690988_3115 SRR5690988_3699 SRR5690988_3828 SRR5690988_3830 SRR5690988_3832 SRR5690988_4194 SRR5690988_4196 SRR5690988_5405 SRR5690988_5841 SRR5690988_6449 SRR5690988_8223 SRR5690988_8225 SRR5690988_8794 SRR5690988_8795 SRR5690988_8796 SRR5690988_8926 SRR5690988_9882 SRR5690988_9885 SRR5690988_10608 SRR5690988_10610 SRR5690988_10706 SRR5690988_10709 SRR5690988_11127 SRR5690988_11128 SRR5690988_11395 SRR5690988_13053 SRR5690988_14019 SRR5690988_15289 SRR5690989_898 SRR5690989_1266 SRR5690989_1727 SRR5690989_1730 SRR5690989_3290 SRR5690989_4075 SRR5690989_4076 SRR5690989_4119 SRR5690989_5136 SRR5690989_5525 SRR5690989_7901 SRR5690989_7903 SRR5690989_12283 SRR5690989_12285 SRR5690989_13400 SRR5690989_14415 SRR5690989_14792 SRR5690989_15027 SRR5690990_11732 SRR5690990_11733 SRR5690990_11754 SRR5690990_11910 SRR5690990_13534 SRR5690994_179 SRR5690994_182 SRR5690994_455 SRR5690994_1122 SRR5690994_1143 SRR5690994_1478 SRR5690994_2527 SRR5690994_2564 SRR5690994_2613 SRR5690994_3313 SRR5690994_3440 SRR5690994_3983 SRR5690994_5806 SRR5690994_6026 SRR5690994_6060 SRR5690994_6190 SRR5690994_6314 SRR5690994_6664 SRR5690994_7113 SRR5690994_7235 SRR5690994_7559 SRR5690994_7674 SRR5690994_7711 SRR5690994_8031 SRR5690994_8354 SRR5690994_8501 SRR5690994_9903 SRR5690994_10030 SRR5690994_10221 SRR5690994_10421 SRR5690994_10423 SRR5690994_11000 SRR5690994_11152 SRR5690994_12291 SRR5690994_12418 SRR5690994_12464 SRR5690994_12557 SRR5690994_12859 SRR5690994_13152 SRR5690994_13749 SRR5690994_14043 SRR5690994_14056 SRR5690994_14095 SRR5690994_14216 SRR5690994_14649 SRR5690994_14766 SRR5690994_15193 SRR5690994_15888 SRR5690994_15952 SRR5691005_7334 SRR5691005_14020 SRR5691005_15221 SRR5691013_3839 SRR5691013_4677 SRR5691013_5317 SRR5691013_7668 SRR5691013_10620 SRR5691013_13684 SRR5691015_306 SRR5691015_1884 SRR5691015_2379 SRR5691015_2553 SRR5691015_5756 SRR5691015_7125 SRR5691015_9772 SRR5691015_10372 SRR5691015_12130 SRR5691015_12241 SRR5691015_14861 SRR5691015_15098 SRR5691021_664 SRR5691021_665 SRR5691021_1173 SRR5691021_1390 SRR5691021_3613 SRR5691021_5249 SRR5691021_5927 SRR5691021_6338 SRR5691021_9449 SRR5691021_9452 SRR5691021_10997 SRR5691021_11995 SRR5691021_12324 SRR5691021_13170 SRR5691021_13190 SRR5691021_13191 SRR5691021_14040 SRR5691021_14192 SRR5691021_16283 SRR5691021_16285 SRR5691023_271 SRR5691023_272 SRR5691023_3922 SRR5691023_4062 SRR5691023_5575 SRR5691023_6257 SRR5691023_7615 SRR5691023_8262 SRR5691023_8263 SRR5691023_8265 SRR5691023_9520 SRR5691023_11069 SRR5691023_11070 SRR5691023_12430 SRR5691023_13253 SRR5691023_15375 SRR5691023_15376 SRR5691023_15740 SRR5691023_15749 SRR5691024_1330 SRR5691024_1332 SRR5691024_1335 SRR5691024_10495 SRR5691024_10498 SRR5691024_13341 SRR5691024_13342 SRR5691024_14876 SRR5691025_189 SRR5691025_190 SRR5691025_296 SRR5691025_631 SRR5691025_1329 SRR5691025_1331 SRR5691025_1452 SRR5691025_1863 SRR5691025_1867 SRR5691025_2391 SRR5691025_2392 SRR5691025_2439 SRR5691025_4105 SRR5691025_4197 SRR5691025_4284 SRR5691025_4694 SRR5691025_5102 SRR5691025_5103 SRR5691025_5123 SRR5691025_5445 SRR5691025_5449 SRR5691025_5617 SRR5691025_6131 SRR5691025_6137 SRR5691025_6218 SRR5691025_6813 SRR5691025_6814 SRR5691025_8095 SRR5691025_8237 SRR5691025_8239 SRR5691025_9408 SRR5691025_9854 SRR5691025_10341 SRR5691025_10587 SRR5691025_10588 SRR5691025_11767 SRR5691025_11769 SRR5691025_11885 SRR5691025_12330 SRR5691025_12394 SRR5691025_12395 SRR5691025_12396 SRR5691025_12413 SRR5691025_12916 SRR5691025_12933 SRR5691025_12935 SRR5691025_13141 SRR5691025_13757 SRR5691025_13759 SRR5691025_14468 SRR5691025_15155 SRR5691025_15156 SRR5691025_15501 SRR5691025_15504 SRR5691025_15600 SRR5691025_15685 SRR5691025_15686 SRR5691025_15845 SRR5691025_15846 SRR5691025_15902 SRR5691025_15903 SRR5691026_1914 SRR5691026_2316 SRR5691026_4667 SRR5691026_4669 SRR5691026_4837 SRR5691026_4838 SRR5691026_4839 SRR5691026_6431 SRR5691026_6433 SRR5691026_6436 SRR5691026_8851 SRR5691026_10142 SRR5691026_13398 SRR5691026_15490 SRR5691028_48 SRR5691028_49 SRR5691028_1106 SRR5691028_1258 SRR5691028_1853 SRR5691028_1856 SRR5691028_3353 SRR5691028_3354 SRR5691028_3620 SRR5691028_3755 SRR5691028_3760 SRR5691028_3912 SRR5691028_4070 SRR5691028_4071 SRR5691028_4340 SRR5691028_4341 SRR5691028_4789 SRR5691028_5165 SRR5691028_5764 SRR5691028_5765 SRR5691028_5984 SRR5691028_6071 SRR5691028_6076 SRR5691028_6409 SRR5691028_6931 SRR5691028_6934 SRR5691028_7108 SRR5691028_7109 SRR5691028_7184 SRR5691028_7266 SRR5691028_7268 SRR5691028_8023 SRR5691028_8024 SRR5691028_8068 SRR5691028_8469 SRR5691028_8862 SRR5691028_10032 SRR5691028_10209 SRR5691028_10325 SRR5691028_10328 SRR5691028_10508 SRR5691028_10511 SRR5691028_10521 SRR5691028_10522 SRR5691028_10554 SRR5691028_10556 SRR5691028_10557 SRR5691028_10774 SRR5691028_10895 SRR5691028_11496 SRR5691028_11793 SRR5691028_11794 SRR5691028_11795 SRR5691028_11796 SRR5691028_12052 SRR5691028_12809 SRR5691028_12935 SRR5691028_13287 SRR5691028_13290 SRR5691028_13292 SRR5691028_13851 SRR5691028_14228 SRR5691028_14598 SRR5691028_14599 SRR5691028_14600 SRR5691028_15572 SRR5691028_16106 SRR5691028_16108 SRR5691028_16111 SRR5691029_369 SRR5691029_662 SRR5691029_665 SRR5691029_1004 SRR5691029_1005 SRR5691029_2617 SRR5691029_3258 SRR5691029_4490 SRR5691029_4492 SRR5691029_4493 SRR5691029_5476 SRR5691029_6374 SRR5691029_6433 SRR5691029_6435 SRR5691029_6488 SRR5691029_7969 SRR5691029_9098 SRR5691029_9099 SRR5691029_10134 SRR5691029_10136 SRR5691029_10138 SRR5691029_11022 SRR5691029_11025 SRR5691029_11628 SRR5691029_12312 SRR5691029_14284 SRR5691029_14686 SRR5691029_15392 SRR5691029_15395 SRR5691029_15396 SRR5690827_1083 SRR5690827_1085 SRR5690827_1086 SRR5690827_2045 SRR5690827_2998 SRR5690827_6276 SRR5690827_8320 SRR5690827_8321 SRR5690827_8411 SRR5690827_8412 SRR5690827_11883 SRR5690855_2869 SRR5690855_2871 SRR5690858_8480 SRR5690858_11500 SRR5690858_13722 SRR5690858_15852 SRR5690859_6205 SRR5690859_15935 SRR5690859_16303 SRR5690859_16305 SRR5690863_6387 SRR5690863_6542 SRR5690863_6550 SRR5690863_9315 SRR5690863_9318 SRR5690863_11020 SRR5690863_11025 SRR5690863_14745 SRR5690864_116 SRR5690864_118 SRR5690864_4535 SRR5690864_4536 SRR5690864_6494 SRR5690864_9668 SRR5690864_9673 SRR5690864_9676 SRR5690864_11077 SRR5690864_11761 SRR5690864_11762 SRR5690864_11825 SRR5690864_11831 SRR5690864_14496 SRR5690864_14498 SRR5690880_2629 SRR5690882_1827 SRR5690882_5324 SRR5690882_5326 SRR5690882_10058 SRR5690882_11391 SRR5690882_11392 SRR5690882_14995 SRR5690882_14998 SRR5690882_15002 SRR5690897_703 SRR5690897_706 SRR5690897_709 SRR5690897_5353 SRR5690897_11743 SRR5690897_15812 SRR5690897_15817 SRR5690898_4466 SRR5690898_6969 SRR5690899_834 SRR5690899_835 SRR5690899_3627 SRR5690899_3631 SRR5690899_10186 SRR5690899_15952 SRR5690899_15958 SRR5690900_3347 SRR5690900_3350 SRR5690900_9329 SRR5690900_13378 SRR5690900_15090 SRR5690901_3675 SRR5690901_4745 SRR5690902_126 SRR5690902_346 SRR5690902_446 SRR5690902_537 SRR5690902_701 SRR5690902_807 SRR5690902_990 SRR5690902_1149 SRR5690902_1682 SRR5690902_1847 SRR5690902_1991 SRR5690902_2279 SRR5690902_2484 SRR5690902_2563 SRR5690902_2642 SRR5690902_2880 SRR5690902_3083 SRR5690902_3097 SRR5690902_3917 SRR5690902_3948 SRR5690902_4022 SRR5690902_4574 SRR5690902_4943 SRR5690902_5367 SRR5690902_5654 SRR5690902_5965 SRR5690902_6036 SRR5690902_6277 SRR5690902_6677 SRR5690902_6919 SRR5690902_6934 SRR5690902_7187 SRR5690902_7377 SRR5690902_8319 SRR5690902_8370 SRR5690902_8544 SRR5690902_9114 SRR5690902_9155 SRR5690902_9239 SRR5690902_9282 SRR5690902_9340 SRR5690902_10147 SRR5690902_10369 SRR5690902_10501 SRR5690902_11743 SRR5690902_11789 SRR5690902_11966 SRR5690902_12067 SRR5690902_12328 SRR5690902_12392 SRR5690902_12527 SRR5690902_12665 SRR5690902_12698 SRR5690902_13199 SRR5690902_13858 SRR5690902_14424 SRR5690902_14693 SRR5690902_15062 SRR5690902_15392 SRR5690902_15658 SRR5690902_15820 SRR5690902_15924 SRR5690902_16180 SRR5690903_13338 SRR5690903_16154 SRR5690907_3283 SRR5690915_5048 SRR5690922_1195 SRR5690922_5283 SRR5690922_10192 SRR5690922_10193 SRR5690922_15372 SRR5690922_15374 SRR5690922_16270 SRR5690922_16273 SRR5690923_3217 SRR5690923_6949 SRR5690923_8794 SRR5690923_10448 SRR5690923_10449 SRR5690929_1566 SRR5690929_1568 SRR5690929_2491 SRR5690929_6669 SRR5690929_6670 SRR5690929_10302 SRR5690929_11186 SRR5690929_12487 SRR5690931_3210 SRR5690931_3496 SRR5690931_4056 SRR5690931_4759 SRR5690931_5159 SRR5690931_5568 SRR5690931_7779 SRR5690931_8047 SRR5690931_8081 SRR5690931_9291 SRR5690931_9945 SRR5690931_12028 SRR5690931_12077 SRR5690931_15002 SRR5690931_15155 SRR5690931_15212 SRR5690931_15446 SRR5690936_16354 SRR5690939_3810 SRR5690939_5878 SRR5690939_5970 SRR5690939_14150 SRR5690940_375 SRR5690940_595 SRR5690940_900 SRR5690940_903 SRR5690940_1195 SRR5690940_1196 SRR5690940_1906 SRR5690940_2090 SRR5690940_2364 SRR5690940_2803 SRR5690940_3637 SRR5690940_4716 SRR5690940_5676 SRR5690940_6721 SRR5690940_6727 SRR5690940_7079 SRR5690940_7354 SRR5690940_8370 SRR5690940_8374 SRR5690940_10031 SRR5690940_10033 SRR5690940_10939 SRR5690940_11114 SRR5690940_11382 SRR5690940_12061 SRR5690940_13008 SRR5690940_13195 SRR5690940_13200 SRR5690940_13270 SRR5690940_13369 SRR5690940_13577 SRR5690940_15503 SRR5690940_15708 SRR5690943_2109 SRR5690943_2202 SRR5690943_2204 SRR5690943_3952 SRR5690943_4161 SRR5690943_4469 SRR5690943_4470 SRR5690943_7495 SRR5690943_7496 SRR5690943_7503 SRR5690943_9114 SRR5690943_10419 SRR5690943_10426 SRR5690943_11948 SRR5690943_12561 SRR5690943_12566 SRR5690943_12704 SRR5690943_12708 SRR5690943_13631 SRR5690943_14455 SRR5690943_16028 SRR5690944_543 SRR5690944_544 SRR5690944_1540 SRR5690944_10625 SRR5690944_14972 SRR5690944_14977 SRR5690955_409 SRR5690955_5226 SRR5690955_5231 SRR5690955_8509 SRR5690955_8514 SRR5690955_8597 SRR5690955_8599 SRR5690955_14483 SRR5690955_14906 SRR5690955_14909 SRR5690955_15218 SRR5690965_7739 SRR5690965_7741 SRR5690965_7748 SRR5690965_10932 SRR5690983_297 SRR5690983_604 SRR5690983_628 SRR5690983_4027 SRR5690983_5303 SRR5690983_5842 SRR5690983_11878 SRR5690983_12544 SRR5690983_13106 SRR5690983_13207 SRR5690983_13433 SRR5690983_13901 SRR5690983_14204 SRR5690983_14256 SRR5690983_14295 SRR5690983_14412 SRR5690983_14413 SRR5690984_2001 SRR5690984_2206 SRR5690984_4050 SRR5690984_4384 SRR5690984_4464 SRR5690984_6260 SRR5690984_9708 SRR5690984_9861 SRR5690984_10533 SRR5690984_11144 SRR5690985_4029 SRR5690985_9273 SRR5690985_9673 SRR5690985_9830 SRR5690985_10174 SRR5690985_10386 SRR5690985_10509 SRR5690985_10745 SRR5690985_11347 SRR5690985_13641 SRR5690986_224 SRR5690986_5911 SRR5690986_6071 SRR5690987_12783 SRR5690994_124 SRR5690994_406 SRR5690994_571 SRR5690994_1127 SRR5690994_1869 SRR5690994_3260 SRR5690994_5285 SRR5690994_6872 SRR5690994_7085 SRR5690994_7527 SRR5690994_8106 SRR5690994_8261 SRR5690994_10007 SRR5690994_11164 SRR5690994_11925 SRR5690994_12842 SRR5690994_13926 SRR5690994_14623 SRR5690994_14690 SRR5690994_15172 SRR5690994_15203 SRR5691005_1534 SRR5691005_1535 SRR5691005_5174 SRR5691005_10240 SRR5691005_13129 SRR5691005_13995 SRR5691013_6875 SRR5691013_6876 SRR5691015_1092 SRR5691015_1484 SRR5691015_1747 SRR5691015_2199 SRR5691015_5860 SRR5691015_8020 SRR5691015_12442 SRR5691015_15050 SRR5691021_4263 SRR5691021_13159 SRR5691021_14820 SRR5691023_451 SRR5691023_1711 SRR5691023_1713 SRR5691023_3119 SRR5691023_3121 SRR5691023_5668 SRR5691023_11509 SRR5691023_11515 SRR5691024_7226 SRR5691024_7228 SRR5691024_7235 SRR5691025_387 SRR5691025_1070 SRR5691025_1071 SRR5691025_1858 SRR5691025_1859 SRR5691025_1862 SRR5691025_3818 SRR5691025_3819 SRR5691025_5714 SRR5691025_9453 SRR5691025_9455 SRR5691025_11950 SRR5691025_12244 SRR5691025_12246 SRR5691025_13104 SRR5691025_13662 SRR5691026_11048 SRR5691026_12211 SRR5691026_12754 SRR5691028_21 SRR5691028_347 SRR5691028_457 SRR5691028_649 SRR5691028_2648 SRR5691028_2649 SRR5691028_2651 SRR5691028_3916 SRR5691028_3917 SRR5691028_5620 SRR5691028_6518 SRR5691028_7051 SRR5691028_7053 SRR5691028_7188 SRR5691028_7189 SRR5691028_8658 SRR5691028_9085 SRR5691028_9087 SRR5691028_10838 SRR5691028_11063 SRR5691028_11082 SRR5691028_11331 SRR5691028_14675 SRR5691028_14676 SRR5691028_15152 SRR5691028_16043 SRR5691028_16302 SRR5691028_16305 SRR5691029_6043 SRR5691029_6767 SRR5691029_10234 SRR5691029_13006 SRR5691029_13221 SRR5690821_11284 SRR5690825_2574 SRR5690825_5113 SRR5690825_5114 SRR5690825_13600 SRR5690827_1514 SRR5690827_1953 SRR5690827_3022 SRR5690827_11976 SRR5690827_11979 SRR5690828_5234 SRR5690828_5238 SRR5690828_5346 SRR5690828_5349 SRR5690828_14138 SRR5690828_15669 SRR5690855_2014 SRR5690855_2019 SRR5690855_3465 SRR5690855_6248 SRR5690855_6249 SRR5690855_8356 SRR5690855_12066 SRR5690858_4438 SRR5690858_5161 SRR5690858_11418 SRR5690859_1472 SRR5690859_1473 SRR5690859_1476 SRR5690859_1606 SRR5690859_3750 SRR5690859_7618 SRR5690859_8324 SRR5690859_8325 SRR5690859_10241 SRR5690859_10243 SRR5690859_10249 SRR5690859_11881 SRR5690859_12220 SRR5690859_12224 SRR5690859_13321 SRR5690859_13608 SRR5690859_14033 SRR5690859_14667 SRR5690859_14668 SRR5690859_16484 SRR5690863_1322 SRR5690863_1832 SRR5690863_1837 SRR5690863_2888 SRR5690863_2889 SRR5690863_5838 SRR5690863_5843 SRR5690863_7290 SRR5690863_7297 SRR5690863_7849 SRR5690863_11223 SRR5690863_11442 SRR5690863_11448 SRR5690863_12839 SRR5690863_12843 SRR5690863_13211 SRR5690863_13213 SRR5690863_13550 SRR5690864_3346 SRR5690864_4748 SRR5690864_4750 SRR5690864_6384 SRR5690864_9382 SRR5690864_15353 SRR5690877_294 SRR5690877_296 SRR5690877_3211 SRR5690877_10722 SRR5690880_11817 SRR5690880_13359 SRR5690880_13361 SRR5690881_5 SRR5690882_2590 SRR5690882_2591 SRR5690882_5038 SRR5690882_5056 SRR5690882_9008 SRR5690882_9234 SRR5690882_9235 SRR5690882_14532 SRR5690897_508 SRR5690897_1966 SRR5690897_3927 SRR5690897_4475 SRR5690897_5490 SRR5690897_6838 SRR5690897_7776 SRR5690897_15035 SRR5690897_15096 SRR5690898_2468 SRR5690898_6510 SRR5690898_9458 SRR5690898_10703 SRR5690898_14525 SRR5690899_2838 SRR5690899_3424 SRR5690899_3428 SRR5690899_3895 SRR5690899_10240 SRR5690899_10244 SRR5690899_10890 SRR5690899_10994 SRR5690899_11831 SRR5690899_11834 SRR5690899_11835 SRR5690900_2388 SRR5690900_3914 SRR5690900_5484 SRR5690900_6164 SRR5690900_6303 SRR5690900_8341 SRR5690900_9060 SRR5690900_9061 SRR5690900_9740 SRR5690900_14525 SRR5690900_14527 SRR5690900_16191 SRR5690900_16258 SRR5690900_16259 SRR5690901_9630 SRR5690901_9632 SRR5690902_415 SRR5690902_525 SRR5690902_1196 SRR5690902_1345 SRR5690902_1555 SRR5690902_1611 SRR5690902_2177 SRR5690902_2237 SRR5690902_2587 SRR5690902_2693 SRR5690902_3703 SRR5690902_3804 SRR5690902_3812 SRR5690902_4257 SRR5690902_4302 SRR5690902_4542 SRR5690902_4713 SRR5690902_5084 SRR5690902_5301 SRR5690902_6252 SRR5690902_6613 SRR5690902_6789 SRR5690902_6798 SRR5690902_6805 SRR5690902_7001 SRR5690902_7307 SRR5690902_7335 SRR5690902_7551 SRR5690902_7737 SRR5690902_8042 SRR5690902_8171 SRR5690902_8455 SRR5690902_8519 SRR5690902_8710 SRR5690902_8736 SRR5690902_8817 SRR5690902_8927 SRR5690902_8996 SRR5690902_9090 SRR5690902_9470 SRR5690902_10183 SRR5690902_10451 SRR5690902_11976 SRR5690902_12032 SRR5690902_12301 SRR5690902_12429 SRR5690902_12553 SRR5690902_12601 SRR5690902_12609 SRR5690902_12943 SRR5690902_13351 SRR5690902_13424 SRR5690902_13431 SRR5690902_13481 SRR5690902_13510 SRR5690902_13655 SRR5690902_13720 SRR5690902_13833 SRR5690902_13935 SRR5690902_14109 SRR5690902_14304 SRR5690902_14362 SRR5690902_14781 SRR5690902_15662 SRR5690902_15663 SRR5690902_15687 SRR5690903_8432 SRR5690907_15613 SRR5690908_3800 SRR5690909_3991 SRR5690915_5102 SRR5690915_11455 SRR5690922_3782 SRR5690922_4798 SRR5690923_1378 SRR5690925_1312 SRR5690925_10794 SRR5690925_12070 SRR5690925_14207 SRR5690929_457 SRR5690929_1040 SRR5690929_4897 SRR5690929_7918 SRR5690929_7920 SRR5690929_10499 SRR5690929_10500 SRR5690929_12961 SRR5690929_13226 SRR5690929_13829 SRR5690929_13831 SRR5690931_994 SRR5690931_1050 SRR5690931_1998 SRR5690931_3684 SRR5690931_4268 SRR5690931_4467 SRR5690931_4762 SRR5690931_5607 SRR5690931_5631 SRR5690931_6134 SRR5690931_7957 SRR5690931_8121 SRR5690931_9461 SRR5690931_10500 SRR5690931_13674 SRR5690931_13877 SRR5690931_14053 SRR5690931_14082 SRR5690937_11799 SRR5690955_15850 SRR5690983_1048 SRR5690983_1741 SRR5690983_3248 SRR5690983_6296 SRR5690983_6463 SRR5690983_6800 SRR5690983_8219 SRR5690983_8982 SRR5690983_10110 SRR5690983_10632 SRR5690983_11074 SRR5690983_11684 SRR5690983_12671 SRR5690983_14893 SRR5690984_889 SRR5690984_1089 SRR5690984_1560 SRR5690984_3083 SRR5690984_4153 SRR5690984_4208 SRR5690984_7148 SRR5690984_7279 SRR5690984_7524 SRR5690984_9189 SRR5690984_13048 SRR5690984_13254 SRR5690984_14842 SRR5690984_15882 SRR5690985_2688 SRR5690985_3690 SRR5690985_5779 SRR5690985_5886 SRR5690985_7883 SRR5690985_9384 SRR5690985_11172 SRR5690985_11271 SRR5690985_12031 SRR5690985_12532 SRR5690985_13174 SRR5690985_13451 SRR5690985_16125 SRR5690986_969 SRR5690986_2094 SRR5690986_14924 SRR5690987_6406 SRR5690987_8659 SRR5690994_1212 SRR5690994_1517 SRR5690994_2397 SRR5690994_2959 SRR5690994_3973 SRR5690994_4062 SRR5690994_5361 SRR5690994_5681 SRR5690994_7822 SRR5690994_8337 SRR5690994_9226 SRR5690994_10910 SRR5690994_12153 SRR5690994_12578 SRR5690994_12608 SRR5690994_12777 SRR5690994_12857 SRR5690994_13257 SRR5690994_14440 SRR5690994_14447 SRR5690994_15531 SRR5690994_15586 SRR5690994_15722 SRR5691005_14347 SRR5691013_4288 SRR5691015_3907 SRR5691015_4375 SRR5691015_6481 SRR5691015_10733 SRR5691015_10755 SRR5691015_10860 SRR5691021_1655 SRR5691021_5701 SRR5691021_5958 SRR5691021_9137 SRR5691021_9194 SRR5691021_9197 SRR5691023_138 SRR5691023_4096 SRR5691023_10905 SRR5691023_10907 SRR5691023_11538 SRR5691023_12263 SRR5691023_12267 SRR5691024_3702 SRR5691024_12986 SRR5691024_13093 SRR5691024_16249 SRR5691024_16250 SRR5691025_2036 SRR5691025_2381 SRR5691025_3601 SRR5691025_3741 SRR5691025_4212 SRR5691025_5044 SRR5691025_7304 SRR5691025_9636 SRR5691025_11313 SRR5691025_11476 SRR5691026_869 SRR5691026_2411 SRR5691026_2432 SRR5691026_2433 SRR5691026_3000 SRR5691026_3293 SRR5691026_10611 SRR5691026_10614 SRR5691028_358 SRR5691028_872 SRR5691028_1454 SRR5691028_3732 SRR5691028_4629 SRR5691028_4632 SRR5691028_5006 SRR5691028_5007 SRR5691028_5601 SRR5691028_7613 SRR5691028_13541 SRR5691028_14664 SRR5691028_14719 SRR5691028_14720 SRR5691028_15369 SRR5691028_15615 SRR5691028_15778 SRR5691028_15781 SRR5691029_3992 SRR5691029_4824 SRR5691029_4826 SRR5691029_4827 SRR5691029_11097 SRR5691029_14364 SRR5691029_14365 SRR5690857_4577 SRR5690857_5073 SRR5690857_5074 SRR5690857_5075 SRR5690857_6133 SRR5690857_6135 SRR5690857_13222 SRR5690857_13224 SRR5690865_2526 SRR5690865_2527 SRR5690865_2995 SRR5690865_3866 SRR5690865_3962 SRR5690865_4469 SRR5690865_6028 SRR5690865_6029 SRR5690865_6349 SRR5690865_6363 SRR5690865_6364 SRR5690865_6366 SRR5690865_9738 SRR5690865_9739 SRR5690865_10609 SRR5690865_11243 SRR5690865_11472 SRR5690865_14538 SRR5690865_14539 SRR5690865_14542 SRR5690865_14882 SRR5690865_15194 SRR5690865_15681 SRR5690867_756 SRR5690867_2191 SRR5690867_2192 SRR5690867_2439 SRR5690867_5089 SRR5690867_7683 SRR5690867_7684 SRR5690867_9493 SRR5690867_11080 SRR5690867_14151 SRR5690867_14732 SRR5690871_729 SRR5690871_830 SRR5690871_1564 SRR5690871_1764 SRR5690871_1765 SRR5690871_3560 SRR5690871_5046 SRR5690871_5047 SRR5690871_8395 SRR5690871_11390 SRR5690871_11391 SRR5690871_11392 SRR5690871_11396 SRR5690871_11710 SRR5690871_11733 SRR5690871_12799 SRR5690871_12800 SRR5690871_12801 SRR5690871_14041 SRR5690871_14046 SRR5690871_14427 SRR5690871_14428 SRR5690871_14596 SRR5690872_100 SRR5690872_103 SRR5690872_178 SRR5690872_181 SRR5690872_2367 SRR5690872_3116 SRR5690872_3117 SRR5690872_3234 SRR5690872_3808 SRR5690872_4753 SRR5690872_5118 SRR5690872_5299 SRR5690872_5300 SRR5690872_5616 SRR5690872_5745 SRR5690872_5954 SRR5690872_6803 SRR5690872_7139 SRR5690872_7349 SRR5690872_7638 SRR5690872_8337 SRR5690872_8494 SRR5690872_8580 SRR5690872_8937 SRR5690872_9128 SRR5690872_9673 SRR5690872_10176 SRR5690872_10484 SRR5690872_10660 SRR5690872_10731 SRR5690872_10732 SRR5690872_12533 SRR5690872_12534 SRR5690872_12535 SRR5690872_13346 SRR5690872_13608 SRR5690872_13838 SRR5690872_13938 SRR5690872_14827 SRR5690872_14859 SRR5690872_15642 SRR5690874_787 SRR5690874_788 SRR5690874_789 SRR5690874_1731 SRR5690874_1732 SRR5690874_1981 SRR5690874_1983 SRR5690874_1998 SRR5690874_1999 SRR5690874_2000 SRR5690874_2055 SRR5690874_2870 SRR5690874_2871 SRR5690874_4450 SRR5690874_4451 SRR5690874_4680 SRR5690874_4783 SRR5690874_5115 SRR5690874_5116 SRR5690874_5117 SRR5690874_5675 SRR5690874_5676 SRR5690874_5677 SRR5690874_5914 SRR5690874_6285 SRR5690874_6938 SRR5690874_6939 SRR5690874_8512 SRR5690874_8513 SRR5690874_8636 SRR5690874_8638 SRR5690874_8705 SRR5690874_9174 SRR5690874_10162 SRR5690874_10163 SRR5690874_10621 SRR5690874_10624 SRR5690874_10972 SRR5690874_10973 SRR5690874_11024 SRR5690874_11632 SRR5690874_11633 SRR5690874_14168 SRR5690874_14169 SRR5690874_14331 SRR5690874_14332 SRR5690874_14333 SRR5690874_14523 SRR5690874_14525 SRR5690875_8730 SRR5690906_6680 SRR5690906_8833 SRR5690906_8836 SRR5690906_12993 SRR5690906_12996 SRR5690912_85 SRR5690912_86 SRR5690912_120 SRR5690912_1613 SRR5690912_1772 SRR5690912_2327 SRR5690912_2515 SRR5690912_2680 SRR5690912_2964 SRR5690912_2965 SRR5690912_3392 SRR5690912_3393 SRR5690912_3394 SRR5690912_3456 SRR5690912_4377 SRR5690912_4460 SRR5690912_4461 SRR5690912_4943 SRR5690912_5365 SRR5690912_5366 SRR5690912_5659 SRR5690912_5660 SRR5690912_7146 SRR5690912_7353 SRR5690912_7354 SRR5690912_7355 SRR5690912_8389 SRR5690912_9018 SRR5690912_9019 SRR5690912_9555 SRR5690912_10523 SRR5690912_10795 SRR5690912_10796 SRR5690912_11285 SRR5690912_11507 SRR5690912_11970 SRR5690912_13041 SRR5690912_13255 SRR5690912_13256 SRR5690912_13289 SRR5690912_13290 SRR5690912_13701 SRR5690912_13702 SRR5690912_13704 SRR5690912_14033 SRR5690912_14893 SRR5690912_14894 SRR5690912_15374 SRR5690912_16045 SRR5690912_16161 SRR5690912_16162 SRR5690913_4392 SRR5690913_6749 SRR5690913_7627 SRR5690913_7868 SRR5690913_8156 SRR5690913_10567 SRR5690913_10568 SRR5690913_11259 SRR5690913_11261 SRR5690913_12839 SRR5690913_12841 SRR5690913_13139 SRR5690913_13252 SRR5690913_13253 SRR5690913_13267 SRR5690913_13430 SRR5690913_14387 SRR5690913_14388 SRR5690913_14390 SRR5690913_14573 SRR5690913_14575 SRR5690913_14753 SRR5690913_14755 SRR5690913_14756 SRR5690913_15558 SRR5690913_15559 SRR5690913_16071 SRR5690916_9037 SRR5690916_10729 SRR5690916_10730 SRR5690916_10731 SRR5690924_1761 SRR5690924_5148 SRR5690924_5150 SRR5690924_5417 SRR5690924_8403 SRR5690924_8405 SRR5690924_14168 SRR5690924_15380 SRR5690936_3207 SRR5690939_2385 SRR5690943_6100 SRR5690943_7518 SRR5690943_9751 SRR5690943_11484 SRR5690943_11489 SRR5690943_11766 SRR5690945_7404 SRR5690955_6958 SRR5690959_2643 SRR5690959_2644 SRR5690959_11866 SRR5690962_9774 SRR5690962_9776 SRR5690962_13233 SRR5690962_13235 SRR5691006_1130 SRR5691006_11324 SRR5691009_3436 SRR5691009_5423 SRR5691009_8793 SRR5691009_11347 SRR5691009_12824 SRR5691009_16006 SRR5691011_1505 SRR5691012_50 SRR5691012_1725 SRR5691012_4216 SRR5691012_4521 SRR5691012_5091 SRR5691012_5948 SRR5691012_6736 SRR5691012_6946 SRR5691012_6990 SRR5691012_7812 SRR5691012_9096 SRR5691012_10089 SRR5691012_10181 SRR5691012_11802 SRR5691012_13115 SRR5691012_14209 SRR5691012_15875 SRR5691013_8615 SRR5691013_13032 SRR5691014_4802 SRR5691014_9042 SRR5691014_9930 SRR5691014_12267 SRR5691014_12941 SRR5691014_14779 SRR5691015_314 SRR5691015_4519 SRR5691015_5072 SRR5691015_5494 SRR5691015_9194 SRR5691015_9213 SRR5691015_14749 SRR5691015_15918 SRR5691021_9889 SRR5691022_8110 SRR5691022_9341 SRR5691022_9342 SRR5691022_9343 SRR5691027_6361 SRR5691029_3456 SRR5690819_3269 SRR5690819_3273 SRR5690819_3958 SRR5690819_3959 SRR5690819_4689 SRR5690819_6345 SRR5690819_8291 SRR5690819_8297 SRR5690819_9539 SRR5690819_14078 SRR5690820_5573 SRR5690820_5841 SRR5690820_8963 SRR5690820_8964 SRR5690820_10297 SRR5690820_10375 SRR5690820_10922 SRR5690820_12283 SRR5690820_12615 SRR5690820_13284 SRR5690820_13978 SRR5690820_13979 SRR5690820_13980 SRR5690820_14060 SRR5690820_16042 SRR5690821_2875 SRR5690821_2876 SRR5690821_11919 SRR5690821_15647 SRR5690821_15649 SRR5690822_2453 SRR5690822_2677 SRR5690822_3035 SRR5690822_3620 SRR5690822_4497 SRR5690822_6112 SRR5690822_10113 SRR5690822_11046 SRR5690822_14397 SRR5690822_14668 SRR5690822_14975 SRR5690822_14976 SRR5690823_233 SRR5690824_1891 SRR5690824_2411 SRR5690824_2413 SRR5690824_3543 SRR5690824_12187 SRR5690824_12188 SRR5690824_12341 SRR5690826_3654 SRR5690826_8462 SRR5690826_9039 SRR5690826_9200 SRR5690826_13323 SRR5690831_7903 SRR5690831_7911 SRR5690831_8532 SRR5690833_3930 SRR5690833_7094 SRR5690833_7355 SRR5690833_7358 SRR5690833_7781 SRR5690833_7924 SRR5690833_8477 SRR5690833_9223 SRR5690833_11484 SRR5690833_15374 SRR5690833_15376 SRR5690833_15648 SRR5690834_14607 SRR5690861_11824 SRR5690862_12212 SRR5690862_16151 SRR5690867_4258 SRR5690870_8613 SRR5690870_8616 SRR5690870_10511 SRR5690870_10512 SRR5690870_10513 SRR5690870_15483 SRR5690870_15485 SRR5690873_1173 SRR5690908_204 SRR5690908_439 SRR5690908_680 SRR5690908_871 SRR5690908_1387 SRR5690908_1426 SRR5690908_1920 SRR5690908_3206 SRR5690908_4038 SRR5690908_4752 SRR5690908_4775 SRR5690908_5122 SRR5690908_5287 SRR5690908_5513 SRR5690908_6739 SRR5690908_10830 SRR5690908_11196 SRR5690908_11335 SRR5690908_11471 SRR5690908_11857 SRR5690908_12576 SRR5690908_12843 SRR5690908_12977 SRR5690908_14077 SRR5690908_14088 SRR5690908_14154 SRR5690908_14799 SRR5690909_490 SRR5690909_522 SRR5690909_1699 SRR5690909_3582 SRR5690909_8188 SRR5690909_8769 SRR5690909_9471 SRR5690909_9815 SRR5690909_10142 SRR5690909_10447 SRR5690909_11119 SRR5690909_11736 SRR5690909_11737 SRR5690909_12153 SRR5690909_14420 SRR5690909_14866 SRR5690909_15260 SRR5690910_1812 SRR5690910_4022 SRR5690910_4992 SRR5690910_5078 SRR5690910_5471 SRR5690910_6933 SRR5690910_8127 SRR5690910_9627 SRR5690910_10051 SRR5690910_13957 SRR5690910_14054 SRR5690910_14375 SRR5690910_15745 SRR5690914_360 SRR5690914_633 SRR5690914_3412 SRR5690914_5162 SRR5690914_6087 SRR5690914_9393 SRR5690914_9556 SRR5690914_9614 SRR5690914_11084 SRR5690914_11238 SRR5690914_12449 SRR5690914_13322 SRR5690915_81 SRR5690915_105 SRR5690915_257 SRR5690915_347 SRR5690915_2208 SRR5690915_2209 SRR5690915_2413 SRR5690915_2523 SRR5690915_2957 SRR5690915_3183 SRR5690915_4849 SRR5690915_5147 SRR5690915_5157 SRR5690915_5299 SRR5690915_5789 SRR5690915_5878 SRR5690915_6173 SRR5690915_6242 SRR5690915_6816 SRR5690915_7073 SRR5690915_7174 SRR5690915_7281 SRR5690915_8043 SRR5690915_8083 SRR5690915_8895 SRR5690915_9555 SRR5690915_9836 SRR5690915_10238 SRR5690915_10800 SRR5690915_12113 SRR5690915_12636 SRR5690915_12929 SRR5690915_13795 SRR5690915_13842 SRR5690915_13892 SRR5690915_14563 SRR5690915_14964 SRR5690915_15201 SRR5690937_766 SRR5690937_2391 SRR5690937_2428 SRR5690937_2795 SRR5690937_3027 SRR5690937_3061 SRR5690937_3185 SRR5690937_3320 SRR5690937_3437 SRR5690937_3784 SRR5690937_6595 SRR5690937_7024 SRR5690937_7958 SRR5690937_8131 SRR5690937_9079 SRR5690937_9823 SRR5690937_10792 SRR5690937_11005 SRR5690937_11188 SRR5690937_12694 SRR5690937_14111 SRR5690937_15356 SRR5690937_15499 SRR5690982_1900 SRR5690982_1906 SRR5690982_13704 SRR5690982_13705 SRR5690988_384 SRR5690988_387 SRR5690988_4709 SRR5690988_8195 SRR5690988_11658 SRR5690988_11659 SRR5690988_15931 SRR5690989_3165 SRR5690989_4610 SRR5690989_7055 SRR5690989_8724 SRR5690989_11481 SRR5690990_6504 SRR5690990_10521 SRR5690990_10632 SRR5690990_12957 SRR5690819_1604 SRR5690819_8296 SRR5690819_9457 SRR5690819_9461 SRR5690819_12621 SRR5690819_14663 SRR5690819_15591 SRR5690820_934 SRR5690820_3135 SRR5690820_4215 SRR5690820_7070 SRR5690820_7815 SRR5690820_8999 SRR5690820_9000 SRR5690820_9240 SRR5690820_9242 SRR5690820_14612 SRR5690820_14924 SRR5690820_15981 SRR5690820_16257 SRR5690820_16259 SRR5690821_536 SRR5690821_537 SRR5690821_8272 SRR5690821_8273 SRR5690821_8277 SRR5690821_13673 SRR5690822_2196 SRR5690822_2745 SRR5690822_5717 SRR5690822_7949 SRR5690822_8558 SRR5690822_12679 SRR5690823_2918 SRR5690823_9100 SRR5690824_770 SRR5690824_772 SRR5690824_4177 SRR5690824_4419 SRR5690824_4424 SRR5690826_7552 SRR5690826_7554 SRR5690831_1779 SRR5690831_1785 SRR5690832_10914 SRR5690832_10915 SRR5690833_3582 SRR5690833_15209 SRR5690833_15214 SRR5690834_2295 SRR5690862_5283 SRR5690862_8951 SRR5690862_10732 SRR5690862_14244 SRR5690863_118 SRR5690868_15581 SRR5690868_15582 SRR5690868_15583 SRR5690870_1908 SRR5690870_1911 SRR5690873_5398 SRR5690873_5403 SRR5690873_8767 SRR5690902_968 SRR5690908_1396 SRR5690908_1491 SRR5690908_1796 SRR5690908_1801 SRR5690908_2046 SRR5690908_2360 SRR5690908_3535 SRR5690908_4135 SRR5690908_4529 SRR5690908_5351 SRR5690908_5353 SRR5690908_5495 SRR5690908_5923 SRR5690908_6037 SRR5690908_6041 SRR5690908_6123 SRR5690908_6387 SRR5690908_6437 SRR5690908_7034 SRR5690908_7730 SRR5690908_8473 SRR5690908_10741 SRR5690908_11094 SRR5690908_11168 SRR5690908_11673 SRR5690908_12689 SRR5690908_14655 SRR5690908_15152 SRR5690908_15376 SRR5690908_15389 SRR5690909_1929 SRR5690909_2125 SRR5690909_2427 SRR5690909_8011 SRR5690909_8582 SRR5690909_11868 SRR5690909_13879 SRR5690909_15829 SRR5690910_2796 SRR5690910_3313 SRR5690910_3333 SRR5690910_9188 SRR5690910_12105 SRR5690910_12343 SRR5690910_12413 SRR5690910_13217 SRR5690914_4445 SRR5690914_4446 SRR5690914_5671 SRR5690914_5801 SRR5690914_7161 SRR5690914_7215 SRR5690914_9806 SRR5690914_10287 SRR5690915_374 SRR5690915_1011 SRR5690915_1665 SRR5690915_1756 SRR5690915_2081 SRR5690915_2991 SRR5690915_3138 SRR5690915_3151 SRR5690915_3511 SRR5690915_3821 SRR5690915_4754 SRR5690915_5294 SRR5690915_5590 SRR5690915_6036 SRR5690915_6249 SRR5690915_6422 SRR5690915_7130 SRR5690915_7257 SRR5690915_7472 SRR5690915_8414 SRR5690915_8610 SRR5690915_9953 SRR5690915_10789 SRR5690915_12461 SRR5690915_13287 SRR5690915_13967 SRR5690915_14212 SRR5690915_14584 SRR5690915_14694 SRR5690915_14878 SRR5690915_15069 SRR5690915_15421 SRR5690915_15564 SRR5690915_15916 SRR5690915_16031 SRR5690937_153 SRR5690937_893 SRR5690937_993 SRR5690937_2213 SRR5690937_2571 SRR5690937_2711 SRR5690937_3042 SRR5690937_3544 SRR5690937_3678 SRR5690937_4535 SRR5690937_5181 SRR5690937_7096 SRR5690937_7696 SRR5690937_8735 SRR5690937_9156 SRR5690937_11122 SRR5690937_15939 SRR5690982_2424 SRR5690982_4150 SRR5690982_6804 SRR5690982_10515 SRR5690982_10516 SRR5690988_2304 SRR5690988_2307 SRR5690988_4749 SRR5690988_5481 SRR5690988_5804 SRR5690988_5806 SRR5690988_5840 SRR5690988_6640 SRR5690988_9517 SRR5690988_9519 SRR5690988_12294 SRR5690988_12299 SRR5690988_13188 SRR5690989_4831 SRR5690989_4833 SRR5690990_831 SRR5690990_4478 SRR5691016_13915 SRR5690819_2521 SRR5690819_2522 SRR5690819_12360 SRR5690820_3371 SRR5690820_4973 SRR5690820_7810 SRR5690820_8430 SRR5690820_9835 SRR5690820_9836 SRR5690822_12583 SRR5690824_145 SRR5690824_146 SRR5690824_3862 SRR5690824_8280 SRR5690824_13009 SRR5690824_14079 SRR5690833_3464 SRR5690833_14182 SRR5690833_14185 SRR5690855_7714 SRR5690855_7716 SRR5690859_1225 SRR5690860_4598 SRR5690860_4599 SRR5690862_14555 SRR5690863_2917 SRR5690863_6537 SRR5690864_12877 SRR5690864_12887 SRR5690866_15908 SRR5690870_9670 SRR5690870_9671 SRR5690882_6056 SRR5690882_6057 SRR5690882_6644 SRR5690882_15635 SRR5690902_818 SRR5690902_1612 SRR5690902_2937 SRR5690902_4051 SRR5690902_10630 SRR5690902_14334 SRR5690902_15157 SRR5690907_5197 SRR5690908_1602 SRR5690908_1718 SRR5690908_2083 SRR5690908_2766 SRR5690908_4914 SRR5690908_6031 SRR5690908_7339 SRR5690908_7617 SRR5690908_7661 SRR5690908_7789 SRR5690908_8084 SRR5690908_11491 SRR5690908_13447 SRR5690908_14584 SRR5690909_2499 SRR5690909_6612 SRR5690909_6719 SRR5690909_9529 SRR5690909_15682 SRR5690910_217 SRR5690910_714 SRR5690910_6300 SRR5690910_10133 SRR5690910_15190 SRR5690914_10436 SRR5690915_290 SRR5690915_445 SRR5690915_5325 SRR5690915_5352 SRR5690915_6336 SRR5690915_9466 SRR5690915_10261 SRR5690915_11263 SRR5690915_11273 SRR5690915_12139 SRR5690915_14953 SRR5690916_1855 SRR5690922_14035 SRR5690929_8013 SRR5690929_8015 SRR5690929_9257 SRR5690929_9260 SRR5690929_9261 SRR5690929_11396 SRR5690931_5654 SRR5690931_8726 SRR5690931_13578 SRR5690931_14094 SRR5690931_15425 SRR5690937_968 SRR5690937_2170 SRR5690937_3284 SRR5690937_4199 SRR5690937_4823 SRR5690937_7171 SRR5690937_10299 SRR5690937_15733 SRR5690937_15763 SRR5690940_831 SRR5690940_2836 SRR5690940_5755 SRR5690940_5760 SRR5690940_6615 SRR5690940_6620 SRR5690940_7174 SRR5690940_7498 SRR5690940_9036 SRR5690943_4281 SRR5690943_4284 SRR5690943_9611 SRR5690943_9612 SRR5690943_10569 SRR5690943_14840 SRR5690955_214 SRR5690955_9434 SRR5690955_9437 SRR5690955_9440 SRR5690955_14323 SRR5690955_15405 SRR5690982_157 SRR5690983_3144 SRR5690983_15519 SRR5690983_15799 SRR5690984_8575 SRR5690984_11654 SRR5690985_7517 SRR5690988_937 SRR5690988_939 SRR5690988_12041 SRR5690988_13895 SRR5690988_13897 SRR5690989_36 SRR5690989_3740 SRR5690989_3741 SRR5690989_3743 SRR5690989_15783 SRR5690990_13710 SRR5690990_13712 SRR5690994_12438 SRR5691005_13916 SRR5691013_177 SRR5691013_192 SRR5691015_5798 SRR5691015_11834 SRR5691025_16108 SRR5691026_790 SRR5691026_792 SRR5691026_8381 SRR5691026_8384 SRR5691028_7112 SRR5691028_7113 SRR5690865_3217 SRR5690865_3218 SRR5690865_3436 SRR5690865_8649 SRR5690865_10489 SRR5690865_12209 SRR5690865_12214 SRR5690865_12703 SRR5690865_12721 SRR5690867_2808 SRR5690867_4841 SRR5690867_5583 SRR5690867_15542 SRR5690867_15796 SRR5690871_1104 SRR5690871_1105 SRR5690871_1447 SRR5690871_3025 SRR5690871_4711 SRR5690871_4714 SRR5690871_6505 SRR5690871_9449 SRR5690871_10614 SRR5690871_11148 SRR5690872_2808 SRR5690872_3472 SRR5690872_3647 SRR5690872_4040 SRR5690872_4896 SRR5690872_4995 SRR5690872_4996 SRR5690872_4997 SRR5690872_7684 SRR5690872_11621 SRR5690872_12666 SRR5690872_12668 SRR5690872_13618 SRR5690872_15464 SRR5690874_1078 SRR5690874_2564 SRR5690874_2566 SRR5690874_8559 SRR5690874_9041 SRR5690874_9042 SRR5690874_9043 SRR5690874_10770 SRR5690874_10771 SRR5690874_14149 SRR5690912_1352 SRR5690912_2079 SRR5690912_2728 SRR5690912_3568 SRR5690912_4051 SRR5690912_4425 SRR5690912_5062 SRR5690912_5722 SRR5690912_6246 SRR5690912_6247 SRR5690912_6517 SRR5690912_7331 SRR5690912_8401 SRR5690912_8402 SRR5690912_11559 SRR5690912_11560 SRR5690912_11561 SRR5690912_12349 SRR5690912_12779 SRR5690912_13430 SRR5690912_13431 SRR5690912_14051 SRR5690912_15033 SRR5690913_8980 SRR5690913_8981 SRR5690913_10488 SRR5690916_146 SRR5690916_147 SRR5690916_547 SRR5690916_549 SRR5690916_2313 SRR5690916_13051 SRR5690916_14891 SRR5690924_13005 SRR5690924_13009 SRR5691009_8941 SRR5691009_15472 SRR5691011_13439 SRR5691011_15705 SRR5691012_609 SRR5691012_1355 SRR5691012_4176 SRR5691012_5367 SRR5691012_6281 SRR5691012_7054 SRR5691012_9251 SRR5691012_10843 SRR5691013_1836 SRR5691013_13903 SRR5691014_8054 SRR5690865_6189 SRR5690865_6190 SRR5690865_6463 SRR5690865_6464 SRR5690865_6465 SRR5690865_7656 SRR5690865_7659 SRR5690865_7661 SRR5690865_8123 SRR5690865_8125 SRR5690865_9135 SRR5690865_11578 SRR5690865_12198 SRR5690865_14618 SRR5690865_15015 SRR5690865_15016 SRR5690865_15674 SRR5690867_2337 SRR5690867_2843 SRR5690867_2845 SRR5690867_3285 SRR5690867_3443 SRR5690867_3445 SRR5690867_6509 SRR5690867_7983 SRR5690871_3593 SRR5690871_4295 SRR5690871_6567 SRR5690872_4451 SRR5690872_7586 SRR5690872_8484 SRR5690872_9056 SRR5690872_9057 SRR5690872_9328 SRR5690872_10430 SRR5690872_11131 SRR5690872_11242 SRR5690872_12538 SRR5690872_14364 SRR5690872_14865 SRR5690872_14866 SRR5690874_4808 SRR5690874_12606 SRR5690874_12607 SRR5690874_12608 SRR5690874_14374 SRR5690912_11546 SRR5690913_243 SRR5690913_13756 SRR5690913_13757 SRR5690916_1504 SRR5690916_1540 SRR5690916_1541 SRR5690916_3676 SRR5690916_3678 SRR5690916_3680 SRR5690916_4176 SRR5690916_7214 SRR5690916_7215 SRR5690916_10100 SRR5690916_13607 SRR5690916_13608 SRR5690916_13656 SRR5690916_13657 SRR5690939_8450 SRR5690939_9508 SRR5690942_6779 SRR5690945_6212 SRR5690945_6213 SRR5690945_13725 SRR5690945_13732 SRR5691006_15959 SRR5691009_7128 SRR5691012_1150 SRR5691012_1585 SRR5691012_5220 SRR5691012_6726 SRR5691012_9278 SRR5691012_13152 SRR5691012_13673 SRR5691012_14797 SRR5691013_5661 SRR5691013_13350 SRR5690829_12628 SRR5690829_12630 SRR5690857_10808 SRR5690865_5078 SRR5690865_5080 SRR5690865_5081 SRR5690865_10620 SRR5690865_10621 SRR5690865_13138 SRR5690865_15485 SRR5690865_16169 SRR5690865_16170 SRR5690865_16171 SRR5690867_845 SRR5690867_1395 SRR5690867_1396 SRR5690867_5794 SRR5690867_5795 SRR5690867_9248 SRR5690867_11139 SRR5690867_11140 SRR5690871_3507 SRR5690871_3509 SRR5690871_12618 SRR5690871_12619 SRR5690871_13847 SRR5690871_14152 SRR5690871_14295 SRR5690871_14297 SRR5690871_15726 SRR5690872_5406 SRR5690872_9606 SRR5690872_9961 SRR5690872_11514 SRR5690872_13130 SRR5690872_14148 SRR5690872_14149 SRR5690874_1885 SRR5690874_1886 SRR5690874_7671 SRR5690874_7974 SRR5690874_8689 SRR5690874_8690 SRR5690874_9411 SRR5690874_10324 SRR5690874_10327 SRR5690874_13094 SRR5690874_13095 SRR5690874_13096 SRR5690874_14075 SRR5690874_14076 SRR5690874_14077 SRR5690912_2434 SRR5690912_2437 SRR5690913_4109 SRR5690913_4110 SRR5690913_4111 SRR5690913_5823 SRR5690913_8076 SRR5690913_8077 SRR5690913_14055 SRR5690913_14655 SRR5690913_14658 SRR5690913_15545 SRR5690916_2376 SRR5690916_2929 SRR5690916_2930 SRR5690916_9748 SRR5690916_11825 SRR5690916_13516 SRR5690941_6287 SRR5690941_6289 SRR5691009_11365 SRR5691009_11561 SRR5691009_12013 SRR5691009_14595 SRR5691012_5399 SRR5691012_7035 SRR5691012_9213 SRR5691012_13213 SRR5691014_15206 SRR5690865_1184 SRR5690865_1185 SRR5690865_1845 SRR5690865_1847 SRR5690865_7713 SRR5690865_11861 SRR5690865_11862 SRR5690865_14402 SRR5690865_14403 SRR5690865_15620 SRR5690865_15992 SRR5690865_15996 SRR5690867_656 SRR5690867_802 SRR5690867_3385 SRR5690867_5072 SRR5690867_5073 SRR5690867_5074 SRR5690867_8213 SRR5690867_8214 SRR5690867_8216 SRR5690867_10163 SRR5690867_10164 SRR5690867_10165 SRR5690868_3161 SRR5690868_3162 SRR5690868_11530 SRR5690871_9238 SRR5690872_9445 SRR5690872_13812 SRR5690872_13813 SRR5690874_985 SRR5690874_1861 SRR5690874_3616 SRR5690874_3618 SRR5690874_3620 SRR5690874_10103 SRR5690874_11989 SRR5690874_12536 SRR5690874_15812 SRR5690875_12272 SRR5690875_12275 SRR5690912_1775 SRR5690912_7669 SRR5690912_7670 SRR5690912_11119 SRR5690912_11120 SRR5690912_12366 SRR5690912_15843 SRR5690913_621 SRR5690913_968 SRR5690913_971 SRR5690913_5954 SRR5690913_5955 SRR5690913_6902 SRR5690913_13885 SRR5690913_13886 SRR5690913_15568 SRR5690916_13661 SRR5690916_13663 SRR5690916_15618 SRR5690936_3635 SRR5690938_3680 SRR5690938_3685 SRR5690942_1911 SRR5691006_3320 SRR5691006_8007 SRR5691009_5337 SRR5691012_2318 SRR5691012_4575 SRR5691012_5084 SRR5691012_14040 SRR5691012_15780 SRR5691014_1309 SRR5691014_8183 SRR5691014_11451 SRR5691014_11453 SRR5691014_13768 SRR5690857_5801 SRR5690857_5806 SRR5690857_5959 SRR5690857_10685 SRR5690857_10687 SRR5690857_12945 SRR5690857_12950 SRR5690857_15599 SRR5690857_15601 SRR5690861_98 SRR5690865_1910 SRR5690865_2056 SRR5690865_2057 SRR5690865_3626 SRR5690865_3627 SRR5690865_4391 SRR5690865_5019 SRR5690865_5020 SRR5690865_5021 SRR5690865_5631 SRR5690865_6491 SRR5690865_10270 SRR5690865_10274 SRR5690865_11913 SRR5690865_12873 SRR5690865_16219 SRR5690867_12922 SRR5690867_14494 SRR5690871_386 SRR5690871_393 SRR5690871_395 SRR5690871_397 SRR5690871_1760 SRR5690871_1761 SRR5690871_2238 SRR5690871_3676 SRR5690871_3677 SRR5690871_9040 SRR5690871_9041 SRR5690871_12511 SRR5690871_14591 SRR5690871_14592 SRR5690872_1309 SRR5690872_6644 SRR5690872_6645 SRR5690872_6702 SRR5690872_9806 SRR5690872_10575 SRR5690872_10576 SRR5690872_14305 SRR5690874_19 SRR5690874_20 SRR5690874_4017 SRR5690874_4018 SRR5690912_11078 SRR5690912_11079 SRR5690912_11082 SRR5690912_13523 SRR5690912_13524 SRR5690912_15808 SRR5690913_2305 SRR5690913_2307 SRR5690913_2795 SRR5690913_4323 SRR5690913_12018 SRR5690913_13724 SRR5690916_916 SRR5690916_918 SRR5690916_2121 SRR5690916_10787 SRR5690916_10788 SRR5690942_10470 SRR5691009_7436 SRR5691012_10005 SRR5691012_13287 SRR5691014_9634 SRR5690857_10551 SRR5690857_11197 SRR5690857_15316 SRR5690865_391 SRR5690865_1109 SRR5690865_5016 SRR5690865_6275 SRR5690865_7534 SRR5690865_13382 SRR5690865_13383 SRR5690867_182 SRR5690867_1145 SRR5690867_2445 SRR5690867_2446 SRR5690867_3051 SRR5690867_13273 SRR5690867_13274 SRR5690867_15623 SRR5690867_15624 SRR5690868_8538 SRR5690871_3165 SRR5690871_3166 SRR5690871_11268 SRR5690872_4866 SRR5690872_5164 SRR5690872_9169 SRR5690872_9170 SRR5690872_12776 SRR5690872_15826 SRR5690872_15827 SRR5690874_299 SRR5690874_7780 SRR5690874_7781 SRR5690874_11297 SRR5690906_10873 SRR5690912_297 SRR5690912_2948 SRR5690912_2950 SRR5690912_4379 SRR5690912_5032 SRR5690912_5033 SRR5690912_5035 SRR5690912_6245 SRR5690912_6668 SRR5690912_6798 SRR5690912_7593 SRR5690912_7594 SRR5690912_7595 SRR5690912_8482 SRR5690912_9405 SRR5690912_9406 SRR5690913_951 SRR5690913_952 SRR5690913_1884 SRR5690913_1885 SRR5690913_5764 SRR5690916_489 SRR5690924_5422 SRR5690962_5376 SRR5691009_8032 SRR5691009_11461 SRR5691011_7539 SRR5691012_2090 SRR5691012_6333 SRR5691012_14710 SRR5691012_16104 SRR5691014_475 SRR5691014_5565 SRR5691014_11459 SRR5691029_11014 SRR5691029_11016 SRR5691029_11019 SRR5690829_7800 SRR5690857_8317 SRR5690857_14278 SRR5690857_15669 SRR5690865_3311 SRR5690865_4587 SRR5690865_5159 SRR5690865_7947 SRR5690865_8137 SRR5690865_8451 SRR5690865_8548 SRR5690865_9541 SRR5690865_14720 SRR5690867_411 SRR5690867_732 SRR5690867_3857 SRR5690867_10931 SRR5690867_11047 SRR5690867_14502 SRR5690871_4997 SRR5690871_6503 SRR5690871_6779 SRR5690871_6780 SRR5690872_1703 SRR5690872_4633 SRR5690872_10940 SRR5690872_13009 SRR5690872_13178 SRR5690872_16079 SRR5690874_5750 SRR5690874_12107 SRR5690874_12108 SRR5690874_12448 SRR5690874_14588 SRR5690912_2532 SRR5690912_4312 SRR5690912_4338 SRR5690912_5284 SRR5690912_5285 SRR5690912_5286 SRR5690912_10239 SRR5690912_10725 SRR5690912_10919 SRR5690912_14746 SRR5690912_14811 SRR5690912_15168 SRR5690912_15564 SRR5690913_4656 SRR5690913_5641 SRR5690913_10739 SRR5690913_11004 SRR5690913_11546 SRR5690916_12458 SRR5690916_12764 SRR5690924_4223 SRR5690938_8502 SRR5690938_14975 SRR5690941_5709 SRR5690942_12026 SRR5691012_5184 SRR5691012_6709 SRR5691012_8371 SRR5691013_12550 SRR5691014_4885 SRR5691014_12837 SRR5691022_176 SRR5691029_5346 SRR5690822_381 SRR5690826_13380 SRR5690834_1128 SRR5690882_9923 SRR5690898_12038 SRR5690899_417 SRR5690900_2765 SRR5690900_2766 SRR5690900_2768 SRR5690901_1756 SRR5690901_1758 SRR5690902_6433 SRR5690902_11777 SRR5690902_14553 SRR5690908_2588 SRR5690908_8452 SRR5690908_10114 SRR5690908_11647 SRR5690909_11723 SRR5690915_4676 SRR5690915_9279 SRR5690915_15727 SRR5690915_16089 SRR5690925_268 SRR5690925_3912 SRR5690929_4869 SRR5690931_5301 SRR5690931_6787 SRR5690931_6788 SRR5690937_3298 SRR5690937_12243 SRR5690937_14747 SRR5690940_4512 SRR5690940_14490 SRR5690941_2848 SRR5690941_2854 SRR5690943_4320 SRR5690943_4807 SRR5690943_4810 SRR5690943_6549 SRR5690943_6556 SRR5690943_15045 SRR5690943_15046 SRR5690982_2015 SRR5690983_1958 SRR5690983_8265 SRR5690984_2059 SRR5690984_4492 SRR5690984_5951 SRR5690984_6395 SRR5690985_5520 SRR5690994_3318 SRR5690994_8587 SRR5691005_5954 SRR5691013_9630 SRR5691015_5975 SRR5691021_14880 SRR5691021_14881 SRR5691025_13221 SRR5690938_2416 SRR5690938_2421 SRR5690938_6425 SRR5690938_7491 SRR5690938_11546 SRR5690938_11553 SRR5690938_12946 SRR5690938_12950 SRR5690939_1437 SRR5690939_4513 SRR5690939_4515 SRR5690939_12871 SRR5690939_12873 SRR5690939_14254 SRR5690940_2391 SRR5690940_2394 SRR5690940_11162 SRR5690940_11164 SRR5690940_11167 SRR5690941_273 SRR5690941_475 SRR5690941_1420 SRR5690941_2885 SRR5690941_3116 SRR5690941_3119 SRR5690941_3150 SRR5690941_3220 SRR5690941_3791 SRR5690941_3889 SRR5690941_4073 SRR5690941_4077 SRR5690941_4344 SRR5690941_4677 SRR5690941_4895 SRR5690941_5877 SRR5690941_6050 SRR5690941_6053 SRR5690941_6111 SRR5690941_9603 SRR5690941_9607 SRR5690941_9610 SRR5690941_10317 SRR5690941_10321 SRR5690941_10959 SRR5690941_10961 SRR5690941_10964 SRR5690941_11385 SRR5690941_11497 SRR5690941_11502 SRR5690941_14024 SRR5690941_14025 SRR5690941_14031 SRR5690941_14977 SRR5690941_15072 SRR5690941_15074 SRR5690829_1593 SRR5690829_3901 SRR5690857_5505 SRR5690857_7025 SRR5690857_13502 SRR5690864_11737 SRR5690865_779 SRR5690865_4894 SRR5690865_13808 SRR5690865_13809 SRR5690865_13810 SRR5690865_14191 SRR5690865_14192 SRR5690867_3783 SRR5690867_3784 SRR5690867_3787 SRR5690867_16160 SRR5690871_11097 SRR5690871_14813 SRR5690872_2079 SRR5690872_13294 SRR5690872_13295 SRR5690874_3580 SRR5690874_3581 SRR5690874_5094 SRR5690874_5552 SRR5690874_5870 SRR5690874_5872 SRR5690874_6899 SRR5690874_11339 SRR5690874_11341 SRR5690912_384 SRR5690912_386 SRR5690912_1751 SRR5690912_2580 SRR5690912_2581 SRR5690912_2582 SRR5690912_3652 SRR5690912_3653 SRR5690912_6261 SRR5690912_8599 SRR5690912_11103 SRR5690913_3285 SRR5690913_3286 SRR5690913_5090 SRR5690913_5091 SRR5690942_5492 SRR5690965_3664 SRR5690965_3669 SRR5691012_8768 SRR5691012_8804 SRR5691012_13828 SRR5691014_7640 SRR5691014_12246 SRR5691014_12964 SRR5690829_1177 SRR5690829_10562 SRR5690857_925 SRR5690865_4007 SRR5690865_6091 SRR5690865_6953 SRR5690865_6955 SRR5690865_7103 SRR5690865_11309 SRR5690865_12452 SRR5690865_12453 SRR5690865_12560 SRR5690865_12561 SRR5690865_12562 SRR5690865_12694 SRR5690865_13889 SRR5690867_8016 SRR5690867_8609 SRR5690867_8610 SRR5690867_11790 SRR5690867_11791 SRR5690867_11792 SRR5690867_13554 SRR5690867_14105 SRR5690867_14106 SRR5690871_2900 SRR5690872_2786 SRR5690872_5395 SRR5690872_5396 SRR5690872_11229 SRR5690872_11379 SRR5690872_12743 SRR5690872_13777 SRR5690874_3783 SRR5690874_4587 SRR5690874_8458 SRR5690874_8459 SRR5690874_9350 SRR5690874_9351 SRR5690874_9352 SRR5690874_9353 SRR5690912_10173 SRR5690912_11924 SRR5690912_11925 SRR5690912_13733 SRR5690912_14239 SRR5690912_14240 SRR5690912_14241 SRR5690913_151 SRR5690913_152 SRR5690913_6680 SRR5690936_8309 SRR5690865_2045 SRR5690865_8881 SRR5690867_5335 SRR5690867_6209 SRR5690867_6211 SRR5690867_6212 SRR5690867_9852 SRR5690867_12305 SRR5690871_2124 SRR5690871_3487 SRR5690871_8393 SRR5690871_10186 SRR5690871_13412 SRR5690872_439 SRR5690872_2225 SRR5690872_10235 SRR5690872_13734 SRR5690874_3467 SRR5690874_5098 SRR5690874_5099 SRR5690874_9433 SRR5690874_9475 SRR5690874_9810 SRR5690912_1251 SRR5690912_2807 SRR5690912_3774 SRR5690912_4187 SRR5690912_4665 SRR5690912_4667 SRR5690912_5701 SRR5690912_6529 SRR5690912_7101 SRR5690912_7102 SRR5690912_8098 SRR5690912_8368 SRR5690912_8883 SRR5690912_11456 SRR5690912_13053 SRR5690913_7389 SRR5690913_7391 SRR5690913_13978 SRR5690913_15391 SRR5690916_5824 SRR5690924_13897 SRR5691014_2028 SRR5691015_8514 SRR5690865_5856 SRR5690865_5858 SRR5690865_10531 SRR5690867_318 SRR5690867_1087 SRR5690867_10460 SRR5690867_12635 SRR5690871_2622 SRR5690872_2321 SRR5690872_12789 SRR5690872_15279 SRR5690872_15280 SRR5690874_11987 SRR5690874_14606 SRR5690874_14607 SRR5690912_3090 SRR5690913_1519 SRR5690913_6764 SRR5690913_6765 SRR5690913_6766 SRR5690913_6767 SRR5690916_12385 SRR5690916_12386 SRR5690916_12387 SRR5690916_14825 SRR5690916_14828 SRR5690916_15785 SRR5690916_15787 SRR5690924_2530 SRR5690924_2531 SRR5690924_16037 SRR5690942_14646 SRR5691011_11593 SRR5691012_3262 SRR5691012_8958 SRR5691012_9810 SRR5691012_10148 SRR5691012_10626 SRR5691012_12205 SRR5691014_3350 SRR5691014_12605 SRR5691014_13757 SRR5691014_13759 SRR5691029_12907 SRR5690857_3201 SRR5690857_3207 SRR5690857_3824 SRR5690857_3830 SRR5690857_7566 SRR5690857_7567 SRR5690857_14571 SRR5690857_14574 SRR5690864_2572 SRR5690864_10242 SRR5690865_7452 SRR5690865_7454 SRR5690865_12226 SRR5690865_15406 SRR5690867_15748 SRR5690871_2065 SRR5690871_3972 SRR5690871_5215 SRR5690871_5216 SRR5690872_4499 SRR5690874_1043 SRR5690874_1923 SRR5690874_1924 SRR5690906_10112 SRR5690906_10113 SRR5690912_147 SRR5690912_148 SRR5690912_242 SRR5690912_243 SRR5690912_11186 SRR5690912_11187 SRR5690912_11188 SRR5690924_13543 SRR5690924_13544 SRR5690924_13545 SRR5691009_4239 SRR5691011_7976 SRR5691012_246 SRR5691012_914 SRR5691012_8914 SRR5691014_11774 SRR5690865_1045 SRR5690865_6972 SRR5690865_11182 SRR5690865_13446 SRR5690865_13449 SRR5690867_1241 SRR5690867_4088 SRR5690867_4089 SRR5690867_5569 SRR5690867_8746 SRR5690867_11619 SRR5690871_1967 SRR5690872_7394 SRR5690872_7395 SRR5690872_13621 SRR5690874_1925 SRR5690874_4681 SRR5690874_4682 SRR5690874_12602 SRR5690874_12603 SRR5690874_13529 SRR5690874_13530 SRR5690874_13977 SRR5690874_13979 SRR5690912_1959 SRR5690912_3034 SRR5690912_3281 SRR5690912_5920 SRR5690912_7079 SRR5690912_7202 SRR5690912_8085 SRR5690912_9878 SRR5690912_9879 SRR5690912_11518 SRR5690913_13436 SRR5690916_15343 SRR5690916_15344 SRR5691006_14096 SRR5691009_1222 SRR5691012_3139 SRR5691012_7043 SRR5690865_676 SRR5690865_677 SRR5690865_13728 SRR5690865_13730 SRR5690867_1749 SRR5690867_1750 SRR5690867_9188 SRR5690867_9189 SRR5690871_3903 SRR5690871_3904 SRR5690872_4907 SRR5690872_4908 SRR5690872_12840 SRR5690872_14192 SRR5690912_1953 SRR5690912_6192 SRR5690924_12678 SRR5690924_12679 SRR5690943_2569 SRR5690943_2575 SRR5690943_2585 SRR5690943_5908 SRR5690943_9846 SRR5690943_9850 SRR5690962_11602 SRR5691012_2420 SRR5691012_6426 SRR5691013_12748 SRR5691014_1944 SRR5691014_2073 SRR5691014_6084 SRR5691014_13872 SRR5691014_15088 SRR5691015_5503 SRR5691022_10357 SRR5691029_4153 SRR5691029_6777 SRR5691029_6780 SRR5690829_8317 SRR5690857_7713 SRR5690866_1467 SRR5690866_1468 SRR5690867_1019 SRR5690867_1020 SRR5690867_12976 SRR5690867_14070 SRR5690867_14071 SRR5690871_2469 SRR5690871_5423 SRR5690871_5424 SRR5690871_5989 SRR5690871_12304 SRR5690871_12305 SRR5690871_13533 SRR5690871_15181 SRR5690871_15383 SRR5690871_15385 SRR5690872_2667 SRR5690872_2668 SRR5690872_7176 SRR5690874_13500 SRR5690874_13502 SRR5690912_208 SRR5690912_561 SRR5690912_3408 SRR5690912_7408 SRR5690912_7409 SRR5690912_7412 SRR5690913_8067 SRR5690913_8068 SRR5691006_5838 SRR5691012_13789 SRR5690857_7999 SRR5690865_868 SRR5690865_15392 SRR5690865_15396 SRR5690867_669 SRR5690867_1203 SRR5690867_5338 SRR5690872_6632 SRR5690872_6633 SRR5690872_6634 SRR5690872_13695 SRR5690874_3389 SRR5690874_4455 SRR5690874_4486 SRR5690912_539 SRR5690912_1067 SRR5690912_4145 SRR5690912_4146 SRR5690912_4147 SRR5690912_11473 SRR5690912_13253 SRR5690912_13254 SRR5690912_13836 SRR5690916_15051 SRR5690916_15054 SRR5690916_15055 SRR5691009_12277 SRR5691012_6388 SRR5691012_7753 SRR5691013_1128 SRR5690871_9003 SRR5690871_11290 SRR5690871_12932 SRR5690871_12933 SRR5690872_5294 SRR5690872_7819 SRR5690872_11205 SRR5690872_11362 SRR5690874_3924 SRR5690874_8876 SRR5690874_13473 SRR5690912_555 SRR5690912_814 SRR5690912_815 SRR5690912_816 SRR5690912_2533 SRR5690912_5072 SRR5690912_5684 SRR5690912_5685 SRR5690912_5686 SRR5690912_5687 SRR5690912_9595 SRR5690912_9596 SRR5690912_13722 SRR5690913_550 SRR5690916_3726 SRR5690916_3727 SRR5690916_3729 SRR5691014_592 SRR5690827_8601 SRR5690827_8602 SRR5690864_9266 SRR5690874_13981 SRR5690902_460 SRR5690902_1952 SRR5690902_5786 SRR5690902_10281 SRR5690902_15275 SRR5690929_697 SRR5690929_11991 SRR5690931_65 SRR5690940_916 SRR5690940_918 SRR5690940_920 SRR5690943_640 SRR5690943_7358 SRR5690943_12178 SRR5690943_13240 SRR5690944_13144 SRR5690983_2688 SRR5690984_1852 SRR5690984_11741 SRR5690985_15413 SRR5690994_7073 SRR5690994_12282 SRR5690994_13814 SRR5691026_8047 SRR5690865_13242 SRR5690865_14456 SRR5690872_10810 SRR5690874_1125 SRR5690874_1126 SRR5690874_9016 SRR5690874_9017 SRR5690874_9018 SRR5690874_10612 SRR5690874_15382 SRR5690912_1129 SRR5690912_2643 SRR5690912_2644 SRR5690912_12532 SRR5690912_12790 SRR5690913_14504 SRR5690913_14505 SRR5690913_14506 SRR5690924_1226 SRR5690924_1230 SRR5690924_1232 SRR5690936_5378 SRR5690944_3882 SRR5690944_3884 SRR5691012_4897 SRR5691012_7269 SRR5691013_13682 SRR5691014_12079 SRR5690865_7556 SRR5690865_13724 SRR5690867_3083 SRR5690867_3084 SRR5690871_2192 SRR5690871_2193 SRR5690871_10844 SRR5690872_1015 SRR5690872_3190 SRR5690872_7182 SRR5690872_8242 SRR5690874_3751 SRR5690874_3752 SRR5690874_4768 SRR5690874_6627 SRR5690874_11789 SRR5690912_2124 SRR5690912_3402 SRR5690912_9026 SRR5690912_9618 SRR5690913_4725 SRR5690913_13474 SRR5690916_10736 SRR5691009_1507 SRR5691009_11206 SRR5691012_13680 SRR5690857_4190 SRR5690865_8004 SRR5690867_1569 SRR5690867_9467 SRR5690867_15044 SRR5690867_15045 SRR5690871_3496 SRR5690872_4142 SRR5690872_7429 SRR5690906_5644 SRR5690906_5646 SRR5690912_1518 SRR5690912_6227 SRR5690912_6228 SRR5690912_11893 SRR5690912_11894 SRR5690912_11895 SRR5690913_3258 SRR5690913_8754 SRR5690913_8756 SRR5690916_7830 SRR5690942_10820 SRR5690942_10823 SRR5691012_3366 SRR5691012_15564 SRR5690865_6974 SRR5690865_11039 SRR5690865_13890 SRR5690867_2726 SRR5690867_2727 SRR5690867_2983 SRR5690867_4287 SRR5690867_8110 SRR5690871_3564 SRR5690871_13250 SRR5690872_1982 SRR5690874_685 SRR5690874_1240 SRR5690912_698 SRR5690912_3179 SRR5690912_7148 SRR5690916_15461 SRR5690916_15462 SRR5690938_11839 SRR5690940_4344 SRR5691012_7046 SRR5691012_13460 SRR5691014_1358 SRR5691015_7122 SRR5690865_410 SRR5690865_2502 SRR5690865_5682 SRR5690865_5895 SRR5690865_8465 SRR5690867_1871 SRR5690867_4999 SRR5690867_6100 SRR5690867_9622 SRR5690871_93 SRR5690871_1554 SRR5690874_1747 SRR5690874_1791 SRR5690874_3381 SRR5690874_5430 SRR5690912_744 SRR5690912_2473 SRR5690912_4310 SRR5690912_5358 SRR5690912_15491 SRR5690913_3317 SRR5690913_5485 SRR5691012_13269 SRR5690865_899 SRR5690865_900 SRR5690865_901 SRR5690865_2489 SRR5690865_2490 SRR5690865_9005 SRR5690865_9006 SRR5690867_2900 SRR5690867_4670 SRR5690867_14662 SRR5690867_16227 SRR5690874_13904 SRR5690874_13905 SRR5690912_10612 SRR5690912_12654 SRR5690913_2286 SRR5690913_2387 SRR5690913_2389 SRR5690913_14379 SRR5690936_11929 SRR5690965_4329 SRR5691012_4786 SRR5691012_12171 SRR5690865_13476 SRR5690867_11029 SRR5690867_11031 SRR5690867_11032 SRR5690867_14576 SRR5690867_14577 SRR5690871_6242 SRR5690871_14533 SRR5690874_3202 SRR5690874_3203 SRR5690912_898 SRR5690912_3057 SRR5690912_7910 SRR5690912_11477 SRR5690912_11479 SRR5690912_13624 SRR5690912_13625 SRR5690913_6001 SRR5690913_10118 SRR5690913_10543 SRR5690913_10546 SRR5690916_9000 SRR5690916_9003 SRR5690822_6632 SRR5690822_13533 SRR5690827_14299 SRR5690864_7499 SRR5690882_13895 SRR5690902_172 SRR5690902_3388 SRR5690902_14259 SRR5690908_2981 SRR5690909_9145 SRR5690910_3289 SRR5690922_9610 SRR5690929_9905 SRR5690943_4033 SRR5690943_13638 SRR5690983_7651 SRR5690984_11713 SRR5690984_15109 SRR5691015_7832 SRR5691021_5689 SRR5691025_10845 SRR5691029_3331 SRR5690865_12481 SRR5690867_3552 SRR5690867_7759 SRR5690867_7760 SRR5690867_11726 SRR5690871_12357 SRR5690871_12358 SRR5690912_219 SRR5690912_807 SRR5690912_6369 SRR5690912_10440 SRR5690912_10441 SRR5690912_10442 SRR5690912_16086 SRR5690943_3501 SRR5690943_3506 SRR5690955_1893 SRR5690955_1894 SRR5690955_1898 SRR5691007_6528 SRR5691012_14599 SRR5691014_11083 SRR5690857_14507 SRR5690864_15981 SRR5690865_8304 SRR5690866_9127 SRR5690867_10032 SRR5690867_15531 SRR5690871_7805 SRR5690872_10453 SRR5690874_9045 SRR5690874_14997 SRR5690912_6519 SRR5690912_8376 SRR5690912_13278 SRR5690912_13561 SRR5690912_14783 SRR5690916_3157 SRR5690940_5586 SRR5690945_10993 SRR5690955_14242 SRR5690962_3243 SRR5691012_4112 SRR5691012_6799 SRR5690872_3492 SRR5690872_3493 SRR5690872_6715 SRR5690872_7390 SRR5690874_280 SRR5690874_282 SRR5690874_2955 SRR5690874_2956 SRR5690874_4824 SRR5690874_4825 SRR5690874_11656 SRR5690874_11657 SRR5690874_15066 SRR5690912_3212 SRR5690912_7773 SRR5690912_7774 SRR5690912_12324 SRR5690912_12914 SRR5690913_959 SRR5690913_960 SRR5690942_11006 SRR5690965_10862 SRR5690865_6964 SRR5690865_11447 SRR5690865_13472 SRR5690867_2057 SRR5690867_6815 SRR5690867_10218 SRR5690867_15110 SRR5690872_1008 SRR5690872_9139 SRR5690872_10159 SRR5690874_4507 SRR5690874_12394 SRR5690874_15081 SRR5690906_11701 SRR5690912_195 SRR5690912_5333 SRR5690912_7555 SRR5690913_4125 SRR5690916_8837 SRR5690940_16015 SRR5690956_7038 SRR5690865_4012 SRR5690865_6679 SRR5690867_427 SRR5690867_2878 SRR5690867_3858 SRR5690867_5925 SRR5690867_6292 SRR5690868_8114 SRR5690871_2490 SRR5690871_12669 SRR5690872_461 SRR5690872_7428 SRR5690872_9432 SRR5690872_11418 SRR5690872_11767 SRR5690872_13561 SRR5690874_11452 SRR5690912_9612 SRR5690912_11773 SRR5690913_14302 SRR5690916_13883 SRR5690871_2114 SRR5690871_4749 SRR5690871_9625 SRR5690871_9853 SRR5690871_9854 SRR5690871_11468 SRR5690871_11470 SRR5690872_2923 SRR5690872_2924 SRR5690872_10339 SRR5690872_14720 SRR5690874_1550 SRR5690912_5394 SRR5690912_5396 SRR5690912_7762 SRR5690912_10342 SRR5690913_2701 SRR5691013_3409 SRR5691013_3410 SRR5691014_2072 SRR5691014_3543 SRR5690857_6410 SRR5690865_9225 SRR5690865_9226 SRR5690865_9228 SRR5690865_9524 SRR5690865_14352 SRR5690867_1061 SRR5690871_9396 SRR5690871_9398 SRR5690872_12266 SRR5690874_14127 SRR5690912_3764 SRR5690912_5334 SRR5690913_15291 SRR5691005_2291 SRR5691008_7665 SRR5691009_8892 SRR5691012_9447 SRR5691014_2302 SRR5691014_5951 SRR5690865_7210 SRR5690867_8391 SRR5690874_3001 SRR5690874_7806 SRR5690874_14829 SRR5690912_2864 SRR5690912_6425 SRR5690912_8758 SRR5690912_9816 SRR5690913_3860 SRR5690916_10545 SRR5690916_14882 SRR5690924_9168 SRR5690942_15292 SRR5690943_9400 SRR5691012_11346 SRR5691012_13513 SRR5691012_14349 SRR5691015_9844 SRR5691029_12772 SRR5690872_2684 SRR5690872_11220 SRR5690875_10996 SRR5690912_5103 SRR5690912_5314 SRR5690943_10360 SRR5690943_10367 SRR5690956_10146 SRR5690960_3263 SRR5690960_3267 SRR5690960_14018 SRR5690962_749 SRR5690963_11089 SRR5690965_833 SRR5690965_9717 SRR5690965_9718 SRR5690965_9719 SRR5690965_10183 SRR5690965_17110 SRR5690865_2854 SRR5690865_2855 SRR5690867_4035 SRR5690867_4038 SRR5690871_316 SRR5690871_317 SRR5690871_318 SRR5690871_15994 SRR5690871_15995 SRR5690871_15996 SRR5690874_15100 SRR5690874_15102 SRR5690912_4573 SRR5690912_4576 SRR5690938_5868 SRR5691012_9283 SRR5691012_10331 SRR5691014_671 SRR5691014_12385 SRR5690857_4035 SRR5690865_663 SRR5690867_8536 SRR5690867_9531 SRR5690871_338 SRR5690871_339 SRR5690871_340 SRR5690871_9426 SRR5690871_9427 SRR5690872_7562 SRR5690906_13941 SRR5690906_13942 SRR5690912_1969 SRR5690912_9806 SRR5690912_14014 SRR5690941_10153 SRR5691012_8476 SRR5691012_15198 SRR5690912_9634 SRR5690959_2291 SRR5690959_2295 SRR5690959_15703 SRR5690959_15704 SRR5690961_4131 SRR5690961_15147 SRR5690962_787 SRR5690962_789 SRR5690962_2678 SRR5690962_8326 SRR5690962_13656 SRR5690962_13660 SRR5690962_14030 SRR5690964_4329 SRR5690965_15249 SRR5690965_15250 SRR5690965_15256 SRR5690819_2870 SRR5690833_6470 SRR5690864_6540 SRR5690864_6544 SRR5690900_3166 SRR5690902_3874 SRR5690902_6615 SRR5690908_1528 SRR5690923_10421 SRR5690923_10422 SRR5690923_10423 SRR5690931_911 SRR5690931_5146 SRR5690937_8095 SRR5690994_2455 SRR5690820_5899 SRR5690820_8225 SRR5690824_15161 SRR5690824_15163 SRR5690824_15880 SRR5690824_15881 SRR5690833_14012 SRR5690862_5140 SRR5690862_5147 SRR5690908_9473 SRR5690915_2793 SRR5690915_15766 SRR5690937_6897 SRR5690988_12124 SRR5690988_12126 SRR5690857_10206 SRR5690865_5003 SRR5690865_5004 SRR5690867_15490 SRR5690872_3309 SRR5690874_5644 SRR5690874_8439 SRR5690913_1762 SRR5690945_1404 SRR5690945_1409 SRR5691006_5024 SRR5691012_3580 SRR5691012_5588 SRR5691012_6353 SRR5691012_12693 SRR5690871_5144 SRR5690872_2378 SRR5690872_2379 SRR5690872_3817 SRR5690872_8156 SRR5690912_13990 SRR5690912_14580 SRR5690912_14582 SRR5690913_14642 SRR5690913_14643 SRR5690924_8703 SRR5690939_10749 SRR5690939_10752 SRR5691012_2025 SRR5691012_9237 SRR5690902_7808 SRR5690908_12928 SRR5690908_12929 SRR5690908_13035 SRR5690909_8954 SRR5690909_11275 SRR5690922_1076 SRR5690922_1079 SRR5690925_2877 SRR5690925_2878 SRR5690925_2879 SRR5690937_7719 SRR5690955_2478 SRR5690955_7885 SRR5690983_1607 SRR5690865_16179 SRR5690867_6750 SRR5690867_9681 SRR5690871_5656 SRR5690871_15640 SRR5690872_2820 SRR5690872_3745 SRR5690874_5033 SRR5690874_10892 SRR5690912_923 SRR5690913_16192 SRR5690916_1688 SRR5690938_12037 SRR5690943_13171 SRR5690857_140 SRR5690865_1090 SRR5690865_1093 SRR5690874_3191 SRR5690874_13032 SRR5690912_4000 SRR5690912_9252 SRR5690912_12070 SRR5690912_13965 SRR5690912_13966 SRR5690962_540 SRR5690962_542 SRR5690962_543 SRR5690867_9654 SRR5690871_10567 SRR5690874_3024 SRR5690876_5042 SRR5690912_2010 SRR5690912_2990 SRR5690912_10886 SRR5690912_11609 SRR5690913_12126 SRR5690916_4551 SRR5690939_13641 SRR5690942_468 SRR5691012_3060 SRR5690872_524 SRR5690874_5358 SRR5690874_5359 SRR5690913_1986 SRR5690913_1989 SRR5690913_2733 SRR5690913_2734 SRR5690913_2735 SRR5690913_7634 SRR5690913_7635 SRR5690913_7637 SRR5690942_6758 SRR5690942_6762 SRR5690865_11915 SRR5690867_7180 SRR5690872_8872 SRR5690872_12844 SRR5690874_1291 SRR5690912_4345 SRR5690913_12220 SRR5690940_5579 SRR5690940_6706 SRR5690943_11191 SRR5691014_14610 SRR5691029_2878 SRR5690865_2516 SRR5690872_1005 SRR5690872_11918 SRR5690874_483 SRR5690874_13176 SRR5690874_13177 SRR5690916_9088 SRR5690916_10698 SRR5690916_11797 SRR5690940_9080 SRR5690940_9082 SRR5691012_621 SRR5690867_1856 SRR5690867_9190 SRR5690867_9191 SRR5690867_11955 SRR5690872_11965 SRR5690872_12717 SRR5690874_13308 SRR5690912_2181 SRR5690924_6391 SRR5691009_4175 SRR5691012_5317 SRR5691022_8346 SRR5690902_10342 SRR5690902_13632 SRR5690902_15753 SRR5690929_10140 SRR5690929_10144 SRR5690929_10145 SRR5690940_5581 SRR5690985_4023 SRR5690985_4982 SRR5690986_3807 SRR5691025_6156 SRR5691025_12727 SRR5690912_3877 SRR5690912_3878 SRR5690912_5296 SRR5690916_2335 SRR5690916_4591 SRR5690916_7387 SRR5690916_7388 SRR5690916_10117 SRR5690916_10118 SRR5690916_10119 SRR5690916_14289 SRR5691014_4808 SRR5690823_13594 SRR5690826_4912 SRR5690826_4916 SRR5690833_317 SRR5690833_318 SRR5690833_5499 SRR5690929_4859 SRR5690940_8632 SRR5690940_8635 SRR5690940_11337 SRR5690989_3701 SRR5690857_3545 SRR5690865_8010 SRR5690871_6748 SRR5690871_6749 SRR5690871_12611 SRR5690871_12613 SRR5690871_12614 SRR5690872_1304 SRR5690872_2685 SRR5690872_12302 SRR5690906_8495 SRR5690867_497 SRR5690867_498 SRR5690874_10042 SRR5690912_1271 SRR5690912_15676 SRR5690916_14683 SRR5690916_14685 SRR5690924_6301 SRR5690924_6303 SRR5691012_11693 SRR5691029_6008 SRR5690865_2421 SRR5690865_8709 SRR5690865_8711 SRR5690913_9670 SRR5690913_9672 SRR5690916_783 SRR5690916_9433 SRR5690924_9194 SRR5690924_9196 SRR5690941_9063 SRR5691012_3947 SRR5690865_13795 SRR5690865_15104 SRR5690874_3401 SRR5690912_11069 SRR5690912_11070 SRR5690913_12555 SRR5690913_12556 SRR5690913_12557 SRR5690924_7389 SRR5690924_7390 SRR5690924_7393 SRR5690865_6914 SRR5690867_7235 SRR5690871_1802 SRR5690874_778 SRR5690874_6065 SRR5690912_2514 SRR5690912_8722 SRR5690912_12375 SRR5690916_7959 SRR5690916_11140 SRR5690945_10857 SRR5690867_3761 SRR5690867_3763 SRR5690867_3767 SRR5690871_10866 SRR5690871_10867 SRR5690872_6018 SRR5690872_6019 SRR5690912_2590 SRR5690912_5994 SRR5690912_5995 SRR5691012_221 SRR5690872_557 SRR5690872_558 SRR5690874_2065 SRR5690874_2066 SRR5690874_10278 SRR5690874_10279 SRR5690874_10493 SRR5690874_16043 SRR5690874_16044 SRR5690874_16045 SRR5691012_14839 SRR5690915_15900 SRR5690937_14377 SRR5690939_4648 SRR5690943_2277 SRR5690943_6351 SRR5690944_8506 SRR5690944_11177 SRR5690944_11560 SRR5690944_11717 SRR5690944_11720 SRR5690944_14834 SRR5690865_9294 SRR5690865_14213 SRR5690867_2524 SRR5690867_15264 SRR5690871_12668 SRR5690874_1488 SRR5690912_1819 SRR5690913_7857 SRR5690960_307 SRR5691013_11670 SRR5690858_4397 SRR5690880_775 SRR5690902_24 SRR5690902_3892 SRR5690902_7367 SRR5690940_969 SRR5690940_970 SRR5690940_974 SRR5690943_5462 SRR5691025_6552 SRR5690865_6861 SRR5690867_6563 SRR5690871_5867 SRR5690871_5868 SRR5690872_3937 SRR5690872_3938 SRR5690872_10818 SRR5690872_13015 SRR5691014_7107 SRR5691022_8154 SRR5690867_12640 SRR5690871_5982 SRR5690871_5983 SRR5690871_5984 SRR5690874_3558 SRR5690874_3559 SRR5690912_14952 SRR5690936_2655 SRR5691009_1513 SRR5691012_14432 SRR5690867_2888 SRR5690871_944 SRR5690871_945 SRR5690871_10800 SRR5690871_11413 SRR5690871_14621 SRR5690874_4923 SRR5690874_15497 SRR5690874_15498 SRR5691006_2798 SRR5690867_8815 SRR5690871_5829 SRR5690871_5830 SRR5690871_8846 SRR5690872_651 SRR5690874_361 SRR5690912_4416 SRR5690912_4417 SRR5690912_11389 SRR5690912_11390 SRR5690871_11622 SRR5690871_11623 SRR5690872_1547 SRR5690872_7486 SRR5690872_7487 SRR5690872_11140 SRR5690872_11141 SRR5691012_10383 SRR5691022_14927 SRR5691029_6015 SRR5690871_4262 SRR5690871_4790 SRR5690871_4884 SRR5690871_7119 SRR5690871_7202 SRR5690874_13493 SRR5690874_15847 SRR5690912_5281 SRR5690912_5282 SRR5690913_7670 SRR5690833_14127 SRR5690833_14128 SRR5690833_14131 SRR5690902_1355 SRR5690909_4385 SRR5690929_926 SRR5690929_927 SRR5690931_1350 SRR5690940_3234 SRR5690857_8159 SRR5690867_363 SRR5690867_364 SRR5690936_10040 SRR5690940_7339 SRR5690940_7341 SRR5690942_8394 SRR5690943_11150 SRR5691014_3895 SRR5690833_10897 SRR5690910_13612 SRR5690915_4741 SRR5690915_6009 SRR5690915_12420 SRR5690916_6989 SRR5690916_6990 SRR5690937_2823 SRR5690937_3665 SRR5690867_6201 SRR5690867_6203 SRR5690912_6634 SRR5690912_6636 SRR5690938_7420 SRR5690938_7424 SRR5691012_4129 SRR5691012_8012 SRR5691015_6882 SRR5690865_13913 SRR5690865_13914 SRR5690871_11966 SRR5690871_11968 SRR5690871_11969 SRR5690874_6396 SRR5690913_4063 SRR5690913_4066 SRR5691012_34 SRR5690861_11731 SRR5690865_6428 SRR5690867_10513 SRR5690912_1017 SRR5690912_4173 SRR5690942_7614 SRR5690943_7028 SRR5691014_3019 SRR5691014_14935 SRR5690865_13464 SRR5690872_8622 SRR5690872_8623 SRR5690916_13355 SRR5690916_13357 SRR5690916_13358 SRR5690916_13359 SRR5691022_1477 SRR5691022_1478 SRR5690867_10413 SRR5690867_10414 SRR5690874_4114 SRR5690874_4115 SRR5690874_7089 SRR5690913_14368 SRR5690916_4680 SRR5691012_401 SRR5691012_1622 SRR5690867_8580 SRR5690912_8076 SRR5690912_8077 SRR5690912_11126 SRR5690912_11127 SRR5690913_2928 SRR5690913_2929 SRR5690945_15512 SRR5691029_10451 SRR5690871_3186 SRR5690872_14587 SRR5690939_9506 SRR5691012_9168 SRR5691013_1171 SRR5691013_3082 SRR5691015_264 SRR5691029_5012 SRR5691029_5014 SRR5690871_12114 SRR5690871_15530 SRR5690874_10330 SRR5690913_6728 SRR5690913_6729 SRR5690913_14424 SRR5690916_322 SRR5691012_9922 SRR5691012_9923 SRR5690867_14087 SRR5690871_13271 SRR5690874_11739 SRR5690874_11740 SRR5690874_11741 SRR5690912_5412 SRR5690912_9399 SRR5690912_9401 SRR5691014_15638 SRR5690871_1369 SRR5690872_905 SRR5690872_12325 SRR5690912_2664 SRR5690912_7144 SRR5690912_13321 SRR5690912_13322 SRR5691009_530 SRR5691009_3766 SRR5690871_1627 SRR5690871_14269 SRR5690874_1708 SRR5690874_1709 SRR5690912_11612 SRR5690912_11613 SRR5690913_1176 SRR5690913_1178 SRR5690916_1261 SRR5690912_14418 SRR5690912_14421 SRR5690912_15201 SRR5690912_15202 SRR5690916_603 SRR5691006_11994 SRR5691010_2249 SRR5691012_5665 SRR5691012_7097 SRR5690865_5406 SRR5690867_9692 SRR5690867_12264 SRR5690874_3340 SRR5690874_14018 SRR5690912_9633 SRR5691022_12763 SRR5691029_11403 SRR5690865_4199 SRR5690865_4200 SRR5690872_7576 SRR5690912_12438 SRR5690912_12439 SRR5690916_2254 SRR5690916_2255 SRR5690924_10635 SRR5690864_12639 SRR5690864_12641 SRR5690882_13458 SRR5690902_6171 SRR5690902_6917 SRR5690902_10503 SRR5690983_5758 SRR5691026_9577 SRR5690865_1089 SRR5690865_8725 SRR5690871_6294 SRR5690871_6295 SRR5690871_6296 SRR5690916_10903 SRR5691012_14115 SRR5691013_12603 SRR5690865_3104 SRR5690865_14937 SRR5690865_14938 SRR5690867_1378 SRR5690874_12008 SRR5690874_12009 SRR5690874_12010 SRR5691012_7347 SRR5690865_7588 SRR5690867_4866 SRR5690912_1710 SRR5690912_1711 SRR5690912_1712 SRR5690912_1860 SRR5690912_1861 SRR5691012_7371 SRR5690874_14589 SRR5690912_1820 SRR5690912_3180 SRR5690912_3181 SRR5690912_4847 SRR5690912_10888 SRR5690945_6160 SRR5691012_12882 SRR5690912_4270 SRR5690912_6278 SRR5690913_5042 SRR5690913_5043 SRR5690913_5046 SRR5690942_3582 SRR5690943_11852 SRR5690943_11856 SRR5690867_6861 SRR5690867_6862 SRR5690872_5095 SRR5690872_5096 SRR5690872_5536 SRR5690872_5538 SRR5690874_12621 SRR5691012_7890 SRR5690867_7997 SRR5690874_13010 SRR5690874_13973 SRR5690874_14420 SRR5690906_12314 SRR5690912_12796 SRR5690912_15586 SRR5691011_13403 SRR5690867_9489 SRR5690867_9490 SRR5690867_9835 SRR5690874_12180 SRR5690913_8004 SRR5690913_13361 SRR5691012_10354 SRR5691012_14254 SRR5690867_3429 SRR5690867_5741 SRR5690867_7859 SRR5690867_12266 SRR5690871_4643 SRR5690872_1666 SRR5690917_16166 SRR5690857_12991 SRR5690867_7598 SRR5690867_10411 SRR5690867_10671 SRR5690874_1692 SRR5690874_1693 SRR5691012_12238 SRR5690864_15252 SRR5690867_6181 SRR5690870_5134 SRR5690902_1658 SRR5690913_12102 SRR5691012_301 SRR5691029_13817 SRR5690865_11992 SRR5690874_669 SRR5690874_2728 SRR5690874_2729 SRR5690874_2730 SRR5690874_8145 SRR5690874_8146 SRR5690865_12990 SRR5690865_12991 SRR5690871_11303 SRR5690874_12508 SRR5690912_3441 SRR5690912_13199 SRR5691009_3523 SRR5690865_2559 SRR5690874_1407 SRR5690874_8478 SRR5690874_8479 SRR5690912_3868 SRR5690912_3869 SRR5691012_4181 SRR5690871_14527 SRR5690871_14528 SRR5690871_14529 SRR5690913_1521 SRR5690913_3139 SRR5690913_3140 SRR5691009_4941 SRR5690871_199 SRR5690871_200 SRR5690874_11226 SRR5690913_9794 SRR5690913_9795 SRR5690942_11273 SRR5691011_323 SRR5690865_725 SRR5690865_726 SRR5690872_9400 SRR5690874_4854 SRR5690874_4856 SRR5691009_1807 SRR5691012_8315 SRR5690867_12321 SRR5690916_4414 SRR5690916_4415 SRR5690916_12693 SRR5690916_12694 SRR5690959_1247 SRR5691012_5406 SRR5690867_10550 SRR5690867_15622 SRR5690872_1016 SRR5690912_1086 SRR5690912_6775 SRR5691022_5777 SRR5691029_12506 SRR5690912_2389 SRR5690912_2390 SRR5690912_2393 SRR5690913_15428 SRR5690913_15430 SRR5690939_3700 SRR5691012_14802 SRR5690867_15543 SRR5690867_15544 SRR5690867_15545 SRR5690872_14330 SRR5690874_14359 SRR5690874_14486 SRR5690913_14353 SRR5690871_12272 SRR5690871_12273 SRR5690871_12274 SRR5690912_5608 SRR5690912_7678 SRR5690912_16042 SRR5691012_10978 SRR5690871_4401 SRR5690871_7697 SRR5690871_7698 SRR5690872_7096 SRR5690912_5262 SRR5690916_9714 SRR5690942_6172 SRR5690943_1365 SRR5690943_2540 SRR5690943_2544 SRR5690944_3139 SRR5690955_1553 SRR5690955_4867 SRR5690955_9525 SRR5690941_5720 SRR5690941_6991 SRR5690941_6992 SRR5690941_6995 SRR5690941_7955 SRR5690941_8020 SRR5690941_8021 SRR5690857_11400 SRR5690857_11402 SRR5690857_14847 SRR5690857_14848 SRR5690872_16172 SRR5691012_11705 SRR5690857_13921 SRR5690857_13922 SRR5690867_9217 SRR5690867_9219 SRR5690867_15526 SRR5690871_948 SRR5690865_5837 SRR5690865_5838 SRR5690865_5841 SRR5690912_791 SRR5690913_1685 SRR5691012_13109 SRR5690865_10132 SRR5690872_6413 SRR5690912_15950 SRR5690912_15952 SRR5691029_14660 SRR5691029_14663 SRR5690865_11433 SRR5690872_4373 SRR5690872_15283 SRR5690874_3866 SRR5690874_7705 SRR5690912_15483 SRR5690871_10704 SRR5690871_13240 SRR5690871_13241 SRR5690871_13242 SRR5690964_15824 SRR5691014_7723 SRR5690865_8344 SRR5690874_12124 SRR5690912_14712 SRR5690913_14461 SRR5690913_14462 SRR5690921_8380 SRR5690865_6865 SRR5690865_7494 SRR5690871_2493 SRR5691022_175 SRR5691022_10901 SRR5691022_12223 SRR5690865_8423 SRR5690867_7156 SRR5690874_11258 SRR5690874_11259 SRR5690906_12977 SRR5691012_3155 SRR5690867_15015 SRR5690871_4658 SRR5690874_7707 SRR5690906_6626 SRR5690912_4311 SRR5690912_9436 SRR5690865_9740 SRR5690874_11608 SRR5690874_11610 SRR5690874_11611 SRR5690874_11612 SRR5690874_11614 SRR5690867_13244 SRR5690872_1653 SRR5690872_1656 SRR5690872_5319 SRR5690872_5321 SRR5690874_6064 SRR5690871_15941 SRR5690871_15942 SRR5690871_15943 SRR5690936_1479 SRR5690936_1482 SRR5690936_1484 SRR5690871_4232 SRR5690872_13256 SRR5690874_3781 SRR5690912_2459 SRR5690912_12614 SRR5690941_2874 SRR5690871_1050 SRR5690912_10314 SRR5690912_10961 SRR5690912_10962 SRR5690916_12936 SRR5690916_12937 SRR5690871_14641 SRR5690871_14642 SRR5690874_8087 SRR5690874_8088 SRR5690874_8089 SRR5691014_9346 SRR5690867_5886 SRR5690913_13094 SRR5690916_6354 SRR5690916_6355 SRR5690916_6356 SRR5690829_1408 SRR5690857_15080 SRR5690912_3146 SRR5690912_3148 SRR5690912_3149 SRR5690867_115 SRR5690867_5492 SRR5690867_5495 SRR5690912_10315 SRR5690962_1735 SRR5690865_159 SRR5690865_10011 SRR5690867_7205 SRR5690874_7326 SRR5690912_7892 SRR5690867_4016 SRR5690867_8454 SRR5690867_8455 SRR5690867_8456 SRR5690936_11934 SRR5690867_7563 SRR5690867_7564 SRR5690867_8368 SRR5690867_15200 SRR5690867_15201 SRR5690865_1853 SRR5690867_16450 SRR5690872_7166 SRR5690913_11090 SRR5691012_15651 SRR5690867_1838 SRR5690874_7237 SRR5690874_15328 SRR5690912_1103 SRR5690912_11774 SRR5690867_1335 SRR5690874_690 SRR5690912_8181 SRR5690913_13105 SRR5690940_4896 SRR5690865_11490 SRR5690874_14602 SRR5691029_4237 SRR5691029_4238 SRR5691029_4242 SRR5690865_13585 SRR5690872_15300 SRR5690912_7809 SRR5690912_7810 SRR5691012_6573 SRR5690871_13657 SRR5690871_13659 SRR5690871_13660 SRR5690874_15121 SRR5690874_15122 SRR5690865_1572 SRR5690867_6564 SRR5690867_7372 SRR5690867_7967 SRR5690912_8671 SRR5690865_10699 SRR5690867_4312 SRR5690867_4313 SRR5690916_11969 SRR5690936_15959 SRR5690912_10585 SRR5690912_10829 SRR5690912_10830 SRR5690912_10831 SRR5690912_10833 SRR5690871_13033 SRR5690912_7124 SRR5690912_7125 SRR5690912_7126 SRR5690912_7127 SRR5690871_5905 SRR5690877_15431 SRR5690877_15432 SRR5690877_15435 SRR5691009_8953 SRR5690874_541 SRR5690874_542 SRR5690912_1850 SRR5690912_6317 SRR5690912_6319 SRR5690871_14103 SRR5690871_14104 SRR5690872_9394 SRR5690912_6709 SRR5690912_6710 SRR5690872_4131 SRR5690874_14557 SRR5690874_14558 SRR5690874_14559 SRR5690916_15261 SRR5690874_12544 SRR5690913_14996 SRR5691009_4755 SRR5691012_9408 SRR5691014_7964 SRR5690872_8520 SRR5690872_8521 SRR5690874_16154 SRR5690874_16155 SRR5691009_9087 SRR5690912_12494 SRR5690913_9864 SRR5690944_3651 SRR5690944_8619 SRR5691012_3233 SRR5690924_2735 SRR5690924_2737 SRR5691011_3331 SRR5691012_1629 SRR5691014_12 SRR5690943_9495 SRR5690943_9498 SRR5690943_10874 SRR5690943_10879 SRR5690943_10883 SRR5690865_8593 SRR5690865_8594 SRR5690867_13407 SRR5691012_4824 SRR5690829_15897 SRR5690829_15902 SRR5690857_7609 SRR5691014_1650 SRR5690865_6322 SRR5690865_6323 SRR5690912_3748 SRR5690942_2243 SRR5690865_14287 SRR5690865_14288 SRR5690872_10369 SRR5691012_11960 SRR5690867_1540 SRR5690867_5639 SRR5690867_10876 SRR5690872_10288 SRR5690865_11234 SRR5690912_2706 SRR5690912_16060 SRR5690912_16061 SRR5690867_16255 SRR5691014_6667 SRR5691014_8833 SRR5691014_12683 SRR5690857_12265 SRR5690912_14215 SRR5690912_14216 SRR5690912_14219 SRR5690857_3651 SRR5690871_12811 SRR5690874_6771 SRR5690874_6772 SRR5690864_10842 SRR5690865_6688 SRR5690871_6555 SRR5690874_4906 SRR5690865_11894 SRR5690867_836 SRR5691029_9669 SRR5691029_9671 SRR5690872_14437 SRR5690912_6600 SRR5690912_6601 SRR5690912_6602 SRR5690865_13141 SRR5690912_5331 SRR5690912_5332 SRR5690912_5335 SRR5690867_15786 SRR5690867_15787 SRR5690867_15790 SRR5690916_13544 SRR5690865_15602 SRR5690867_1671 SRR5690867_9683 SRR5690872_7433 SRR5690865_8450 SRR5690874_12387 SRR5690874_12388 SRR5690912_10744 SRR5690865_9519 SRR5690865_13189 SRR5690872_10533 SRR5690872_10536 SRR5690912_4652 SRR5690912_14167 SRR5690916_6683 SRR5690916_10215 SRR5690865_12633 SRR5690867_4899 SRR5690874_7826 SRR5690912_11752 SRR5690912_13598 SRR5690912_13599 SRR5690912_13600 SRR5691014_1992 SRR5690912_1191 SRR5690912_10358 SRR5690912_10359 SRR5691013_79 SRR5690867_5832 SRR5690871_4189 SRR5690912_13494 SRR5691022_13816 SRR5690874_2362 SRR5690874_2363 SRR5690916_12066 SRR5690941_7455 SRR5690912_434 SRR5690941_8372 SRR5690964_12987 SRR5691012_11311 SRR5690871_10745 SRR5690871_10746 SRR5690874_12187 SRR5690912_12508 SRR5690867_9501 SRR5690867_12722 SRR5690872_10265 SRR5690913_2086 SRR5690871_1281 SRR5690871_15440 SRR5690874_4896 SRR5690916_3992 SRR5690874_14634 SRR5690913_14998 SRR5690913_14999 SRR5690913_15000 SRR5690912_7228 SRR5690936_3845 SRR5690955_3799 SRR5690960_3153 SRR5690912_1884 SRR5690916_6277 SRR5690945_977 SRR5691014_252 SRR5690874_12498 SRR5690906_13718 SRR5690913_1103 SRR5691005_1045 SRR5690912_9023 SRR5690916_26 SRR5690916_14877 SRR5690960_10191 SRR5690874_9122 SRR5690912_3103 SRR5690912_11907 SRR5691009_12650 SRR5690912_6042 SRR5690916_7284 SRR5691011_7688 SRR5691013_1832 SRR5690912_13279 SRR5690912_13281 SRR5690913_14699 SRR5691012_12515 SRR5690916_5775 SRR5690916_5776 SRR5691009_4522 SRR5691014_6283 SRR5690937_3477 SRR5691026_12457 SRR5691026_12458 SRR5691028_9447 SRR5690822_13994 SRR5690860_7804 SRR5690862_14242 SRR5690857_5172 SRR5690857_5178 SRR5691014_13219 SRR5690829_7762 SRR5690829_7764 SRR5690829_7765 SRR5690915_5649 SRR5690937_8322 SRR5690982_16068 SRR5691013_8348 SRR5691015_11952 SRR5691021_6706 SRR5690865_962 SRR5690912_6039 SRR5691013_10912 SRR5690857_15350 SRR5690942_276 SRR5690942_279 SRR5690865_10161 SRR5690936_15578 SRR5690955_3392 SRR5690867_13023 SRR5690872_14842 SRR5691012_7384 SRR5690867_9426 SRR5690867_9427 SRR5690867_9428 SRR5690867_15968 SRR5690871_495 SRR5690916_7937 SRR5690865_10920 SRR5690871_5728 SRR5690871_5729 SRR5690865_8120 SRR5690871_1858 SRR5690913_291 SRR5690865_11489 SRR5690865_11491 SRR5690912_2674 SRR5690865_12543 SRR5690867_12606 SRR5690867_12607 SRR5690867_788 SRR5690867_9453 SRR5690872_13280 SRR5690865_13024 SRR5690872_966 SRR5690912_413 SRR5690865_14375 SRR5690865_14376 SRR5691022_13070 SRR5690912_15084 SRR5690913_266 SRR5691012_12469 SRR5690912_11423 SRR5690912_11424 SRR5690913_14577 SRR5690874_8927 SRR5690912_13928 SRR5690916_3575 SRR5690874_14902 SRR5690874_14903 SRR5690874_14904 SRR5690874_8794 SRR5690874_9701 SRR5690916_405 SRR5690867_11743 SRR5690872_6904 SRR5690916_11766 SRR5690867_12851 SRR5690916_1327 SRR5690942_5659 SRR5690874_6420 SRR5690913_6047 SRR5690913_13157 SRR5690872_9466 SRR5690912_506 SRR5690912_507 SRR5690867_3921 SRR5690872_4016 SRR5691005_1944 SRR5690872_6730 SRR5690943_5455 SRR5690943_5456 SRR5690867_6605 SRR5690874_2183 SRR5690874_9850 SRR5690867_8271 SRR5690874_7568 SRR5690942_7244 SRR5690872_15710 SRR5690874_14063 SRR5690874_14064 SRR5690912_13834 SRR5690912_13835 SRR5690913_16092 SRR5690867_13644 SRR5690871_4377 SRR5690912_3018 SRR5690872_4072 SRR5690874_6889 SRR5690874_6892 SRR5690872_6698 SRR5690874_1756 SRR5690956_6386 SRR5690871_12600 SRR5690913_16185 SRR5691012_9780 SRR5690871_9117 SRR5690872_8036 SRR5690874_10827 SRR5690874_4476 SRR5690913_5325 SRR5690913_10000 SRR5690871_5667 SRR5690876_5866 SRR5691009_7110 SRR5690912_4269 SRR5690912_7674 SRR5690945_979 SRR5690906_329 SRR5690912_8575 SRR5690940_3463 SRR5690874_8575 SRR5690874_8576 SRR5690874_8580 SRR5690912_1010 SRR5690912_1011 SRR5690912_10631 SRR5690912_10150 SRR5691009_7267 SRR5691013_12191 SRR5690912_1430 SRR5690912_1431 SRR5690924_442 SRR5690912_4918 SRR5690912_15717 SRR5690912_15718 SRR5690912_14451 SRR5690945_2861 SRR5691012_4657 SRR5690916_13780 SRR5690916_13781 SRR5690916_13784 SRR5690916_16047 SRR5690916_16048 SRR5691015_9377 SRR5690984_8460 SRR5691021_12230 SRR5691025_12192 SRR5691012_2465 SRR5691014_1959 SRR5691014_12638 SRR5690825_11376 SRR5690943_1577 SRR5690867_14513 SRR5690906_3836 SRR5690867_2811 SRR5690871_1744 SRR5690833_9464 SRR5690909_16128 SRR5690865_5268 SRR5690867_5924 SRR5690912_7707 SRR5690912_11992 SRR5690857_4580 SRR5690857_11089 SRR5690916_6510 SRR5690936_12455 SRR5690871_4376 SRR5690912_14713 SRR5690865_8953 SRR5690865_8954 SRR5690857_4159 SRR5690871_2210 SRR5690857_4298 SRR5690857_4300 SRR5690857_8572 SRR5690857_8574 SRR5690857_8480 SRR5690857_8484 SRR5690867_3487 SRR5690924_3249 SRR5690862_5830 SRR5690862_5833 SRR5691009_5965 SRR5691014_11492 SRR5690871_7876 SRR5690871_7877 SRR5690872_4068 SRR5690872_4070 SRR5690867_1506 SRR5690872_390 SRR5690913_13354 SRR5690913_13355 SRR5690871_3500 SRR5690913_13952 SRR5690874_3295 SRR5690913_14406 SRR5690872_3752 SRR5690913_553 SRR5690867_13361 SRR5690871_15784 SRR5690865_16135 SRR5690865_16136 SRR5691009_11677 SRR5691012_7839 SRR5690865_3562 SRR5691014_7579 SRR5690865_3996 SRR5690917_14032 SRR5690865_15004 SRR5691029_6755 SRR5690865_467 SRR5690871_407 SRR5690865_5898 SRR5690865_5900 SRR5690872_5397 SRR5690913_12488 SRR5690865_6426 SRR5690872_3735 SRR5690865_6753 SRR5690916_2871 SRR5690865_70 SRR5691009_3568 SRR5690872_423 SRR5690874_15327 SRR5690872_4199 SRR5690916_86 SRR5690865_8840 SRR5690943_12389 SRR5690872_9827 SRR5690936_10020 SRR5690867_3422 SRR5690872_11619 SRR5691012_10901 SRR5691012_15682 SRR5690874_4156 SRR5690874_4158 SRR5690867_13491 SRR5691015_12399 SRR5691009_11385 SRR5691012_7803 SRR5690867_14878 SRR5690867_14879 SRR5690867_1817 SRR5690912_15805 SRR5690867_2394 SRR5690874_1599 SRR5690874_8416 SRR5690917_14069 SRR5690867_8788 SRR5690867_8789 SRR5690874_14206 SRR5690874_14208 SRR5690912_4474 SRR5690944_1733 SRR5690868_11268 SRR5690916_10696 SRR5690912_8981 SRR5690959_16338 SRR5691012_12053 SRR5691015_12027 SRR5690871_12602 SRR5690871_12603 SRR5690872_13760 SRR5690912_10159 SRR5690912_7975 SRR5690913_6750 SRR5690871_14946 SRR5690874_2849 SRR5690871_15679 SRR5690871_15680 SRR5690871_1724 SRR5690871_1726 SRR5690912_822 SRR5690912_823 SRR5690872_320 SRR5690874_7968 SRR5690871_7535 SRR5690871_7536 SRR5690872_2937 SRR5690872_2939 SRR5690871_8443 SRR5690872_6236 SRR5690871_9595 SRR5690871_9596 SRR5690872_16220 SRR5690944_2038 SRR5690912_4669 SRR5690913_4128 SRR5690872_10473 SRR5690872_10474 SRR5690912_11746 SRR5690912_11747 SRR5690912_11227 SRR5690912_11229 SRR5690872_6974 SRR5691014_10499 SRR5690872_6971 SRR5691012_7963 SRR5690912_7466 SRR5691006_4322 SRR5690912_15287 SRR5690912_15288 SRR5690874_10930 SRR5690874_10931 SRR5690874_13194 SRR5690874_13195 SRR5690912_14515 SRR5690912_14518 SRR5691012_15758 SRR5691014_6219 SRR5690874_14284 SRR5691012_542 SRR5690874_15038 SRR5690874_15039 SRR5691012_73 SRR5691022_15536 SRR5690874_1728 SRR5690874_1730 SRR5690874_2861 SRR5690874_2862 SRR5690874_479 SRR5690874_480 SRR5690874_6624 SRR5690874_6626 SRR5690874_6737 SRR5690874_6738 SRR5690912_14736 SRR5690941_11225 SRR5690875_11515 SRR5690912_11360 SRR5690906_2958 SRR5690906_2960 SRR5690912_9608 SRR5691014_15157 SRR5690912_112 SRR5690912_13924 SRR5690912_12754 SRR5690912_12755 SRR5690912_13177 SRR5690912_13178 SRR5690912_13262 SRR5690912_13263 SRR5690912_13771 SRR5691014_9891 SRR5690912_13861 SRR5691012_13884 SRR5690912_15723 SRR5691014_2376 SRR5690912_15794 SRR5690912_15795 SRR5690912_16143 SRR5690912_16144 SRR5690912_11104 SRR5690912_15904 SRR5690912_10842 SRR5690912_13941 SRR5690945_4412 SRR5690945_4414 SRR5690913_12075 SRR5690913_12076 SRR5690913_13301 SRR5690913_13302 SRR5690913_13906 SRR5690913_13907 SRR5690913_2085 SRR5690913_2087 SRR5690913_3383 SRR5690913_3384 SRR5691009_5226 SRR5691009_5227 SRR5690913_9254 SRR5690913_9256 SRR5690937_14511 SRR5690983_11683 SRR5690916_11720 SRR5690916_11722 SRR5690916_13213 SRR5690916_13214 SRR5690916_13221 SRR5690916_13222 SRR5690916_2569 SRR5690916_2570 SRR5690916_336 SRR5690916_337 SRR5690916_7505 SRR5690924_3118 SRR5690923_76 SRR5690943_9686 SRR5690924_15537 SRR5690924_15538 SRR5690940_2104 SRR5690985_11547 SRR5690941_12379 SRR5690941_13251 SRR5690943_537 SRR5690943_538 SRR5690959_7939 SRR5690959_7940 SRR5691009_14957 SRR5691012_1291 SRR5691005_13586 SRR5691012_10375 SRR5691022_16161 SRR5691022_16162 SRR5691028_16255 SRR5691028_16256 SRR5690822_510 SRR5690822_8058 SRR5690825_9943 SRR5690826_13331 SRR5690829_10425 SRR5690829_5705 SRR5690912_13488 SRR5690867_8620 SRR5690829_940 SRR5691013_2110 SRR5690912_8511 SRR5690912_10305 SRR5690857_11803 SRR5690912_3752 SRR5690871_10613 SRR5690857_15227 SRR5691013_9530 SRR5690912_5791 SRR5690912_11334 SRR5690857_4530 SRR5690857_5374 SRR5690912_3737 SRR5690912_7200 SRR5690858_11216 SRR5690859_280 SRR5690914_3740 SRR5690863_12198 SRR5690877_4877 SRR5690882_1637 SRR5690865_10124 SRR5690865_10143 SRR5690865_10189 SRR5690865_10665 SRR5691009_2409 SRR5690865_11430 SRR5690865_12019 SRR5690924_2485 SRR5690874_3914 SRR5690942_5797 SRR5690867_11557 SRR5690916_13873 SRR5690913_1768 SRR5690865_14371 SRR5690912_2513 SRR5691012_8611 SRR5690867_1471 SRR5690865_15565 SRR5690942_15853 SRR5690867_9621 SRR5691012_6063 SRR5690871_1022 SRR5690865_4207 SRR5690874_13265 SRR5690865_68 SRR5690874_1400 SRR5690865_6716 SRR5690912_446 SRR5690874_1167 SRR5690865_749 SRR5690913_1285 SRR5690865_9647 SRR5690865_9671 SRR5690865_9782 SRR5690872_7817 SRR5690912_15700 SRR5690867_11183 SRR5690867_11189 SRR5690874_3811 SRR5690867_11418 SRR5690867_12337 SRR5690867_12626 SRR5690913_12547 SRR5690867_13437 SRR5690867_13591 SRR5690872_7790 SRR5690871_406 SRR5690867_14487 SRR5690867_14530 SRR5690867_15192 SRR5690867_15459 SRR5690867_15534 SRR5690874_15899 SRR5690912_3572 SRR5690867_2341 SRR5690912_11611 SRR5690867_3079 SRR5690960_5219 SRR5690867_374 SRR5690867_4218 SRR5690874_6042 SRR5690943_8978 SRR5690867_4568 SRR5690867_15781 SRR5691012_8342 SRR5690867_7034 SRR5690867_7225 SRR5690867_7655 SRR5690867_8621 SRR5690871_2931 SRR5690868_11316 SRR5691013_6593 SRR5690871_10347 SRR5691006_10662 SRR5690874_14991 SRR5690871_10700 SRR5690871_10990 SRR5690871_11823 SRR5690871_13848 SRR5690871_13311 SRR5690872_9275 SRR5690912_4456 SRR5690871_23 SRR5690871_3184 SRR5690938_12453 SRR5690871_4133 SRR5690872_11640 SRR5690874_15796 SRR5690871_5125 SRR5690871_5218 SRR5690871_5668 SRR5690872_7168 SRR5690871_6053 SRR5690916_11499 SRR5690871_6898 SRR5690871_7691 SRR5690871_7760 SRR5690913_4670 SRR5690871_8154 SRR5690871_8994 SRR5690874_1549 SRR5690872_13952 SRR5690872_15630 SRR5691006_5745 SRR5690936_10413 SRR5690872_10789 SRR5690938_13106 SRR5690872_1371 SRR5690941_11758 SRR5691012_7289 SRR5690874_11857 SRR5690872_8537 SRR5691009_10183 SRR5690945_8325 SRR5690872_9373 SRR5690874_10664 SRR5690874_10748 SRR5690874_1079 SRR5690874_10999 SRR5690874_11606 SRR5690874_11709 SRR5690912_6142 SRR5691012_8920 SRR5690874_13558 SRR5690874_1362 SRR5690941_619 SRR5690874_15263 SRR5690874_15477 SRR5690942_6120 SRR5691012_7093 SRR5690874_681 SRR5691029_6661 SRR5690874_8632 SRR5690874_8686 SRR5690874_9425 SRR5690924_5828 SRR5690882_7211 SRR5690902_4722 SRR5690912_10431 SRR5690912_10801 SRR5690912_11018 SRR5690912_14096 SRR5690912_1770 SRR5690912_11242 SRR5690912_11690 SRR5690912_11762 SRR5690912_12250 SRR5690912_12264 SRR5690912_12572 SRR5690912_12894 SRR5690913_13803 SRR5690912_13370 SRR5690912_13465 SRR5690912_15741 SRR5690912_14988 SRR5690912_15281 SRR5690912_15457 SRR5690913_6448 SRR5690912_2913 SRR5690924_10605 SRR5690912_3486 SRR5690912_3874 SRR5691012_2979 SRR5691014_7974 SRR5690912_4929 SRR5690912_5248 SRR5690916_3904 SRR5690943_1031 SRR5690912_758 SRR5691012_4904 SRR5690912_8627 SRR5690912_11810 SRR5690912_9343 SRR5690936_14558 SRR5690913_10693 SRR5690913_12164 SRR5691022_11836 SRR5690913_12964 SRR5691009_14896 SRR5690913_2011 SRR5690913_4436 SRR5691012_2975 SRR5690913_8610 SRR5690913_6065 SRR5690913_6177 SRR5690913_8125 SRR5690913_8898 SRR5690916_12564 SRR5690945_2303 SRR5690916_2564 SRR5691012_13739 SRR5690916_437 SRR5690922_4211 SRR5690924_10428 SRR5690924_13297 SRR5690924_1389 SRR5690924_14445 SRR5690924_15785 SRR5690924_3489 SRR5690924_4104 SRR5690924_4341 SRR5690924_6227 SRR5690936_12675 SRR5690936_844 SRR5690941_12648 SRR5690943_9955 SRR5690940_398 SRR5690940_4563 SRR5690941_2277 SRR5690941_5312 SRR5690941_9177 SRR5690942_10050 SRR5690942_2922 SRR5690942_2924 SRR5690942_502 SRR5691015_6572 SRR5690943_6067 SRR5690945_8218 SRR5690962_5308 SRR5690962_3523 SRR5691009_14751 SRR5690964_4723 SRR5691015_1637 SRR5691015_6199 SRR5691012_7301 SRR5691014_910 SRR5691014_8879 SRR5691012_1559 SRR5691029_7221 SRR5691014_4527 SRR5691014_9897 SRR5691022_5728 SRR5691022_6394 SRR5691029_899 SRR5690865_11247 SRR5690871_10459 SRR5690871_10462 SRR5690871_13144 SRR5690929_2296
SRR5690831_8847 SRR5690820_14762 SRR5690833_5050 SRR5690820_14764 SRR5690831_11646 SRR5690820_1366 SRR5690822_6503 SRR5690830_10042 SRR5690830_8422 SRR5690927_2320 SRR5690865_11639 SRR5690884_10988 SRR5690927_6398 SRR5690830_13245 SRR5690831_7684 SRR5690833_11 SRR5690860_11368 SRR5690865_14579 SRR5690884_12739 SRR5690885_5861 SRR5690886_48 SRR5690927_11544 SRR5690927_9750 SRR5690928_4739 SRR5691006_7650 SRR5690830_12842 SRR5690830_6496 SRR5690831_14660 SRR5690831_3731 SRR5690832_4249 SRR5690833_6728 SRR5690865_7292 SRR5690884_12690 SRR5690886_3639 SRR5690886_6406 SRR5690886_9142 SRR5690916_14732 SRR5690920_12654 SRR5690920_13544 SRR5690927_1148 SRR5690927_14844 SRR5690927_3212 SRR5690927_6905 SRR5690927_7666 SRR5690927_8078 SRR5690927_9030 SRR5690928_10514 SRR5690928_2517 SRR5690928_3395 SRR5691006_16048 SRR5690820_7633 SRR5690830_12315 SRR5690830_12573 SRR5690830_2649 SRR5690830_3859 SRR5690830_4281 SRR5690830_4282 SRR5690830_8710 SRR5690830_9598 SRR5690831_10863 SRR5690831_10881 SRR5690831_11719 SRR5690831_12355 SRR5690831_13281 SRR5690831_1346 SRR5690831_14657 SRR5690831_14977 SRR5690831_16099 SRR5690831_16106 SRR5690831_2557 SRR5690831_3518 SRR5690831_3522 SRR5690831_4810 SRR5690831_5697 SRR5690832_13768 SRR5690832_8529 SRR5690832_9511 SRR5690832_9514 SRR5690833_11900 SRR5690833_6181 SRR5690833_7940 SRR5690865_11846 SRR5690865_4784 SRR5690865_4825 SRR5690865_4826 SRR5690865_57 SRR5690865_6306 SRR5690865_8364 SRR5690865_843 SRR5690865_846 SRR5690865_9141 SRR5690865_9857 SRR5690875_3211 SRR5690884_4184 SRR5690884_6569 SRR5690884_9753 SRR5690885_11495 SRR5690886_11789 SRR5690886_14838 SRR5690886_15432 SRR5690886_3573 SRR5690886_7583 SRR5690886_8 SRR5690901_14122 SRR5690912_756 SRR5690914_12771 SRR5690917_14634 SRR5690920_8715 SRR5690927_10000 SRR5690927_10271 SRR5690927_10549 SRR5690927_1150 SRR5690927_11776 SRR5690927_12052 SRR5690927_13009 SRR5690927_13010 SRR5690927_13011 SRR5690927_13574 SRR5690927_16007 SRR5690927_4683 SRR5690927_4865 SRR5690927_4876 SRR5690927_5688 SRR5690927_5731 SRR5690927_6554 SRR5690927_7019 SRR5690927_7647 SRR5690927_8607 SRR5690927_8610 SRR5690927_9285 SRR5690928_14269 SRR5690928_14859 SRR5690928_15862 SRR5690928_16193 SRR5690928_2760 SRR5690928_2851 SRR5690928_4075 SRR5690928_4353 SRR5690928_4850 SRR5690928_5378 SRR5690928_5842 SRR5690928_5916 SRR5690928_7422 SRR5690928_9635 SRR5690928_9668 SRR5690928_9964 SRR5690936_10256 SRR5690955_1695 SRR5690981_595 SRR5691006_10491 SRR5691006_14084 SRR5691006_2971 SRR5691006_5276 SRR5691006_7992 SRR5691006_8498 SRR5691007_15888 SRR5691007_7585 SRR5691009_10541 SRR5691010_12413 SRR5691010_14556 SRR5691011_11066 SRR5691011_15154 SRR5690820_1367 SRR5690820_3083 SRR5690820_3084 SRR5690820_7631 SRR5690820_7632 SRR5690820_8002 SRR5690820_8004 SRR5690820_10105 SRR5690820_10739 SRR5690820_11361 SRR5690820_13055 SRR5690822_624 SRR5690822_1936 SRR5690822_1937 SRR5690822_9957 SRR5690824_9618 SRR5690824_9619 SRR5690830_306 SRR5690830_347 SRR5690830_1058 SRR5690830_1196 SRR5690830_2647 SRR5690830_2694 SRR5690830_2737 SRR5690830_2746 SRR5690830_3335 SRR5690830_3337 SRR5690830_3376 SRR5690830_3378 SRR5690830_3694 SRR5690830_3822 SRR5690830_3825 SRR5690830_3828 SRR5690830_3856 SRR5690830_3858 SRR5690830_4017 SRR5690830_4018 SRR5690830_4020 SRR5690830_5982 SRR5690830_6498 SRR5690830_6694 SRR5690830_6698 SRR5690830_6893 SRR5690830_7074 SRR5690830_7076 SRR5690830_7294 SRR5690830_7298 SRR5690830_8423 SRR5690830_9037 SRR5690830_9605 SRR5690830_12307 SRR5690830_12311 SRR5690830_12316 SRR5690830_12349 SRR5690830_14621 SRR5690830_14625 SRR5690830_15265 SRR5690830_15267 SRR5690830_15531 SRR5690830_15843 SRR5690830_15845 SRR5690831_234 SRR5690831_426 SRR5690831_430 SRR5690831_652 SRR5690831_653 SRR5690831_654 SRR5690831_982 SRR5690831_984 SRR5690831_988 SRR5690831_1289 SRR5690831_1292 SRR5690831_1344 SRR5690831_2462 SRR5690831_2890 SRR5690831_3733 SRR5690831_3734 SRR5690831_4146 SRR5690831_4148 SRR5690831_4730 SRR5690831_4733 SRR5690831_4809 SRR5690831_5520 SRR5690831_6866 SRR5690831_7837 SRR5690831_8221 SRR5690831_11207 SRR5690831_11652 SRR5690831_11722 SRR5690831_13216 SRR5690831_13744 SRR5690831_14413 SRR5690831_14742 SRR5690831_14990 SRR5690831_15032 SRR5690831_15034 SRR5690831_15277 SRR5690831_15281 SRR5690831_15552 SRR5690831_15648 SRR5690831_15710 SRR5690831_15712 SRR5690831_16101 SRR5690832_2377 SRR5690832_7397 SRR5690832_7398 SRR5690832_7401 SRR5690832_7638 SRR5690832_7644 SRR5690832_8395 SRR5690832_8526 SRR5690832_11653 SRR5690832_11695 SRR5690832_11698 SRR5690832_11702 SRR5690832_13772 SRR5690832_14358 SRR5690832_14359 SRR5690832_14737 SRR5690833_1528 SRR5690833_5083 SRR5690833_7212 SRR5690833_11906 SRR5690833_11907 SRR5690833_11909 SRR5690833_15992 SRR5690860_4200 SRR5690860_5806 SRR5690860_12953 SRR5690860_12954 SRR5690860_16142 SRR5690860_16145 SRR5690860_16151 SRR5690860_16152 SRR5690860_16153 SRR5690861_6905 SRR5690861_9601 SRR5690861_11360 SRR5690861_11362 SRR5690861_13743 SRR5690861_15056 SRR5690862_8046 SRR5690862_11409 SRR5690862_14692 SRR5690865_58 SRR5690865_60 SRR5690865_61 SRR5690865_302 SRR5690865_844 SRR5690865_845 SRR5690865_985 SRR5690865_1186 SRR5690865_1291 SRR5690865_1292 SRR5690865_1589 SRR5690865_2319 SRR5690865_2322 SRR5690865_2946 SRR5690865_2949 SRR5690865_3204 SRR5690865_4056 SRR5690865_4057 SRR5690865_4075 SRR5690865_5326 SRR5690865_5327 SRR5690865_6305 SRR5690865_6613 SRR5690865_6614 SRR5690865_6689 SRR5690865_6690 SRR5690865_6691 SRR5690865_6692 SRR5690865_9140 SRR5690865_10505 SRR5690865_10876 SRR5690865_11478 SRR5690865_11479 SRR5690865_12374 SRR5690865_13679 SRR5690865_13680 SRR5690865_14699 SRR5690865_14749 SRR5690865_15342 SRR5690865_15343 SRR5690865_15995 SRR5690865_15997 SRR5690865_15998 SRR5690866_15636 SRR5690866_15638 SRR5690876_4822 SRR5690876_9921 SRR5690879_2755 SRR5690879_2757 SRR5690879_2759 SRR5690879_9694 SRR5690879_10146 SRR5690879_10147 SRR5690879_14609 SRR5690879_14611 SRR5690879_14612 SRR5690884_629 SRR5690884_630 SRR5690884_632 SRR5690884_1060 SRR5690884_2791 SRR5690884_3250 SRR5690884_4179 SRR5690884_4183 SRR5690884_4980 SRR5690884_5730 SRR5690884_5732 SRR5690884_5904 SRR5690884_5905 SRR5690884_5906 SRR5690884_6429 SRR5690884_6911 SRR5690884_7346 SRR5690884_8037 SRR5690884_10127 SRR5690884_10128 SRR5690884_11557 SRR5690884_11604 SRR5690884_13560 SRR5690884_13561 SRR5690884_13562 SRR5690884_14117 SRR5690884_15435 SRR5690884_15437 SRR5690884_15439 SRR5690885_3535 SRR5690885_7077 SRR5690885_7078 SRR5690885_7933 SRR5690885_8004 SRR5690885_8008 SRR5690885_11353 SRR5690885_11574 SRR5690885_11660 SRR5690885_13576 SRR5690885_13580 SRR5690885_13955 SRR5690886_136 SRR5690886_694 SRR5690886_697 SRR5690886_705 SRR5690886_706 SRR5690886_1733 SRR5690886_2360 SRR5690886_2846 SRR5690886_2854 SRR5690886_3150 SRR5690886_3173 SRR5690886_3174 SRR5690886_3634 SRR5690886_7585 SRR5690886_9898 SRR5690886_11184 SRR5690886_11186 SRR5690886_11301 SRR5690886_11302 SRR5690886_11556 SRR5690886_11560 SRR5690886_12081 SRR5690886_12082 SRR5690886_13526 SRR5690886_13528 SRR5690886_13841 SRR5690886_15240 SRR5690886_15241 SRR5690886_15439 SRR5690886_15730 SRR5690886_15896 SRR5690901_9312 SRR5690901_9315 SRR5690901_13431 SRR5690901_13432 SRR5690910_2107 SRR5690912_754 SRR5690913_1648 SRR5690913_1649 SRR5690913_5554 SRR5690913_5555 SRR5690913_5556 SRR5690913_9106 SRR5690913_9994 SRR5690913_9995 SRR5690913_10804 SRR5690913_12707 SRR5690913_12709 SRR5690914_19 SRR5690914_1904 SRR5690914_1909 SRR5690914_2245 SRR5690914_4285 SRR5690916_7734 SRR5690916_7735 SRR5690916_7736 SRR5690917_9020 SRR5690917_9021 SRR5690920_949 SRR5690920_6888 SRR5690920_8714 SRR5690920_12368 SRR5690920_13114 SRR5690927_34 SRR5690927_432 SRR5690927_752 SRR5690927_775 SRR5690927_777 SRR5690927_805 SRR5690927_869 SRR5690927_1714 SRR5690927_1841 SRR5690927_2567 SRR5690927_2632 SRR5690927_2874 SRR5690927_2876 SRR5690927_2877 SRR5690927_3039 SRR5690927_3442 SRR5690927_3515 SRR5690927_3517 SRR5690927_3518 SRR5690927_3694 SRR5690927_3697 SRR5690927_3941 SRR5690927_3977 SRR5690927_5131 SRR5690927_5689 SRR5690927_5733 SRR5690927_6091 SRR5690927_6555 SRR5690927_6737 SRR5690927_6781 SRR5690927_6783 SRR5690927_6784 SRR5690927_7147 SRR5690927_7866 SRR5690927_7870 SRR5690927_7974 SRR5690927_8247 SRR5690927_8249 SRR5690927_8250 SRR5690927_8416 SRR5690927_8502 SRR5690927_8505 SRR5690927_8608 SRR5690927_8772 SRR5690927_9031 SRR5690927_9477 SRR5690927_9662 SRR5690927_9666 SRR5690927_10350 SRR5690927_10425 SRR5690927_10645 SRR5690927_10650 SRR5690927_10651 SRR5690927_10652 SRR5690927_10962 SRR5690927_10994 SRR5690927_10997 SRR5690927_11049 SRR5690927_11331 SRR5690927_11589 SRR5690927_11590 SRR5690927_11778 SRR5690927_12161 SRR5690927_12162 SRR5690927_12164 SRR5690927_12224 SRR5690927_12243 SRR5690927_12301 SRR5690927_12308 SRR5690927_12646 SRR5690927_12648 SRR5690927_12969 SRR5690927_12970 SRR5690927_13341 SRR5690927_13379 SRR5690927_13381 SRR5690927_13382 SRR5690927_13386 SRR5690927_13387 SRR5690927_13525 SRR5690927_13526 SRR5690927_13527 SRR5690927_13577 SRR5690927_13618 SRR5690927_14150 SRR5690927_14152 SRR5690927_14154 SRR5690927_14458 SRR5690927_14462 SRR5690927_14638 SRR5690927_14941 SRR5690927_16008 SRR5690928_776 SRR5690928_798 SRR5690928_2080 SRR5690928_2081 SRR5690928_2084 SRR5690928_2242 SRR5690928_2245 SRR5690928_2296 SRR5690928_2374 SRR5690928_2602 SRR5690928_2660 SRR5690928_2661 SRR5690928_2761 SRR5690928_2997 SRR5690928_3000 SRR5690928_3526 SRR5690928_3527 SRR5690928_3672 SRR5690928_3673 SRR5690928_3677 SRR5690928_3923 SRR5690928_4071 SRR5690928_4272 SRR5690928_4821 SRR5690928_5062 SRR5690928_5234 SRR5690928_5238 SRR5690928_5451 SRR5690928_5452 SRR5690928_5556 SRR5690928_5730 SRR5690928_5735 SRR5690928_5844 SRR5690928_5847 SRR5690928_6971 SRR5690928_7063 SRR5690928_7066 SRR5690928_7068 SRR5690928_7070 SRR5690928_7445 SRR5690928_8107 SRR5690928_8139 SRR5690928_8237 SRR5690928_8239 SRR5690928_8241 SRR5690928_8367 SRR5690928_8368 SRR5690928_8369 SRR5690928_8371 SRR5690928_8372 SRR5690928_8495 SRR5690928_8733 SRR5690928_8735 SRR5690928_8736 SRR5690928_8938 SRR5690928_9371 SRR5690928_9545 SRR5690928_9966 SRR5690928_10702 SRR5690928_11605 SRR5690928_11691 SRR5690928_11995 SRR5690928_12086 SRR5690928_12088 SRR5690928_12241 SRR5690928_12407 SRR5690928_12920 SRR5690928_12922 SRR5690928_13208 SRR5690928_13209 SRR5690928_13271 SRR5690928_13272 SRR5690928_13915 SRR5690928_13948 SRR5690928_13974 SRR5690928_13976 SRR5690928_13979 SRR5690928_14640 SRR5690928_14641 SRR5690928_14644 SRR5690928_14808 SRR5690928_14843 SRR5690928_15013 SRR5690928_15014 SRR5690928_15016 SRR5690928_15740 SRR5690928_15741 SRR5690928_15794 SRR5690928_15865 SRR5690928_15867 SRR5690928_16008 SRR5690936_10257 SRR5690942_4350 SRR5690942_4351 SRR5690942_5802 SRR5690942_10015 SRR5690981_10392 SRR5690982_2208 SRR5690984_9256 SRR5691006_231 SRR5691006_778 SRR5691006_2020 SRR5691006_2068 SRR5691006_3633 SRR5691006_3895 SRR5691006_3968 SRR5691006_4833 SRR5691006_4847 SRR5691006_5361 SRR5691006_5905 SRR5691006_6758 SRR5691006_7161 SRR5691006_9669 SRR5691006_9906 SRR5691006_9960 SRR5691006_12406 SRR5691006_12754 SRR5691006_13358 SRR5691006_13700 SRR5691006_13765 SRR5691006_14910 SRR5691007_6028 SRR5691007_6945 SRR5691007_7457 SRR5691007_9113 SRR5691007_10329 SRR5691007_10376 SRR5691007_11489 SRR5691007_14049 SRR5691009_447 SRR5691009_1580 SRR5691009_1794 SRR5691009_5738 SRR5691009_5896 SRR5691009_11734 SRR5691009_15914 SRR5691010_2468 SRR5691010_2678 SRR5691010_3686 SRR5691010_4810 SRR5691010_5455 SRR5691010_5557 SRR5691010_5890 SRR5691010_5891 SRR5691010_6953 SRR5691010_7763 SRR5691010_9258 SRR5691010_10688 SRR5691010_12034 SRR5691010_14500 SRR5691010_14528 SRR5691010_14780 SRR5691010_14811 SRR5691010_15991 SRR5691010_16069 SRR5691011_3348 SRR5691011_4015 SRR5691011_11750 SRR5691011_13047 SRR5691012_1833 SRR5691012_2681 SRR5691012_4345 SRR5691012_10435 SRR5691012_10664 SRR5691012_12592 SRR5691016_3028 SRR5691016_3032 SRR5691016_3034 SRR5691016_4569 SRR5691016_4570 SRR5690830_2255 SRR5690830_10546 SRR5690831_750 SRR5690831_754 SRR5690831_2447 SRR5690831_2451 SRR5690865_9143 SRR5690886_13598 SRR5690907_14006 SRR5690927_14684 SRR5690927_14685 SRR5690928_3640 SRR5690928_3643 SRR5690928_3647 SRR5690928_14353 SRR5691006_15237 SRR5691010_14463 SRR5690831_15332 SRR5690886_2306 SRR5690886_2307 SRR5690927_2030 SRR5690927_2033 SRR5690928_1072 SRR5690928_1073 SRR5690928_13802 SRR5691006_3788 SRR5691010_10791 SRR5690831_651 SRR5690860_15928 SRR5690860_15935 SRR5690860_15938 SRR5690927_1572 SRR5690927_2321 SRR5690927_2839 SRR5690927_2840 SRR5690927_2841 SRR5690927_2843 SRR5690886_6043 SRR5690886_6044 SRR5690927_7650 SRR5690928_11679 SRR5690884_10990 SRR5690884_10991 SRR5690927_13794 SRR5690927_13797 SRR5690927_6403 SRR5690927_6404 SRR5690942_2447 SRR5690831_2281 SRR5691012_2548 SRR5690831_7686 SRR5690831_7687 SRR5690833_13 SRR5690833_18 SRR5690886_14835 SRR5690886_14836 SRR5690865_14580 SRR5690865_14582 SRR5690884_12740 SRR5690884_12741 SRR5690885_5863 SRR5690928_7426 SRR5691009_10304 SRR5691012_10808 SRR5690927_11545 SRR5690927_11546 SRR5690927_9756 SRR5690927_9757 SRR5690928_4742 SRR5690928_4743 SRR5691010_8810 SRR5691012_8868 SRR5690830_12844 SRR5690927_7390 SRR5690831_14662 SRR5690884_2792 SRR5690832_4250 SRR5690833_6737 SRR5690865_7297 SRR5690884_12692 SRR5690928_15548 SRR5690886_6408 SRR5690886_9143 SRR5690916_14733 SRR5690920_12656 SRR5690920_13545 SRR5690927_1149 SRR5690927_14845 SRR5690927_3213 SRR5690927_6907 SRR5691006_14380 SRR5690927_8081 SRR5690927_12688 SRR5690928_10515 SRR5690928_8108 SRR5690928_3396 SRR5691009_1548 SRR5690927_14869 SRR5690928_11311 SRR5690830_12925 SRR5690830_931 SRR5690831_8434 SRR5690832_4974 SRR5690833_5882 SRR5690865_6799 SRR5690917_8675 SRR5690830_10299 SRR5690831_14974 SRR5690831_14978 SRR5690831_16452 SRR5690832_9525 SRR5690834_4117 SRR5690834_4119 SRR5690860_16353 SRR5690860_16356 SRR5690866_2655 SRR5690883_293 SRR5690913_3461 SRR5690928_13406 SRR5690942_3922 SRR5691016_3289 SRR5690830_12930 SRR5690830_933 SRR5690831_8437 SRR5690832_4978 SRR5690833_5885 SRR5690865_6800 SRR5690928_5004 SRR5690960_12667 SRR5690819_11737 SRR5690822_9053 SRR5690936_395 SRR5690960_737 SRR5690832_809 SRR5690832_3432 SRR5690870_4528 SRR5690872_6637 SRR5690916_7484 SRR5690936_2541 SRR5690870_3628 SRR5690861_5958 SRR5690868_3405 SRR5690871_11509 SRR5690871_649 SRR5690868_3334 SRR5690823_3082 SRR5690832_15526 SRR5690872_13051 SRR5690832_6937 SRR5690868_7620 SRR5690872_1558 SRR5690921_14962 SRR5690944_1313 SRR5690832_5954 SRR5690868_2103 SRR5690869_15214 SRR5690870_1356 SRR5690884_14614 SRR5690886_841 SRR5690944_2897 SRR5690822_4722 SRR5690823_1612 SRR5690832_13387 SRR5690832_14385 SRR5690832_3988 SRR5690833_736 SRR5690834_8139 SRR5690861_14276 SRR5690868_13034 SRR5690868_9564 SRR5690869_2177 SRR5690869_3143 SRR5690869_3698 SRR5690870_8917 SRR5690871_1235 SRR5690871_5754 SRR5690871_7908 SRR5690872_4429 SRR5690872_4898 SRR5690872_8038 SRR5690872_8523 SRR5690884_10079 SRR5690884_2379 SRR5690926_12341 SRR5690942_6530 SRR5690955_3303 SRR5690960_13575 SRR5690988_9018 SRR5690832_15618 SRR5690832_3314 SRR5690832_426 SRR5690855_5551 SRR5690861_9849 SRR5690868_12633 SRR5690868_14254 SRR5690868_412 SRR5690868_5799 SRR5690869_12119 SRR5690869_12541 SRR5690871_12184 SRR5690871_13260 SRR5690871_421 SRR5690871_4282 SRR5690871_4428 SRR5690871_488 SRR5690871_5372 SRR5690872_1104 SRR5690872_11127 SRR5690872_13962 SRR5690872_2060 SRR5690872_2565 SRR5690872_3989 SRR5690872_4519 SRR5690872_4600 SRR5690872_7227 SRR5690872_737 SRR5690872_784 SRR5690872_7972 SRR5690872_8328 SRR5690872_9710 SRR5690872_9857 SRR5690874_1919 SRR5690875_2774 SRR5690884_10987 SRR5690884_12246 SRR5690884_4420 SRR5690913_12109 SRR5690913_1236 SRR5690913_12385 SRR5690913_3354 SRR5690917_12982 SRR5690926_1257 SRR5690926_13785 SRR5690926_3550 SRR5690928_2460 SRR5690937_12674 SRR5690937_15441 SRR5690937_210 SRR5690937_3996 SRR5690937_9084 SRR5690939_380 SRR5690944_11750 SRR5690944_2759 SRR5690960_13276 SRR5690960_1787 SRR5690960_1965 SRR5690960_9520 SRR5690960_9709 SRR5690988_4233 SRR5690988_4981 SRR5690988_8903 SRR5690988_8939 SRR5691006_15026 SRR5690822_14256 SRR5690822_9054 SRR5690823_11657 SRR5690823_1451 SRR5690823_15256 SRR5690823_1613 SRR5690823_8461 SRR5690832_11665 SRR5690832_11693 SRR5690832_11903 SRR5690832_12619 SRR5690832_12627 SRR5690832_13392 SRR5690832_14384 SRR5690832_15075 SRR5690832_3581 SRR5690832_5952 SRR5690833_9442 SRR5690834_4772 SRR5690834_9705 SRR5690860_5068 SRR5690861_10410 SRR5690861_10905 SRR5690861_14042 SRR5690861_14044 SRR5690861_5848 SRR5690861_8741 SRR5690861_9854 SRR5690868_10383 SRR5690868_10673 SRR5690868_12437 SRR5690868_12598 SRR5690868_12637 SRR5690868_13033 SRR5690868_16076 SRR5690868_16105 SRR5690868_16237 SRR5690868_2758 SRR5690868_3365 SRR5690868_3367 SRR5690868_3406 SRR5690868_4879 SRR5690868_5035 SRR5690868_5312 SRR5690868_576 SRR5690868_578 SRR5690868_5802 SRR5690868_7685 SRR5690868_8268 SRR5690868_8792 SRR5690868_8793 SRR5690868_8999 SRR5690868_9200 SRR5690868_9255 SRR5690869_10050 SRR5690869_10930 SRR5690869_11351 SRR5690869_12120 SRR5690869_14878 SRR5690869_15583 SRR5690869_2653 SRR5690869_2654 SRR5690869_3144 SRR5690869_4015 SRR5690869_4189 SRR5690869_4301 SRR5690869_4371 SRR5690869_4417 SRR5690869_5131 SRR5690869_5132 SRR5690869_7562 SRR5690869_9807 SRR5690870_10351 SRR5690870_1224 SRR5690870_1601 SRR5690870_2001 SRR5690870_4527 SRR5690870_7608 SRR5690870_8554 SRR5690871_10804 SRR5690871_11316 SRR5690871_11409 SRR5690871_13225 SRR5690871_13396 SRR5690871_14394 SRR5690871_14786 SRR5690871_2287 SRR5690871_3752 SRR5690871_4933 SRR5690871_5319 SRR5690871_5356 SRR5690871_5374 SRR5690871_6955 SRR5690871_799 SRR5690871_99 SRR5690872_10371 SRR5690872_10595 SRR5690872_10654 SRR5690872_10720 SRR5690872_10721 SRR5690872_10965 SRR5690872_10966 SRR5690872_11729 SRR5690872_1182 SRR5690872_11970 SRR5690872_12042 SRR5690872_1207 SRR5690872_12074 SRR5690872_1220 SRR5690872_12589 SRR5690872_13057 SRR5690872_13089 SRR5690872_13482 SRR5690872_13544 SRR5690872_14193 SRR5690872_14766 SRR5690872_14876 SRR5690872_14996 SRR5690872_15112 SRR5690872_15139 SRR5690872_15159 SRR5690872_15202 SRR5690872_15204 SRR5690872_1521 SRR5690872_15411 SRR5690872_15587 SRR5690872_15632 SRR5690872_15694 SRR5690872_15874 SRR5690872_15933 SRR5690872_15971 SRR5690872_16 SRR5690872_16061 SRR5690872_1626 SRR5690872_1664 SRR5690872_175 SRR5690872_1806 SRR5690872_1839 SRR5690872_1840 SRR5690872_1844 SRR5690872_1957 SRR5690872_2193 SRR5690872_2237 SRR5690872_2238 SRR5690872_2239 SRR5690872_2402 SRR5690872_2521 SRR5690872_2699 SRR5690872_2700 SRR5690872_2711 SRR5690872_2752 SRR5690872_2823 SRR5690872_2838 SRR5690872_2998 SRR5690872_3 SRR5690872_30 SRR5690872_3042 SRR5690872_3043 SRR5690872_31 SRR5690872_3297 SRR5690872_33 SRR5690872_3432 SRR5690872_3433 SRR5690872_3931 SRR5690872_4214 SRR5690872_4215 SRR5690872_4217 SRR5690872_4387 SRR5690872_4613 SRR5690872_4745 SRR5690872_4854 SRR5690872_4856 SRR5690872_5161 SRR5690872_5195 SRR5690872_5329 SRR5690872_5362 SRR5690872_5421 SRR5690872_6110 SRR5690872_6163 SRR5690872_6265 SRR5690872_6279 SRR5690872_6768 SRR5690872_7089 SRR5690872_7443 SRR5690872_7754 SRR5690872_785 SRR5690872_7872 SRR5690872_8334 SRR5690872_9104 SRR5690872_9375 SRR5690872_9438 SRR5690872_9511 SRR5690872_9544 SRR5690872_9613 SRR5690872_9803 SRR5690872_9816 SRR5690872_9930 SRR5690873_8942 SRR5690874_13901 SRR5690874_1405 SRR5690874_1916 SRR5690874_1917 SRR5690874_9028 SRR5690884_10077 SRR5690884_10880 SRR5690884_12425 SRR5690884_14019 SRR5690884_237 SRR5690884_3036 SRR5690884_3434 SRR5690884_3544 SRR5690884_4126 SRR5690884_4556 SRR5690884_4631 SRR5690884_5834 SRR5690884_6432 SRR5690884_6434 SRR5690884_8536 SRR5690884_8537 SRR5690884_9765 SRR5690909_6100 SRR5690913_2091 SRR5690913_6302 SRR5690913_6479 SRR5690913_7405 SRR5690913_7811 SRR5690913_7812 SRR5690916_10762 SRR5690916_10963 SRR5690916_12400 SRR5690916_12828 SRR5690916_13920 SRR5690916_2977 SRR5690916_438 SRR5690916_5581 SRR5690916_6166 SRR5690916_6170 SRR5690916_7656 SRR5690916_8021 SRR5690916_8433 SRR5690916_9440 SRR5690916_9441 SRR5690916_9442 SRR5690916_9813 SRR5690917_12334 SRR5690917_12983 SRR5690917_1599 SRR5690917_27 SRR5690917_4853 SRR5690917_5494 SRR5690917_6284 SRR5690917_7972 SRR5690917_8362 SRR5690917_9189 SRR5690921_10346 SRR5690921_110 SRR5690921_15290 SRR5690921_6550 SRR5690926_15206 SRR5690926_2844 SRR5690926_9213 SRR5690927_15269 SRR5690928_12225 SRR5690928_13894 SRR5690928_3029 SRR5690928_3033 SRR5690928_360 SRR5690928_4145 SRR5690928_4591 SRR5690928_4656 SRR5690928_5761 SRR5690936_398 SRR5690937_10030 SRR5690937_12738 SRR5690937_13578 SRR5690937_14324 SRR5690937_2300 SRR5690937_3373 SRR5690937_5143 SRR5690937_5283 SRR5690937_6655 SRR5690937_8356 SRR5690939_13347 SRR5690939_15516 SRR5690939_15695 SRR5690939_5812 SRR5690942_12281 SRR5690944_10311 SRR5690944_1106 SRR5690944_14047 SRR5690944_14573 SRR5690944_183 SRR5690944_2483 SRR5690944_2891 SRR5690944_5231 SRR5690944_6538 SRR5690944_7016 SRR5690944_941 SRR5690944_9446 SRR5690955_5704 SRR5690955_5705 SRR5690960_12420 SRR5690960_12661 SRR5690960_13281 SRR5690960_1353 SRR5690960_14069 SRR5690960_15240 SRR5690960_16119 SRR5690960_16532 SRR5690960_16665 SRR5690960_16666 SRR5690960_2691 SRR5690960_3432 SRR5690960_3882 SRR5690960_4046 SRR5690960_4736 SRR5690960_5871 SRR5690960_5905 SRR5690960_7403 SRR5690960_7483 SRR5690960_7484 SRR5690960_8441 SRR5690960_8449 SRR5690988_10407 SRR5690988_10425 SRR5690988_11107 SRR5690988_1317 SRR5690988_13661 SRR5690988_1440 SRR5690988_1442 SRR5690988_14914 SRR5690988_16060 SRR5690988_2534 SRR5690988_3074 SRR5690988_5402 SRR5690988_5404 SRR5690988_5479 SRR5690988_6359 SRR5690988_7222 SRR5690988_8658 SRR5690988_9388 SRR5690988_9495 SRR5690989_10463 SRR5690989_11841 SRR5690989_5832 SRR5690990_1000 SRR5690990_13542 SRR5690990_13690 SRR5690990_7067 SRR5691006_10748 SRR5691006_11511 SRR5691006_13838 SRR5691006_14608 SRR5691006_15780 SRR5691006_16047 SRR5691006_2615 SRR5691006_2895 SRR5691006_3682 SRR5691006_3743 SRR5691006_5959 SRR5691006_6888 SRR5691007_879 SRR5691008_14641 SRR5691008_1622 SRR5691008_6059 SRR5691008_8322 SRR5691009_10999 SRR5691009_15735 SRR5691009_15738 SRR5691009_5272 SRR5691009_5636 SRR5690819_14023 SRR5690822_526 SRR5690822_528 SRR5690822_2550 SRR5690822_2676 SRR5690822_2679 SRR5690822_3497 SRR5690822_3498 SRR5690822_9759 SRR5690822_13662 SRR5690822_13663 SRR5690822_13664 SRR5690822_13978 SRR5690823_160 SRR5690823_3793 SRR5690823_4938 SRR5690823_4939 SRR5690823_5573 SRR5690823_8295 SRR5690823_9386 SRR5690823_9469 SRR5690823_9473 SRR5690823_10766 SRR5690823_10996 SRR5690823_11655 SRR5690823_11661 SRR5690823_14273 SRR5690823_15253 SRR5690823_15759 SRR5690823_15761 SRR5690824_2626 SRR5690824_6207 SRR5690824_6208 SRR5690824_12698 SRR5690824_12699 SRR5690824_15662 SRR5690824_15664 SRR5690824_15665 SRR5690826_1985 SRR5690826_1987 SRR5690826_1988 SRR5690832_492 SRR5690832_738 SRR5690832_752 SRR5690832_1022 SRR5690832_2105 SRR5690832_2868 SRR5690832_2875 SRR5690832_3308 SRR5690832_3312 SRR5690832_3337 SRR5690832_3863 SRR5690832_4627 SRR5690832_4996 SRR5690832_4999 SRR5690832_7850 SRR5690832_8949 SRR5690832_9001 SRR5690832_9005 SRR5690832_10118 SRR5690832_10120 SRR5690832_11690 SRR5690832_11700 SRR5690832_11898 SRR5690832_11904 SRR5690832_15738 SRR5690832_15918 SRR5690833_6257 SRR5690833_8866 SRR5690833_9391 SRR5690833_11410 SRR5690833_13928 SRR5690834_219 SRR5690834_223 SRR5690834_2867 SRR5690834_3550 SRR5690834_3551 SRR5690834_4007 SRR5690834_7592 SRR5690834_7598 SRR5690834_7602 SRR5690834_13803 SRR5690834_13804 SRR5690860_1001 SRR5690860_4401 SRR5690860_10800 SRR5690860_10804 SRR5690860_10805 SRR5690860_14908 SRR5690861_599 SRR5690861_1444 SRR5690861_1464 SRR5690861_1467 SRR5690861_4566 SRR5690861_4569 SRR5690861_5572 SRR5690861_5849 SRR5690861_7372 SRR5690861_7436 SRR5690861_7438 SRR5690861_7443 SRR5690861_7793 SRR5690861_8549 SRR5690861_8551 SRR5690861_8734 SRR5690861_8737 SRR5690861_8742 SRR5690861_8759 SRR5690861_8761 SRR5690861_8764 SRR5690861_9873 SRR5690861_12843 SRR5690861_12844 SRR5690861_12850 SRR5690861_14846 SRR5690861_15253 SRR5690861_15259 SRR5690862_3521 SRR5690862_8938 SRR5690862_8943 SRR5690862_8945 SRR5690865_5121 SRR5690865_5123 SRR5690865_8542 SRR5690865_8543 SRR5690865_8544 SRR5690865_8588 SRR5690865_8589 SRR5690865_8590 SRR5690865_12305 SRR5690865_14232 SRR5690865_14233 SRR5690867_9257 SRR5690867_13174 SRR5690867_13176 SRR5690868_51 SRR5690868_52 SRR5690868_53 SRR5690868_275 SRR5690868_276 SRR5690868_577 SRR5690868_942 SRR5690868_944 SRR5690868_1246 SRR5690868_1247 SRR5690868_1336 SRR5690868_1337 SRR5690868_1787 SRR5690868_1817 SRR5690868_1818 SRR5690868_1819 SRR5690868_1820 SRR5690868_1836 SRR5690868_1996 SRR5690868_2068 SRR5690868_2465 SRR5690868_2468 SRR5690868_2756 SRR5690868_2757 SRR5690868_2872 SRR5690868_3366 SRR5690868_4033 SRR5690868_4034 SRR5690868_4036 SRR5690868_4368 SRR5690868_4369 SRR5690868_4377 SRR5690868_4378 SRR5690868_4379 SRR5690868_4488 SRR5690868_4489 SRR5690868_4801 SRR5690868_4849 SRR5690868_4850 SRR5690868_5033 SRR5690868_5034 SRR5690868_5145 SRR5690868_5146 SRR5690868_5226 SRR5690868_5227 SRR5690868_5337 SRR5690868_6489 SRR5690868_6490 SRR5690868_6754 SRR5690868_6940 SRR5690868_6941 SRR5690868_7287 SRR5690868_7288 SRR5690868_7290 SRR5690868_7709 SRR5690868_8352 SRR5690868_8353 SRR5690868_8354 SRR5690868_8789 SRR5690868_9199 SRR5690868_9256 SRR5690868_9435 SRR5690868_9601 SRR5690868_9671 SRR5690868_9818 SRR5690868_10128 SRR5690868_10343 SRR5690868_10384 SRR5690868_10385 SRR5690868_10674 SRR5690868_10677 SRR5690868_11208 SRR5690868_11655 SRR5690868_11735 SRR5690868_11736 SRR5690868_12439 SRR5690868_13209 SRR5690868_13211 SRR5690868_13243 SRR5690868_13244 SRR5690868_13295 SRR5690868_13383 SRR5690868_13901 SRR5690868_13902 SRR5690868_14276 SRR5690868_14277 SRR5690868_14278 SRR5690868_15762 SRR5690868_16074 SRR5690868_16230 SRR5690869_71 SRR5690869_72 SRR5690869_128 SRR5690869_255 SRR5690869_330 SRR5690869_331 SRR5690869_720 SRR5690869_722 SRR5690869_798 SRR5690869_833 SRR5690869_938 SRR5690869_1181 SRR5690869_1609 SRR5690869_1611 SRR5690869_2015 SRR5690869_2016 SRR5690869_2358 SRR5690869_2359 SRR5690869_2518 SRR5690869_2519 SRR5690869_2574 SRR5690869_2637 SRR5690869_2782 SRR5690869_2784 SRR5690869_2785 SRR5690869_3545 SRR5690869_3611 SRR5690869_3806 SRR5690869_4367 SRR5690869_4369 SRR5690869_4757 SRR5690869_4861 SRR5690869_5230 SRR5690869_5331 SRR5690869_5431 SRR5690869_6361 SRR5690869_6556 SRR5690869_7040 SRR5690869_7338 SRR5690869_7563 SRR5690869_8300 SRR5690869_8431 SRR5690869_8433 SRR5690869_8661 SRR5690869_8662 SRR5690869_8771 SRR5690869_8773 SRR5690869_8929 SRR5690869_9291 SRR5690869_9576 SRR5690869_9577 SRR5690869_9806 SRR5690869_11028 SRR5690869_11075 SRR5690869_11077 SRR5690869_11111 SRR5690869_11112 SRR5690869_11189 SRR5690869_11349 SRR5690869_12034 SRR5690869_12233 SRR5690869_12248 SRR5690869_12681 SRR5690869_12682 SRR5690869_12807 SRR5690869_12808 SRR5690869_12809 SRR5690869_12885 SRR5690869_12886 SRR5690869_12908 SRR5690869_13009 SRR5690869_13443 SRR5690869_13444 SRR5690869_13445 SRR5690869_13463 SRR5690869_13465 SRR5690869_13941 SRR5690869_13956 SRR5690869_13959 SRR5690869_14300 SRR5690869_14324 SRR5690869_14659 SRR5690869_14872 SRR5690869_14875 SRR5690869_15425 SRR5690869_15458 SRR5690869_15580 SRR5690869_15581 SRR5690869_15582 SRR5690869_15755 SRR5690869_15877 SRR5690869_15882 SRR5690870_1221 SRR5690870_1223 SRR5690870_2912 SRR5690870_2913 SRR5690870_2915 SRR5690870_3646 SRR5690870_3648 SRR5690870_5713 SRR5690870_7494 SRR5690870_7562 SRR5690870_7563 SRR5690870_7564 SRR5690870_8553 SRR5690870_9464 SRR5690870_9465 SRR5690870_9936 SRR5690870_10354 SRR5690870_10741 SRR5690870_11115 SRR5690870_12014 SRR5690870_14013 SRR5690870_14202 SRR5690870_14640 SRR5690871_302 SRR5690871_304 SRR5690871_1061 SRR5690871_1237 SRR5690871_1374 SRR5690871_1375 SRR5690871_1479 SRR5690871_1962 SRR5690871_2106 SRR5690871_2107 SRR5690871_2181 SRR5690871_2182 SRR5690871_2183 SRR5690871_3398 SRR5690871_3454 SRR5690871_3610 SRR5690871_3627 SRR5690871_3628 SRR5690871_3632 SRR5690871_3827 SRR5690871_3828 SRR5690871_3938 SRR5690871_3939 SRR5690871_4434 SRR5690871_4435 SRR5690871_4932 SRR5690871_4934 SRR5690871_5318 SRR5690871_5321 SRR5690871_5331 SRR5690871_5753 SRR5690871_5765 SRR5690871_5766 SRR5690871_5953 SRR5690871_5954 SRR5690871_6419 SRR5690871_6796 SRR5690871_6956 SRR5690871_6957 SRR5690871_7132 SRR5690871_7524 SRR5690871_7525 SRR5690871_7948 SRR5690871_7949 SRR5690871_8192 SRR5690871_8602 SRR5690871_8732 SRR5690871_9421 SRR5690871_9548 SRR5690871_10594 SRR5690871_10596 SRR5690871_11319 SRR5690871_11400 SRR5690871_11401 SRR5690871_11510 SRR5690871_11511 SRR5690871_11684 SRR5690871_11748 SRR5690871_11749 SRR5690871_12322 SRR5690871_12365 SRR5690871_12531 SRR5690871_12532 SRR5690871_12777 SRR5690871_13313 SRR5690871_13398 SRR5690871_13399 SRR5690871_13476 SRR5690871_13477 SRR5690871_13712 SRR5690871_13713 SRR5690871_13777 SRR5690871_13929 SRR5690871_14034 SRR5690871_14395 SRR5690871_14396 SRR5690871_14782 SRR5690871_14785 SRR5690871_15056 SRR5690871_15162 SRR5690871_15738 SRR5690871_15741 SRR5690871_15937 SRR5690871_16284 SRR5690871_16285 SRR5690872_360 SRR5690872_670 SRR5690872_701 SRR5690872_702 SRR5690872_735 SRR5690872_914 SRR5690872_1184 SRR5690872_1226 SRR5690872_1270 SRR5690872_1364 SRR5690872_1445 SRR5690872_1450 SRR5690872_1501 SRR5690872_1756 SRR5690872_1781 SRR5690872_1901 SRR5690872_1928 SRR5690872_2058 SRR5690872_2072 SRR5690872_2191 SRR5690872_2192 SRR5690872_2325 SRR5690872_2397 SRR5690872_2512 SRR5690872_2563 SRR5690872_2632 SRR5690872_2679 SRR5690872_2691 SRR5690872_2717 SRR5690872_2718 SRR5690872_2719 SRR5690872_2751 SRR5690872_2765 SRR5690872_2805 SRR5690872_2824 SRR5690872_2871 SRR5690872_2875 SRR5690872_2890 SRR5690872_3120 SRR5690872_3123 SRR5690872_3152 SRR5690872_3340 SRR5690872_3405 SRR5690872_3410 SRR5690872_3434 SRR5690872_3517 SRR5690872_3518 SRR5690872_3648 SRR5690872_3734 SRR5690872_3771 SRR5690872_3777 SRR5690872_3779 SRR5690872_3822 SRR5690872_3823 SRR5690872_3837 SRR5690872_3881 SRR5690872_3932 SRR5690872_4102 SRR5690872_4126 SRR5690872_4160 SRR5690872_4216 SRR5690872_4236 SRR5690872_4283 SRR5690872_4306 SRR5690872_4335 SRR5690872_4444 SRR5690872_4601 SRR5690872_4619 SRR5690872_4621 SRR5690872_4622 SRR5690872_4729 SRR5690872_4730 SRR5690872_4882 SRR5690872_4888 SRR5690872_5133 SRR5690872_5267 SRR5690872_5268 SRR5690872_5271 SRR5690872_5363 SRR5690872_5453 SRR5690872_5472 SRR5690872_5474 SRR5690872_5476 SRR5690872_5487 SRR5690872_5577 SRR5690872_5638 SRR5690872_5705 SRR5690872_5722 SRR5690872_5883 SRR5690872_5897 SRR5690872_6081 SRR5690872_6101 SRR5690872_6102 SRR5690872_6162 SRR5690872_6278 SRR5690872_6293 SRR5690872_6347 SRR5690872_6348 SRR5690872_6371 SRR5690872_6414 SRR5690872_6438 SRR5690872_6464 SRR5690872_6465 SRR5690872_6466 SRR5690872_6502 SRR5690872_6520 SRR5690872_6521 SRR5690872_6638 SRR5690872_6705 SRR5690872_6706 SRR5690872_6741 SRR5690872_6796 SRR5690872_6797 SRR5690872_6897 SRR5690872_6899 SRR5690872_6920 SRR5690872_6934 SRR5690872_6940 SRR5690872_6965 SRR5690872_7110 SRR5690872_7111 SRR5690872_7112 SRR5690872_7125 SRR5690872_7258 SRR5690872_7665 SRR5690872_7749 SRR5690872_7766 SRR5690872_7804 SRR5690872_7805 SRR5690872_7970 SRR5690872_7994 SRR5690872_8003 SRR5690872_8043 SRR5690872_8055 SRR5690872_8056 SRR5690872_8066 SRR5690872_8120 SRR5690872_8140 SRR5690872_8271 SRR5690872_8467 SRR5690872_8468 SRR5690872_8564 SRR5690872_8661 SRR5690872_8664 SRR5690872_8666 SRR5690872_8737 SRR5690872_8859 SRR5690872_8933 SRR5690872_9072 SRR5690872_9074 SRR5690872_9089 SRR5690872_9091 SRR5690872_9105 SRR5690872_9250 SRR5690872_9302 SRR5690872_9303 SRR5690872_9329 SRR5690872_9369 SRR5690872_9370 SRR5690872_9431 SRR5690872_9439 SRR5690872_9496 SRR5690872_9499 SRR5690872_9500 SRR5690872_9501 SRR5690872_9503 SRR5690872_9513 SRR5690872_9554 SRR5690872_9561 SRR5690872_9612 SRR5690872_9644 SRR5690872_9645 SRR5690872_9664 SRR5690872_9666 SRR5690872_9672 SRR5690872_9801 SRR5690872_9815 SRR5690872_9818 SRR5690872_9920 SRR5690872_9931 SRR5690872_9933 SRR5690872_10098 SRR5690872_10138 SRR5690872_10156 SRR5690872_10198 SRR5690872_10199 SRR5690872_10382 SRR5690872_10414 SRR5690872_10415 SRR5690872_10486 SRR5690872_10542 SRR5690872_10543 SRR5690872_10555 SRR5690872_10565 SRR5690872_10598 SRR5690872_10656 SRR5690872_10679 SRR5690872_10681 SRR5690872_10807 SRR5690872_10808 SRR5690872_10895 SRR5690872_10896 SRR5690872_11082 SRR5690872_11180 SRR5690872_11235 SRR5690872_11249 SRR5690872_11366 SRR5690872_11400 SRR5690872_11402 SRR5690872_11441 SRR5690872_11517 SRR5690872_11523 SRR5690872_11557 SRR5690872_11558 SRR5690872_11655 SRR5690872_11677 SRR5690872_11694 SRR5690872_11883 SRR5690872_11884 SRR5690872_11960 SRR5690872_11962 SRR5690872_11972 SRR5690872_12108 SRR5690872_12109 SRR5690872_12178 SRR5690872_12282 SRR5690872_12376 SRR5690872_12478 SRR5690872_12508 SRR5690872_12555 SRR5690872_12556 SRR5690872_12567 SRR5690872_12578 SRR5690872_12598 SRR5690872_12600 SRR5690872_12613 SRR5690872_12778 SRR5690872_12779 SRR5690872_12821 SRR5690872_12881 SRR5690872_12937 SRR5690872_13032 SRR5690872_13033 SRR5690872_13087 SRR5690872_13158 SRR5690872_13304 SRR5690872_13305 SRR5690872_13330 SRR5690872_13401 SRR5690872_13661 SRR5690872_13662 SRR5690872_13676 SRR5690872_13874 SRR5690872_13963 SRR5690872_13964 SRR5690872_14118 SRR5690872_14152 SRR5690872_14153 SRR5690872_14184 SRR5690872_14220 SRR5690872_14331 SRR5690872_14404 SRR5690872_14527 SRR5690872_14560 SRR5690872_14631 SRR5690872_14765 SRR5690872_14871 SRR5690872_14877 SRR5690872_14997 SRR5690872_15023 SRR5690872_15024 SRR5690872_15061 SRR5690872_15156 SRR5690872_15344 SRR5690872_15345 SRR5690872_15401 SRR5690872_15412 SRR5690872_15413 SRR5690872_15573 SRR5690872_15617 SRR5690872_15618 SRR5690872_15629 SRR5690872_15748 SRR5690872_15763 SRR5690872_15861 SRR5690872_15884 SRR5690872_15885 SRR5690872_15886 SRR5690872_15887 SRR5690872_15932 SRR5690872_15970 SRR5690872_15972 SRR5690872_16181 SRR5690873_4795 SRR5690873_9809 SRR5690874_7840 SRR5690874_7841 SRR5690874_7842 SRR5690874_9027 SRR5690874_13902 SRR5690879_11509 SRR5690879_11510 SRR5690884_489 SRR5690884_565 SRR5690884_846 SRR5690884_970 SRR5690884_971 SRR5690884_1012 SRR5690884_1040 SRR5690884_1466 SRR5690884_1467 SRR5690884_1468 SRR5690884_2146 SRR5690884_2148 SRR5690884_2632 SRR5690884_2757 SRR5690884_2853 SRR5690884_3296 SRR5690884_3332 SRR5690884_3401 SRR5690884_3543 SRR5690884_3773 SRR5690884_3826 SRR5690884_4066 SRR5690884_4069 SRR5690884_4071 SRR5690884_4127 SRR5690884_4154 SRR5690884_4160 SRR5690884_4163 SRR5690884_4415 SRR5690884_4460 SRR5690884_4464 SRR5690884_4478 SRR5690884_4557 SRR5690884_4642 SRR5690884_5284 SRR5690884_5782 SRR5690884_5997 SRR5690884_6393 SRR5690884_7104 SRR5690884_7220 SRR5690884_7223 SRR5690884_7315 SRR5690884_7966 SRR5690884_7967 SRR5690884_8033 SRR5690884_8050 SRR5690884_8487 SRR5690884_8852 SRR5690884_9067 SRR5690884_9148 SRR5690884_9227 SRR5690884_9228 SRR5690884_9264 SRR5690884_9409 SRR5690884_9652 SRR5690884_9820 SRR5690884_9896 SRR5690884_10078 SRR5690884_10108 SRR5690884_11028 SRR5690884_11031 SRR5690884_11035 SRR5690884_11357 SRR5690884_11358 SRR5690884_11698 SRR5690884_12676 SRR5690884_12949 SRR5690884_13129 SRR5690884_13496 SRR5690884_13498 SRR5690884_13499 SRR5690884_14534 SRR5690884_14535 SRR5690884_14537 SRR5690884_14604 SRR5690884_14607 SRR5690884_14619 SRR5690884_14754 SRR5690884_14755 SRR5690884_15311 SRR5690884_15313 SRR5690884_15355 SRR5690886_3100 SRR5690886_13251 SRR5690886_13252 SRR5690909_405 SRR5690909_1651 SRR5690909_6884 SRR5690909_7070 SRR5690909_7645 SRR5690909_9174 SRR5690909_13364 SRR5690913_103 SRR5690913_104 SRR5690913_628 SRR5690913_766 SRR5690913_1008 SRR5690913_1054 SRR5690913_1055 SRR5690913_1116 SRR5690913_1117 SRR5690913_1127 SRR5690913_1128 SRR5690913_1636 SRR5690913_1637 SRR5690913_2836 SRR5690913_2837 SRR5690913_2838 SRR5690913_2969 SRR5690913_3268 SRR5690913_3355 SRR5690913_3425 SRR5690913_3427 SRR5690913_3775 SRR5690913_3926 SRR5690913_4551 SRR5690913_6785 SRR5690913_7406 SRR5690913_7553 SRR5690913_7554 SRR5690913_7555 SRR5690913_7694 SRR5690913_9513 SRR5690913_9515 SRR5690913_10658 SRR5690913_11225 SRR5690913_11226 SRR5690913_11227 SRR5690913_11328 SRR5690913_11398 SRR5690913_11399 SRR5690913_11400 SRR5690913_11436 SRR5690913_12219 SRR5690913_12221 SRR5690913_12271 SRR5690913_12757 SRR5690913_13759 SRR5690913_14279 SRR5690913_14281 SRR5690913_14716 SRR5690913_14718 SRR5690913_15117 SRR5690913_15238 SRR5690913_15239 SRR5690913_15241 SRR5690913_15616 SRR5690913_15617 SRR5690913_15621 SRR5690913_15622 SRR5690913_16112 SRR5690913_16113 SRR5690914_10432 SRR5690915_5606 SRR5690916_968 SRR5690916_970 SRR5690916_1315 SRR5690916_2204 SRR5690916_2364 SRR5690916_2365 SRR5690916_2366 SRR5690916_2399 SRR5690916_2873 SRR5690916_2976 SRR5690916_2983 SRR5690916_2984 SRR5690916_3075 SRR5690916_3149 SRR5690916_3154 SRR5690916_3344 SRR5690916_3467 SRR5690916_3543 SRR5690916_4014 SRR5690916_4076 SRR5690916_4098 SRR5690916_4099 SRR5690916_4109 SRR5690916_4110 SRR5690916_5580 SRR5690916_6042 SRR5690916_6168 SRR5690916_6169 SRR5690916_7192 SRR5690916_7193 SRR5690916_8699 SRR5690916_8701 SRR5690916_9127 SRR5690916_9128 SRR5690916_9129 SRR5690916_9404 SRR5690916_9815 SRR5690916_9817 SRR5690916_9937 SRR5690916_9939 SRR5690916_10104 SRR5690916_10107 SRR5690916_10668 SRR5690916_10763 SRR5690916_11436 SRR5690916_12090 SRR5690916_12276 SRR5690916_12437 SRR5690916_12490 SRR5690916_12642 SRR5690916_12826 SRR5690916_13013 SRR5690916_13015 SRR5690916_13483 SRR5690916_13668 SRR5690916_13669 SRR5690916_13791 SRR5690916_14559 SRR5690916_14800 SRR5690916_15041 SRR5690916_15044 SRR5690916_15297 SRR5690916_15523 SRR5690916_15526 SRR5690916_16120 SRR5690917_26 SRR5690917_28 SRR5690917_116 SRR5690917_118 SRR5690917_119 SRR5690917_444 SRR5690917_598 SRR5690917_944 SRR5690917_1437 SRR5690917_1438 SRR5690917_1439 SRR5690917_1598 SRR5690917_2199 SRR5690917_3035 SRR5690917_3036 SRR5690917_3039 SRR5690917_3106 SRR5690917_3284 SRR5690917_3430 SRR5690917_3431 SRR5690917_3432 SRR5690917_4391 SRR5690917_4958 SRR5690917_4959 SRR5690917_4961 SRR5690917_5297 SRR5690917_5491 SRR5690917_5495 SRR5690917_5540 SRR5690917_5633 SRR5690917_5634 SRR5690917_5635 SRR5690917_5637 SRR5690917_5772 SRR5690917_5773 SRR5690917_5885 SRR5690917_5886 SRR5690917_6085 SRR5690917_6174 SRR5690917_6175 SRR5690917_6189 SRR5690917_6285 SRR5690917_6286 SRR5690917_7486 SRR5690917_7487 SRR5690917_7540 SRR5690917_7973 SRR5690917_8132 SRR5690917_8363 SRR5690917_8556 SRR5690917_8557 SRR5690917_8587 SRR5690917_8588 SRR5690917_9188 SRR5690917_9514 SRR5690917_10090 SRR5690917_10593 SRR5690917_11121 SRR5690917_11744 SRR5690917_11982 SRR5690917_11983 SRR5690917_12332 SRR5690917_12333 SRR5690917_12464 SRR5690917_12465 SRR5690917_12824 SRR5690917_12826 SRR5690917_12827 SRR5690917_12842 SRR5690917_12843 SRR5690917_12915 SRR5690917_12918 SRR5690917_13206 SRR5690917_13207 SRR5690917_14130 SRR5690917_14259 SRR5690917_14597 SRR5690917_14600 SRR5690917_14758 SRR5690917_14759 SRR5690917_14760 SRR5690921_301 SRR5690921_2215 SRR5690921_3306 SRR5690921_3676 SRR5690921_3979 SRR5690921_4073 SRR5690921_4074 SRR5690921_4075 SRR5690921_6552 SRR5690921_6975 SRR5690921_6976 SRR5690921_7039 SRR5690921_7105 SRR5690921_7106 SRR5690921_7234 SRR5690921_8029 SRR5690921_8532 SRR5690921_8533 SRR5690921_10012 SRR5690921_10229 SRR5690921_13288 SRR5690921_13289 SRR5690921_15827 SRR5690926_1255 SRR5690926_1256 SRR5690926_3145 SRR5690926_3553 SRR5690926_4651 SRR5690926_4653 SRR5690926_4695 SRR5690926_4697 SRR5690926_5437 SRR5690926_5440 SRR5690926_5780 SRR5690926_5782 SRR5690926_5938 SRR5690926_7251 SRR5690926_7252 SRR5690926_7404 SRR5690926_7405 SRR5690926_8231 SRR5690926_8233 SRR5690926_8594 SRR5690926_9592 SRR5690926_9698 SRR5690926_9699 SRR5690926_9812 SRR5690926_10692 SRR5690926_10789 SRR5690926_10953 SRR5690926_11313 SRR5690926_13786 SRR5690926_14249 SRR5690926_14724 SRR5690926_15160 SRR5690926_15161 SRR5690926_15352 SRR5690926_15353 SRR5690926_15681 SRR5690926_15683 SRR5690926_15865 SRR5690926_15866 SRR5690927_374 SRR5690927_4814 SRR5690927_10375 SRR5690927_10378 SRR5690927_12096 SRR5690927_12097 SRR5690927_13631 SRR5690927_13632 SRR5690928_362 SRR5690928_594 SRR5690928_1209 SRR5690928_2385 SRR5690928_2386 SRR5690928_2596 SRR5690928_2597 SRR5690928_3386 SRR5690928_3531 SRR5690928_3532 SRR5690928_4051 SRR5690928_4144 SRR5690928_4146 SRR5690928_4533 SRR5690928_4619 SRR5690928_4623 SRR5690928_4809 SRR5690928_4813 SRR5690928_5037 SRR5690928_5039 SRR5690928_6574 SRR5690928_6576 SRR5690928_8029 SRR5690928_8030 SRR5690928_8984 SRR5690928_10116 SRR5690928_10118 SRR5690928_10252 SRR5690928_10254 SRR5690928_10255 SRR5690928_10507 SRR5690928_10963 SRR5690928_10965 SRR5690928_12221 SRR5690928_12223 SRR5690928_13134 SRR5690928_13292 SRR5690928_13293 SRR5690928_13295 SRR5690928_13353 SRR5690928_13402 SRR5690928_13403 SRR5690928_13651 SRR5690928_13652 SRR5690928_14206 SRR5690928_14209 SRR5690928_14478 SRR5690928_15201 SRR5690928_15202 SRR5690928_15421 SRR5690937_477 SRR5690937_482 SRR5690937_887 SRR5690937_1417 SRR5690937_1981 SRR5690937_2092 SRR5690937_2144 SRR5690937_2257 SRR5690937_2716 SRR5690937_2760 SRR5690937_2959 SRR5690937_3135 SRR5690937_3277 SRR5690937_3367 SRR5690937_3642 SRR5690937_3753 SRR5690937_4353 SRR5690937_4474 SRR5690937_4539 SRR5690937_4639 SRR5690937_4802 SRR5690937_5004 SRR5690937_5265 SRR5690937_5298 SRR5690937_5306 SRR5690937_5787 SRR5690937_5959 SRR5690937_6012 SRR5690937_6091 SRR5690937_6784 SRR5690937_6791 SRR5690937_6804 SRR5690937_7208 SRR5690937_7238 SRR5690937_7346 SRR5690937_7432 SRR5690937_7672 SRR5690937_7783 SRR5690937_7813 SRR5690937_7846 SRR5690937_7861 SRR5690937_8250 SRR5690937_8782 SRR5690937_8911 SRR5690937_9398 SRR5690937_9406 SRR5690937_9428 SRR5690937_9655 SRR5690937_9658 SRR5690937_9811 SRR5690937_9914 SRR5690937_9939 SRR5690937_9955 SRR5690937_10148 SRR5690937_10567 SRR5690937_11038 SRR5690937_11046 SRR5690937_11823 SRR5690937_12012 SRR5690937_12211 SRR5690937_12497 SRR5690937_12870 SRR5690937_13112 SRR5690937_13392 SRR5690937_14209 SRR5690937_14357 SRR5690937_14451 SRR5690937_14563 SRR5690937_14725 SRR5690937_14808 SRR5690937_14916 SRR5690937_15331 SRR5690937_15736 SRR5690937_15933 SRR5690937_15941 SRR5690937_15987 SRR5690982_10032 SRR5690982_10034 SRR5690982_10072 SRR5690988_290 SRR5690988_294 SRR5690988_364 SRR5690988_409 SRR5690988_412 SRR5690988_452 SRR5690988_1314 SRR5690988_1660 SRR5690988_1662 SRR5690988_1838 SRR5690988_1839 SRR5690988_1870 SRR5690988_2088 SRR5690988_2089 SRR5690988_2172 SRR5690988_2199 SRR5690988_2200 SRR5690988_2250 SRR5690988_2255 SRR5690988_2865 SRR5690988_2867 SRR5690988_2870 SRR5690988_3076 SRR5690988_3078 SRR5690988_3247 SRR5690988_3248 SRR5690988_3487 SRR5690988_3866 SRR5690988_4171 SRR5690988_4176 SRR5690988_4692 SRR5690988_4693 SRR5690988_4695 SRR5690988_5480 SRR5690988_6028 SRR5690988_6360 SRR5690988_6655 SRR5690988_6656 SRR5690988_7144 SRR5690988_7290 SRR5690988_7534 SRR5690988_7706 SRR5690988_7707 SRR5690988_8799 SRR5690988_8800 SRR5690988_9063 SRR5690988_9064 SRR5690988_9496 SRR5690988_9669 SRR5690988_9807 SRR5690988_9809 SRR5690988_9813 SRR5690988_9839 SRR5690988_10195 SRR5690988_10423 SRR5690988_10695 SRR5690988_10696 SRR5690988_10850 SRR5690988_10852 SRR5690988_11181 SRR5690988_11348 SRR5690988_11373 SRR5690988_11497 SRR5690988_12015 SRR5690988_12018 SRR5690988_12019 SRR5690988_12069 SRR5690988_12432 SRR5690988_12435 SRR5690988_12443 SRR5690988_12625 SRR5690988_12770 SRR5690988_13107 SRR5690988_13130 SRR5690988_13488 SRR5690988_14125 SRR5690988_14127 SRR5690988_14128 SRR5690988_14509 SRR5690988_14514 SRR5690988_14865 SRR5690988_14901 SRR5690988_14902 SRR5690988_14903 SRR5690988_15027 SRR5690988_15352 SRR5690988_15353 SRR5690988_15824 SRR5690988_15943 SRR5690988_16085 SRR5690988_16087 SRR5690989_2249 SRR5690989_2250 SRR5690989_2251 SRR5690989_8299 SRR5690989_9311 SRR5690989_9313 SRR5690989_11610 SRR5690989_11843 SRR5690989_13455 SRR5690989_13663 SRR5690989_14815 SRR5690989_14816 SRR5690989_16044 SRR5690989_16046 SRR5690990_206 SRR5690990_2300 SRR5690990_3577 SRR5690990_4709 SRR5690990_6415 SRR5690990_7779 SRR5690990_7780 SRR5690990_10502 SRR5690990_10838 SRR5690990_10839 SRR5690990_11044 SRR5690990_12542 SRR5690990_12547 SRR5690990_12548 SRR5690990_13271 SRR5690990_13272 SRR5690990_13684 SRR5690990_13688 SRR5691006_60 SRR5691006_124 SRR5691006_514 SRR5691006_597 SRR5691006_942 SRR5691006_1582 SRR5691006_1677 SRR5691006_2967 SRR5691006_3002 SRR5691006_3062 SRR5691006_3272 SRR5691006_3274 SRR5691006_3347 SRR5691006_3534 SRR5691006_3562 SRR5691006_4003 SRR5691006_4004 SRR5691006_4093 SRR5691006_4411 SRR5691006_4525 SRR5691006_4777 SRR5691006_5107 SRR5691006_5306 SRR5691006_5809 SRR5691006_5896 SRR5691006_5916 SRR5691006_5941 SRR5691006_5957 SRR5691006_6018 SRR5691006_6082 SRR5691006_6158 SRR5691006_6339 SRR5691006_6577 SRR5691006_6728 SRR5691006_7576 SRR5691006_7853 SRR5691006_7925 SRR5691006_8852 SRR5691006_9365 SRR5691006_9439 SRR5691006_9512 SRR5691006_9980 SRR5691006_10556 SRR5691006_10744 SRR5691006_10947 SRR5691006_11434 SRR5691006_11646 SRR5691006_12127 SRR5691006_12150 SRR5691006_12300 SRR5691006_12353 SRR5691006_12514 SRR5691006_12731 SRR5691006_12775 SRR5691006_12811 SRR5691006_12883 SRR5691006_12931 SRR5691006_13080 SRR5691006_13348 SRR5691006_13562 SRR5691006_13655 SRR5691006_13673 SRR5691006_13945 SRR5691006_14443 SRR5691006_15486 SRR5691007_1668 SRR5691007_6543 SRR5691007_10161 SRR5691007_10757 SRR5691007_11278 SRR5691007_11376 SRR5691007_12521 SRR5691007_14886 SRR5691007_16130 SRR5691008_289 SRR5691008_290 SRR5691008_295 SRR5691008_304 SRR5691008_775 SRR5691008_1301 SRR5691008_1891 SRR5691008_3111 SRR5691008_3912 SRR5691008_5428 SRR5691008_5752 SRR5691008_6251 SRR5691008_7026 SRR5691008_7712 SRR5691008_7853 SRR5691008_8419 SRR5691008_8745 SRR5691008_9406 SRR5691008_10398 SRR5691008_11099 SRR5691008_11241 SRR5691008_11537 SRR5691008_11620 SRR5691008_12210 SRR5691008_12325 SRR5691008_13767 SRR5691008_13799 SRR5691008_13948 SRR5691008_14031 SRR5691008_14242 SRR5691008_14852 SRR5691009_167 SRR5691009_752 SRR5691009_2269 SRR5691009_2388 SRR5691009_2713 SRR5691009_3860 SRR5691009_4701 SRR5691009_6019 SRR5691009_6469 SRR5691009_6606 SRR5691009_7311 SRR5691009_7503 SRR5691009_7724 SRR5691009_7935 SRR5691009_8005 SRR5691009_8290 SRR5691009_8583 SRR5691009_8697 SRR5691009_8847 SRR5691009_9075 SRR5691009_9750 SRR5691009_9938 SRR5691009_10060 SRR5691009_10654 SRR5691009_11348 SRR5691009_11817 SRR5691009_12255 SRR5691009_12304 SRR5691009_12371 SRR5691009_12718 SRR5691009_13085 SRR5691009_13232 SRR5691009_13397 SRR5691009_14769 SRR5691009_15200 SRR5691009_15210 SRR5691009_15575 SRR5691009_16156 SRR5691011_4082 SRR5691011_7938 SRR5691011_14156 SRR5691011_15804 SRR5691011_15824 SRR5690822_9055 SRR5690823_3663 SRR5690832_2454 SRR5690832_2455 SRR5690832_9657 SRR5690833_10203 SRR5690833_10204 SRR5690868_3984 SRR5690868_7565 SRR5690868_7566 SRR5690868_7568 SRR5690868_15891 SRR5690869_5642 SRR5690869_5643 SRR5690869_5644 SRR5690869_9035 SRR5690869_12516 SRR5690869_12960 SRR5690869_12961 SRR5690869_13122 SRR5690869_13123 SRR5690869_14736 SRR5690869_14737 SRR5690869_15947 SRR5690869_15948 SRR5690870_15286 SRR5690870_15289 SRR5690871_2288 SRR5690871_2289 SRR5690871_3450 SRR5690871_11410 SRR5690871_15524 SRR5690871_15525 SRR5690872_19 SRR5690872_1148 SRR5690872_2152 SRR5690872_2153 SRR5690872_2170 SRR5690872_3310 SRR5690872_4264 SRR5690872_4265 SRR5690872_5290 SRR5690872_5420 SRR5690872_5422 SRR5690872_6135 SRR5690872_8506 SRR5690872_8507 SRR5690872_8535 SRR5690872_9243 SRR5690872_9490 SRR5690872_9491 SRR5690872_9587 SRR5690872_9610 SRR5690872_9611 SRR5690872_9671 SRR5690872_10800 SRR5690872_10897 SRR5690872_11583 SRR5690872_11585 SRR5690872_11623 SRR5690872_11645 SRR5690872_12075 SRR5690872_12076 SRR5690872_12590 SRR5690872_15465 SRR5690884_235 SRR5690884_9920 SRR5690884_14485 SRR5690884_14487 SRR5690884_14488 SRR5690913_12166 SRR5690913_12516 SRR5690913_12518 SRR5690916_1318 SRR5690916_5673 SRR5690916_9439 SRR5690916_10962 SRR5690916_10964 SRR5690916_12667 SRR5690916_12669 SRR5690917_6239 SRR5690917_6240 SRR5690921_4594 SRR5690926_7650 SRR5690926_7655 SRR5690926_7656 SRR5690926_8471 SRR5690926_8473 SRR5690928_1194 SRR5690928_2756 SRR5690928_8776 SRR5690928_12503 SRR5690937_6078 SRR5690937_9628 SRR5690937_10162 SRR5690937_12108 SRR5690988_12739 SRR5690988_15370 SRR5690988_15372 SRR5690990_6581 SRR5691006_9690 SRR5691006_10486 SRR5691006_12894 SRR5691006_13434 SRR5691006_13435 SRR5691006_13595 SRR5691007_3949 SRR5691007_10155 SRR5691008_9203 SRR5691008_10114 SRR5691009_14786 SRR5690939_2388 SRR5690939_2393 SRR5690939_6240 SRR5690939_7884 SRR5690939_11830 SRR5690939_12008 SRR5690939_13349 SRR5690939_15515 SRR5690939_15690 SRR5690940_8336 SRR5690940_8338 SRR5690940_8339 SRR5690944_181 SRR5690944_971 SRR5690944_1265 SRR5690944_1266 SRR5690944_1267 SRR5690944_1878 SRR5690944_3476 SRR5690944_3530 SRR5690944_5105 SRR5690944_5199 SRR5690944_5200 SRR5690944_5626 SRR5690944_5631 SRR5690944_5859 SRR5690944_5975 SRR5690944_6120 SRR5690944_6125 SRR5690944_6556 SRR5690944_6559 SRR5690944_6569 SRR5690944_7014 SRR5690944_7015 SRR5690944_7262 SRR5690944_7425 SRR5690944_7898 SRR5690944_7899 SRR5690944_7945 SRR5690944_7947 SRR5690944_10162 SRR5690944_10313 SRR5690944_11886 SRR5690944_11889 SRR5690944_11893 SRR5690944_12478 SRR5690944_12480 SRR5690944_15351 SRR5690944_15725 SRR5690944_15727 SRR5690955_2728 SRR5690955_5444 SRR5690955_5450 SRR5690955_6096 SRR5690955_6098 SRR5690955_7130 SRR5690955_7131 SRR5690955_7133 SRR5690955_10848 SRR5690955_15349 SRR5690960_798 SRR5690960_1307 SRR5690960_1892 SRR5690960_3294 SRR5690960_3299 SRR5690960_3833 SRR5690960_3860 SRR5690960_3948 SRR5690960_4158 SRR5690960_4733 SRR5690960_4799 SRR5690960_5247 SRR5690960_5410 SRR5690960_5509 SRR5690960_5513 SRR5690960_5516 SRR5690960_5574 SRR5690960_6215 SRR5690960_6321 SRR5690960_6602 SRR5690960_7090 SRR5690960_7096 SRR5690960_7637 SRR5690960_7644 SRR5690960_7873 SRR5690960_8470 SRR5690960_9580 SRR5690960_9594 SRR5690960_9699 SRR5690960_9707 SRR5690960_10175 SRR5690960_10177 SRR5690960_10206 SRR5690960_10525 SRR5690960_11146 SRR5690960_11554 SRR5690960_11589 SRR5690960_11934 SRR5690960_11935 SRR5690960_12311 SRR5690960_12314 SRR5690960_12587 SRR5690960_12591 SRR5690960_12594 SRR5690960_14452 SRR5690960_14609 SRR5690960_14614 SRR5690960_14845 SRR5690960_15472 SRR5690960_15625 SRR5690960_15630 SRR5690960_15997 SRR5690960_16074 SRR5690960_16118 SRR5690960_16192 SRR5690960_16528 SRR5690960_16763 SRR5690960_16766 SRR5690868_4226 SRR5690868_5313 SRR5690868_5315 SRR5690868_8997 SRR5690868_9460 SRR5690868_9750 SRR5690869_9421 SRR5690869_10931 SRR5690869_11508 SRR5690869_11509 SRR5690869_13563 SRR5690869_13564 SRR5690871_3345 SRR5690871_3346 SRR5690871_7642 SRR5690871_13220 SRR5690871_13222 SRR5690871_14541 SRR5690872_1377 SRR5690872_2492 SRR5690872_4678 SRR5690872_5237 SRR5690872_5238 SRR5690872_5239 SRR5690872_5699 SRR5690872_7226 SRR5690872_10132 SRR5690872_10782 SRR5690872_11777 SRR5690872_13353 SRR5690872_14524 SRR5690872_14526 SRR5690872_15110 SRR5690872_15205 SRR5690872_15751 SRR5690872_15943 SRR5690916_1755 SRR5690916_1756 SRR5690916_13921 SRR5690917_4854 SRR5690917_7388 SRR5690917_7389 SRR5690917_7390 SRR5690917_7391 SRR5690928_14067 SRR5690937_9932 SRR5690988_3572 SRR5690988_13212 SRR5690988_13213 SRR5691006_6487 SRR5691007_7920 SRR5691009_632 SRR5691011_4189 SRR5690869_559 SRR5690871_3937 SRR5690871_7085 SRR5690872_3838 SRR5690872_9086 SRR5690872_11234 SRR5690872_14999 SRR5690872_15590 SRR5690917_15456 SRR5690872_2872 SRR5690872_4028 SRR5690872_12439 SRR5690916_176 SRR5690916_178 SRR5690926_13033 SRR5691007_1932 SRR5691008_5655 SRR5691008_13849 SRR5690937_276 SRR5691006_1542 SRR5691006_1581 SRR5691006_7229 SRR5691006_13723 SRR5691006_16026 SRR5691008_384 SRR5691008_11813 SRR5691009_12021 SRR5690916_7485 SRR5690926_15894 SRR5690928_9754 SRR5690937_4979 SRR5690937_12182 SRR5690988_4903 SRR5690988_4905 SRR5691006_3325 SRR5691006_14385 SRR5690936_9545 SRR5690936_9549 SRR5690940_278 SRR5690940_534 SRR5690940_856 SRR5690940_857 SRR5690940_2249 SRR5690940_4161 SRR5690940_4163 SRR5690872_1429 SRR5690872_1847 SRR5690872_1848 SRR5690872_14772 SRR5690872_15681 SRR5690872_15682 SRR5690913_2407 SRR5690913_2409 SRR5690869_15876 SRR5690869_16005 SRR5690872_3988 SRR5690872_9077 SRR5690916_4079 SRR5690928_15422 SRR5691006_14541 SRR5690872_540 SRR5690872_5507 SRR5690872_11676 SRR5690874_13903 SRR5690916_3343 SRR5690916_14799 SRR5690917_10091 SRR5690872_8221 SRR5690916_2006 SRR5690916_9405 SRR5690916_10765 SRR5690988_7535 SRR5690988_13658 SRR5691009_6691 SRR5690871_650 SRR5690872_5970 SRR5690872_5971 SRR5690988_2806 SRR5690988_2807 SRR5691006_3551 SRR5691009_12492 SRR5690872_7425 SRR5690872_13545 SRR5690913_1317 SRR5690913_1318 SRR5690990_16069 SRR5690990_16070 SRR5690871_13209 SRR5690871_13210 SRR5690871_13211 SRR5690988_14172 SRR5690988_14174 SRR5690872_14905 SRR5690927_15116 SRR5690927_15118 SRR5691006_3056 SRR5691009_5910 SRR5690884_9861 SRR5690928_9507 SRR5690928_9508 SRR5690928_13648 SRR5690937_14621 SRR5690832_6943 SRR5690832_6946 SRR5690872_15552 SRR5690872_15553 SRR5690868_7621 SRR5690884_3038 SRR5690884_9167 SRR5690988_1580 SRR5690928_5845 SRR5690928_5849 SRR5690928_5850 SRR5690937_1426 SRR5690926_1847 SRR5690926_1849 SRR5690926_1850 SRR5690937_1550 SRR5690944_1315 SRR5690944_1334 SRR5690944_1338 SRR5690944_1339 SRR5690832_5955 SRR5690870_1220 SRR5690872_5060 SRR5690868_2104 SRR5690988_14387 SRR5690988_14388 SRR5690869_15215 SRR5690869_15216 SRR5690869_15217 SRR5690870_1357 SRR5690917_8947 SRR5690917_8948 SRR5690884_14617 SRR5690884_14618 SRR5690884_14620 SRR5690886_842 SRR5690886_845 SRR5691008_1599 SRR5690944_9608 SRR5690944_14480 SRR5690944_14484 SRR5690916_10410 SRR5690916_10412 SRR5690868_12758 SRR5690869_4188 SRR5690834_9234 SRR5690928_9272 SRR5690872_14104 SRR5690988_7797 SRR5690861_7531 SRR5690861_14850 SRR5690868_13384 SRR5691006_6397 SRR5690928_7626 SRR5690928_7627 SRR5690872_6968 SRR5690989_10806 SRR5690884_1546 SRR5690884_1547 SRR5690868_9565 SRR5690871_5359 SRR5690869_2179 SRR5690937_6920 SRR5690870_7493 SRR5690873_4791 SRR5690869_3702 SRR5690872_1841 SRR5690870_8918 SRR5690870_8919 SRR5690872_4518 SRR5690872_6292 SRR5690872_4746 SRR5691006_3720 SRR5690871_7912 SRR5691009_6544 SRR5690872_4431 SRR5690872_4432 SRR5690872_4899 SRR5690884_2517 SRR5690872_8039 SRR5690872_8040 SRR5690872_8524 SRR5690990_13004 SRR5690988_1441 SRR5690988_10403 SRR5690886_5125 SRR5690917_6772 SRR5690926_12345 SRR5690926_12346 SRR5690942_7776 SRR5690942_14546 SRR5690955_3304 SRR5690955_3307 SRR5690960_13577 SRR5690960_13578 SRR5690988_9020 SRR5690988_9021 SRR5690871_8601 SRR5690869_12683 SRR5690872_15873 SRR5690855_5553 SRR5690861_9852 SRR5690868_12634 SRR5691006_12434 SRR5691006_12290 SRR5690917_9366 SRR5690913_1635 SRR5690869_12542 SRR5690988_6736 SRR5690871_13262 SRR5691011_4251 SRR5690872_4 SRR5690871_4429 SRR5690917_14599 SRR5690871_5373 SRR5690872_1105 SRR5690872_11128 SRR5690916_15295 SRR5690872_2062 SRR5690872_9374 SRR5690872_3990 SRR5690917_2200 SRR5690872_10806 SRR5690872_15942 SRR5690872_8045 SRR5690917_2467 SRR5690872_7973 SRR5690988_10345 SRR5690872_9712 SRR5690926_7658 SRR5690874_1920 SRR5690875_2781 SRR5690884_10989 SRR5690884_12250 SRR5690988_2902 SRR5690913_12111 SRR5690913_1237 SRR5690913_12387 SRR5690916_2007 SRR5690917_12985 SRR5690989_16047 SRR5691006_4654 SRR5690988_2173 SRR5690928_2462 SRR5690988_12449 SRR5691008_15718 SRR5691006_15256 SRR5691006_4085 SRR5691009_6627 SRR5690939_382 SRR5690944_11754 SRR5690944_2764 SRR5690960_13283 SRR5690960_1793 SRR5690960_1966 SRR5690960_9524 SRR5690960_9714 SRR5690988_4234 SRR5690988_10341 SRR5690988_8905 SRR5690988_8941 SRR5691008_14595 SRR5690869_7491 SRR5690871_2724 SRR5690916_464 SRR5690916_12822 SRR5690916_15031 SRR5690916_15032 SRR5690916_5202 SRR5690960_13432 SRR5690960_14330 SRR5690960_14340 SRR5690960_9484 SRR5690988_13448 SRR5690988_8163 SRR5690990_5117 SRR5691008_15566 SRR5691009_5630 SRR5690869_7492 SRR5690937_5742 SRR5691006_7293 SRR5691006_7850 SRR5691009_5469 SRR5690916_9538 SRR5690916_9539 SRR5690937_7734 SRR5690937_15216 SRR5691009_8060 SRR5690937_15887 SRR5690868_12638 SRR5690868_3408 SRR5690868_6611 SRR5690916_7657 SRR5690869_11376 SRR5690869_12247 SRR5690869_2862 SRR5690869_2863 SRR5690871_13261 SRR5690871_6793 SRR5690872_174 SRR5690872_2472 SRR5690872_2631 SRR5690872_4161 SRR5690872_6104 SRR5690872_9512 SRR5690870_13937 SRR5690868_958 SRR5690868_959 SRR5690872_10767 SRR5690872_10962 SRR5690872_13169 SRR5690937_11960 SRR5690870_13938 SRR5690937_15296 SRR5690884_5813 SRR5690913_2410 SRR5690913_4761 SRR5690916_16121 SRR5690916_6167 SRR5690917_2465 SRR5690917_4389 SRR5690921_7104 SRR5690937_9078 SRR5690823_16025 SRR5690868_1987 SRR5690868_8528 SRR5690869_498 SRR5690832_6016 SRR5690884_16047 SRR5690871_4321 SRR5690872_12901 SRR5690834_14010 SRR5690867_3956 SRR5690869_15806 SRR5690872_10042 SRR5690872_6178 SRR5690865_10118 SRR5690868_15073 SRR5690872_327 SRR5690872_6322 SRR5690885_9744 SRR5690917_5785 SRR5690826_876 SRR5690832_12216 SRR5690869_10375 SRR5690869_11258 SRR5690869_14523 SRR5690869_15416 SRR5690870_2070 SRR5690870_4782 SRR5690871_14879 SRR5690871_2396 SRR5690871_2426 SRR5690871_6738 SRR5690871_7384 SRR5690871_9405 SRR5690872_11051 SRR5690872_3859 SRR5690872_4992 SRR5690872_5456 SRR5690916_2231 SRR5690928_11926 SRR5690937_225 SRR5690944_10988 SRR5690944_6291 SRR5690960_3345 SRR5690960_938 SRR5690988_7059 SRR5691006_9000 SRR5690822_3237 SRR5690823_16024 SRR5690831_11978 SRR5690831_11983 SRR5690832_8432 SRR5690861_2215 SRR5690865_5282 SRR5690867_3957 SRR5690868_15017 SRR5690868_15018 SRR5690868_4381 SRR5690868_4970 SRR5690869_10377 SRR5690869_10875 SRR5690869_11256 SRR5690869_1247 SRR5690869_14046 SRR5690869_15284 SRR5690869_5530 SRR5690869_5553 SRR5690869_5554 SRR5690869_5823 SRR5690869_8782 SRR5690870_2069 SRR5690870_8003 SRR5690871_11530 SRR5690871_14793 SRR5690871_5149 SRR5690871_5333 SRR5690872_10587 SRR5690872_11386 SRR5690872_11387 SRR5690872_11816 SRR5690872_12357 SRR5690872_14682 SRR5690872_15407 SRR5690872_16093 SRR5690872_2443 SRR5690872_3531 SRR5690872_3532 SRR5690872_3638 SRR5690872_3780 SRR5690872_3809 SRR5690872_433 SRR5690872_5529 SRR5690872_5973 SRR5690872_748 SRR5690872_9380 SRR5690872_9412 SRR5690872_9817 SRR5690872_9899 SRR5690884_159 SRR5690909_12718 SRR5690913_4083 SRR5690916_14141 SRR5690916_14142 SRR5690917_14054 SRR5690917_2226 SRR5690917_7008 SRR5690917_7594 SRR5690917_7595 SRR5690921_15442 SRR5690921_5901 SRR5690926_2987 SRR5690926_8930 SRR5690937_15251 SRR5690937_1684 SRR5690937_2985 SRR5690937_7835 SRR5690937_8656 SRR5690939_5829 SRR5690960_10147 SRR5690960_13564 SRR5690960_14756 SRR5690960_3348 SRR5690960_3351 SRR5690960_6884 SRR5690988_13579 SRR5691006_11864 SRR5691006_14441 SRR5691006_14719 SRR5691006_2678 SRR5691006_3118 SRR5691006_6224 SRR5691007_1662 SRR5690868_14491 SRR5690868_14492 SRR5690869_10052 SRR5690869_10174 SRR5690869_10175 SRR5690869_10177 SRR5690869_10178 SRR5690870_12897 SRR5690870_12898 SRR5690870_14443 SRR5690870_14444 SRR5690872_1393 SRR5690872_3318 SRR5690872_9195 SRR5690872_9382 SRR5690872_10566 SRR5690872_10752 SRR5690872_12413 SRR5690872_13129 SRR5690872_13132 SRR5690872_15301 SRR5690884_6204 SRR5690884_6205 SRR5690916_5447 SRR5690916_5448 SRR5690937_1637 SRR5690937_2754 SRR5690988_7347 SRR5690988_11626 SRR5691006_8701 SRR5690868_1988 SRR5690870_4818 SRR5690870_4820 SRR5690871_5335 SRR5690871_12845 SRR5690871_12877 SRR5690872_747 SRR5690872_4902 SRR5690872_6439 SRR5690872_6440 SRR5690872_16138 SRR5690913_3680 SRR5690913_3681 SRR5690928_9162 SRR5690937_12759 SRR5690988_10446 SRR5691008_7547 SRR5690868_8529 SRR5690871_7526 SRR5690872_46 SRR5690872_4553 SRR5690872_10461 SRR5690872_10462 SRR5690872_12077 SRR5690872_15488 SRR5690874_11514 SRR5690869_15989 SRR5690869_15992 SRR5690870_7940 SRR5690870_7941 SRR5690870_7942 SRR5690871_15093 SRR5690917_5411 SRR5690988_4063 SRR5690861_1825 SRR5690868_12214 SRR5690869_5529 SRR5690872_4054 SRR5690872_4055 SRR5690872_13651 SRR5690884_16049 SRR5690913_13382 SRR5690913_13383 SRR5690988_3843 SRR5690988_3846 SRR5690988_3848 SRR5690871_4324 SRR5690872_6639 SRR5690872_9898 SRR5690913_8605 SRR5690989_11596 SRR5690913_3012 SRR5690921_13224 SRR5690988_6198 SRR5690988_6200 SRR5691009_11249 SRR5690872_3374 SRR5690872_11775 SRR5690917_3610 SRR5690917_3611 SRR5690872_880 SRR5690872_6364 SRR5690872_14405 SRR5690872_14406 SRR5690869_15807 SRR5690869_15808 SRR5690869_15809 SRR5690916_5358 SRR5690916_5359 SRR5690937_1028 SRR5690884_7171 SRR5690884_7173 SRR5691006_10003 SRR5690865_10121 SRR5690865_10123 SRR5690868_15074 SRR5690990_11862 SRR5690872_329 SRR5690872_330 SRR5690872_6323 SRR5690872_6324 SRR5690885_9745 SRR5690885_9749 SRR5690917_5787 SRR5691006_4918 SRR5690826_878 SRR5690832_12220 SRR5690869_10376 SRR5690917_6878 SRR5690869_14524 SRR5690872_8262 SRR5691009_12433 SRR5690872_14401 SRR5690871_14880 SRR5690871_2397 SRR5690871_2427 SRR5690871_6739 SRR5690871_7385 SRR5690871_9406 SRR5690872_11052 SRR5690872_3860 SRR5690872_4993 SRR5690872_5457 SRR5690916_2233 SRR5691006_6036 SRR5690937_14612 SRR5690944_10989 SRR5690944_6292 SRR5690960_3350 SRR5690960_942 SRR5691006_34 SRR5691008_5488 SRR5690939_7885 SRR5690944_11580 SRR5690944_16282 SRR5690944_6542 SRR5690944_7394 SRR5690944_7396 SRR5690944_9453 SRR5690960_13434 SRR5690960_16196 SRR5690988_12444 SRR5690988_2323 SRR5690988_9667 SRR5690936_13584 SRR5690936_9541 SRR5690936_9550 SRR5690940_2252 SRR5690940_540 SRR5690940_6202 SRR5690940_8371 SRR5690940_13629 SRR5690868_12213 SRR5690868_2566 SRR5690872_8808 SRR5690869_594 SRR5690872_4056 SRR5690884_5297 SRR5690917_15631 SRR5690917_15632 SRR5690872_13182 SRR5690872_2327 SRR5690872_2398 SRR5690873_5843 SRR5690832_1636 SRR5690826_8719 SRR5690861_4298 SRR5690944_767 SRR5690831_16088 SRR5690870_12094 SRR5690870_16064 SRR5690884_14101 SRR5690885_4972 SRR5690860_10514 SRR5690870_4806 SRR5690873_6125 SRR5690883_15672 SRR5690884_12708 SRR5690884_255 SRR5690908_6794 SRR5690908_8448 SRR5690914_9457 SRR5690915_1223 SRR5690920_15883 SRR5690920_4909 SRR5690937_6290 SRR5690944_3210 SRR5690944_3211 SRR5690832_1647 SRR5690860_10513 SRR5690860_10515 SRR5690862_3180 SRR5690870_4807 SRR5690870_4808 SRR5690870_13652 SRR5690873_6121 SRR5690884_4977 SRR5690884_6186 SRR5690884_6189 SRR5690884_6190 SRR5690884_6732 SRR5690884_7821 SRR5690884_7822 SRR5690909_46 SRR5690914_7519 SRR5690914_9474 SRR5690920_3282 SRR5690920_3284 SRR5690920_10723 SRR5690920_12169 SRR5690926_5001 SRR5690926_5004 SRR5690926_6413 SRR5690926_7455 SRR5690928_3250 SRR5690928_5264 SRR5690928_9908 SRR5691006_3074 SRR5691011_9791 SRR5690826_8721 SRR5690861_3677 SRR5690865_7701 SRR5690865_7703 SRR5690873_13085 SRR5690883_5542 SRR5690886_14678 SRR5690921_12764 SRR5690989_8997 SRR5690989_8998 SRR5690989_9000 SRR5691008_11167 SRR5690913_14191 SRR5690913_14192 SRR5690913_14193 SRR5690913_14194 SRR5690928_15965 SRR5690937_3121 SRR5690944_769 SRR5690944_3206 SRR5690944_8723 SRR5690944_8725 SRR5690831_16091 SRR5690982_4783 SRR5691012_3222 SRR5690870_12095 SRR5690870_16066 SRR5690884_14105 SRR5690885_4973 SRR5690897_2810 SRR5690920_7006 SRR5690937_6292 SRR5690964_13769 SRR5690982_6777 SRR5690822_14926 SRR5690822_74 SRR5690831_8344 SRR5690834_7487 SRR5690861_4740 SRR5690861_9858 SRR5690897_2807 SRR5690908_12265 SRR5690914_3934 SRR5690920_3846 SRR5690924_16465 SRR5690928_13071 SRR5690937_3722 SRR5690937_8443 SRR5691006_3352 SRR5691006_381 SRR5691012_2521 SRR5691029_14562 SRR5690897_2813 SRR5690920_7007 SRR5691006_4140 SRR5690964_13772 SRR5690982_6778 SRR5690872_6054 SRR5690872_6055 SRR5690872_6057 SRR5690916_791 SRR5690916_792 SRR5690916_793 SRR5690884_4423 SRR5690960_1440 SRR5690821_10994 SRR5690830_12350 SRR5690965_3215 SRR5690965_3694 SRR5690960_405 SRR5690963_11542 SRR5690963_14468 SRR5690963_1889 SRR5690963_2776 SRR5690963_2954 SRR5690963_5529 SRR5690963_8538 SRR5690963_8600 SRR5690963_8604 SRR5690965_10003 SRR5690965_10249 SRR5690965_10742 SRR5690965_1105 SRR5690965_11263 SRR5690965_11519 SRR5690965_11523 SRR5690965_1188 SRR5690965_1189 SRR5690965_1193 SRR5690965_13069 SRR5690965_13386 SRR5690965_14211 SRR5690965_14742 SRR5690965_15819 SRR5690965_16109 SRR5690965_16110 SRR5690965_16130 SRR5690965_16637 SRR5690965_2010 SRR5690965_2293 SRR5690965_2386 SRR5690965_2779 SRR5690965_2946 SRR5690965_3229 SRR5690965_4028 SRR5690965_4030 SRR5690965_4287 SRR5690965_4549 SRR5690965_4553 SRR5690965_496 SRR5690965_5096 SRR5690965_6236 SRR5690965_7252 SRR5690965_9238 SRR5690960_1442 SRR5690960_1446 SRR5690960_6437 SRR5690960_8373 SRR5690963_1885 SRR5690963_2626 SRR5690963_2628 SRR5690963_3480 SRR5690963_13847 SRR5690963_13848 SRR5690963_15406 SRR5690965_497 SRR5690965_532 SRR5690965_538 SRR5690965_1199 SRR5690965_2015 SRR5690965_2149 SRR5690965_2283 SRR5690965_2288 SRR5690965_2713 SRR5690965_2778 SRR5690965_2943 SRR5690965_3202 SRR5690965_3295 SRR5690965_3297 SRR5690965_3328 SRR5690965_3791 SRR5690965_3794 SRR5690965_3796 SRR5690965_4027 SRR5690965_4829 SRR5690965_5136 SRR5690965_5138 SRR5690965_5154 SRR5690965_5814 SRR5690965_6240 SRR5690965_6334 SRR5690965_6712 SRR5690965_6713 SRR5690965_6716 SRR5690965_6880 SRR5690965_7024 SRR5690965_7028 SRR5690965_7225 SRR5690965_7249 SRR5690965_7437 SRR5690965_7612 SRR5690965_7909 SRR5690965_8691 SRR5690965_9244 SRR5690965_9738 SRR5690965_10087 SRR5690965_10250 SRR5690965_10252 SRR5690965_10274 SRR5690965_10734 SRR5690965_10882 SRR5690965_11262 SRR5690965_12601 SRR5690965_12603 SRR5690965_12837 SRR5690965_12870 SRR5690965_13070 SRR5690965_13356 SRR5690965_13489 SRR5690965_13617 SRR5690965_13618 SRR5690965_14332 SRR5690965_15715 SRR5690965_15721 SRR5690965_15807 SRR5690965_15815 SRR5690965_16111 SRR5690965_16348 SRR5690965_16356 SRR5690965_16423 SRR5690965_16662 SRR5690965_16667 SRR5690965_16704 SRR5690965_16705 SRR5690826_11698 SRR5690826_12170 SRR5690830_2946 SRR5690831_11623 SRR5690831_11624 SRR5690831_11630 SRR5690833_9099 SRR5690833_9100 SRR5690834_14098 SRR5690860_306 SRR5690860_309 SRR5690861_790 SRR5690861_11248 SRR5690861_12544 SRR5690866_15740 SRR5690867_2049 SRR5690867_2050 SRR5690867_2053 SRR5690869_1637 SRR5690869_12267 SRR5690873_4148 SRR5690873_4151 SRR5690873_4152 SRR5690883_9083 SRR5690885_3451 SRR5690885_12700 SRR5690885_12701 SRR5690885_15318 SRR5690886_11564 SRR5690886_11567 SRR5690886_11568 SRR5690909_857 SRR5690914_13 SRR5690917_1462 SRR5690917_5645 SRR5690917_12516 SRR5690917_12517 SRR5690920_10449 SRR5690920_15178 SRR5690926_6460 SRR5690928_5258 SRR5690928_5260 SRR5690937_9375 SRR5690937_12347 SRR5690937_13273 SRR5690937_15788 SRR5690982_2523 SRR5690982_2525 SRR5690988_2348 SRR5690988_2351 SRR5690989_14106 SRR5690990_13557 SRR5690990_13558 SRR5691007_8111 SRR5691007_11758 SRR5691010_5342 SRR5691010_7931 SRR5691010_14784 SRR5691011_15508 SRR5691012_3784 SRR5691012_6387 SRR5691012_7719 SRR5691012_11373 SRR5691012_15954 SRR5690831_13661 SRR5690831_13663 SRR5690861_12576 SRR5690862_10039 SRR5690862_10040 SRR5690886_4424 SRR5690886_4426 SRR5690886_4532 SRR5690886_4533 SRR5690886_8467 SRR5690886_13265 SRR5690914_951 SRR5690914_4464 SRR5690914_9442 SRR5690928_8818 SRR5690928_8821 SRR5690990_2608 SRR5690990_2612 SRR5691006_5851 SRR5690965_3218 SRR5690965_3221 SRR5690965_3697 SRR5690965_16923 SRR5690963_12697 SRR5690926_3552 SRR5690927_1189 SRR5690928_1843 SRR5690928_2366 SRR5690939_14173 SRR5690939_14175 SRR5690955_6092 SRR5690960_16190 SRR5690960_813 SRR5690960_815 SRR5690960_9706 SRR5691006_5261 SRR5690860_4199 SRR5690831_13734 SRR5690831_15285 SRR5690833_16 SRR5690884_9349 SRR5690886_7738 SRR5691010_6595 SRR5690928_12689 SRR5690927_11644 SRR5690832_9531 SRR5691010_1520 SRR5690927_11647 SRR5690831_8431 SRR5690886_3449 SRR5690914_15383 SRR5691010_3734 SRR5690927_4336 SRR5691016_11807 SRR5691016_11810 SRR5690867_15592 SRR5690862_49 SRR5690915_3366 SRR5691006_1811 SRR5691008_12723 SRR5691008_14158 SRR5691009_3318 SRR5690867_15593 SRR5690867_15596 SRR5690867_15598 SRR5690874_9306 SRR5690883_2157 SRR5691011_9114 SRR5690822_12141 SRR5690874_1307 SRR5690874_1309 SRR5691007_5857 SRR5691013_13471 SRR5690822_12142 SRR5691011_11001 SRR5690941_11194 SRR5690944_5031 SRR5690965_6708 SRR5690901_15966 SRR5690941_11197 SRR5690941_14034 SRR5690965_2634 SRR5690941_11566 SRR5690944_5987 SRR5690944_5994 SRR5690944_5033 SRR5690965_6709 SRR5690872_13352 SRR5690931_8931 SRR5690913_9114 SRR5690937_6289 SRR5690902_11425 SRR5690865_5728 SRR5690921_909 SRR5690826_5580 SRR5690823_9592 SRR5690823_9593 SRR5690865_1143 SRR5690886_3718 SRR5691012_14647 SRR5690921_911 SRR5690921_913 SRR5690826_5581 SRR5691009_1682 SRR5690920_11219 SRR5690928_11611 SRR5690865_5726 SRR5690865_5727 SRR5690963_5777 SRR5690920_11221 SRR5690928_11613 SRR5690965_16824 SRR5690965_12089 SRR5690965_12450 SRR5690965_16825 SRR5690965_16828 SRR5690965_12092 SRR5690965_17109 SRR5690965_969 SRR5690965_970 SRR5690915_12727 SRR5691008_3405 SRR5690910_2773 SRR5690985_333 SRR5691010_9922 SRR5690945_15698 SRR5690855_9518 SRR5690945_114 SRR5690821_452 SRR5690819_15081 SRR5690829_8329 SRR5690820_6162 SRR5690966_16288 SRR5690920_10702 SRR5690826_13465 SRR5690941_7628 SRR5690856_13084 SRR5690865_5270 SRR5690875_4009 SRR5690884_15482 SRR5690917_3160 SRR5690920_9062 SRR5690928_7998 SRR5690936_13401 SRR5690959_2196 SRR5690960_8687 SRR5690963_14012 SRR5691016_7262 SRR5690820_15679 SRR5690823_15798 SRR5690824_948 SRR5690826_14738 SRR5690826_3861 SRR5690826_5782 SRR5690826_8356 SRR5690829_11540 SRR5690830_11769 SRR5690831_6362 SRR5690831_6368 SRR5690834_13924 SRR5690834_14569 SRR5690855_13566 SRR5690861_3341 SRR5690861_3349 SRR5690861_5278 SRR5690861_5281 SRR5690862_1399 SRR5690869_3744 SRR5690875_15429 SRR5690875_8532 SRR5690885_5943 SRR5690916_9682 SRR5690920_5850 SRR5690920_83 SRR5690924_250 SRR5690928_12693 SRR5690928_14180 SRR5690928_3607 SRR5690936_13872 SRR5690936_15435 SRR5690936_16254 SRR5690936_16257 SRR5690936_6201 SRR5690936_7959 SRR5690936_8474 SRR5690937_12916 SRR5690937_13951 SRR5690937_3767 SRR5690937_7043 SRR5690938_3918 SRR5690956_16326 SRR5690960_3487 SRR5690960_9331 SRR5690963_1394 SRR5690965_5693 SRR5690966_13574 SRR5690966_15752 SRR5690966_222 SRR5690987_9119 SRR5690988_1707 SRR5690988_8957 SRR5690821_5343 SRR5690821_5344 SRR5690821_11978 SRR5690821_12611 SRR5690821_12612 SRR5690822_6068 SRR5690826_3601 SRR5690826_3605 SRR5690826_5781 SRR5690826_7827 SRR5690826_8763 SRR5690826_12750 SRR5690826_12751 SRR5690830_1942 SRR5690830_3245 SRR5690833_5750 SRR5690834_3027 SRR5690834_3028 SRR5690834_7101 SRR5690834_7995 SRR5690834_13920 SRR5690860_14224 SRR5690873_4425 SRR5690873_6624 SRR5690873_6921 SRR5690873_16282 SRR5690875_8650 SRR5690875_8653 SRR5690875_14379 SRR5690875_14381 SRR5690884_8245 SRR5690884_8249 SRR5690884_8251 SRR5690884_9504 SRR5690884_9506 SRR5690885_5944 SRR5690885_5945 SRR5690908_9829 SRR5690908_15850 SRR5690912_836 SRR5690912_9939 SRR5690913_10387 SRR5690916_9681 SRR5690920_2101 SRR5690920_2102 SRR5690920_8221 SRR5690920_15685 SRR5690921_4303 SRR5690921_4304 SRR5690921_8786 SRR5690921_16096 SRR5690928_518 SRR5690928_1000 SRR5690928_1001 SRR5690928_1002 SRR5690928_2342 SRR5690928_3508 SRR5690928_3926 SRR5690928_4348 SRR5690928_4349 SRR5690928_6956 SRR5690928_6958 SRR5690928_8920 SRR5690928_10906 SRR5690928_10908 SRR5690928_13115 SRR5690928_14537 SRR5690928_14539 SRR5690928_14540 SRR5690928_15539 SRR5690928_15669 SRR5690936_3735 SRR5690936_5199 SRR5690936_5253 SRR5690936_5254 SRR5690936_5621 SRR5690936_5626 SRR5690936_5866 SRR5690936_5869 SRR5690936_5892 SRR5690936_8473 SRR5690936_8475 SRR5690936_8476 SRR5690936_9127 SRR5690936_9130 SRR5690936_9327 SRR5690936_9661 SRR5690936_9664 SRR5690936_10112 SRR5690936_11083 SRR5690936_14536 SRR5690936_14541 SRR5690936_15394 SRR5690936_15431 SRR5690936_15434 SRR5690936_15440 SRR5690936_15442 SRR5690936_15444 SRR5690936_15445 SRR5690937_1182 SRR5690938_3922 SRR5690938_15026 SRR5690938_15027 SRR5690944_5659 SRR5690944_11317 SRR5690944_16180 SRR5690944_16183 SRR5690960_3485 SRR5690960_3489 SRR5690960_4193 SRR5690960_4196 SRR5690960_6882 SRR5690960_8695 SRR5690963_14010 SRR5690965_2737 SRR5690965_2739 SRR5690966_16507 SRR5690981_5390 SRR5690988_2116 SRR5690988_4131 SRR5690988_8958 SRR5690988_13763 SRR5691008_5358 SRR5691008_6902 SRR5691008_15203 SRR5691010_2346 SRR5691011_12537 SRR5691012_10673 SRR5691016_4921 SRR5690823_6436 SRR5690823_15799 SRR5690830_7482 SRR5690830_7484 SRR5690855_7858 SRR5690855_9513 SRR5690855_13571 SRR5690861_952 SRR5690862_1401 SRR5690862_1404 SRR5690862_3684 SRR5690862_12249 SRR5690862_12251 SRR5690869_12945 SRR5690869_12946 SRR5690869_12947 SRR5690874_10443 SRR5690874_10444 SRR5690875_4248 SRR5690875_9457 SRR5690875_9461 SRR5690886_6378 SRR5690886_6379 SRR5690886_7528 SRR5690886_8866 SRR5690886_8867 SRR5690897_1281 SRR5690897_1284 SRR5690909_852 SRR5690909_14095 SRR5690914_9538 SRR5690916_12567 SRR5690921_13565 SRR5690921_13566 SRR5690924_246 SRR5690924_248 SRR5690928_2115 SRR5690928_2116 SRR5690936_5595 SRR5690936_6202 SRR5690936_6205 SRR5690936_13869 SRR5690937_12917 SRR5690941_8900 SRR5690955_2960 SRR5690955_2961 SRR5690956_2417 SRR5690956_2422 SRR5690956_6312 SRR5690956_16327 SRR5690960_3959 SRR5690960_3964 SRR5690960_4096 SRR5690960_4097 SRR5690965_5687 SRR5690965_5690 SRR5690966_227 SRR5690966_2344 SRR5690966_7607 SRR5690966_13578 SRR5690966_14426 SRR5690990_1215 SRR5690994_14311 SRR5691006_8631 SRR5691011_5571 SRR5691011_13929 SRR5691014_5624 SRR5691016_7145 SRR5691016_9708 SRR5690829_8331 SRR5690829_11541 SRR5690856_11299 SRR5690857_383 SRR5690857_385 SRR5690880_9500 SRR5690881_9230 SRR5690882_347 SRR5690882_1517 SRR5690882_8623 SRR5690898_7149 SRR5690898_8597 SRR5690901_6562 SRR5690907_3818 SRR5690931_7038 SRR5690931_10914 SRR5690931_10916 SRR5690936_15080 SRR5690936_15082 SRR5690944_7096 SRR5690944_7097 SRR5691015_990 SRR5691015_2850 SRR5691015_12789 SRR5691029_10092 SRR5691029_10094 SRR5690867_5499 SRR5690867_5500 SRR5690867_5501 SRR5690914_2892 SRR5690926_10609 SRR5690928_1410 SRR5690940_11488 SRR5690940_11490 SRR5690988_10143 SRR5691008_1190 SRR5690966_16290 SRR5690982_15283 SRR5691005_4018 SRR5691011_3662 SRR5690920_10703 SRR5690920_10704 SRR5690936_7958 SRR5690826_13466 SRR5690826_13468 SRR5690941_7632 SRR5690941_7634 SRR5690856_13086 SRR5690921_13950 SRR5690875_4011 SRR5690884_15483 SRR5690917_3161 SRR5690920_9063 SRR5690928_7999 SRR5690936_13409 SRR5690959_2198 SRR5690960_8690 SRR5690966_16512 SRR5691016_7264 SRR5690884_4572 SRR5690959_2200 SRR5690960_3960 SRR5690966_1279 SRR5691007_11147 SRR5691016_7263 SRR5690945_115 SRR5690912_14844 SRR5690981_13045 SRR5690963_11661 SRR5691016_7294 SRR5690830_1433 SRR5690834_15366 SRR5690908_4600 SRR5690928_301 SRR5690936_11176 SRR5690963_11667 SRR5690981_13048 SRR5690981_13050 SRR5690963_11669 SRR5691016_7297 SRR5690920_5118 SRR5690928_10861 SRR5690831_6545 SRR5690870_2030 SRR5690870_2031 SRR5690936_16212 SRR5690936_16213 SRR5690920_5121 SRR5690928_10863 SRR5690936_11177 SRR5691006_3833 SRR5690936_13410 SRR5690990_4113 SRR5690990_4114 SRR5691011_4062 SRR5690874_3530 SRR5690874_3531 SRR5690928_15246 SRR5690870_16118 SRR5690886_9011 SRR5690826_6506 SRR5690928_5356 SRR5690870_16119 SRR5690886_9012 SRR5691011_6670 SRR5690914_9715 SRR5690928_11896 SRR5690920_8407 SRR5690920_8408 SRR5690920_8409 SRR5691011_15245 SRR5690986_5430 SRR5690862_478 SRR5690886_11983 SRR5690921_4274 SRR5690990_6423 SRR5690990_6424 SRR5691007_15422 SRR5690867_8247 SRR5690871_13239 SRR5690870_9428 SRR5690883_11139 SRR5690869_9992 SRR5690869_9993 SRR5690964_10004 SRR5690964_10007 SRR5690982_13715 SRR5690873_9931 SRR5690855_14427 SRR5690855_12139 SRR5690856_12735 SRR5691015_4643 SRR5690856_8567 SRR5690856_12730 SRR5690856_12737 SRR5690983_4725 SRR5690983_5776 SRR5690983_15195 SRR5691025_12386 SRR5691025_12387 SRR5691026_3398 SRR5691026_3401 SRR5690820_6230 SRR5690825_13471 SRR5690861_2426 SRR5690820_4052 SRR5690858_3359 SRR5690821_3336 SRR5690857_9651 SRR5690868_5602 SRR5690874_7776 SRR5690881_12569 SRR5690884_14914 SRR5690886_4262 SRR5690915_3870 SRR5690981_11930 SRR5690824_9266 SRR5690832_9583 SRR5690833_10323 SRR5690861_12730 SRR5690880_7498 SRR5690917_2745 SRR5690926_10299 SRR5690927_884 SRR5690928_7549 SRR5690988_5433 SRR5690820_8158 SRR5690821_5474 SRR5690821_9863 SRR5690822_6 SRR5690824_10667 SRR5690824_9265 SRR5690824_9497 SRR5690827_15361 SRR5690833_8083 SRR5690856_1711 SRR5690857_13501 SRR5690857_14639 SRR5690857_15292 SRR5690860_13059 SRR5690861_14339 SRR5690861_2425 SRR5690862_14063 SRR5690862_5825 SRR5690863_6693 SRR5690864_12136 SRR5690864_12140 SRR5690864_287 SRR5690868_5604 SRR5690870_13876 SRR5690870_4853 SRR5690871_1767 SRR5690871_1768 SRR5690871_4646 SRR5690874_12066 SRR5690874_2588 SRR5690874_8253 SRR5690879_10347 SRR5690880_13054 SRR5690880_16236 SRR5690880_3454 SRR5690880_7501 SRR5690880_764 SRR5690881_13939 SRR5690881_5243 SRR5690883_2434 SRR5690883_9433 SRR5690884_14684 SRR5690884_6377 SRR5690899_4591 SRR5690899_8216 SRR5690900_11878 SRR5690909_9171 SRR5690915_14403 SRR5690915_1916 SRR5690915_6229 SRR5690916_11394 SRR5690916_12173 SRR5690916_12176 SRR5690917_1191 SRR5690917_15793 SRR5690917_4705 SRR5690921_3691 SRR5690923_12556 SRR5690923_12558 SRR5690926_14336 SRR5690927_10225 SRR5690927_11043 SRR5690927_13001 SRR5690927_13346 SRR5690927_4332 SRR5690927_4334 SRR5690928_11606 SRR5690928_13053 SRR5690931_3820 SRR5690931_6809 SRR5690982_1266 SRR5690990_8185 SRR5691007_10969 SRR5691007_12586 SRR5691007_4631 SRR5691007_5743 SRR5691007_6620 SRR5691008_8245 SRR5691009_1419 SRR5691009_15068 SRR5691009_5944 SRR5691011_11256 SRR5691011_137 SRR5691011_7177 SRR5691012_11029 SRR5691012_9477 SRR5691012_9498 SRR5691014_3144 SRR5691014_5851 SRR5691014_884 SRR5691016_15979 SRR5691016_4902 SRR5691016_6240 SRR5691025_3654 SRR5690821_48 SRR5690821_5183 SRR5690821_5185 SRR5690821_5355 SRR5690821_8572 SRR5690821_9864 SRR5690821_12941 SRR5690821_14662 SRR5690821_15061 SRR5690821_15063 SRR5690821_16035 SRR5690821_16037 SRR5690821_16038 SRR5690822_5 SRR5690822_12584 SRR5690823_511 SRR5690824_392 SRR5690824_3305 SRR5690824_9496 SRR5690824_9800 SRR5690824_9801 SRR5690824_11193 SRR5690826_298 SRR5690826_9790 SRR5690830_2700 SRR5690830_2705 SRR5690832_1096 SRR5690832_1750 SRR5690832_11846 SRR5690832_11848 SRR5690832_11851 SRR5690832_11854 SRR5690833_6531 SRR5690855_10581 SRR5690855_13779 SRR5690856_2415 SRR5690856_2419 SRR5690860_819 SRR5690860_821 SRR5690860_2241 SRR5690860_3118 SRR5690860_3121 SRR5690860_13053 SRR5690860_14233 SRR5690860_14236 SRR5690861_1748 SRR5690861_6047 SRR5690861_6051 SRR5690861_6658 SRR5690861_6665 SRR5690861_8397 SRR5690861_9152 SRR5690861_10215 SRR5690862_2740 SRR5690862_5831 SRR5690862_10539 SRR5690862_10544 SRR5690862_12936 SRR5690862_13080 SRR5690862_14057 SRR5690870_6012 SRR5690870_6013 SRR5690870_7797 SRR5690870_13875 SRR5690870_15184 SRR5690870_15424 SRR5690871_4014 SRR5690871_4015 SRR5690871_4642 SRR5690871_4644 SRR5690871_14196 SRR5690872_501 SRR5690873_9926 SRR5690873_9927 SRR5690874_1156 SRR5690874_2589 SRR5690874_9250 SRR5690874_9251 SRR5690874_9252 SRR5690874_15912 SRR5690874_15914 SRR5690879_12427 SRR5690879_12428 SRR5690881_13938 SRR5690883_2433 SRR5690883_4940 SRR5690883_5492 SRR5690883_9281 SRR5690884_1211 SRR5690884_5745 SRR5690884_5746 SRR5690884_5748 SRR5690884_14831 SRR5690886_251 SRR5690886_253 SRR5690897_6192 SRR5690899_15955 SRR5690899_15960 SRR5690900_8577 SRR5690900_8578 SRR5690903_12774 SRR5690904_8230 SRR5690908_6399 SRR5690908_7207 SRR5690908_10975 SRR5690908_13520 SRR5690909_9830 SRR5690913_3190 SRR5690913_3191 SRR5690913_12023 SRR5690913_12026 SRR5690913_12028 SRR5690913_12564 SRR5690913_14562 SRR5690913_14563 SRR5690914_4407 SRR5690914_4408 SRR5690914_9689 SRR5690914_14929 SRR5690914_14930 SRR5690915_8541 SRR5690915_13884 SRR5690916_12175 SRR5690917_1189 SRR5690917_1849 SRR5690917_4706 SRR5690917_5943 SRR5690917_7684 SRR5690917_7946 SRR5690917_11302 SRR5690917_11310 SRR5690917_11311 SRR5690920_11838 SRR5690921_3688 SRR5690921_14418 SRR5690926_15189 SRR5690927_301 SRR5690927_304 SRR5690927_2279 SRR5690927_11042 SRR5690927_11044 SRR5690927_12290 SRR5690927_14185 SRR5690928_4785 SRR5690928_4786 SRR5690928_5946 SRR5690928_5995 SRR5690928_6904 SRR5690928_6907 SRR5690928_7784 SRR5690928_7787 SRR5690928_7788 SRR5690928_8489 SRR5690928_9036 SRR5690928_10693 SRR5690928_10695 SRR5690928_12185 SRR5690928_12190 SRR5690928_14824 SRR5690928_15211 SRR5690928_15212 SRR5690928_15259 SRR5690929_5616 SRR5690929_5617 SRR5690982_1267 SRR5690982_13716 SRR5690986_15136 SRR5690988_664 SRR5690988_667 SRR5690988_4967 SRR5690988_4969 SRR5690988_6134 SRR5690988_6762 SRR5690988_6763 SRR5690988_6765 SRR5690988_10824 SRR5690988_11724 SRR5690989_6597 SRR5690989_6598 SRR5691007_1432 SRR5691007_1722 SRR5691007_2044 SRR5691007_2746 SRR5691007_3060 SRR5691007_4942 SRR5691007_9400 SRR5691007_9570 SRR5691007_11459 SRR5691007_13173 SRR5691007_13463 SRR5691007_14966 SRR5691007_15028 SRR5691007_15316 SRR5691007_15914 SRR5691008_7569 SRR5691008_9444 SRR5691009_652 SRR5691009_975 SRR5691009_6058 SRR5691009_6476 SRR5691009_6802 SRR5691009_9391 SRR5691009_10218 SRR5691009_10599 SRR5691009_10945 SRR5691009_13248 SRR5691009_16100 SRR5691010_7651 SRR5691011_3155 SRR5691011_8081 SRR5691011_8102 SRR5691011_8494 SRR5691011_9957 SRR5691011_10196 SRR5691011_13593 SRR5691012_2077 SRR5691012_2585 SRR5691012_4157 SRR5691012_6605 SRR5691012_9484 SRR5691012_10543 SRR5691016_2878 SRR5691016_2881 SRR5691016_2883 SRR5691016_9945 SRR5691016_10406 SRR5691016_15839 SRR5691016_15843 SRR5691016_15981 SRR5690827_15362 SRR5690856_1702 SRR5690856_1709 SRR5690856_15723 SRR5690857_5088 SRR5690857_5089 SRR5690857_5091 SRR5690857_8560 SRR5690857_8561 SRR5690857_13498 SRR5690857_14633 SRR5690857_14634 SRR5690863_1503 SRR5690863_1512 SRR5690864_9464 SRR5690864_9467 SRR5690864_10717 SRR5690864_10718 SRR5690864_12130 SRR5690880_766 SRR5690880_768 SRR5690880_4316 SRR5690880_7758 SRR5690880_7759 SRR5690880_10291 SRR5690881_5240 SRR5690899_8221 SRR5690899_10314 SRR5690899_10315 SRR5690900_11398 SRR5690900_11399 SRR5690900_11879 SRR5690900_15387 SRR5690900_15388 SRR5690901_4521 SRR5690902_14749 SRR5690903_1698 SRR5690903_12788 SRR5690925_10110 SRR5690931_898 SRR5690931_4868 SRR5690983_9468 SRR5690984_10336 SRR5690985_1849 SRR5690985_5311 SRR5690985_5418 SRR5690985_10741 SRR5690987_11793 SRR5690994_3165 SRR5690994_4481 SRR5691005_4453 SRR5691005_8124 SRR5691005_11496 SRR5691013_5670 SRR5691014_196 SRR5691014_8112 SRR5691014_10164 SRR5691014_12216 SRR5691014_13103 SRR5691022_8887 SRR5691022_8888 SRR5691023_1257 SRR5691023_1258 SRR5691025_8474 SRR5691025_14012 SRR5691028_1556 SRR5691028_10902 SRR5691028_15687 SRR5691029_3642 SRR5691029_7967 SRR5691029_8427 SRR5691029_12326 SRR5691029_15535 SRR5691029_15586 SRR5690865_8606 SRR5690865_8607 SRR5690865_8608 SRR5690867_947 SRR5690867_16205 SRR5690867_16206 SRR5690988_12005 SRR5690988_16178 SRR5691008_8873 SRR5690822_11061 SRR5690861_2007 SRR5690982_13458 SRR5690982_13459 SRR5691006_4096 SRR5691007_4593 SRR5691008_9551 SRR5691016_3784 SRR5690863_6687 SRR5690880_4298 SRR5690983_1159 SRR5691015_1878 SRR5691021_14382 SRR5690861_9147 SRR5691011_7775 SRR5690857_9653 SRR5691029_10850 SRR5690885_5063 SRR5691012_9573 SRR5690874_7778 SRR5690874_7779 SRR5690881_12570 SRR5690886_8146 SRR5690884_14915 SRR5690884_14917 SRR5690886_4263 SRR5690886_4268 SRR5691007_6414 SRR5691009_15621 SRR5690981_11931 SRR5691007_1824 SRR5690824_9269 SRR5690832_9589 SRR5690833_10324 SRR5690861_12737 SRR5690880_7502 SRR5690917_2746 SRR5690926_10300 SRR5690927_885 SRR5690928_7550 SRR5690988_5435 SRR5691009_8217 SRR5690884_14686 SRR5690990_10847 SRR5690856_1504 SRR5690862_9651 SRR5690880_12475 SRR5691005_14280 SRR5691009_5734 SRR5690884_12066 SRR5690927_8667 SRR5690927_8669 SRR5691009_5106 SRR5690927_1965 SRR5690857_4718 SRR5690862_11504 SRR5690862_11507 SRR5690915_14035 SRR5690928_10408 SRR5691007_9468 SRR5691012_2288 SRR5690897_1744 SRR5690909_8639 SRR5690956_9658 SRR5690923_98 SRR5690880_11060 SRR5690880_6305 SRR5690881_6135 SRR5690881_8308 SRR5690922_13059 SRR5690985_12962 SRR5690987_13520 SRR5691013_862 SRR5691028_1808 SRR5691028_3081 SRR5690923_99 SRR5690959_13415 SRR5690964_6136 SRR5690962_422 SRR5690964_6143 SRR5690959_13418 SRR5690964_6140 SRR5690985_7726 SRR5690966_16885 SRR5690963_9352 SRR5690965_3412 SRR5690965_3420 SRR5690966_16884 SRR5690966_16886 SRR5690926_15480 SRR5690861_10412 SRR5690960_13438 SRR5690833_14007 SRR5690861_371 SRR5690833_14002 SRR5690861_7955 SRR5690865_1949 SRR5690883_3052 SRR5690883_654 SRR5690886_8362 SRR5690913_2167 SRR5690921_12763 SRR5690861_373 SRR5690861_377 SRR5690861_6704 SRR5690862_6843 SRR5690862_6846 SRR5690870_332 SRR5691012_15931 SRR5690834_14055 SRR5690834_14058 SRR5690871_483 SRR5690871_484 SRR5690926_12206 SRR5690861_7560 SRR5690869_1399 SRR5690872_7873 SRR5690884_7316 SRR5690914_7392 SRR5690927_6144 SRR5690927_6146 SRR5690916_2975 SRR5690963_14465 SRR5690963_4540 SRR5690940_6205 SRR5690897_3128 SRR5690936_6113 SRR5690855_16376 SRR5690829_9108 SRR5690866_12522 SRR5690858_16124 SRR5690880_8712 SRR5690855_16369 SRR5690855_2093 SRR5690900_14794 SRR5690925_4624 SRR5691023_1182 SRR5691024_5189 SRR5690825_13153 SRR5690828_14896 SRR5690855_2094 SRR5690855_5953 SRR5690866_12520 SRR5690866_9577 SRR5690872_16206 SRR5690880_15482 SRR5690880_16001 SRR5690881_10461 SRR5690897_15064 SRR5690897_9164 SRR5690899_9945 SRR5690901_14090 SRR5690931_9649 SRR5690985_14836 SRR5691005_914 SRR5691013_39 SRR5691029_1045 SRR5691029_1610 SRR5690855_4307 SRR5690855_4308 SRR5690855_5961 SRR5690855_7721 SRR5690855_7723 SRR5690858_13080 SRR5690858_15987 SRR5690863_5506 SRR5690879_5247 SRR5690880_14789 SRR5690897_7793 SRR5690897_9160 SRR5690899_9941 SRR5690899_9946 SRR5690901_14088 SRR5691022_9427 SRR5691022_9428 SRR5691023_1187 SRR5691023_1190 SRR5691028_443 SRR5690867_2347 SRR5690867_11978 SRR5690871_6689 SRR5690871_6691 SRR5690872_16207 SRR5690913_2077 SRR5690913_5546 SRR5690936_6108 SRR5690936_6111 SRR5690858_16125 SRR5690877_5708 SRR5690877_5709 SRR5690877_5711 SRR5690900_6578 SRR5690901_11203 SRR5690901_16273 SRR5690903_15233 SRR5690880_8713 SRR5690924_2551 SRR5690924_2555 SRR5690855_16372 SRR5690855_16373 SRR5690922_2557 SRR5690900_14796 SRR5690925_4625 SRR5691023_1188 SRR5691024_5190 SRR5690913_6157 SRR5690874_14398 SRR5690881_12102 SRR5690985_11817 SRR5690913_6158 SRR5690913_6159 SRR5690874_14399 SRR5691022_11268 SRR5690929_6282 SRR5690929_6285 SRR5690901_16270 SRR5690873_4421 SRR5690873_4423 SRR5690884_10360 SRR5690819_7925 SRR5690824_9351 SRR5690865_2724 SRR5690865_9414 SRR5690874_8103 SRR5690886_1945 SRR5690901_3142 SRR5690920_8049 SRR5690921_13863 SRR5690927_10199 SRR5690927_5550 SRR5690928_12785 SRR5690960_8725 SRR5690965_16081 SRR5690965_7954 SRR5691009_13084 SRR5690884_10363 SRR5690898_11328 SRR5690940_15420 SRR5690966_11345 SRR5690900_1679 SRR5690939_15330 SRR5691008_4970 SRR5690820_8641 SRR5690834_14481 SRR5691012_807 SRR5690869_8747 SRR5690884_3228 SRR5690870_2079 SRR5690871_8670 SRR5691016_10797 SRR5690867_5807 SRR5690871_4855 SRR5690960_48 SRR5690960_5732 SRR5690965_16709 SRR5690964_6373 SRR5690875_1777 SRR5690943_9177 SRR5690960_10689 SRR5690960_9013 SRR5690869_244 SRR5690945_13604 SRR5690960_7621 SRR5690824_8206 SRR5690982_6305 SRR5690820_1431 SRR5690981_2700 SRR5691022_6378 SRR5691028_9222 SRR5691028_11125 SRR5690900_1460 SRR5690900_15080 SRR5690900_16148 SRR5690942_14621 SRR5690945_7850 SRR5690955_260 SRR5690900_16180 SRR5690900_5612 SRR5690900_6496 SRR5690824_12744 SRR5690856_15013 SRR5690938_8534 SRR5690938_8541 SRR5690938_8537 SRR5690955_3969 SRR5690955_7115 SRR5690955_8702 SRR5690941_4556 SRR5690943_4864 SRR5690945_8974 SRR5690955_10781 SRR5690955_6175 SRR5690956_16420 SRR5690955_3973 SRR5690955_7118 SRR5690955_8710 SRR5690831_13555 SRR5690943_11820 SRR5690943_15682 SRR5690943_15683 SRR5690901_5805 SRR5690906_1343 SRR5690923_14696 SRR5691028_6305 SRR5690906_5531 SRR5690829_11456 SRR5690906_8794 SRR5690900_10161 SRR5690900_10166 SRR5690901_15887 SRR5691028_4408 SRR5690882_14739 SRR5690906_8799 SRR5690859_9768 SRR5690923_203 SRR5690829_11238 SRR5690876_5448 SRR5690924_1621 SRR5690943_15597 SRR5690962_3572 SRR5690985_15850 SRR5690859_9770 SRR5690923_206 SRR5690983_6877 SRR5690923_7895 SRR5690923_7896 SRR5690923_7898 SRR5690879_4031 SRR5691024_7140 SRR5690875_12103 SRR5690897_4124 SRR5690897_4128 SRR5690900_15114 SRR5690900_15117 SRR5690906_15249 SRR5690879_4032 SRR5691024_7142 SRR5691027_15120 SRR5690829_9076 SRR5690856_10482 SRR5690900_8451 SRR5690943_76 SRR5690945_10792 SRR5690956_9548 SRR5691026_16615 SRR5690923_4890 SRR5690939_12365 SRR5690939_12367 SRR5690944_7250 SRR5690945_8899 SRR5690956_9496 SRR5690963_6998 SRR5690966_17077 SRR5690985_885 SRR5691005_10279 SRR5690943_78 SRR5690943_80 SRR5690956_11287 SRR5691005_6618 SRR5690956_9552 SRR5691026_16616 SRR5690910_4508 SRR5690859_2639 SRR5690962_4555 SRR5690943_5418 SRR5690900_11914 SRR5690965_15645 SRR5690943_5421 SRR5690940_12340 SRR5690929_10205 SRR5690940_1269 SRR5690940_1272 SRR5690942_1856 SRR5690942_1858 SRR5690940_12341 SRR5690943_12323 SRR5690943_12325 SRR5690943_12326 SRR5690956_2208 SRR5690929_10206 SRR5690985_10595 SRR5690985_14888 SRR5690869_10479 SRR5690965_3928 SRR5690823_5515 SRR5690869_15007 SRR5690873_7780 SRR5690910_1637 SRR5690943_4993 SRR5690943_4996 SRR5690869_10480 SRR5690943_4994 SRR5690965_3935 SRR5690901_11001 SRR5690906_13824 SRR5690923_3156 SRR5690829_7731 SRR5690858_10326 SRR5690877_63 SRR5690906_13825 SRR5690923_3158 SRR5691028_10517 SRR5690864_8931 SRR5690825_3359 SRR5690922_13680 SRR5690825_10345 SRR5690825_13255 SRR5690876_1293 SRR5690880_6523 SRR5690880_7059 SRR5690902_13647 SRR5690940_91 SRR5690825_9772 SRR5690863_11869 SRR5690864_1196 SRR5690864_16146 SRR5690864_4463 SRR5690879_10291 SRR5690879_4924 SRR5690880_3562 SRR5690881_2035 SRR5690882_12041 SRR5690882_4116 SRR5690936_4436 SRR5690940_8623 SRR5690942_6707 SRR5690943_12332 SRR5690945_8096 SRR5691026_16340 SRR5691028_16068 SRR5690825_13254 SRR5690825_14719 SRR5690825_3361 SRR5690825_3363 SRR5690825_7430 SRR5690855_7833 SRR5690857_7929 SRR5690858_7590 SRR5690863_7875 SRR5690863_9091 SRR5690864_10794 SRR5690864_12514 SRR5690864_13267 SRR5690864_14092 SRR5690864_3866 SRR5690864_4465 SRR5690864_5213 SRR5690864_522 SRR5690864_7374 SRR5690877_3660 SRR5690879_4923 SRR5690879_8665 SRR5690879_8667 SRR5690882_10468 SRR5690882_12468 SRR5690882_2623 SRR5690882_9462 SRR5690897_11900 SRR5690898_14132 SRR5690900_2249 SRR5690900_6244 SRR5690900_8498 SRR5690902_10890 SRR5690902_5466 SRR5690902_7300 SRR5690902_849 SRR5690904_1148 SRR5690904_6058 SRR5690904_6202 SRR5690907_4212 SRR5690907_5610 SRR5690922_2064 SRR5690923_12519 SRR5690924_13419 SRR5690924_4625 SRR5690924_588 SRR5690925_16274 SRR5690929_12855 SRR5690929_3963 SRR5690936_9861 SRR5690942_6706 SRR5690943_138 SRR5690945_3063 SRR5690945_4666 SRR5690983_13579 SRR5690983_13820 SRR5690983_14246 SRR5690985_11591 SRR5690985_12201 SRR5690985_15138 SRR5690985_2673 SRR5690985_2706 SRR5690985_4842 SRR5690985_8647 SRR5690994_10757 SRR5690994_352 SRR5690994_4063 SRR5691005_15999 SRR5691005_4983 SRR5691005_6751 SRR5691013_215 SRR5691013_2589 SRR5691013_3640 SRR5691013_4305 SRR5691013_6967 SRR5691014_7099 SRR5691015_11657 SRR5691015_1206 SRR5691015_5679 SRR5691015_658 SRR5691021_10404 SRR5691023_1108 SRR5691024_10560 SRR5691024_10598 SRR5691024_12196 SRR5691024_1697 SRR5691024_6696 SRR5691024_9297 SRR5691026_1282 SRR5691026_888 SRR5691026_9509 SRR5691027_15340 SRR5691029_3840 SRR5691029_4545 SRR5691029_6136 SRR5690922_13681 SRR5690985_11558 SRR5690985_16108 SRR5690943_11302 SRR5691005_11084 SRR5690825_13256 SRR5691026_1284 SRR5690876_1294 SRR5690876_1296 SRR5690882_13706 SRR5691027_2991 SRR5690880_7060 SRR5690923_2674 SRR5690902_13649 SRR5691023_1107 SRR5690940_650 SRR5690945_7998 SRR5690825_9773 SRR5690924_16160 SRR5691013_10299 SRR5690864_16150 SRR5690922_16646 SRR5690985_11865 SRR5690904_6261 SRR5690880_3563 SRR5690881_2036 SRR5690902_14893 SRR5690882_4117 SRR5690945_1818 SRR5690940_8625 SRR5690942_6710 SRR5690943_12336 SRR5690945_8097 SRR5691026_16342 SRR5691028_16072 SRR5690864_13316 SRR5690864_13674 SRR5690864_521 SRR5690945_7588 SRR5690864_3087 SRR5690882_12108 SRR5690899_9953 SRR5690929_12851 SRR5690936_1699 SRR5690938_13621 SRR5690944_11092 SRR5690955_101 SRR5690945_12768 SRR5690945_3072 SRR5690945_4664 SRR5690990_7981 SRR5691028_2999 SRR5690873_2394 SRR5690834_12279 SRR5690900_15057 SRR5690877_11963 SRR5690982_13407 SRR5690925_11033 SRR5690966_13138 SRR5690884_5744 SRR5690940_4513 SRR5690990_3486 SRR5690826_9529 SRR5690907_8692 SRR5691012_12487 SRR5690820_1659 SRR5690913_10105 SRR5690928_10734 SRR5690822_14969 SRR5690876_3512 SRR5690936_15845 SRR5690944_15211 SRR5690955_12064 SRR5690955_6511 SRR5690944_16394 SRR5690945_7839 SRR5690994_11960 SRR5690944_16399 SRR5690945_7842 SRR5690939_40 SRR5690936_202 SRR5690944_12701 SRR5690944_12706 SRR5690944_4267 SRR5690955_13719 SRR5690861_11450 SRR5690861_11454 SRR5690833_8359 SRR5690833_8357 SRR5690833_8360 SRR5690939_4726 SRR5690939_4728 SRR5690819_7781 SRR5690820_16180 SRR5690826_11208 SRR5690832_12061 SRR5690834_12335 SRR5690858_10167 SRR5690859_5747 SRR5690860_12866 SRR5690866_10190 SRR5690866_10192 SRR5690866_10629 SRR5690871_14886 SRR5690872_10513 SRR5690872_10514 SRR5690872_10516 SRR5690872_1321 SRR5690874_5441 SRR5690874_5442 SRR5690884_10416 SRR5690885_7142 SRR5690897_11429 SRR5690910_6426 SRR5690916_7153 SRR5690923_14232 SRR5690936_3945 SRR5690938_6115 SRR5690938_8938 SRR5690939_6819 SRR5690943_6957 SRR5690988_8699 SRR5691006_4060 SRR5691016_12228 SRR5691021_11198 SRR5690860_12873 SRR5690819_3087 SRR5690819_203 SRR5690819_1114 SRR5690819_5898 SRR5690936_1169 SRR5690858_6583 SRR5690819_3483 SRR5690831_16220 SRR5690833_8727 SRR5690857_10820 SRR5690915_6054 SRR5690855_1254 SRR5690858_4625 SRR5691023_6469 SRR5690819_10310 SRR5690819_13179 SRR5690819_1920 SRR5690819_4994 SRR5690822_11311 SRR5690830_14702 SRR5690830_9558 SRR5690865_11056 SRR5690869_2648 SRR5690884_11328 SRR5690943_14393 SRR5690819_15233 SRR5690819_2924 SRR5690819_7265 SRR5690819_7402 SRR5690820_11942 SRR5690820_13777 SRR5690820_15035 SRR5690820_15761 SRR5690820_2628 SRR5690820_3796 SRR5690821_13962 SRR5690821_8473 SRR5690822_11469 SRR5690822_15827 SRR5690822_8728 SRR5690826_11572 SRR5690832_12098 SRR5690832_1308 SRR5690834_12337 SRR5690861_1605 SRR5690861_6880 SRR5690867_8565 SRR5690869_2328 SRR5690871_1968 SRR5690873_5981 SRR5690874_11722 SRR5690874_5865 SRR5690874_7565 SRR5690884_16092 SRR5690884_8675 SRR5690900_8718 SRR5690904_4680 SRR5690908_8766 SRR5690913_1981 SRR5690913_9347 SRR5690922_1994 SRR5690924_13293 SRR5690924_4673 SRR5690925_4092 SRR5690926_53 SRR5690926_873 SRR5690926_9586 SRR5690927_14178 SRR5690929_16370 SRR5690929_16490 SRR5690931_8181 SRR5690936_2300 SRR5690936_2608 SRR5690936_4994 SRR5690936_571 SRR5690938_9698 SRR5690939_9436 SRR5690942_16222 SRR5690942_4635 SRR5690943_10479 SRR5690943_6105 SRR5690955_6313 SRR5690955_6513 SRR5690962_10126 SRR5690981_4504 SRR5690981_9854 SRR5690988_8271 SRR5690990_2864 SRR5691022_16335 SRR5691024_6084 SRR5691028_13703 SRR5690819_11109 SRR5690819_11160 SRR5690819_11264 SRR5690819_11793 SRR5690819_12006 SRR5690819_13829 SRR5690819_14687 SRR5690819_15375 SRR5690819_1838 SRR5690819_2606 SRR5690819_3085 SRR5690819_3839 SRR5690819_541 SRR5690819_6675 SRR5690819_6677 SRR5690819_8012 SRR5690819_8015 SRR5690819_8921 SRR5690820_15618 SRR5690820_15623 SRR5690820_15625 SRR5690820_15762 SRR5690820_16047 SRR5690820_1636 SRR5690820_1779 SRR5690821_8479 SRR5690822_13386 SRR5690822_15487 SRR5690822_1931 SRR5690822_2073 SRR5690822_8150 SRR5690826_11571 SRR5690826_5066 SRR5690826_6370 SRR5690826_741 SRR5690828_15558 SRR5690830_2081 SRR5690831_12848 SRR5690831_15569 SRR5690831_1932 SRR5690831_1936 SRR5690831_3392 SRR5690831_6593 SRR5690832_11588 SRR5690832_12102 SRR5690832_252 SRR5690832_5515 SRR5690832_6330 SRR5690833_11630 SRR5690833_13514 SRR5690833_16233 SRR5690834_8511 SRR5690855_2031 SRR5690855_2033 SRR5690855_4893 SRR5690855_4895 SRR5690856_15997 SRR5690858_1533 SRR5690860_10705 SRR5690860_12617 SRR5690860_15909 SRR5690860_6757 SRR5690860_6965 SRR5690860_6968 SRR5690861_1610 SRR5690861_9530 SRR5690862_4748 SRR5690862_9532 SRR5690863_12385 SRR5690863_12393 SRR5690863_4828 SRR5690863_6166 SRR5690863_6168 SRR5690864_12678 SRR5690864_15298 SRR5690864_15304 SRR5690864_15438 SRR5690864_15444 SRR5690864_164 SRR5690864_3468 SRR5690865_7367 SRR5690866_1987 SRR5690866_269 SRR5690867_14131 SRR5690867_7958 SRR5690868_14038 SRR5690869_12097 SRR5690869_2326 SRR5690869_2772 SRR5690869_6581 SRR5690869_6873 SRR5690869_9250 SRR5690871_3646 SRR5690871_5044 SRR5690871_8832 SRR5690872_10125 SRR5690872_10126 SRR5690872_14897 SRR5690872_4634 SRR5690874_11205 SRR5690874_3430 SRR5690884_7800 SRR5690885_14913 SRR5690885_4580 SRR5690886_4180 SRR5690886_5807 SRR5690886_5811 SRR5690897_6690 SRR5690899_16212 SRR5690901_10528 SRR5690901_1383 SRR5690906_2628 SRR5690907_7138 SRR5690907_7140 SRR5690908_15494 SRR5690910_11283 SRR5690910_12717 SRR5690910_6257 SRR5690912_4344 SRR5690912_4578 SRR5690913_12189 SRR5690913_14021 SRR5690913_14209 SRR5690913_14211 SRR5690913_3442 SRR5690913_5825 SRR5690913_6562 SRR5690913_8487 SRR5690914_10000 SRR5690914_13355 SRR5690914_14503 SRR5690914_3363 SRR5690914_4844 SRR5690914_6864 SRR5690914_763 SRR5690914_7656 SRR5690914_7686 SRR5690914_8289 SRR5690915_10405 SRR5690915_11593 SRR5690916_1449 SRR5690916_7472 SRR5690920_6707 SRR5690922_9348 SRR5690924_174 SRR5690928_128 SRR5690928_132 SRR5690936_10251 SRR5690936_1171 SRR5690936_15374 SRR5690936_15376 SRR5690936_1573 SRR5690936_201 SRR5690936_2843 SRR5690936_3504 SRR5690936_4861 SRR5690936_5474 SRR5690936_6419 SRR5690936_7519 SRR5690936_8685 SRR5690936_9239 SRR5690937_1862 SRR5690937_3691 SRR5690937_6498 SRR5690937_757 SRR5690938_10547 SRR5690938_12232 SRR5690938_12233 SRR5690938_12555 SRR5690938_14161 SRR5690938_14257 SRR5690938_7579 SRR5690938_7580 SRR5690938_9185 SRR5690939_864 SRR5690941_13227 SRR5690941_14927 SRR5690942_13401 SRR5690942_13402 SRR5690942_13508 SRR5690942_5714 SRR5690942_5720 SRR5690942_6545 SRR5690943_3306 SRR5690943_3995 SRR5690943_3998 SRR5690943_4998 SRR5690943_8628 SRR5690943_8828 SRR5690943_9613 SRR5690943_9798 SRR5690943_9803 SRR5690944_13681 SRR5690944_13684 SRR5690944_8804 SRR5690945_7615 SRR5690955_11940 SRR5690955_13716 SRR5690955_1593 SRR5690955_1600 SRR5690955_5706 SRR5690955_8392 SRR5690959_10338 SRR5690959_10341 SRR5690959_11286 SRR5690959_11288 SRR5690959_13702 SRR5690961_5970 SRR5690965_14147 SRR5690965_14148 SRR5690965_4936 SRR5690965_8832 SRR5690981_12743 SRR5690981_15823 SRR5690981_3057 SRR5690981_3930 SRR5690981_3932 SRR5690981_5909 SRR5690982_1832 SRR5690983_10266 SRR5690983_4320 SRR5690984_4746 SRR5690985_1076 SRR5690985_325 SRR5690985_917 SRR5690987_10792 SRR5690987_13887 SRR5690987_6236 SRR5690987_7615 SRR5690988_5882 SRR5690988_933 SRR5690989_11360 SRR5690989_12961 SRR5690989_4867 SRR5690989_4869 SRR5690989_9719 SRR5690990_12564 SRR5691005_13128 SRR5691005_22 SRR5691006_11228 SRR5691006_14597 SRR5691008_2 SRR5691012_4386 SRR5691015_9430 SRR5691015_9490 SRR5691016_1576 SRR5691021_11574 SRR5691021_15883 SRR5691023_12540 SRR5691023_2880 SRR5691028_3497 SRR5690819_3837 SRR5690819_4586 SRR5690819_4589 SRR5690819_5112 SRR5690819_6293 SRR5690819_7709 SRR5690819_8878 SRR5690819_9673 SRR5690819_9787 SRR5690819_9789 SRR5690819_10030 SRR5690819_11263 SRR5690819_11942 SRR5690819_13828 SRR5690819_14435 SRR5690820_8653 SRR5690820_8654 SRR5690820_8655 SRR5690820_9035 SRR5690820_11295 SRR5690820_11296 SRR5690820_11297 SRR5690820_12889 SRR5690821_14705 SRR5690821_14707 SRR5690822_1929 SRR5690822_6718 SRR5690822_6719 SRR5690822_8731 SRR5690822_12942 SRR5690822_12944 SRR5690822_15826 SRR5690824_4760 SRR5690824_6081 SRR5690824_6082 SRR5690824_13611 SRR5690824_13612 SRR5690826_16149 SRR5690830_14598 SRR5690831_1520 SRR5690831_1521 SRR5690832_6714 SRR5690832_7197 SRR5690832_7199 SRR5690832_13327 SRR5690832_15363 SRR5690832_15366 SRR5690832_15368 SRR5690833_11628 SRR5690833_15098 SRR5690834_2333 SRR5690834_8310 SRR5690855_9520 SRR5690855_9522 SRR5690855_9523 SRR5690855_11097 SRR5690855_11100 SRR5690855_15790 SRR5690855_15794 SRR5690858_1518 SRR5690858_3597 SRR5690858_10940 SRR5690858_11075 SRR5690858_11080 SRR5690858_16224 SRR5690859_8736 SRR5690859_8740 SRR5690859_8745 SRR5690860_1382 SRR5690860_12049 SRR5690860_12050 SRR5690861_3442 SRR5690862_4744 SRR5690863_5292 SRR5690864_12177 SRR5690864_12182 SRR5690865_660 SRR5690865_4422 SRR5690865_4423 SRR5690865_5264 SRR5690865_5266 SRR5690865_6919 SRR5690865_6921 SRR5690865_8750 SRR5690865_8751 SRR5690867_1094 SRR5690867_1096 SRR5690867_1097 SRR5690867_5707 SRR5690867_5708 SRR5690868_7134 SRR5690868_7135 SRR5690868_7626 SRR5690868_9805 SRR5690868_14039 SRR5690869_2771 SRR5690871_1232 SRR5690871_1233 SRR5690874_3443 SRR5690874_3446 SRR5690874_11206 SRR5690874_11207 SRR5690875_15339 SRR5690876_14434 SRR5690877_3192 SRR5690877_3197 SRR5690877_11204 SRR5690877_11208 SRR5690879_263 SRR5690879_4761 SRR5690881_12392 SRR5690884_7798 SRR5690885_149 SRR5690885_150 SRR5690885_151 SRR5690885_8707 SRR5690885_8710 SRR5690886_5808 SRR5690886_7310 SRR5690886_7311 SRR5690897_6687 SRR5690898_9052 SRR5690900_2942 SRR5690900_8720 SRR5690900_9249 SRR5690900_9250 SRR5690901_6777 SRR5690901_6778 SRR5690901_7581 SRR5690902_13296 SRR5690902_13942 SRR5690903_16041 SRR5690906_1140 SRR5690906_2629 SRR5690910_1908 SRR5690910_8193 SRR5690910_16071 SRR5690912_5807 SRR5690913_2706 SRR5690913_12188 SRR5690915_10403 SRR5690921_908 SRR5690921_910 SRR5690922_9346 SRR5690922_9349 SRR5690922_11455 SRR5690923_8098 SRR5690923_8099 SRR5690924_176 SRR5690924_4159 SRR5690924_7289 SRR5690924_8522 SRR5690924_13387 SRR5690924_14341 SRR5690924_14342 SRR5690925_8026 SRR5690925_8846 SRR5690925_13517 SRR5690925_13520 SRR5690926_9588 SRR5690927_12656 SRR5690929_322 SRR5690929_2711 SRR5690929_3043 SRR5690929_8888 SRR5690929_16241 SRR5690931_1477 SRR5690936_2239 SRR5690936_3503 SRR5690936_7516 SRR5690938_4331 SRR5690938_5250 SRR5690938_5252 SRR5690938_5350 SRR5690938_5353 SRR5690938_5357 SRR5690938_5905 SRR5690938_9183 SRR5690938_11227 SRR5690938_14259 SRR5690938_14266 SRR5690938_14475 SRR5690938_14477 SRR5690938_14479 SRR5690940_8035 SRR5690940_12786 SRR5690941_568 SRR5690941_12560 SRR5690943_803 SRR5690943_804 SRR5690943_3706 SRR5690943_8624 SRR5690943_10204 SRR5690943_10206 SRR5690943_12544 SRR5690943_13409 SRR5690943_13412 SRR5690943_13414 SRR5690943_14139 SRR5690943_15877 SRR5690943_15880 SRR5690943_15881 SRR5690944_13678 SRR5690944_13687 SRR5690955_1604 SRR5690955_3783 SRR5690955_3785 SRR5690955_6180 SRR5690955_11788 SRR5690956_14800 SRR5690959_9198 SRR5690959_10339 SRR5690959_13701 SRR5690959_13707 SRR5690962_5182 SRR5690964_9806 SRR5690965_1140 SRR5690965_4934 SRR5690965_4937 SRR5690965_8834 SRR5690981_9175 SRR5690981_15439 SRR5690982_12807 SRR5690983_426 SRR5690983_1381 SRR5690984_5747 SRR5690984_6454 SRR5690985_975 SRR5690985_1323 SRR5690985_1593 SRR5690985_10522 SRR5690985_12122 SRR5690985_15629 SRR5690987_3049 SRR5690987_10695 SRR5690987_11169 SRR5690987_12238 SRR5690987_15469 SRR5690987_15871 SRR5690988_8667 SRR5690988_8668 SRR5690988_8669 SRR5690988_9346 SRR5690988_9347 SRR5690988_9348 SRR5690988_15177 SRR5691005_3051 SRR5691005_4457 SRR5691005_5201 SRR5691005_8826 SRR5691005_9650 SRR5691005_11317 SRR5691005_13467 SRR5691005_14040 SRR5691008_673 SRR5691008_15369 SRR5691010_13276 SRR5691011_6478 SRR5691011_8415 SRR5691012_9942 SRR5691014_1879 SRR5691015_7734 SRR5691015_10939 SRR5691015_10976 SRR5691015_15466 SRR5691016_1573 SRR5691016_1577 SRR5691021_15885 SRR5691022_8102 SRR5691022_13058 SRR5691022_13060 SRR5691023_14641 SRR5691023_15644 SRR5691023_15645 SRR5691024_2873 SRR5691024_2897 SRR5691024_9043 SRR5691024_9045 SRR5691025_1544 SRR5691026_4129 SRR5691026_6360 SRR5691028_7196 SRR5691028_7969 SRR5691028_8418 SRR5691028_8419 SRR5691028_8529 SRR5691028_9819 SRR5691028_9822 SRR5691028_10828 SRR5691028_12996 SRR5691028_13265 SRR5691029_195 SRR5691029_197 SRR5691029_2185 SRR5691029_7013 SRR5691029_11700 SRR5691029_13328 SRR5691029_15112 SRR5690819_1615 SRR5690819_1995 SRR5690819_1996 SRR5690819_1998 SRR5690819_2131 SRR5690819_3036 SRR5690819_3039 SRR5690819_3434 SRR5690819_3651 SRR5690819_3652 SRR5690819_6796 SRR5690819_6858 SRR5690819_10181 SRR5690819_10183 SRR5690819_10778 SRR5690819_10779 SRR5690819_10780 SRR5690819_10782 SRR5690819_11110 SRR5690819_11111 SRR5690819_11115 SRR5690819_11792 SRR5690819_11794 SRR5690819_11892 SRR5690819_11896 SRR5690819_12710 SRR5690819_13655 SRR5690819_14812 SRR5690819_14813 SRR5690819_14814 SRR5690819_15376 SRR5690819_15718 SRR5690819_15719 SRR5690820_629 SRR5690820_903 SRR5690820_904 SRR5690820_5683 SRR5690820_9589 SRR5690820_9590 SRR5690820_11142 SRR5690820_11143 SRR5690820_14876 SRR5690820_14877 SRR5690820_15590 SRR5690820_15594 SRR5690821_9900 SRR5690822_679 SRR5690822_681 SRR5690822_8149 SRR5690824_12533 SRR5690824_12534 SRR5690824_15182 SRR5690824_15184 SRR5690826_4654 SRR5690826_4656 SRR5690826_6368 SRR5690826_6369 SRR5690826_9775 SRR5690830_2077 SRR5690830_4503 SRR5690830_4506 SRR5690830_13231 SRR5690831_1934 SRR5690831_6982 SRR5690831_6985 SRR5690831_6987 SRR5690831_7664 SRR5690831_11132 SRR5690831_11328 SRR5690832_250 SRR5690832_5158 SRR5690832_10999 SRR5690833_3004 SRR5690860_6962 SRR5690860_12612 SRR5690860_13207 SRR5690860_13210 SRR5690860_14348 SRR5690860_15912 SRR5690860_15913 SRR5690861_2691 SRR5690861_9457 SRR5690861_9531 SRR5690861_15446 SRR5690862_8965 SRR5690862_9528 SRR5690862_11072 SRR5690865_9251 SRR5690867_65 SRR5690867_66 SRR5690867_5225 SRR5690867_5226 SRR5690867_5585 SRR5690867_5587 SRR5690867_10554 SRR5690867_10555 SRR5690867_14419 SRR5690867_14420 SRR5690867_14422 SRR5690868_15584 SRR5690868_15585 SRR5690868_15586 SRR5690868_15587 SRR5690869_2295 SRR5690869_2296 SRR5690869_5926 SRR5690869_5928 SRR5690869_5929 SRR5690869_6579 SRR5690869_6580 SRR5690869_8016 SRR5690869_9249 SRR5690869_15940 SRR5690869_15943 SRR5690869_15945 SRR5690871_949 SRR5690871_950 SRR5690871_3651 SRR5690873_758 SRR5690873_763 SRR5690873_3673 SRR5690873_3674 SRR5690873_5983 SRR5690873_5986 SRR5690874_1325 SRR5690874_1327 SRR5690874_3431 SRR5690874_7499 SRR5690883_2519 SRR5690883_13813 SRR5690885_8108 SRR5690885_10185 SRR5690885_14301 SRR5690886_9223 SRR5690886_9225 SRR5690907_15302 SRR5690908_8278 SRR5690908_10824 SRR5690908_11229 SRR5690908_13329 SRR5690909_14358 SRR5690910_4224 SRR5690910_8102 SRR5690910_12023 SRR5690910_13415 SRR5690912_11523 SRR5690912_14260 SRR5690913_6555 SRR5690913_6556 SRR5690913_6563 SRR5690913_6597 SRR5690913_7958 SRR5690913_7959 SRR5690913_8488 SRR5690913_9024 SRR5690913_11172 SRR5690913_11174 SRR5690913_11270 SRR5690913_13203 SRR5690913_14210 SRR5690914_2426 SRR5690914_2888 SRR5690914_5723 SRR5690914_6128 SRR5690914_6546 SRR5690914_9037 SRR5690914_10209 SRR5690914_10319 SRR5690914_11472 SRR5690914_14110 SRR5690914_14170 SRR5690914_15429 SRR5690915_15447 SRR5690917_15027 SRR5690917_15029 SRR5690917_15030 SRR5690926_12465 SRR5690928_8643 SRR5690928_8646 SRR5690928_8689 SRR5690937_1711 SRR5690937_8561 SRR5690937_9076 SRR5690937_12959 SRR5690981_467 SRR5690981_494 SRR5690981_824 SRR5690981_2202 SRR5690981_3386 SRR5690981_3387 SRR5690981_3388 SRR5690981_4315 SRR5690981_4316 SRR5690981_4318 SRR5690981_4325 SRR5690981_4597 SRR5690981_4598 SRR5690981_4600 SRR5690981_5040 SRR5690981_8769 SRR5690981_8772 SRR5690981_9988 SRR5690981_9993 SRR5690981_9994 SRR5690981_10046 SRR5690981_10048 SRR5690981_13379 SRR5690981_14308 SRR5690982_4692 SRR5690988_5631 SRR5690988_13253 SRR5690988_13254 SRR5690989_502 SRR5690989_13335 SRR5690989_13337 SRR5690989_13338 SRR5690990_4952 SRR5690990_4954 SRR5690990_15109 SRR5690990_15111 SRR5690990_15113 SRR5690990_15241 SRR5690990_15243 SRR5690990_15245 SRR5691006_6460 SRR5691008_6323 SRR5691008_15233 SRR5691010_159 SRR5691011_1022 SRR5691011_5279 SRR5691012_3461 SRR5691012_13684 SRR5691012_15516 SRR5691021_12840 SRR5690819_1117 SRR5690819_1118 SRR5690819_1475 SRR5690819_2081 SRR5690819_2084 SRR5690819_3187 SRR5690819_9251 SRR5690819_12472 SRR5690819_12954 SRR5690819_13100 SRR5690820_1633 SRR5690820_1634 SRR5690820_1635 SRR5690820_1657 SRR5690820_1658 SRR5690820_1660 SRR5690820_2217 SRR5690820_2220 SRR5690820_2222 SRR5690820_3507 SRR5690820_8688 SRR5690820_12311 SRR5690820_12314 SRR5690820_16045 SRR5690822_2075 SRR5690822_2076 SRR5690822_2077 SRR5690824_5701 SRR5690824_10992 SRR5690824_10994 SRR5690824_13454 SRR5690824_13456 SRR5690824_13458 SRR5690824_13750 SRR5690826_3628 SRR5690826_3632 SRR5690826_3699 SRR5690826_6327 SRR5690826_12498 SRR5690830_14907 SRR5690831_7460 SRR5690833_7237 SRR5690833_13516 SRR5690833_13517 SRR5690856_10199 SRR5690858_13276 SRR5690858_13277 SRR5690864_12675 SRR5690869_4668 SRR5690869_8250 SRR5690869_12931 SRR5690869_12932 SRR5690869_13927 SRR5690869_13930 SRR5690869_13931 SRR5690871_5045 SRR5690872_2564 SRR5690872_2566 SRR5690872_4959 SRR5690872_7803 SRR5690872_8224 SRR5690874_15833 SRR5690876_3906 SRR5690882_3160 SRR5690882_3162 SRR5690884_6410 SRR5690908_5476 SRR5690910_794 SRR5690910_3221 SRR5690910_5677 SRR5690910_7601 SRR5690910_7973 SRR5690910_15032 SRR5690910_15496 SRR5690913_9177 SRR5690915_13142 SRR5690916_1447 SRR5690916_15583 SRR5690916_15584 SRR5690916_15585 SRR5690920_16011 SRR5690928_10736 SRR5690941_5677 SRR5690944_12795 SRR5690944_12797 SRR5690944_14347 SRR5690945_10987 SRR5690955_14623 SRR5690955_14624 SRR5690962_14049 SRR5690963_1699 SRR5690963_1703 SRR5690982_2567 SRR5690982_2568 SRR5690984_1430 SRR5690985_991 SRR5690988_5881 SRR5690988_5883 SRR5690988_9154 SRR5690988_14464 SRR5690988_15400 SRR5690988_15401 SRR5690989_7912 SRR5690989_9718 SRR5690989_11362 SRR5690989_16143 SRR5690990_8453 SRR5690994_11216 SRR5691006_12232 SRR5691007_2269 SRR5691007_5205 SRR5691008_789 SRR5691008_9642 SRR5691008_10810 SRR5691011_8860 SRR5691011_11390 SRR5691012_11216 SRR5691012_11621 SRR5691012_11856 SRR5691012_15333 SRR5691013_8433 SRR5691016_1981 SRR5691016_3271 SRR5691016_3273 SRR5691022_14007 SRR5691024_12327 SRR5691029_701 SRR5690819_5899 SRR5690819_9455 SRR5690819_9456 SRR5690819_9459 SRR5690819_11620 SRR5690820_2111 SRR5690820_2112 SRR5690820_16179 SRR5690822_1415 SRR5690826_8839 SRR5690826_12193 SRR5690826_12194 SRR5690826_14439 SRR5690826_14440 SRR5690826_14442 SRR5690828_7851 SRR5690828_7855 SRR5690828_15554 SRR5690832_12063 SRR5690833_12580 SRR5690833_14125 SRR5690833_14129 SRR5690833_14132 SRR5690855_508 SRR5690860_7986 SRR5690860_7995 SRR5690860_7999 SRR5690861_7596 SRR5690863_13937 SRR5690863_13938 SRR5690863_15080 SRR5690865_2049 SRR5690865_2050 SRR5690872_1320 SRR5690884_6995 SRR5690885_10321 SRR5690886_6969 SRR5690897_11102 SRR5690897_11428 SRR5690898_6014 SRR5690900_1381 SRR5690907_3270 SRR5690907_9295 SRR5690910_10437 SRR5690912_6778 SRR5690913_14665 SRR5690913_14666 SRR5690916_7155 SRR5690917_8636 SRR5690917_8637 SRR5690922_15775 SRR5690922_15777 SRR5690936_2282 SRR5690936_2286 SRR5690937_6491 SRR5690938_6119 SRR5690938_10539 SRR5690939_4119 SRR5690939_14495 SRR5690939_14497 SRR5690940_12436 SRR5690940_12438 SRR5690943_134 SRR5690944_3121 SRR5690944_5730 SRR5690944_5736 SRR5690982_7543 SRR5690982_7544 SRR5690984_5635 SRR5690987_5675 SRR5690988_8698 SRR5690988_8702 SRR5690990_11215 SRR5690994_568 SRR5690994_689 SRR5690994_2047 SRR5690994_3182 SRR5690994_5803 SRR5691006_13351 SRR5691012_1864 SRR5691012_5980 SRR5691015_7654 SRR5691015_12720 SRR5691015_12722 SRR5691016_12318 SRR5691016_12321 SRR5691029_12051 SRR5690936_1565 SRR5690936_1820 SRR5690936_2333 SRR5690936_2334 SRR5690936_4057 SRR5690936_4805 SRR5690936_4810 SRR5690936_4862 SRR5690936_5179 SRR5690936_5180 SRR5690936_9850 SRR5690936_9851 SRR5690936_9857 SRR5690936_10877 SRR5690936_10878 SRR5690936_12118 SRR5690936_13332 SRR5690936_13336 SRR5690936_13723 SRR5690936_13725 SRR5690936_14353 SRR5690936_15367 SRR5690936_15369 SRR5690936_16053 SRR5690939_942 SRR5690939_3798 SRR5690939_12284 SRR5690939_12287 SRR5690941_4954 SRR5690941_4960 SRR5690942_976 SRR5690942_1280 SRR5690942_1285 SRR5690942_9297 SRR5690944_2561 SRR5690944_2565 SRR5690944_3898 SRR5690944_3902 SRR5690944_9342 SRR5690944_9343 SRR5690944_9908 SRR5690944_12879 SRR5690944_12880 SRR5690944_15913 SRR5690944_16295 SRR5690945_1915 SRR5690945_1918 SRR5690945_7608 SRR5690945_7612 SRR5690945_10846 SRR5690945_13698 SRR5690955_1755 SRR5690955_1757 SRR5690955_2985 SRR5690955_2988 SRR5690955_4113 SRR5690955_8390 SRR5690858_6587 SRR5690858_6588 SRR5690922_4353 SRR5690922_4356 SRR5690925_16003 SRR5690983_2913 SRR5691029_14616 SRR5690819_3484 SRR5690819_5797 SRR5690819_11281 SRR5690819_11282 SRR5690868_3002 SRR5690913_3389 SRR5690913_3390 SRR5690937_11578 SRR5690833_8729 SRR5690867_8667 SRR5690867_8668 SRR5690915_1345 SRR5690857_10825 SRR5690886_10564 SRR5690886_10565 SRR5690994_1625 SRR5691021_905 SRR5691021_906 SRR5691021_908 SRR5691024_340 SRR5691005_10251 SRR5691008_6062 SRR5691027_10788 SRR5690943_14779 SRR5690943_14780 SRR5690943_14784 SRR5691023_6470 SRR5691023_6471 SRR5691023_6472 SRR5690819_10311 SRR5690819_10312 SRR5690819_15798 SRR5690909_9259 SRR5690819_1921 SRR5690819_2934 SRR5690922_7449 SRR5690938_4383 SRR5690822_11312 SRR5690822_11313 SRR5690832_11736 SRR5690985_547 SRR5690830_9560 SRR5690964_2583 SRR5690865_11057 SRR5690865_11058 SRR5690869_2649 SRR5690869_2650 SRR5690984_7693 SRR5690987_6894 SRR5690943_14394 SRR5690943_14398 SRR5690819_15234 SRR5690819_2925 SRR5691015_5653 SRR5690819_7407 SRR5690820_11943 SRR5690820_13778 SRR5690820_15038 SRR5690937_6721 SRR5690820_2630 SRR5690820_3797 SRR5690987_6638 SRR5690821_8474 SRR5690866_270 SRR5690884_14527 SRR5690822_8730 SRR5690826_11573 SRR5690832_12099 SRR5690832_1312 SRR5691012_14898 SRR5690861_1607 SRR5690861_6887 SRR5690867_8566 SRR5690869_2330 SRR5690871_1969 SRR5690904_4035 SRR5690874_11724 SRR5690874_5867 SRR5690874_7566 SRR5690884_16095 SRR5690884_8676 SRR5690907_11135 SRR5691005_9208 SRR5691024_12324 SRR5690913_1982 SRR5690913_9349 SRR5690922_1999 SRR5690924_13294 SRR5690924_4675 SRR5690925_4093 SRR5690926_54 SRR5690926_875 SRR5690943_11077 SRR5691016_1976 SRR5690929_16371 SRR5690929_16491 SRR5690962_4899 SRR5690936_2305 SRR5690936_2611 SRR5690936_4995 SRR5690936_573 SRR5690938_9704 SRR5690939_9441 SRR5690942_16226 SRR5691015_9040 SRR5690943_10480 SRR5690943_6108 SRR5690955_6315 SRR5690955_12059 SRR5690962_10130 SRR5690981_4505 SRR5690981_9855 SRR5690988_8273 SRR5690990_2872 SRR5691022_16337 SRR5691024_6087 SRR5691028_13704 SRR5690862_7691 SRR5690863_7042 SRR5690863_7043 SRR5690863_7050 SRR5690923_9482 SRR5690869_1076 SRR5690964_1187 SRR5690858_10166 SRR5690863_14420 SRR5690867_9224 SRR5690916_9357 SRR5690964_9665 SRR5691011_4080 SRR5691011_5297 SRR5690923_9484 SRR5690923_9485 SRR5690869_1079 SRR5690964_1192 SRR5690925_11219 SRR5690942_1922 SRR5690965_13662 SRR5690965_13663 SRR5690936_3944 SRR5690939_9442 SRR5690990_3542 SRR5690820_16141 SRR5690990_3544 SRR5690990_7304 SRR5690944_12300 SRR5690990_7307 SRR5690915_8421 SRR5691005_2054 SRR5691023_10257 SRR5690955_10637 SRR5690861_10778 SRR5690955_10641 SRR5690831_13355 SRR5690872_14610 SRR5690941_9557 SRR5690861_10781 SRR5690955_10647 SRR5690984_5157 SRR5691026_8830 SRR5690939_13497 SRR5690939_13502 SRR5691029_704 SRR5690830_14909 SRR5690855_6357 SRR5690855_6362 SRR5690884_4144 SRR5690865_5684 SRR5690821_5477 SRR5690873_15488 SRR5690966_7631 SRR5690981_1565 SRR5690821_5478 SRR5690865_5685 SRR5690865_5686 SRR5690821_5479 SRR5690873_15499 SRR5690966_7634 SRR5690981_1568 SRR5690884_14615 SRR5691006_1024 SRR5691008_9754 SRR5690989_12065 SRR5690819_5011 SRR5690819_5986 SRR5690914_1475 SRR5690921_1819 SRR5690939_8435 SRR5691008_9761 SRR5690989_12066 SRR5690856_15888 SRR5690864_3200 SRR5690864_3205 SRR5690874_120 SRR5690923_14252 SRR5690943_8889 SRR5691016_8035 SRR5691016_8041 SRR5690819_4640 SRR5690869_3506 SRR5690922_12657 SRR5690883_6775 SRR5690945_10453 SRR5690945_12170 SRR5690959_11225 SRR5690821_12360 SRR5690920_2768 SRR5690941_12881 SRR5690941_12882 SRR5691022_3682 SRR5690912_14937 SRR5690831_12230 SRR5690831_12234 SRR5690912_14938 SRR5690910_5830 SRR5690834_10396 SRR5690981_1299 SRR5690899_5296 SRR5690869_2618 SRR5690869_7143 SRR5690988_12286 SRR5690869_14181 SRR5690956_5218 SRR5690902_12955 SRR5690994_10783 SRR5690994_7803 SRR5690902_13035 SRR5690898_3182 SRR5690902_6694 SRR5690902_14708 SRR5690944_8453 SRR5690898_11041 SRR5690898_15510 SRR5690898_8291 SRR5690898_8891 SRR5690898_9614 SRR5690907_14935 SRR5690931_11567 SRR5690931_6128 SRR5690931_6698 SRR5690944_15567 SRR5690994_12023 SRR5690994_12564 SRR5690994_13389 SRR5690994_15571 SRR5690994_4053 SRR5691015_7842 SRR5690898_5845 SRR5690898_9992 SRR5690898_12917 SRR5690898_13809 SRR5690898_15830 SRR5690898_15907 SRR5690902_617 SRR5690902_2000 SRR5690902_4391 SRR5690902_5527 SRR5690902_8487 SRR5690902_9456 SRR5690902_9604 SRR5690902_9751 SRR5690902_11917 SRR5690903_4751 SRR5690903_7556 SRR5690903_13313 SRR5690903_14150 SRR5690903_14642 SRR5690904_4678 SRR5690904_13765 SRR5690907_12985 SRR5690931_737 SRR5690931_873 SRR5690931_3889 SRR5690931_4428 SRR5690931_9216 SRR5690931_10169 SRR5690931_10170 SRR5690931_11383 SRR5690931_14885 SRR5690994_1677 SRR5690994_2134 SRR5690994_2341 SRR5690994_2930 SRR5690994_3333 SRR5690994_3414 SRR5690994_4625 SRR5690994_4884 SRR5690994_5273 SRR5690994_5337 SRR5690994_9843 SRR5690994_10847 SRR5690994_11412 SRR5690994_13079 SRR5691015_7431 SRR5691015_12527 SRR5690902_8185 SRR5690902_10211 SRR5690902_14827 SRR5690907_15854 SRR5690994_1301 SRR5690931_5304 SRR5690994_6297 SRR5690944_8457
```
