## Supplementary material 1 for "Detection of phylogenetic core groups in diverse microbial ecosystems": filt.txt (part 2 of 20)

```
SRR5691029_10796 SRR5690985_5591 SRR5690897_11966 SRR5690827_9906 SRR5690827_9907 SRR5690904_6812 SRR5690863_5685 SRR5690855_6323 SRR5691023_1710 SRR5691028_11155 SRR5690987_13567 SRR5690987_94 SRR5691014_8573 SRR5690827_15083 SRR5690877_2639 SRR5690827_8480 SRR5691022_8108 SRR5690876_4576 SRR5690876_8302 SRR5690880_10189 SRR5690882_1926 SRR5690901_3184 SRR5690925_9389 SRR5690924_4657 SRR5691014_14397 SRR5690855_9179 SRR5690856_8968 SRR5690859_5688 SRR5690864_10716 SRR5690899_9807 SRR5690880_10872 SRR5690882_1951 SRR5691021_9997 SRR5690897_15301 SRR5690899_14761 SRR5690906_13015 SRR5690987_4356 SRR5690897_486 SRR5690899_187 SRR5690856_3714 SRR5690903_6183 SRR5690906_1351 SRR5690906_1353 SRR5690922_5263 SRR5690925_8346 SRR5690925_8348 SRR5690929_389 SRR5690985_15414 SRR5690986_1155 SRR5690922_10161 SRR5690923_9387 SRR5691021_10804 SRR5691028_1340 SRR5691027_3163 SRR5690829_8515 SRR5690929_16082 SRR5690929_1841 SRR5690855_10294 SRR5690986_11676 SRR5691022_4751 SRR5690987_4398 SRR5691015_3604 SRR5691029_4865 SRR5690855_3118 SRR5690864_4461 SRR5690864_8019 SRR5690897_11009 SRR5690929_7424 SRR5690899_14723 SRR5690906_4481 SRR5690877_2783 SRR5690855_9981 SRR5690864_14286 SRR5690877_5950 SRR5690881_11691 SRR5690880_3658 SRR5690931_13650 SRR5690864_13728 SRR5690864_15721 SRR5690898_2353 SRR5690907_4878 SRR5691021_7970 SRR5690827_10192 SRR5691028_7341 SRR5690987_3881 SRR5690855_4459 SRR5690863_151 SRR5690922_16015 SRR5690855_7996 SRR5690897_16072 SRR5691005_9953 SRR5691014_11499 SRR5690929_5391 SRR5690825_13809 SRR5690929_14298 SRR5691027_2496 SRR5690897_13402 SRR5690897_4170 SRR5690906_13766 SRR5690906_7060 SRR5690825_11959 SRR5690864_8713 SRR5690897_4823 SRR5690897_6603 SRR5690899_11879 SRR5690903_14727 SRR5690903_15695 SRR5690903_7538 SRR5690904_2252 SRR5690906_12900 SRR5690907_1604 SRR5690929_9371 SRR5690931_1047 SRR5690931_221 SRR5690987_7240 SRR5691005_15653 SRR5691024_5968 SRR5691024_5971 SRR5690825_13810 SRR5690864_5590 SRR5690864_5593 SRR5690864_5596 SRR5690877_16117 SRR5690877_16120 SRR5690898_11327 SRR5690899_7119 SRR5691013_3943 SRR5691014_2277 SRR5691022_2917 SRR5691022_2919 SRR5690929_14299 SRR5691005_5217 SRR5691027_2497 SRR5691027_2499 SRR5690897_13405 SRR5690897_4178 SRR5690907_158 SRR5690906_7061 SRR5691021_9780 SRR5690923_5703 SRR5690855_12344 SRR5690855_16262 SRR5691021_6119 SRR5690943_14447 SRR5690938_13741 SRR5690942_12262 SRR5690903_9894 SRR5690939_11793 SRR5690941_4595 SRR5690938_13744 SRR5690942_12264 SRR5691014_11944 SRR5690863_6097 SRR5690857_10436 SRR5690856_12334 SRR5690907_13267 SRR5691013_6550 SRR5691014_10639 SRR5690857_10437 SRR5690900_13057 SRR5690906_9864 SRR5691026_10336 SRR5690882_658 SRR5690926_16001 SRR5690830_10519 SRR5690873_9382 SRR5690826_3158 SRR5690866_5956 SRR5690834_11902 SRR5690820_11714 SRR5690884_14467 SRR5690912_1041 SRR5690913_14888 SRR5690989_10758 SRR5690989_7863 SRR5690868_5420 SRR5690916_15718 SRR5690981_13501 SRR5690925_10680 SRR5690981_12954 SRR5690982_10769 SRR5690988_9405 SRR5690869_1555 SRR5691013_84 SRR5690868_3144 SRR5690910_5321 SRR5691006_4900 SRR5690884_6796 SRR5690910_7320 SRR5690821_2846 SRR5690861_14357 SRR5690882_14489 SRR5690912_15921 SRR5690916_11594 SRR5690922_13141 SRR5690826_15167 SRR5690917_13701 SRR5690859_5559 SRR5690855_7980 SRR5690959_12086 SRR5691028_8825 SRR5690863_16014 SRR5690873_8836 SRR5690938_15603 SRR5690964_1003 SRR5691023_12636 SRR5691028_1832 SRR5690943_7012 SRR5690855_7027 SRR5690825_4060 SRR5690955_4721 SRR5691028_7398 SRR5691029_13151 SRR5690900_8921 SRR5690904_8381 SRR5690943_2429 SRR5690966_5168 SRR5690855_96 SRR5690906_1478 SRR5690820_6142 SRR5691012_11489 SRR5690867_3574 SRR5690900_9037 SRR5690945_9029 SRR5691021_9778 SRR5690989_11375 SRR5691025_13188 SRR5690922_2260 SRR5690865_10397 SRR5690824_13017 SRR5690867_1317 SRR5690823_6501 SRR5690855_6969 SRR5690855_6978 SRR5690857_15596 SRR5690857_15598 SRR5690834_10149 SRR5690834_14053 SRR5690834_8012 SRR5690830_4064 SRR5690862_8970 SRR5690866_7914 SRR5690920_7103 SRR5690819_9604 SRR5690819_9606 SRR5690832_11646 SRR5690832_12327 SRR5690834_10147 SRR5690873_4305 SRR5690920_4862 SRR5691007_6869 SRR5690834_8343 SRR5690834_8345 SRR5690989_13025 SRR5690862_8971 SRR5690866_7916 SRR5690920_7104 SRR5690880_8549 SRR5690990_10605 SRR5690830_2434 SRR5690864_7308 SRR5690882_11631 SRR5690829_1178 SRR5690830_7809 SRR5690855_15765 SRR5690873_5681 SRR5690873_5682 SRR5690880_13744 SRR5690880_9247 SRR5690899_1397 SRR5690984_12336 SRR5691005_8428 SRR5690880_8555 SRR5690899_7017 SRR5690899_7020 SRR5690990_10607 SRR5690990_10608 SRR5690830_2436 SRR5690864_7310 SRR5690882_11632 SRR5690870_4027 SRR5691007_10284 SRR5690870_4028 SRR5690864_8790 SRR5691014_934 SRR5690868_3774 SRR5690885_9995 SRR5690826_8280 SRR5690834_11274 SRR5690834_10101 SRR5690862_15389 SRR5690863_9374 SRR5690826_8281 SRR5690834_11281 SRR5690824_11977 SRR5690824_13825 SRR5690824_9886 SRR5690908_1399 SRR5690819_3019 SRR5690825_6100 SRR5690833_12275 SRR5690826_5983 SRR5690855_11072 SRR5690826_11034 SRR5690855_12453 SRR5690834_15711 SRR5690832_8810 SRR5690824_6118 SRR5690832_2993 SRR5690824_317 SRR5690855_8134 SRR5690860_12890 SRR5690864_14557 SRR5690826_2346 SRR5690832_1556 SRR5690832_2735 SRR5690833_11029 SRR5690834_1824 SRR5690834_8538 SRR5690862_2467 SRR5690870_15985 SRR5690873_1390 SRR5690823_15156 SRR5690824_14764 SRR5690824_15021 SRR5690826_7455 SRR5690830_15578 SRR5690832_15251 SRR5690833_782 SRR5690833_9802 SRR5690834_1071 SRR5690834_13313 SRR5690834_181 SRR5690834_27 SRR5690855_1513 SRR5690860_5655 SRR5690862_4638 SRR5690864_849 SRR5690868_12625 SRR5690928_2158 SRR5691024_16067 SRR5690819_9147 SRR5690822_12410 SRR5690823_5123 SRR5690824_11511 SRR5690827_6058 SRR5690829_12706 SRR5690830_14268 SRR5690830_4859 SRR5690830_94 SRR5690831_10508 SRR5690832_1386 SRR5690832_2531 SRR5690832_4502 SRR5690833_12939 SRR5690833_13547 SRR5690833_5289 SRR5690833_6236 SRR5690834_10694 SRR5690834_11389 SRR5690834_11879 SRR5690834_12701 SRR5690834_14185 SRR5690834_15604 SRR5690834_2250 SRR5690834_3170 SRR5690834_5334 SRR5690834_5335 SRR5690834_6619 SRR5690834_7798 SRR5690855_12178 SRR5690855_2919 SRR5690855_347 SRR5690855_5687 SRR5690855_9666 SRR5690856_12598 SRR5690859_13300 SRR5690859_1875 SRR5690860_11528 SRR5690861_12799 SRR5690862_12018 SRR5690862_5217 SRR5690862_9862 SRR5690863_15305 SRR5690868_3616 SRR5690873_12440 SRR5690873_13417 SRR5690873_14626 SRR5690873_6809 SRR5690880_9957 SRR5690882_15091 SRR5690883_11433 SRR5690883_12905 SRR5690883_1836 SRR5690883_4949 SRR5690886_3542 SRR5690899_11957 SRR5690899_8751 SRR5690906_8186 SRR5690920_10833 SRR5690921_1737 SRR5690921_8694 SRR5690924_10314 SRR5690926_14136 SRR5690926_2322 SRR5690926_3879 SRR5690936_337 SRR5690989_13 SRR5690989_1861 SRR5690990_2145 SRR5691006_3818 SRR5691012_14653 SRR5690820_2555 SRR5690820_3492 SRR5690820_8298 SRR5690821_10394 SRR5690821_2398 SRR5690821_3199 SRR5690823_11833 SRR5690823_3935 SRR5690823_4604 SRR5690824_14244 SRR5690824_15022 SRR5690824_4542 SRR5690824_6119 SRR5690824_7096 SRR5690824_9381 SRR5690824_9382 SRR5690824_9744 SRR5690824_9745 SRR5690825_11330 SRR5690826_4621 SRR5690826_5039 SRR5690826_7256 SRR5690826_7426 SRR5690826_7456 SRR5690827_3515 SRR5690827_6450 SRR5690829_1508 SRR5690829_9095 SRR5690830_11050 SRR5690830_14267 SRR5690830_15587 SRR5690830_5145 SRR5690830_5359 SRR5690830_536 SRR5690830_6566 SRR5690831_13214 SRR5690831_7673 SRR5690831_8741 SRR5690832_10308 SRR5690832_10317 SRR5690832_11557 SRR5690832_15144 SRR5690832_1551 SRR5690832_2199 SRR5690832_2210 SRR5690832_2921 SRR5690832_346 SRR5690832_4523 SRR5690832_4868 SRR5690832_9184 SRR5690832_9228 SRR5690833_11567 SRR5690833_11571 SRR5690833_11615 SRR5690833_1179 SRR5690833_12502 SRR5690833_12945 SRR5690833_13545 SRR5690833_14749 SRR5690833_15174 SRR5690833_1663 SRR5690833_3730 SRR5690833_4354 SRR5690833_5024 SRR5690833_5924 SRR5690833_6762 SRR5690833_7529 SRR5690833_778 SRR5690833_9741 SRR5690834_10210 SRR5690834_10423 SRR5690834_10430 SRR5690834_10490 SRR5690834_11024 SRR5690834_11065 SRR5690834_11260 SRR5690834_13287 SRR5690834_15239 SRR5690834_15721 SRR5690834_16056 SRR5690834_1699 SRR5690834_2884 SRR5690834_3199 SRR5690834_3470 SRR5690834_4301 SRR5690834_452 SRR5690834_458 SRR5690834_5749 SRR5690834_7855 SRR5690834_8435 SRR5690834_8642 SRR5690834_8649 SRR5690855_10219 SRR5690855_10295 SRR5690855_1067 SRR5690855_10810 SRR5690855_10942 SRR5690855_1328 SRR5690855_13873 SRR5690855_14136 SRR5690855_15864 SRR5690855_15887 SRR5690855_16368 SRR5690855_16370 SRR5690855_16389 SRR5690855_348 SRR5690855_5886 SRR5690855_6664 SRR5690855_6665 SRR5690855_6955 SRR5690855_7280 SRR5690855_8077 SRR5690855_8253 SRR5690855_9669 SRR5690856_15446 SRR5690858_10441 SRR5690858_5808 SRR5690859_7817 SRR5690860_10297 SRR5690860_11060 SRR5690860_12593 SRR5690860_13967 SRR5690860_3075 SRR5690860_3722 SRR5690860_6185 SRR5690860_6881 SRR5690862_1174 SRR5690862_11773 SRR5690862_13491 SRR5690862_13492 SRR5690862_13676 SRR5690862_1425 SRR5690862_14288 SRR5690862_15278 SRR5690862_15654 SRR5690862_16123 SRR5690862_2136 SRR5690862_2316 SRR5690862_28 SRR5690862_32 SRR5690862_3281 SRR5690862_3397 SRR5690862_34 SRR5690862_374 SRR5690862_4306 SRR5690862_4675 SRR5690862_4679 SRR5690862_4934 SRR5690862_643 SRR5690862_7785 SRR5690862_7789 SRR5690862_8352 SRR5690862_9933 SRR5690862_9934 SRR5690863_1143 SRR5690863_13501 SRR5690863_15306 SRR5690864_12194 SRR5690864_1910 SRR5690864_2793 SRR5690864_8787 SRR5690864_8788 SRR5690865_13762 SRR5690867_8800 SRR5690870_14563 SRR5690870_3737 SRR5690870_3738 SRR5690873_12385 SRR5690873_12391 SRR5690873_12471 SRR5690873_14245 SRR5690873_14631 SRR5690873_1533 SRR5690873_3173 SRR5690873_5033 SRR5690873_550 SRR5690873_5914 SRR5690873_7230 SRR5690873_7346 SRR5690873_8811 SRR5690877_6781 SRR5690879_3670 SRR5690880_13826 SRR5690880_15519 SRR5690881_5164 SRR5690882_13392 SRR5690882_15092 SRR5690882_5705 SRR5690883_12906 SRR5690883_13859 SRR5690883_1922 SRR5690883_6891 SRR5690883_8773 SRR5690884_7618 SRR5690884_8692 SRR5690885_10660 SRR5690885_4671 SRR5690885_7979 SRR5690885_8545 SRR5690885_9355 SRR5690886_3319 SRR5690886_4993 SRR5690897_1099 SRR5690897_14624 SRR5690897_14627 SRR5690897_14861 SRR5690897_14862 SRR5690897_16235 SRR5690897_286 SRR5690897_6197 SRR5690899_14308 SRR5690899_16189 SRR5690899_9825 SRR5690900_13499 SRR5690900_16200 SRR5690900_3404 SRR5690900_4556 SRR5690901_2692 SRR5690906_5775 SRR5690908_10344 SRR5690910_9447 SRR5690914_7177 SRR5690915_5575 SRR5690916_5215 SRR5690916_5218 SRR5690917_7935 SRR5690920_10606 SRR5690920_10830 SRR5690920_10834 SRR5690920_11365 SRR5690920_1393 SRR5690920_1395 SRR5690920_14631 SRR5690920_16214 SRR5690920_6248 SRR5690920_7169 SRR5690920_8584 SRR5690920_9368 SRR5690921_1735 SRR5690921_3681 SRR5690921_6673 SRR5690921_8699 SRR5690922_14667 SRR5690923_78 SRR5690924_8712 SRR5690926_131 SRR5690926_42 SRR5690927_15614 SRR5690928_11734 SRR5690928_5970 SRR5690929_11716 SRR5690937_4457 SRR5690937_9599 SRR5690984_3277 SRR5690985_14001 SRR5690985_5720 SRR5690988_10374 SRR5690988_10376 SRR5690988_10377 SRR5690989_10491 SRR5690989_5484 SRR5690990_11345 SRR5690990_11347 SRR5690990_2144 SRR5690990_2750 SRR5690990_652 SRR5690990_653 SRR5691005_2859 SRR5691006_1193 SRR5691006_13687 SRR5691006_15298 SRR5691006_3033 SRR5691007_1148 SRR5691007_12271 SRR5691007_15032 SRR5691007_7246 SRR5691007_748 SRR5691008_13573 SRR5691010_10807 SRR5691010_3464 SRR5691010_3470 SRR5691010_9789 SRR5691011_12721 SRR5691011_2185 SRR5691011_3761 SRR5691011_4600 SRR5691012_11847 SRR5691012_14632 SRR5691015_2174 SRR5691016_5972 SRR5691021_5141 SRR5691024_14567 SRR5691024_16129 SRR5691024_16130 SRR5691026_14609 SRR5691026_4203 SRR5691029_11228 SRR5691029_13427 SRR5690819_3918 SRR5690819_4918 SRR5690819_4962 SRR5690819_9397 SRR5690819_9399 SRR5690819_9400 SRR5690820_2554 SRR5690820_5212 SRR5690820_11638 SRR5690820_13711 SRR5690821_718 SRR5690821_721 SRR5690821_2743 SRR5690821_12100 SRR5690821_13753 SRR5690821_14677 SRR5690822_2943 SRR5690822_16188 SRR5690822_16189 SRR5690823_2222 SRR5690823_3594 SRR5690823_3933 SRR5690823_6285 SRR5690823_6287 SRR5690823_8500 SRR5690823_8750 SRR5690823_8752 SRR5690823_9283 SRR5690823_11829 SRR5690823_11832 SRR5690823_14003 SRR5690823_14004 SRR5690823_14005 SRR5690823_14110 SRR5690823_14113 SRR5690823_14761 SRR5690823_14789 SRR5690824_391 SRR5690824_2700 SRR5690824_3362 SRR5690824_3363 SRR5690824_3624 SRR5690824_3628 SRR5690824_4544 SRR5690824_5431 SRR5690824_5851 SRR5690824_6126 SRR5690824_6312 SRR5690824_6865 SRR5690824_6867 SRR5690824_9228 SRR5690824_9231 SRR5690824_11333 SRR5690824_13109 SRR5690824_13419 SRR5690824_13420 SRR5690824_14187 SRR5690824_14190 SRR5690824_14496 SRR5690824_14497 SRR5690824_15407 SRR5690825_11323 SRR5690826_1140 SRR5690826_1972 SRR5690826_1974 SRR5690826_2344 SRR5690826_2347 SRR5690826_4316 SRR5690826_4622 SRR5690826_5165 SRR5690826_6090 SRR5690826_6092 SRR5690826_6337 SRR5690826_6340 SRR5690826_6341 SRR5690826_6618 SRR5690826_7257 SRR5690826_7368 SRR5690826_7853 SRR5690826_7854 SRR5690826_8962 SRR5690826_8963 SRR5690826_8964 SRR5690826_9887 SRR5690826_9889 SRR5690826_11489 SRR5690826_14507 SRR5690826_15498 SRR5690827_14345 SRR5690827_14407 SRR5690829_2946 SRR5690830_2687 SRR5690830_4246 SRR5690830_4247 SRR5690830_4946 SRR5690830_4949 SRR5690830_5146 SRR5690830_5147 SRR5690830_5150 SRR5690830_5560 SRR5690830_5561 SRR5690830_6871 SRR5690830_6876 SRR5690830_6878 SRR5690830_7246 SRR5690830_7304 SRR5690830_7733 SRR5690830_9358 SRR5690830_9361 SRR5690830_9380 SRR5690830_9382 SRR5690830_9383 SRR5690830_9619 SRR5690830_10956 SRR5690830_10957 SRR5690830_11051 SRR5690830_11623 SRR5690830_11793 SRR5690830_11798 SRR5690830_11799 SRR5690830_11888 SRR5690830_12551 SRR5690830_13051 SRR5690830_14032 SRR5690830_14391 SRR5690830_14442 SRR5690830_14474 SRR5690830_14666 SRR5690830_14672 SRR5690830_15027 SRR5690830_15160 SRR5690830_15163 SRR5690831_1490 SRR5690831_1809 SRR5690831_1811 SRR5690831_4669 SRR5690831_4671 SRR5690831_6057 SRR5690831_6060 SRR5690831_8591 SRR5690831_8593 SRR5690831_8739 SRR5690831_11427 SRR5690832_493 SRR5690832_793 SRR5690832_1391 SRR5690832_1452 SRR5690832_1455 SRR5690832_1492 SRR5690832_1555 SRR5690832_2206 SRR5690832_2349 SRR5690832_3120 SRR5690832_3810 SRR5690832_3811 SRR5690832_3813 SRR5690832_4514 SRR5690832_4517 SRR5690832_4521 SRR5690832_5313 SRR5690832_5315 SRR5690832_6928 SRR5690832_7201 SRR5690832_7375 SRR5690832_7409 SRR5690832_7410 SRR5690832_7699 SRR5690832_7825 SRR5690832_7828 SRR5690832_7834 SRR5690832_9187 SRR5690832_9226 SRR5690832_9789 SRR5690832_9795 SRR5690832_10311 SRR5690832_10735 SRR5690832_10737 SRR5690832_11642 SRR5690832_11644 SRR5690832_11648 SRR5690832_13393 SRR5690832_13589 SRR5690832_14077 SRR5690832_14752 SRR5690832_14755 SRR5690832_14756 SRR5690832_14757 SRR5690833_352 SRR5690833_354 SRR5690833_1182 SRR5690833_1666 SRR5690833_1808 SRR5690833_1915 SRR5690833_2049 SRR5690833_2177 SRR5690833_2178 SRR5690833_2250 SRR5690833_2252 SRR5690833_2286 SRR5690833_2937 SRR5690833_2943 SRR5690833_3535 SRR5690833_3558 SRR5690833_4270 SRR5690833_5355 SRR5690833_5752 SRR5690833_5919 SRR5690833_6223 SRR5690833_6764 SRR5690833_6955 SRR5690833_6959 SRR5690833_8808 SRR5690833_9151 SRR5690833_9274 SRR5690833_9329 SRR5690833_9331 SRR5690833_9333 SRR5690833_9739 SRR5690833_9804 SRR5690833_10399 SRR5690833_10738 SRR5690833_10740 SRR5690833_11456 SRR5690833_11459 SRR5690833_11928 SRR5690833_11931 SRR5690833_12360 SRR5690833_12426 SRR5690833_13982 SRR5690833_14052 SRR5690833_14056 SRR5690833_14354 SRR5690833_14747 SRR5690834_76 SRR5690834_78 SRR5690834_80 SRR5690834_391 SRR5690834_1122 SRR5690834_1243 SRR5690834_1317 SRR5690834_1322 SRR5690834_1327 SRR5690834_1470 SRR5690834_1556 SRR5690834_1702 SRR5690834_1832 SRR5690834_1860 SRR5690834_2112 SRR5690834_2287 SRR5690834_2293 SRR5690834_2880 SRR5690834_2886 SRR5690834_3215 SRR5690834_3317 SRR5690834_3355 SRR5690834_3357 SRR5690834_3477 SRR5690834_3900 SRR5690834_3922 SRR5690834_3923 SRR5690834_3977 SRR5690834_3978 SRR5690834_4303 SRR5690834_4512 SRR5690834_4513 SRR5690834_4638 SRR5690834_4730 SRR5690834_6759 SRR5690834_6850 SRR5690834_7635 SRR5690834_7636 SRR5690834_7857 SRR5690834_8014 SRR5690834_8064 SRR5690834_8094 SRR5690834_8541 SRR5690834_8562 SRR5690834_8567 SRR5690834_8603 SRR5690834_8629 SRR5690834_8637 SRR5690834_8641 SRR5690834_8643 SRR5690834_8646 SRR5690834_8674 SRR5690834_8677 SRR5690834_8697 SRR5690834_8941 SRR5690834_9237 SRR5690834_9442 SRR5690834_10039 SRR5690834_10041 SRR5690834_10043 SRR5690834_11720 SRR5690834_12332 SRR5690834_13297 SRR5690834_13298 SRR5690834_13302 SRR5690834_13303 SRR5690834_14174 SRR5690834_14180 SRR5690834_14206 SRR5690834_14469 SRR5690834_15725 SRR5690834_16055 SRR5690834_16233 SRR5690834_16340 SRR5690834_16344 SRR5690834_16559 SRR5690834_16562 SRR5690834_16567 SRR5690834_16576 SRR5690855_299 SRR5690855_1334 SRR5690855_1467 SRR5690855_1718 SRR5690855_1722 SRR5690855_1723 SRR5690855_1746 SRR5690855_1852 SRR5690855_1857 SRR5690855_1870 SRR5690855_1873 SRR5690855_3058 SRR5690855_3062 SRR5690855_3531 SRR5690855_4914 SRR5690855_5887 SRR5690855_6947 SRR5690855_6950 SRR5690855_6953 SRR5690855_7111 SRR5690855_8075 SRR5690855_8425 SRR5690855_9041 SRR5690855_9373 SRR5690855_9376 SRR5690855_9545 SRR5690855_9663 SRR5690855_9668 SRR5690855_9736 SRR5690855_9737 SRR5690855_9742 SRR5690855_10068 SRR5690855_10069 SRR5690855_11421 SRR5690855_11427 SRR5690855_11690 SRR5690855_11694 SRR5690855_12173 SRR5690855_13516 SRR5690855_13577 SRR5690855_13675 SRR5690855_13734 SRR5690855_14268 SRR5690855_14270 SRR5690855_14464 SRR5690855_15237 SRR5690855_15862 SRR5690855_16178 SRR5690855_16364 SRR5690856_467 SRR5690856_473 SRR5690856_5658 SRR5690856_7358 SRR5690856_15443 SRR5690857_7734 SRR5690858_617 SRR5690858_622 SRR5690858_626 SRR5690858_3910 SRR5690858_3912 SRR5690858_4564 SRR5690858_4566 SRR5690858_4567 SRR5690858_4570 SRR5690858_5809 SRR5690858_10444 SRR5690858_10450 SRR5690858_10638 SRR5690858_12680 SRR5690859_7814 SRR5690859_7823 SRR5690859_13302 SRR5690859_16258 SRR5690859_16265 SRR5690860_428 SRR5690860_431 SRR5690860_436 SRR5690860_1671 SRR5690860_2027 SRR5690860_2256 SRR5690860_3076 SRR5690860_3105 SRR5690860_3312 SRR5690860_3524 SRR5690860_3732 SRR5690860_4987 SRR5690860_4988 SRR5690860_4989 SRR5690860_6426 SRR5690860_6885 SRR5690860_7966 SRR5690860_9299 SRR5690860_9302 SRR5690860_10292 SRR5690860_10299 SRR5690860_10582 SRR5690860_10587 SRR5690860_10757 SRR5690860_11367 SRR5690860_12590 SRR5690860_12903 SRR5690860_12921 SRR5690860_13546 SRR5690860_13623 SRR5690860_14559 SRR5690860_14561 SRR5690860_14952 SRR5690860_16263 SRR5690861_11100 SRR5690861_11103 SRR5690862_1424 SRR5690862_1863 SRR5690862_1867 SRR5690862_1868 SRR5690862_2133 SRR5690862_2137 SRR5690862_2140 SRR5690862_2314 SRR5690862_2329 SRR5690862_2618 SRR5690862_2622 SRR5690862_2624 SRR5690862_2660 SRR5690862_2667 SRR5690862_3278 SRR5690862_3879 SRR5690862_4027 SRR5690862_4029 SRR5690862_4308 SRR5690862_4486 SRR5690862_4648 SRR5690862_4673 SRR5690862_4677 SRR5690862_5268 SRR5690862_5272 SRR5690862_5690 SRR5690862_5977 SRR5690862_5982 SRR5690862_6362 SRR5690862_6759 SRR5690862_6761 SRR5690862_7235 SRR5690862_7704 SRR5690862_7706 SRR5690862_7739 SRR5690862_8001 SRR5690862_8106 SRR5690862_8288 SRR5690862_9079 SRR5690862_9081 SRR5690862_9435 SRR5690862_10056 SRR5690862_10364 SRR5690862_10486 SRR5690862_10567 SRR5690862_11079 SRR5690862_11086 SRR5690862_11087 SRR5690862_11523 SRR5690862_11524 SRR5690862_11701 SRR5690862_12439 SRR5690862_12947 SRR5690862_13800 SRR5690862_13802 SRR5690862_14037 SRR5690862_14038 SRR5690862_14040 SRR5690862_14041 SRR5690862_14099 SRR5690862_14236 SRR5690862_14238 SRR5690862_14813 SRR5690862_15630 SRR5690862_15634 SRR5690862_15749 SRR5690862_15786 SRR5690862_15843 SRR5690862_15949 SRR5690862_15996 SRR5690862_16003 SRR5690862_16048 SRR5690862_16050 SRR5690862_16165 SRR5690862_16168 SRR5690863_13407 SRR5690863_13409 SRR5690864_1908 SRR5690864_2797 SRR5690864_2800 SRR5690864_10255 SRR5690864_10260 SRR5690864_11132 SRR5690864_11345 SRR5690864_11349 SRR5690864_12193 SRR5690864_12198 SRR5690864_14422 SRR5690864_14560 SRR5690865_6740 SRR5690865_6745 SRR5690865_6746 SRR5690865_11002 SRR5690865_11003 SRR5690865_11005 SRR5690865_11449 SRR5690865_11452 SRR5690865_12334 SRR5690865_13761 SRR5690866_919 SRR5690866_922 SRR5690866_12174 SRR5690866_12175 SRR5690868_2225 SRR5690868_5886 SRR5690868_7850 SRR5690868_8397 SRR5690870_1693 SRR5690870_1853 SRR5690870_1854 SRR5690870_4287 SRR5690870_6299 SRR5690870_11670 SRR5690870_14507 SRR5690870_14562 SRR5690871_12325 SRR5690871_12327 SRR5690872_3268 SRR5690872_8943 SRR5690872_9861 SRR5690873_548 SRR5690873_597 SRR5690873_940 SRR5690873_1418 SRR5690873_2126 SRR5690873_4026 SRR5690873_4107 SRR5690873_4999 SRR5690873_5002 SRR5690873_5003 SRR5690873_5919 SRR5690873_5947 SRR5690873_5949 SRR5690873_6109 SRR5690873_6258 SRR5690873_6261 SRR5690873_6612 SRR5690873_6614 SRR5690873_6794 SRR5690873_6797 SRR5690873_7095 SRR5690873_7409 SRR5690873_7411 SRR5690873_7854 SRR5690873_7871 SRR5690873_8305 SRR5690873_10209 SRR5690873_10634 SRR5690873_10650 SRR5690873_10652 SRR5690873_11230 SRR5690873_11232 SRR5690873_12234 SRR5690873_12389 SRR5690873_13325 SRR5690873_13328 SRR5690873_14239 SRR5690873_14992 SRR5690877_432 SRR5690877_1756 SRR5690877_1762 SRR5690877_6775 SRR5690877_6777 SRR5690877_15276 SRR5690879_8718 SRR5690880_2042 SRR5690880_2044 SRR5690880_4411 SRR5690880_9240 SRR5690880_13827 SRR5690880_14604 SRR5690880_14605 SRR5690880_15610 SRR5690881_1146 SRR5690881_7930 SRR5690881_8426 SRR5690881_8427 SRR5690881_8689 SRR5690881_9166 SRR5690881_9202 SRR5690881_15050 SRR5690881_15947 SRR5690882_16124 SRR5690883_677 SRR5690883_679 SRR5690883_1924 SRR5690883_1925 SRR5690883_2354 SRR5690883_2355 SRR5690883_4790 SRR5690883_6313 SRR5690883_6316 SRR5690883_8199 SRR5690883_9091 SRR5690883_9092 SRR5690883_9093 SRR5690883_12702 SRR5690883_12705 SRR5690883_12819 SRR5690883_13566 SRR5690883_13567 SRR5690883_14036 SRR5690883_14898 SRR5690883_15694 SRR5690883_15696 SRR5690883_15699 SRR5690883_16009 SRR5690884_8694 SRR5690885_1322 SRR5690885_1957 SRR5690885_2676 SRR5690885_3586 SRR5690885_3587 SRR5690885_3940 SRR5690885_4172 SRR5690885_4173 SRR5690885_5127 SRR5690885_5555 SRR5690885_5556 SRR5690885_6693 SRR5690885_6926 SRR5690885_7693 SRR5690885_7847 SRR5690885_7915 SRR5690885_8319 SRR5690885_9104 SRR5690885_9118 SRR5690885_9119 SRR5690885_10171 SRR5690885_10174 SRR5690885_10944 SRR5690885_12403 SRR5690885_12452 SRR5690885_12662 SRR5690885_13041 SRR5690885_13042 SRR5690885_13470 SRR5690885_13548 SRR5690885_13551 SRR5690885_14473 SRR5690885_14548 SRR5690885_15016 SRR5690885_15079 SRR5690885_15081 SRR5690885_15584 SRR5690885_15585 SRR5690886_1390 SRR5690886_1825 SRR5690886_3457 SRR5690886_6062 SRR5690886_6065 SRR5690886_6848 SRR5690886_9680 SRR5690886_9682 SRR5690886_11498 SRR5690886_11673 SRR5690886_13792 SRR5690886_14325 SRR5690886_15932 SRR5690886_15936 SRR5690897_290 SRR5690897_291 SRR5690897_1157 SRR5690897_1164 SRR5690897_3031 SRR5690897_3563 SRR5690897_3628 SRR5690897_3635 SRR5690897_6571 SRR5690897_6574 SRR5690897_6676 SRR5690897_7223 SRR5690897_7226 SRR5690897_8631 SRR5690897_8637 SRR5690897_11747 SRR5690897_11750 SRR5690897_14626 SRR5690897_14858 SRR5690897_14860 SRR5690897_16233 SRR5690897_16234 SRR5690899_7534 SRR5690899_8265 SRR5690899_14746 SRR5690899_16003 SRR5690899_16190 SRR5690899_16245 SRR5690900_2198 SRR5690900_4499 SRR5690900_5220 SRR5690900_13498 SRR5690902_258 SRR5690902_2347 SRR5690902_13264 SRR5690907_730 SRR5690907_15830 SRR5690908_1115 SRR5690908_5098 SRR5690908_8523 SRR5690908_14455 SRR5690909_7304 SRR5690909_10786 SRR5690914_1400 SRR5690914_5500 SRR5690914_12034 SRR5690914_13647 SRR5690915_2513 SRR5690915_6649 SRR5690916_3129 SRR5690916_5217 SRR5690916_13849 SRR5690917_7934 SRR5690920_540 SRR5690920_561 SRR5690920_1250 SRR5690920_1251 SRR5690920_1268 SRR5690920_2939 SRR5690920_2940 SRR5690920_4037 SRR5690920_4052 SRR5690920_4053 SRR5690920_4122 SRR5690920_4229 SRR5690920_4571 SRR5690920_5741 SRR5690920_5930 SRR5690920_5931 SRR5690920_6094 SRR5690920_6143 SRR5690920_6218 SRR5690920_6496 SRR5690920_6497 SRR5690920_8785 SRR5690920_9319 SRR5690920_9323 SRR5690920_9370 SRR5690920_9372 SRR5690920_10928 SRR5690920_12029 SRR5690920_12878 SRR5690920_12881 SRR5690920_13602 SRR5690920_14625 SRR5690920_15738 SRR5690920_15740 SRR5690920_16210 SRR5690921_2313 SRR5690921_2314 SRR5690921_2343 SRR5690921_2687 SRR5690921_5010 SRR5690921_5012 SRR5690921_6676 SRR5690921_9244 SRR5690921_9865 SRR5690921_9866 SRR5690921_11303 SRR5690921_15535 SRR5690921_15537 SRR5690922_6938 SRR5690922_7153 SRR5690922_8767 SRR5690922_13179 SRR5690923_11246 SRR5690923_13083 SRR5690923_13084 SRR5690924_1994 SRR5690925_3034 SRR5690926_356 SRR5690926_357 SRR5690926_729 SRR5690926_731 SRR5690926_2749 SRR5690926_6293 SRR5690926_7645 SRR5690926_8333 SRR5690926_9096 SRR5690926_9098 SRR5690926_9125 SRR5690926_12597 SRR5690926_12599 SRR5690926_12800 SRR5690926_13329 SRR5690926_13875 SRR5690927_3823 SRR5690927_4180 SRR5690927_9068 SRR5690928_1862 SRR5690928_1864 SRR5690928_7030 SRR5690928_7031 SRR5690928_9613 SRR5690928_9614 SRR5690928_10406 SRR5690928_11693 SRR5690928_11732 SRR5690928_11733 SRR5690928_12136 SRR5690928_12336 SRR5690928_16182 SRR5690929_2220 SRR5690929_5966 SRR5690931_9471 SRR5690937_4902 SRR5690937_15713 SRR5690981_14945 SRR5690981_15997 SRR5690982_8701 SRR5690982_8703 SRR5690984_9469 SRR5690984_15418 SRR5690984_15680 SRR5690985_4391 SRR5690985_12425 SRR5690985_12929 SRR5690985_15613 SRR5690987_4198 SRR5690989_134 SRR5690989_3657 SRR5690989_3658 SRR5690989_3659 SRR5690989_5485 SRR5690989_5851 SRR5690989_6773 SRR5690989_6774 SRR5690989_9453 SRR5690989_9454 SRR5690989_15332 SRR5690989_15679 SRR5690990_2014 SRR5690990_2748 SRR5690990_3159 SRR5690990_3160 SRR5690990_5007 SRR5690990_5262 SRR5690990_5263 SRR5690990_7480 SRR5690990_7483 SRR5690990_7691 SRR5690990_7873 SRR5690990_7874 SRR5690990_8120 SRR5690990_11112 SRR5690990_11114 SRR5690990_12683 SRR5690990_12684 SRR5690990_14138 SRR5690990_14720 SRR5690994_480 SRR5691005_12908 SRR5691007_236 SRR5691007_453 SRR5691007_1607 SRR5691007_1912 SRR5691007_2628 SRR5691007_3427 SRR5691007_3974 SRR5691007_4160 SRR5691007_5463 SRR5691007_6310 SRR5691007_8080 SRR5691007_9255 SRR5691007_9311 SRR5691007_10328 SRR5691007_10540 SRR5691007_10573 SRR5691007_10686 SRR5691007_10709 SRR5691007_10822 SRR5691007_12116 SRR5691007_12516 SRR5691007_12674 SRR5691007_13916 SRR5691007_14653 SRR5691007_16012 SRR5691007_16102 SRR5691008_2455 SRR5691008_8580 SRR5691009_7894 SRR5691009_11039 SRR5691009_12962 SRR5691010_1151 SRR5691010_1359 SRR5691010_1612 SRR5691010_1960 SRR5691010_2554 SRR5691010_4244 SRR5691010_4711 SRR5691010_4827 SRR5691010_8357 SRR5691010_9783 SRR5691010_10091 SRR5691010_11865 SRR5691010_13184 SRR5691010_13996 SRR5691010_14468 SRR5691010_14818 SRR5691010_15323 SRR5691010_15443 SRR5691010_15468 SRR5691010_15967 SRR5691011_1562 SRR5691011_1912 SRR5691011_2367 SRR5691011_4601 SRR5691011_7002 SRR5691012_2680 SRR5691012_3126 SRR5691012_4105 SRR5691012_6675 SRR5691012_8426 SRR5691012_11242 SRR5691012_12051 SRR5691012_12328 SRR5691012_12553 SRR5691013_1029 SRR5691013_8997 SRR5691013_10185 SRR5691013_10864 SRR5691013_15517 SRR5691013_15823 SRR5691015_9002 SRR5691015_15446 SRR5691016_5967 SRR5691016_7833 SRR5691016_10569 SRR5691016_13612 SRR5691016_13614 SRR5691021_5142 SRR5691021_5145 SRR5691022_2653 SRR5691023_5848 SRR5691023_6024 SRR5691023_6025 SRR5691023_6026 SRR5691023_7577 SRR5691023_8145 SRR5691025_388 SRR5691025_391 SRR5691025_393 SRR5691026_4200 SRR5691027_700 SRR5691028_2347 SRR5691028_8367 SRR5691028_8369 SRR5691028_10018 SRR5691028_14997 SRR5691029_851 SRR5691029_1331 SRR5691029_11232 SRR5691029_11657 SRR5691029_11659 SRR5691029_12362 SRR5691029_12363 SRR5691029_12378 SRR5691029_12382 SRR5691029_12384 SRR5691029_13800 SRR5691029_14410 SRR5691029_15317 SRR5690825_6103 SRR5690827_540 SRR5690827_6452 SRR5690827_12126 SRR5690829_1509 SRR5690829_2767 SRR5690829_8343 SRR5690829_14407 SRR5690855_4523 SRR5690879_3669 SRR5690880_1366 SRR5690880_1370 SRR5690880_7361 SRR5690880_10002 SRR5690880_11503 SRR5690880_12674 SRR5690880_12675 SRR5690880_12676 SRR5690880_13091 SRR5690880_14865 SRR5690880_14867 SRR5690882_5645 SRR5690899_634 SRR5690899_637 SRR5690899_810 SRR5690899_815 SRR5690899_1543 SRR5690899_4390 SRR5690899_5100 SRR5690899_5101 SRR5690899_9429 SRR5690899_10622 SRR5690899_11526 SRR5690900_2480 SRR5690900_2482 SRR5690900_15208 SRR5690901_15217 SRR5690901_15218 SRR5690906_3319 SRR5690906_11885 SRR5690923_8677 SRR5690923_14730 SRR5690923_14731 SRR5690984_647 SRR5690984_3145 SRR5690984_14648 SRR5690987_3212 SRR5691014_7356 SRR5691014_7896 SRR5691014_10714 SRR5691029_10388 SRR5690860_6057 SRR5690862_15785 SRR5690870_3735 SRR5690873_1674 SRR5690920_13908 SRR5690924_4791 SRR5690924_4792 SRR5690924_4793 SRR5690924_9973 SRR5690924_9975 SRR5690926_1957 SRR5690926_1958 SRR5690989_13803 SRR5690989_13805 SRR5690989_13806 SRR5690830_4179 SRR5690830_5490 SRR5690832_12148 SRR5690834_8787 SRR5690855_2956 SRR5690862_11416 SRR5690862_12741 SRR5690862_12748 SRR5690886_10284 SRR5690983_12946 SRR5690985_1890 SRR5690990_1485 SRR5690860_9926 SRR5690860_14959 SRR5690862_13125 SRR5690865_10495 SRR5690865_10496 SRR5690883_6160 SRR5690883_6161 SRR5690926_10636 SRR5691016_3438 SRR5691016_3441 SRR5691016_3443 SRR5690826_11036 SRR5690834_14669 SRR5690834_14672 SRR5690834_14674 SRR5690834_14677 SRR5690834_15067 SRR5690834_15951 SRR5690858_4265 SRR5690990_5055 SRR5691024_10253 SRR5690862_4667 SRR5690862_4672 SRR5690864_8727 SRR5690885_5284 SRR5690886_4033 SRR5690886_8188 SRR5690916_5738 SRR5690928_2429 SRR5690928_9612 SRR5690990_7479 SRR5690834_15716 SRR5690885_7881 SRR5690885_7887 SRR5690920_6395 SRR5690920_6397 SRR5690926_10307 SRR5690989_3353 SRR5691010_14809 SRR5690833_4268 SRR5690862_15122 SRR5690881_7698 SRR5690883_8970 SRR5690883_9648 SRR5690989_15930 SRR5690989_15934 SRR5690834_10651 SRR5690855_12449 SRR5690928_9295 SRR5690929_2219 SRR5691023_7576 SRR5691029_14405 SRR5690832_2995 SRR5690832_2998 SRR5690885_8869 SRR5690885_8871 SRR5690885_13609 SRR5690885_13610 SRR5690824_318 SRR5690824_319 SRR5690834_3832 SRR5690834_3833 SRR5690855_8143 SRR5690862_11731 SRR5690862_11733 SRR5690862_11736 SRR5690860_12892 SRR5690860_12896 SRR5690880_8695 SRR5690880_8696 SRR5690864_14559 SRR5690864_14562 SRR5690916_12027 SRR5690916_12028 SRR5690832_8582 SRR5690855_15875 SRR5690855_15883 SRR5690921_9240 SRR5690921_9241 SRR5691010_15526 SRR5690862_2017 SRR5690862_2022 SRR5690920_982 SRR5690834_2699 SRR5690834_9404 SRR5690873_4442 SRR5690834_1828 SRR5690862_5170 SRR5690862_5174 SRR5690865_11450 SRR5690886_13793 SRR5691016_10565 SRR5690862_2471 SRR5690862_2475 SRR5690885_15713 SRR5690870_15986 SRR5690870_15987 SRR5690873_5761 SRR5690873_1395 SRR5690883_14732 SRR5690883_14735 SRR5690881_2400 SRR5690884_7616 SRR5690824_14767 SRR5690834_9227 SRR5690831_12262 SRR5690831_12269 SRR5690855_4900 SRR5690886_14662 SRR5690897_6038 SRR5690990_12836 SRR5690832_15257 SRR5690832_15259 SRR5690833_784 SRR5690833_787 SRR5690833_14752 SRR5690833_15172 SRR5690834_1073 SRR5690990_5463 SRR5690884_9563 SRR5690884_9565 SRR5690834_185 SRR5691010_13195 SRR5690860_13966 SRR5691007_6546 SRR5690855_1518 SRR5690855_1519 SRR5691022_349 SRR5691022_352 SRR5690862_14570 SRR5690862_14572 SRR5690864_850 SRR5690864_853 SRR5690868_12626 SRR5690868_12628 SRR5690928_2159 SRR5690928_2162 SRR5691024_16069 SRR5691024_16070 SRR5690819_9151 SRR5690834_9423 SRR5690823_5124 SRR5690824_11512 SRR5690827_6059 SRR5690829_12707 SRR5690830_14269 SRR5690832_13591 SRR5690855_14207 SRR5690831_10513 SRR5690873_12381 SRR5690862_3413 SRR5690915_7263 SRR5690920_9535 SRR5690920_13302 SRR5690833_5294 SRR5690897_1100 SRR5690834_10698 SRR5690834_11394 SRR5690873_1417 SRR5690834_12706 SRR5690920_8906 SRR5690834_15606 SRR5690916_14917 SRR5690834_3176 SRR5690885_13038 SRR5691012_8598 SRR5691013_3897 SRR5690920_13604 SRR5690857_7740 SRR5690855_2924 SRR5690855_351 SRR5690860_6429 SRR5690920_6095 SRR5690856_12602 SRR5691009_11439 SRR5690885_494 SRR5691010_12653 SRR5690861_12802 SRR5691007_7367 SRR5690862_5218 SRR5690862_9867 SRR5690899_6997 SRR5690868_3617 SRR5690873_12441 SRR5690873_13418 SRR5690873_14634 SRR5690873_6810 SRR5690880_9961 SRR5691013_10858 SRR5690883_11434 SRR5690983_13264 SRR5690921_1995 SRR5690886_6846 SRR5690886_3543 SRR5690899_11961 SRR5690899_8754 SRR5690906_8188 SRR5690920_10835 SRR5691007_11444 SRR5690921_8698 SRR5690924_10315 SRR5691007_5531 SRR5690926_2323 SRR5690926_3881 SRR5690936_338 SRR5690989_14 SRR5690989_1863 SRR5690990_2146 SRR5691010_2972 SRR5691012_14654 SRR5690834_1077 SRR5690877_1 SRR5690897_3029 SRR5690832_3890 SRR5690833_9507 SRR5690824_10505 SRR5690832_15731 SRR5690985_14895 SRR5690990_10308 SRR5690832_3895 SRR5690833_9511 SRR5690824_28 SRR5690830_15530 SRR5690834_5666 SRR5690834_5667 SRR5690834_5881 SRR5690834_5887 SRR5690855_8187 SRR5690912_8870 SRR5691009_5876 SRR5690862_11651 SRR5690830_4725 SRR5690868_12335 SRR5691026_12955 SRR5690833_13899 SRR5690834_347 SRR5690834_5884 SRR5690860_6251 SRR5690884_14167 SRR5690926_15754 SRR5691021_12926 SRR5690823_11940 SRR5690830_4727 SRR5690862_11644 SRR5690921_11450 SRR5690990_9822 SRR5691010_9252 SRR5691012_4404 SRR5691024_13756 SRR5690831_6617 SRR5690881_11995 SRR5690868_12336 SRR5690868_12338 SRR5691026_12956 SRR5691026_12959 SRR5690833_14110 SRR5690834_351 SRR5690834_5886 SRR5690860_6261 SRR5690884_14168 SRR5690926_15755 SRR5691021_12927 SRR5690873_2240 SRR5690858_5380 SRR5690956_4587 SRR5690956_4591 SRR5690965_10649 SRR5690965_14952 SRR5690941_15280 SRR5690965_10655 SRR5690965_14958 SRR5690825_3277 SRR5690875_7298 SRR5690875_3329 SRR5690875_11029 SRR5690875_7135 SRR5690875_12882 SRR5690939_10334 SRR5690936_6709 SRR5690938_5554 SRR5690956_14147 SRR5690936_14678 SRR5690938_9108 SRR5690943_7146 SRR5690875_3831 SRR5690938_2492 SRR5690939_11552 SRR5690875_13630 SRR5690938_15376 SRR5690938_16233 SRR5690963_3169 SRR5690858_2529 SRR5690875_15415 SRR5690938_13692 SRR5690938_1881 SRR5690939_546 SRR5690939_9701 SRR5690942_8627 SRR5690943_13229 SRR5690943_2005 SRR5690956_11585 SRR5690956_5708 SRR5690956_6437 SRR5690956_7824 SRR5690966_2330 SRR5690966_5559 SRR5690875_11972 SRR5690936_12493 SRR5690936_5143 SRR5690938_14048 SRR5690939_13006 SRR5690939_14498 SRR5690939_14987 SRR5690939_3606 SRR5690939_6857 SRR5690940_14573 SRR5690940_5005 SRR5690940_8285 SRR5690941_1760 SRR5690941_9276 SRR5690941_9722 SRR5690942_1095 SRR5690943_10062 SRR5690943_11011 SRR5690943_11638 SRR5690943_3927 SRR5690943_4215 SRR5690943_4650 SRR5690944_10807 SRR5690944_13876 SRR5690944_2705 SRR5690956_12558 SRR5690956_4729 SRR5690956_7279 SRR5690956_7449 SRR5690956_9637 SRR5690960_8940 SRR5690963_14834 SRR5690963_15813 SRR5690963_2729 SRR5690963_3047 SRR5690963_6421 SRR5690963_8920 SRR5690965_8096 SRR5690965_8926 SRR5691028_14222 SRR5690827_11230 SRR5690830_15992 SRR5690857_1489 SRR5690875_10557 SRR5690875_7658 SRR5690875_9466 SRR5690882_4603 SRR5690931_8525 SRR5690936_10295 SRR5690936_10833 SRR5690936_15972 SRR5690936_2193 SRR5690936_957 SRR5690936_963 SRR5690938_10115 SRR5690938_10299 SRR5690938_10303 SRR5690938_1036 SRR5690938_10734 SRR5690938_1174 SRR5690938_11752 SRR5690938_12500 SRR5690938_12595 SRR5690938_13688 SRR5690938_14021 SRR5690938_15211 SRR5690938_15553 SRR5690938_2971 SRR5690938_3665 SRR5690938_4112 SRR5690938_4113 SRR5690938_4589 SRR5690938_5019 SRR5690938_5020 SRR5690938_5185 SRR5690938_6177 SRR5690938_6960 SRR5690938_6968 SRR5690938_7622 SRR5690938_8879 SRR5690938_8932 SRR5690939_11459 SRR5690939_11719 SRR5690939_12017 SRR5690939_12174 SRR5690939_12496 SRR5690939_13061 SRR5690939_13345 SRR5690939_13446 SRR5690939_14236 SRR5690939_14281 SRR5690939_14793 SRR5690939_1541 SRR5690939_16052 SRR5690939_16249 SRR5690939_260 SRR5690939_276 SRR5690939_3857 SRR5690939_4564 SRR5690939_4888 SRR5690939_4908 SRR5690939_5650 SRR5690939_6245 SRR5690939_6246 SRR5690939_6371 SRR5690939_6644 SRR5690939_6845 SRR5690939_7191 SRR5690939_788 SRR5690939_855 SRR5690939_857 SRR5690940_14100 SRR5690940_15758 SRR5690940_16215 SRR5690940_4276 SRR5690940_4278 SRR5690940_4615 SRR5690940_4859 SRR5690940_4864 SRR5690941_1160 SRR5690941_3418 SRR5690941_4961 SRR5690941_9234 SRR5690942_1096 SRR5690942_4264 SRR5690943_10060 SRR5690943_10279 SRR5690943_14816 SRR5690943_15496 SRR5690943_4534 SRR5690943_4653 SRR5690943_5346 SRR5690943_5424 SRR5690943_6287 SRR5690943_6411 SRR5690943_645 SRR5690943_6740 SRR5690943_7610 SRR5690943_7629 SRR5690943_844 SRR5690943_8856 SRR5690943_9977 SRR5690944_12811 SRR5690944_214 SRR5690944_4051 SRR5690944_8616 SRR5690945_10747 SRR5690945_11454 SRR5690945_11458 SRR5690945_3456 SRR5690945_9678 SRR5690956_10597 SRR5690956_10886 SRR5690956_10891 SRR5690956_10967 SRR5690956_12306 SRR5690956_12309 SRR5690956_12753 SRR5690956_137 SRR5690956_13979 SRR5690956_14206 SRR5690956_1437 SRR5690956_14831 SRR5690956_15395 SRR5690956_15925 SRR5690956_16190 SRR5690956_16768 SRR5690956_1999 SRR5690956_2765 SRR5690956_3328 SRR5690956_3474 SRR5690956_3534 SRR5690956_3658 SRR5690956_4297 SRR5690956_4723 SRR5690956_5043 SRR5690956_7832 SRR5690956_8817 SRR5690956_9108 SRR5690956_9713 SRR5690956_9746 SRR5690956_9758 SRR5690960_1101 SRR5690960_12172 SRR5690960_13397 SRR5690960_16817 SRR5690960_16818 SRR5690960_9320 SRR5690963_11062 SRR5690963_11371 SRR5690963_12109 SRR5690963_12131 SRR5690963_12222 SRR5690963_12450 SRR5690963_12980 SRR5690963_13097 SRR5690963_14900 SRR5690963_15286 SRR5690963_15449 SRR5690963_16122 SRR5690963_16288 SRR5690963_1938 SRR5690963_2354 SRR5690963_2654 SRR5690963_3 SRR5690963_3136 SRR5690963_3796 SRR5690963_4445 SRR5690963_4609 SRR5690963_5310 SRR5690963_5495 SRR5690963_5665 SRR5690963_6035 SRR5690963_7370 SRR5690963_8772 SRR5690963_8886 SRR5690963_8890 SRR5690963_9086 SRR5690963_9169 SRR5690963_9446 SRR5690963_9447 SRR5690965_10136 SRR5690965_10432 SRR5690965_16404 SRR5690965_3862 SRR5690965_4318 SRR5690965_6010 SRR5690965_665 SRR5690965_8274 SRR5690965_9017 SRR5690965_9566 SRR5690966_14436 SRR5690966_16001 SRR5690966_2591 SRR5690966_5239 SRR5690966_8738 SRR5690966_9219 SRR5690966_9963 SRR5691014_582 SRR5691025_10111 SRR5691028_6334 SRR5690828_12758 SRR5690829_2434 SRR5690829_2435 SRR5690829_2436 SRR5690829_7876 SRR5690829_7879 SRR5690855_1818 SRR5690855_1823 SRR5690855_2471 SRR5690855_2474 SRR5690857_1484 SRR5690859_366 SRR5690859_3593 SRR5690859_3595 SRR5690859_6647 SRR5690864_1623 SRR5690864_14794 SRR5690864_14867 SRR5690864_14872 SRR5690875_1146 SRR5690875_1147 SRR5690875_1267 SRR5690875_1270 SRR5690875_4567 SRR5690875_5445 SRR5690875_5448 SRR5690875_7128 SRR5690875_7660 SRR5690875_7832 SRR5690875_7843 SRR5690875_8582 SRR5690875_9465 SRR5690875_13479 SRR5690875_14026 SRR5690875_16384 SRR5690875_16386 SRR5690876_6174 SRR5690876_11827 SRR5690877_9163 SRR5690882_811 SRR5690898_6400 SRR5690898_7983 SRR5690899_6769 SRR5690899_6771 SRR5690900_7447 SRR5690900_10096 SRR5690936_25 SRR5690936_686 SRR5690936_929 SRR5690936_1413 SRR5690936_1416 SRR5690936_2483 SRR5690936_2606 SRR5690936_2820 SRR5690936_6490 SRR5690936_6494 SRR5690936_7309 SRR5690936_7312 SRR5690936_7316 SRR5690936_7318 SRR5690936_8001 SRR5690936_9845 SRR5690936_10440 SRR5690936_10835 SRR5690936_11819 SRR5690936_11967 SRR5690936_11971 SRR5690936_12202 SRR5690936_12861 SRR5690936_13650 SRR5690936_14132 SRR5690936_14137 SRR5690936_15452 SRR5690936_15453 SRR5690936_15947 SRR5690936_15968 SRR5690938_115 SRR5690938_121 SRR5690938_306 SRR5690938_376 SRR5690938_416 SRR5690938_543 SRR5690938_1030 SRR5690938_1034 SRR5690938_1045 SRR5690938_2295 SRR5690938_2319 SRR5690938_2324 SRR5690938_2692 SRR5690938_2696 SRR5690938_2700 SRR5690938_3670 SRR5690938_3671 SRR5690938_3672 SRR5690938_3923 SRR5690938_4592 SRR5690938_5183 SRR5690938_5184 SRR5690938_5763 SRR5690938_5764 SRR5690938_5904 SRR5690938_6132 SRR5690938_6134 SRR5690938_6179 SRR5690938_6181 SRR5690938_6182 SRR5690938_7265 SRR5690938_7621 SRR5690938_7624 SRR5690938_7684 SRR5690938_7797 SRR5690938_7799 SRR5690938_7810 SRR5690938_7933 SRR5690938_8109 SRR5690938_8144 SRR5690938_9422 SRR5690938_9482 SRR5690938_9693 SRR5690938_9695 SRR5690938_9964 SRR5690938_9967 SRR5690938_10101 SRR5690938_10641 SRR5690938_10731 SRR5690938_11194 SRR5690938_11196 SRR5690938_11407 SRR5690938_11409 SRR5690938_11414 SRR5690938_11755 SRR5690938_11775 SRR5690938_11781 SRR5690938_11783 SRR5690938_11786 SRR5690938_11817 SRR5690938_12385 SRR5690938_12389 SRR5690938_12436 SRR5690938_12586 SRR5690938_12591 SRR5690938_13232 SRR5690938_13469 SRR5690938_14020 SRR5690938_14852 SRR5690938_15207 SRR5690938_15208 SRR5690938_15330 SRR5690938_15426 SRR5690938_15565 SRR5690939_1596 SRR5690939_2155 SRR5690939_2282 SRR5690939_2684 SRR5690939_2685 SRR5690939_2747 SRR5690939_2765 SRR5690939_3611 SRR5690939_3779 SRR5690939_4699 SRR5690939_4893 SRR5690939_4894 SRR5690939_5620 SRR5690939_5877 SRR5690939_6699 SRR5690939_6705 SRR5690939_6798 SRR5690939_6847 SRR5690939_7164 SRR5690939_7166 SRR5690939_7185 SRR5690939_7187 SRR5690939_7840 SRR5690939_7888 SRR5690939_8720 SRR5690939_8723 SRR5690939_9388 SRR5690939_9694 SRR5690939_9696 SRR5690939_10166 SRR5690939_10170 SRR5690939_10370 SRR5690939_10373 SRR5690939_10400 SRR5690939_10405 SRR5690939_10740 SRR5690939_10776 SRR5690939_11206 SRR5690939_11273 SRR5690939_11969 SRR5690939_11972 SRR5690939_12016 SRR5690939_12498 SRR5690939_12502 SRR5690939_12706 SRR5690939_12817 SRR5690939_12891 SRR5690939_13787 SRR5690939_14325 SRR5690939_15112 SRR5690939_16053 SRR5690939_16099 SRR5690939_16252 SRR5690940_4268 SRR5690940_4271 SRR5690940_4275 SRR5690940_5009 SRR5690940_6046 SRR5690940_9990 SRR5690940_9992 SRR5690940_9996 SRR5690940_14097 SRR5690940_16004 SRR5690940_16009 SRR5690940_16289 SRR5690941_354 SRR5690941_357 SRR5690941_687 SRR5690941_692 SRR5690941_710 SRR5690941_2999 SRR5690941_3417 SRR5690941_3590 SRR5690941_3744 SRR5690941_3747 SRR5690941_3789 SRR5690941_4922 SRR5690941_4925 SRR5690941_4962 SRR5690941_6720 SRR5690941_6787 SRR5690941_6902 SRR5690941_6904 SRR5690941_9232 SRR5690941_9370 SRR5690941_9372 SRR5690941_10375 SRR5690941_10643 SRR5690941_11104 SRR5690941_11345 SRR5690941_11848 SRR5690941_11849 SRR5690941_11850 SRR5690941_12299 SRR5690941_12586 SRR5690941_14987 SRR5690941_15259 SRR5690941_15398 SRR5690941_15985 SRR5690941_15987 SRR5690942_3871 SRR5690942_3873 SRR5690942_7262 SRR5690942_9254 SRR5690942_11086 SRR5690942_11682 SRR5690942_12308 SRR5690942_12311 SRR5690942_12314 SRR5690942_12316 SRR5690943_559 SRR5690943_563 SRR5690943_626 SRR5690943_631 SRR5690943_948 SRR5690943_949 SRR5690943_1090 SRR5690943_1694 SRR5690943_1800 SRR5690943_2188 SRR5690943_2456 SRR5690943_2523 SRR5690943_2525 SRR5690943_2528 SRR5690943_2773 SRR5690943_3756 SRR5690943_3811 SRR5690943_3873 SRR5690943_3877 SRR5690943_4384 SRR5690943_4385 SRR5690943_4647 SRR5690943_4795 SRR5690943_4801 SRR5690943_4802 SRR5690943_4889 SRR5690943_4974 SRR5690943_5279 SRR5690943_5426 SRR5690943_5427 SRR5690943_5520 SRR5690943_5522 SRR5690943_5677 SRR5690943_5687 SRR5690943_5847 SRR5690943_6286 SRR5690943_6403 SRR5690943_6406 SRR5690943_6408 SRR5690943_6430 SRR5690943_6894 SRR5690943_7243 SRR5690943_7622 SRR5690943_7767 SRR5690943_8554 SRR5690943_8855 SRR5690943_8994 SRR5690943_9976 SRR5690943_9979 SRR5690943_10337 SRR5690943_10476 SRR5690943_10694 SRR5690943_10696 SRR5690943_11008 SRR5690943_11553 SRR5690943_11719 SRR5690943_11723 SRR5690943_11728 SRR5690943_11908 SRR5690943_12015 SRR5690943_12019 SRR5690943_12256 SRR5690943_12257 SRR5690943_12852 SRR5690943_12856 SRR5690943_13106 SRR5690943_13107 SRR5690943_13690 SRR5690943_13907 SRR5690943_13909 SRR5690943_13931 SRR5690943_14582 SRR5690943_14648 SRR5690943_14650 SRR5690943_14657 SRR5690943_14744 SRR5690943_14820 SRR5690943_14995 SRR5690943_15365 SRR5690943_15475 SRR5690943_15476 SRR5690943_15531 SRR5690943_15750 SRR5690943_15830 SRR5690943_15832 SRR5690944_579 SRR5690944_1762 SRR5690944_1982 SRR5690944_3657 SRR5690944_3754 SRR5690944_4394 SRR5690944_4923 SRR5690944_4924 SRR5690944_5607 SRR5690944_5888 SRR5690944_5894 SRR5690944_6184 SRR5690944_6424 SRR5690944_6426 SRR5690944_6563 SRR5690944_6564 SRR5690944_6567 SRR5690944_6780 SRR5690944_7488 SRR5690944_7489 SRR5690944_7990 SRR5690944_7992 SRR5690944_8000 SRR5690944_8614 SRR5690944_8814 SRR5690944_9591 SRR5690944_9594 SRR5690944_10006 SRR5690944_10173 SRR5690944_11356 SRR5690944_11359 SRR5690944_11360 SRR5690944_11945 SRR5690944_12809 SRR5690944_13118 SRR5690944_15953 SRR5690944_15958 SRR5690944_16040 SRR5690944_16042 SRR5690944_16044 SRR5690944_16218 SRR5690944_16249 SRR5690945_6952 SRR5690945_15464 SRR5690955_89 SRR5690955_6862 SRR5690955_6868 SRR5690955_14101 SRR5690955_14517 SRR5690955_14520 SRR5690955_14522 SRR5690956_135 SRR5690956_138 SRR5690956_480 SRR5690956_784 SRR5690956_786 SRR5690956_790 SRR5690956_1272 SRR5690956_1273 SRR5690956_1275 SRR5690956_1357 SRR5690956_1668 SRR5690956_1714 SRR5690956_1718 SRR5690956_1991 SRR5690956_2680 SRR5690956_2761 SRR5690956_2917 SRR5690956_2985 SRR5690956_3086 SRR5690956_3329 SRR5690956_3477 SRR5690956_3525 SRR5690956_3528 SRR5690956_4725 SRR5690956_5190 SRR5690956_5194 SRR5690956_5795 SRR5690956_5800 SRR5690956_5801 SRR5690956_6048 SRR5690956_6067 SRR5690956_7282 SRR5690956_7413 SRR5690956_7415 SRR5690956_8241 SRR5690956_8243 SRR5690956_9655 SRR5690956_9695 SRR5690956_9696 SRR5690956_9762 SRR5690956_9868 SRR5690956_9926 SRR5690956_10076 SRR5690956_10127 SRR5690956_10439 SRR5690956_10441 SRR5690956_10507 SRR5690956_10877 SRR5690956_10878 SRR5690956_10882 SRR5690956_10888 SRR5690956_10889 SRR5690956_11151 SRR5690956_11540 SRR5690956_11593 SRR5690956_11617 SRR5690956_11622 SRR5690956_11623 SRR5690956_11625 SRR5690956_11628 SRR5690956_11889 SRR5690956_12745 SRR5690956_13798 SRR5690956_14770 SRR5690956_15397 SRR5690956_15885 SRR5690956_16103 SRR5690956_16198 SRR5690956_16939 SRR5690956_17102 SRR5690960_1453 SRR5690960_1837 SRR5690960_7422 SRR5690960_9326 SRR5690960_9473 SRR5690960_9475 SRR5690960_11867 SRR5690960_12180 SRR5690960_12183 SRR5690960_13244 SRR5690960_13245 SRR5690960_13398 SRR5690960_13403 SRR5690960_13689 SRR5690960_13692 SRR5690960_13696 SRR5690960_15133 SRR5690960_16563 SRR5690960_16568 SRR5690962_1304 SRR5690962_1306 SRR5690963_934 SRR5690963_938 SRR5690963_1305 SRR5690963_1361 SRR5690963_1547 SRR5690963_1576 SRR5690963_1581 SRR5690963_1645 SRR5690963_1651 SRR5690963_2180 SRR5690963_2370 SRR5690963_2477 SRR5690963_2576 SRR5690963_2828 SRR5690963_2990 SRR5690963_3050 SRR5690963_3052 SRR5690963_3071 SRR5690963_3076 SRR5690963_3077 SRR5690963_3109 SRR5690963_3399 SRR5690963_3420 SRR5690963_3423 SRR5690963_3428 SRR5690963_3461 SRR5690963_3672 SRR5690963_3795 SRR5690963_4096 SRR5690963_4130 SRR5690963_4151 SRR5690963_4153 SRR5690963_4277 SRR5690963_4444 SRR5690963_4924 SRR5690963_5018 SRR5690963_5095 SRR5690963_5096 SRR5690963_5435 SRR5690963_5438 SRR5690963_5439 SRR5690963_5985 SRR5690963_6034 SRR5690963_6067 SRR5690963_6074 SRR5690963_6440 SRR5690963_6444 SRR5690963_6508 SRR5690963_6512 SRR5690963_6514 SRR5690963_6990 SRR5690963_6991 SRR5690963_7000 SRR5690963_7239 SRR5690963_7241 SRR5690963_7272 SRR5690963_7365 SRR5690963_7374 SRR5690963_7830 SRR5690963_8008 SRR5690963_8011 SRR5690963_8219 SRR5690963_8768 SRR5690963_8805 SRR5690963_8918 SRR5690963_8922 SRR5690963_8926 SRR5690963_9798 SRR5690963_9878 SRR5690963_9926 SRR5690963_10030 SRR5690963_10186 SRR5690963_10191 SRR5690963_10203 SRR5690963_10367 SRR5690963_10370 SRR5690963_11037 SRR5690963_11046 SRR5690963_11057 SRR5690963_11061 SRR5690963_11124 SRR5690963_11433 SRR5690963_11907 SRR5690963_11912 SRR5690963_12030 SRR5690963_12103 SRR5690963_12132 SRR5690963_12137 SRR5690963_12139 SRR5690963_12140 SRR5690963_12220 SRR5690963_12230 SRR5690963_12304 SRR5690963_12305 SRR5690963_12332 SRR5690963_12410 SRR5690963_12454 SRR5690963_12981 SRR5690963_13026 SRR5690963_13029 SRR5690963_13694 SRR5690963_13703 SRR5690963_14176 SRR5690963_14183 SRR5690963_14680 SRR5690963_14682 SRR5690963_14843 SRR5690963_14879 SRR5690963_15006 SRR5690963_15092 SRR5690963_15094 SRR5690963_15227 SRR5690963_15228 SRR5690963_15409 SRR5690963_15446 SRR5690963_15520 SRR5690963_15850 SRR5690963_15858 SRR5690963_15925 SRR5690963_15926 SRR5690963_16538 SRR5690963_16664 SRR5690965_622 SRR5690965_624 SRR5690965_655 SRR5690965_661 SRR5690965_1018 SRR5690965_1169 SRR5690965_1173 SRR5690965_1882 SRR5690965_1884 SRR5690965_3860 SRR5690965_4317 SRR5690965_4667 SRR5690965_6007 SRR5690965_6286 SRR5690965_6287 SRR5690965_6386 SRR5690965_6551 SRR5690965_7112 SRR5690965_7115 SRR5690965_7118 SRR5690965_8138 SRR5690965_8581 SRR5690965_9946 SRR5690965_10436 SRR5690965_10718 SRR5690965_11367 SRR5690965_11371 SRR5690965_11918 SRR5690965_12368 SRR5690965_13015 SRR5690965_13363 SRR5690965_15171 SRR5690965_15877 SRR5690965_15931 SRR5690965_16189 SRR5690965_16194 SRR5690965_16251 SRR5690965_16499 SRR5690965_16578 SRR5690965_16918 SRR5690965_17478 SRR5690965_17480 SRR5690966_669 SRR5690966_1239 SRR5690966_1240 SRR5690966_1248 SRR5690966_3156 SRR5690966_6824 SRR5690966_7832 SRR5690966_7835 SRR5690966_8732 SRR5690966_8734 SRR5690966_9830 SRR5690966_9837 SRR5690966_9964 SRR5690966_10890 SRR5690966_10893 SRR5690966_14433 SRR5690966_14786 SRR5690966_15423 SRR5690966_15820 SRR5690966_15821 SRR5690966_15979 SRR5690966_16000 SRR5690966_16002 SRR5690966_16955 SRR5690966_16957 SRR5690966_16962 SRR5690994_1876 SRR5690994_6615 SRR5690994_11013 SRR5691021_11106 SRR5691028_946 SRR5691028_6336 SRR5691028_14216 SRR5691029_10101 SRR5691029_15463 SRR5691029_15465 SRR5691029_15466 SRR5690875_15187 SRR5690938_1267 SRR5690938_1535 SRR5690938_15698 SRR5690938_15704 SRR5690938_15705 SRR5690940_8752 SRR5690940_8754 SRR5690940_15276 SRR5690940_15279 SRR5690941_776 SRR5690941_8818 SRR5690943_2313 SRR5690943_2866 SRR5690943_2870 SRR5690943_6081 SRR5690943_10477 SRR5690943_10478 SRR5690943_16286 SRR5690943_16291 SRR5690943_16292 SRR5690944_6037 SRR5690956_15881 SRR5690956_15884 SRR5690963_2604 SRR5690963_2607 SRR5690963_5066 SRR5690963_10398 SRR5690963_11059 SRR5690963_11280 SRR5690963_11463 SRR5690963_11464 SRR5690963_11828 SRR5690965_10230 SRR5690965_10233 SRR5690965_10234 SRR5690965_11258 SRR5690966_6432 SRR5691013_2109 SRR5691023_1322 SRR5691023_1327 SRR5691023_1334 SRR5690875_3330 SRR5690875_3334 SRR5690938_3276 SRR5690938_3278 SRR5690939_258 SRR5690939_259 SRR5690939_11710 SRR5690939_11714 SRR5690941_10763 SRR5690941_10765 SRR5690942_6894 SRR5690942_6897 SRR5690943_5270 SRR5690943_5271 SRR5690944_10830 SRR5690944_10834 SRR5690956_9105 SRR5690956_11604 SRR5690956_14323 SRR5690956_15767 SRR5690960_1099 SRR5690963_2621 SRR5690965_10941 SRR5690966_5659 SRR5690966_12880 SRR5690966_13945 SRR5690875_14394 SRR5690875_14398 SRR5690938_3937 SRR5690939_1172 SRR5690939_7405 SRR5690939_13420 SRR5690939_14722 SRR5690941_10530 SRR5690943_4652 SRR5690943_8029 SRR5690943_10650 SRR5690943_10652 SRR5690943_14639 SRR5690943_14643 SRR5690944_12486 SRR5690945_603 SRR5690956_8967 SRR5690960_9905 SRR5690960_9907 SRR5690963_4051 SRR5690963_4380 SRR5690963_4608 SRR5690963_4613 SRR5690963_7074 SRR5690963_11095 SRR5690875_7139 SRR5690936_11374 SRR5690936_11379 SRR5690936_11380 SRR5690938_6436 SRR5690939_9459 SRR5690939_9463 SRR5690940_11157 SRR5690940_11159 SRR5690943_5769 SRR5690943_13539 SRR5690943_13544 SRR5690963_8664 SRR5690963_8667 SRR5690963_14539 SRR5690963_14540 SRR5690963_14545 SRR5690963_15480 SRR5690966_15548 SRR5690875_12887 SRR5690938_1179 SRR5690938_15127 SRR5690938_15129 SRR5690955_11154 SRR5690963_819 SRR5690963_820 SRR5690963_2221 SRR5690963_2229 SRR5690963_2231 SRR5690963_8756 SRR5690963_10304 SRR5690963_10308 SRR5690963_12459 SRR5690963_15024 SRR5690963_15028 SRR5690963_15029 SRR5690963_16769 SRR5690939_13374 SRR5690956_2187 SRR5690956_2192 SRR5690956_12756 SRR5690963_8712 SRR5690963_8713 SRR5690963_8717 SRR5690965_6015 SRR5690966_10153 SRR5690966_10156 SRR5690966_10158 SRR5690936_6712 SRR5690936_6713 SRR5690936_6717 SRR5690939_4554 SRR5690939_4557 SRR5690943_11956 SRR5690943_11960 SRR5690944_13447 SRR5690944_13450 SRR5690945_8749 SRR5690938_5563 SRR5690938_13404 SRR5690938_13409 SRR5690941_6716 SRR5690941_6719 SRR5690941_7386 SRR5690941_7388 SRR5690941_7391 SRR5690956_5497 SRR5690963_1335 SRR5690956_14150 SRR5690963_2759 SRR5690963_2761 SRR5690963_3624 SRR5690963_3631 SRR5690963_12551 SRR5690963_14191 SRR5690963_16641 SRR5690963_16642 SRR5690936_14680 SRR5690936_14953 SRR5690938_14810 SRR5690943_1732 SRR5690943_1735 SRR5690963_2345 SRR5690965_10685 SRR5690994_1824 SRR5690938_13637 SRR5690943_8286 SRR5690943_8289 SRR5690943_8290 SRR5690943_9562 SRR5690943_9564 SRR5690943_7151 SRR5690963_1331 SRR5690963_1332 SRR5690963_1941 SRR5690963_5948 SRR5690963_5951 SRR5690875_3832 SRR5690875_4343 SRR5690875_4344 SRR5690960_1707 SRR5690938_2498 SRR5690938_2499 SRR5690938_2500 SRR5690965_13838 SRR5690939_11560 SRR5690966_15326 SRR5690966_15331 SRR5690966_15338 SRR5690936_9940 SRR5690943_8242 SRR5690945_7863 SRR5690938_15380 SRR5690938_15383 SRR5690940_7246 SRR5690956_9699 SRR5690963_10032 SRR5690965_7789 SRR5690963_3177 SRR5690965_5140 SRR5690965_5144 SRR5690858_2530 SRR5690858_2531 SRR5690965_12102 SRR5690965_12103 SRR5690939_7267 SRR5690939_7268 SRR5690938_1884 SRR5690963_7840 SRR5690939_12478 SRR5690939_12480 SRR5690944_12740 SRR5690944_12744 SRR5690942_8628 SRR5690956_2234 SRR5690943_13231 SRR5690943_13235 SRR5690943_2007 SRR5690943_2011 SRR5690956_11587 SRR5690956_11589 SRR5690956_5711 SRR5690965_15987 SRR5690956_6442 SRR5690963_2755 SRR5690956_7828 SRR5690966_15977 SRR5690966_2334 SRR5690966_2335 SRR5690966_5565 SRR5690966_5566 SRR5690938_11008 SRR5690939_14322 SRR5690939_15505 SRR5690938_14051 SRR5690939_13007 SRR5690939_14504 SRR5690939_14994 SRR5690943_15828 SRR5690956_9653 SRR5690941_4694 SRR5690963_9083 SRR5690940_8289 SRR5690956_9103 SRR5690956_10970 SRR5690941_9723 SRR5690942_1103 SRR5690943_10068 SRR5690943_13915 SRR5690943_11639 SRR5690943_3930 SRR5690956_12313 SRR5690963_13817 SRR5690944_10808 SRR5690944_13883 SRR5690966_3157 SRR5690956_12560 SRR5690963_13095 SRR5690956_7283 SRR5690956_8945 SRR5690965_6275 SRR5690960_8944 SRR5690963_14840 SRR5690963_15814 SRR5690963_2738 SRR5690963_3060 SRR5690963_6423 SRR5690966_9352 SRR5690965_8097 SRR5690965_8928 SRR5691028_14223 SRR5690939_13060 SRR5690965_14954 SRR5690966_315 SRR5690966_319 SRR5690956_14680 SRR5690956_14683 SRR5690881_2776 SRR5690856_7750 SRR5690962_9408 SRR5690881_2778 SRR5690881_2779 SRR5690881_2780 SRR5690956_13671 SRR5690864_12263 SRR5690931_6605 SRR5690879_6439 SRR5690856_622 SRR5690985_1662 SRR5690828_12355 SRR5690857_8621 SRR5691025_14887 SRR5690961_4683 SRR5690961_4686 SRR5691013_335 SRR5691023_9579 SRR5690864_14840 SRR5690925_8662 SRR5690925_8663 SRR5691027_818 SRR5690897_9667 SRR5690987_7795 SRR5691027_820 SRR5690828_12807 SRR5690877_13666 SRR5690923_4522 SRR5690923_758 SRR5690986_2133 SRR5691022_12559 SRR5691023_9394 SRR5690907_15404 SRR5690924_9316 SRR5690924_9318 SRR5690897_9666 SRR5690859_4004 SRR5690929_10635 SRR5691021_13400 SRR5691024_8438 SRR5690902_14922 SRR5690925_13892 SRR5690925_4935 SRR5690925_4940 SRR5690929_4311 SRR5690983_3042 SRR5690985_8480 SRR5690987_8792 SRR5691021_10094 SRR5691021_15741 SRR5691022_3993 SRR5691026_4370 SRR5691027_14739 SRR5690859_4008 SRR5690859_4009 SRR5690929_10636 SRR5690929_10637 SRR5691021_13401 SRR5691024_8443 SRR5690879_7301 SRR5690929_3562 SRR5690857_11010 SRR5690879_5022 SRR5690929_3565 SRR5690994_5050 SRR5690987_5282 SRR5690879_5023 SRR5690925_1587 SRR5691021_9783 SRR5690925_2199 SRR5690925_2200 SRR5690983_9626 SRR5690929_5221 SRR5691025_14270 SRR5690864_713 SRR5690864_711 SRR5690864_717 SRR5690986_5783 SRR5690907_15472 SRR5690903_15491 SRR5690906_6846 SRR5691023_6640 SRR5691015_9297 SRR5691027_1815 SRR5691027_1818 SRR5690904_12949 SRR5690856_6636 SRR5690827_6612 SRR5690856_15461 SRR5690924_4219 SRR5690929_3175 SRR5690863_2904 SRR5690863_8297 SRR5690924_11497 SRR5690984_2117 SRR5690859_2829 SRR5690898_12441 SRR5690898_14014 SRR5690898_5633 SRR5690902_605 SRR5690929_11067 SRR5690983_1239 SRR5690986_2834 SRR5690987_15191 SRR5690987_350 SRR5690994_9758 SRR5691015_15422 SRR5691025_2122 SRR5691029_9366 SRR5690856_6638 SRR5690863_7133 SRR5690903_16152 SRR5690904_2943 SRR5690922_12691 SRR5690923_11828 SRR5690923_11829 SRR5690827_6614 SRR5690827_6616 SRR5690856_15465 SRR5690898_3594 SRR5690924_4221 SRR5690987_15167 SRR5690929_3177 SRR5690929_3178 SRR5691026_10883 SRR5690863_8303 SRR5690983_9625 SRR5691013_1228 SRR5690859_10065 SRR5690859_10067 SRR5690863_4518 SRR5690899_3361 SRR5690899_8784 SRR5690985_13798 SRR5690863_8300 SRR5690994_5774 SRR5690899_7804 SRR5690922_1084 SRR5690925_6423 SRR5690929_4437 SRR5691024_12944 SRR5690994_14026 SRR5691013_5472 SRR5690904_14199 SRR5690863_11690 SRR5690898_15681 SRR5691021_15302 SRR5690994_14613 SRR5691005_13677 SRR5691023_15317 SRR5691023_15319 SRR5690902_3530 SRR5690875_13044 SRR5690827_6026 SRR5690875_13041 SRR5690875_13048 SRR5691023_4112 SRR5690924_8819 SRR5690924_8820 SRR5691023_12857 SRR5691023_12858 SRR5691027_6435 SRR5690902_3096 SRR5691027_6440 SRR5690828_12914 SRR5690828_7257 SRR5690858_4335 SRR5690877_3933 SRR5690858_4339 SRR5690879_14704 SRR5690879_14705 SRR5691024_2783 SRR5690939_15276 SRR5691026_12 SRR5690877_13566 SRR5691021_3832 SRR5691022_13880 SRR5690897_10781 SRR5690900_16247 SRR5690859_13145 SRR5690877_1882 SRR5690864_1407 SRR5690900_8621 SRR5690876_1261 SRR5690900_1267 SRR5690864_10454 SRR5690864_10461 SRR5690877_8224 SRR5690899_9947 SRR5690925_5714 SRR5690877_8223 SRR5690907_13931 SRR5690923_2761 SRR5690931_14592 SRR5690994_6580 SRR5691013_10030 SRR5690827_7403 SRR5690877_8227 SRR5690901_2355 SRR5690827_7407 SRR5690925_5715 SRR5690901_2356 SRR5690922_5233 SRR5690858_9237 SRR5691024_11637 SRR5690922_5234 SRR5690859_8267 SRR5690859_8273 SRR5690859_8275 SRR5690882_6382 SRR5690882_6383 SRR5690882_6387 SRR5690929_10398 SRR5690827_5618 SRR5690877_16160 SRR5690825_4589 SRR5690856_2239 SRR5690859_7709 SRR5690879_13921 SRR5690922_1091 SRR5690925_10196 SRR5691005_15759 SRR5691022_8689 SRR5690825_279 SRR5690857_16166 SRR5690877_16207 SRR5690879_1116 SRR5691025_10141 SRR5691025_10143 SRR5690877_16161 SRR5690877_16163 SRR5690825_4590 SRR5690856_2243 SRR5690859_7711 SRR5690879_13922 SRR5690922_1094 SRR5690925_10198 SRR5691025_10142 SRR5691022_8691 SRR5690858_9241 SRR5690858_9595 SRR5690877_13786 SRR5690877_3482 SRR5690880_351 SRR5690856_10291 SRR5690877_13789 SRR5690877_3484 SRR5690880_352 SRR5690879_1206 SRR5691022_13873 SRR5690825_4667 SRR5690825_2341 SRR5690825_3326 SRR5690882_11779 SRR5690856_14064 SRR5690879_9462 SRR5691026_4675 SRR5690825_2342 SRR5690825_3328 SRR5691025_2342 SRR5691025_7909 SRR5690899_12475 SRR5690899_12476 SRR5690855_6968 SRR5690855_6973 SRR5690855_6975 SRR5690877_12527 SRR5690898_13439 SRR5690902_11138 SRR5690923_4617 SRR5691022_11465 SRR5690828_6741 SRR5690828_6742 SRR5690828_6744 SRR5690907_5127 SRR5690857_8424 SRR5690829_13432 SRR5690857_3441 SRR5690880_5930 SRR5690882_7511 SRR5690828_15271 SRR5690877_10053 SRR5690877_9205 SRR5690881_194 SRR5691024_13089 SRR5690828_15275 SRR5690856_3939 SRR5690858_7922 SRR5690880_10405 SRR5690880_12138 SRR5690880_3597 SRR5690880_7197 SRR5690881_12915 SRR5690881_9889 SRR5690906_11535 SRR5690925_12893 SRR5690925_12894 SRR5690929_7956 SRR5690877_6536 SRR5690879_2685 SRR5690881_9706 SRR5690881_9707 SRR5690898_9314 SRR5691013_6388 SRR5690906_13289 SRR5690906_13292 SRR5690906_13294 SRR5691013_263 SRR5690857_3446 SRR5690859_8791 SRR5690880_5934 SRR5690880_5936 SRR5690882_7513 SRR5690901_1082 SRR5690828_15273 SRR5690877_10054 SRR5690877_9206 SRR5690881_196 SRR5691024_13091 SRR5690856_10934 SRR5691027_7409 SRR5690901_1602 SRR5690901_1604 SRR5690929_4061 SRR5690929_4062 SRR5690929_4063 SRR5690929_4064 SRR5690876_13612 SRR5690876_13613 SRR5690882_15096 SRR5690901_7139 SRR5690828_6287 SRR5690828_6288 SRR5690856_14247 SRR5690901_7141 SRR5690901_7144 SRR5691027_9484 SRR5690857_2293 SRR5690880_313 SRR5690858_14337 SRR5690859_16422 SRR5690882_14151 SRR5690923_13944 SRR5691021_12997 SRR5691024_16283 SRR5691027_9488 SRR5691027_9491 SRR5690857_2299 SRR5690880_314 SRR5690856_4375 SRR5690858_14335 SRR5690864_13724 SRR5690899_6612 SRR5690900_7015 SRR5690987_1500 SRR5690829_9868 SRR5690879_12778 SRR5690923_7798 SRR5690863_13228 SRR5690880_9149 SRR5690881_7831 SRR5690857_11490 SRR5690880_7530 SRR5691027_3364 SRR5690825_222 SRR5690819_1655 SRR5690825_7997 SRR5690825_2039 SRR5690828_3038 SRR5690856_13444 SRR5690828_5903 SRR5690856_1834 SRR5690876_12332 SRR5690828_3824 SRR5690863_11264 SRR5690877_3768 SRR5690877_1104 SRR5690879_7425 SRR5690881_5381 SRR5690829_11887 SRR5690829_5099 SRR5690858_11409 SRR5690858_566 SRR5690859_16353 SRR5690876_2416 SRR5690857_10647 SRR5690857_2277 SRR5690859_8468 SRR5690863_11313 SRR5690864_3976 SRR5690825_9250 SRR5690827_2235 SRR5690856_3879 SRR5690856_7404 SRR5690876_11621 SRR5690876_12112 SRR5690876_1699 SRR5690877_10017 SRR5690877_8729 SRR5690881_7108 SRR5690882_2197 SRR5690900_10058 SRR5690825_519 SRR5690829_5396 SRR5690858_15283 SRR5690858_455 SRR5690863_12308 SRR5690876_2346 SRR5690877_15580 SRR5690877_4215 SRR5690880_14203 SRR5690881_15055 SRR5690881_5498 SRR5690881_9396 SRR5690882_15134 SRR5690897_13738 SRR5690906_9389 SRR5690922_14833 SRR5690923_2039 SRR5690924_6295 SRR5691021_2625 SRR5691021_8368 SRR5690827_13645 SRR5690828_11243 SRR5690828_6320 SRR5690829_1554 SRR5690855_1895 SRR5690855_322 SRR5690855_4499 SRR5690858_13927 SRR5690858_15274 SRR5690859_11514 SRR5690859_14562 SRR5690859_15849 SRR5690859_16079 SRR5690859_5926 SRR5690863_6600 SRR5690864_2985 SRR5690864_4131 SRR5690864_8900 SRR5690864_9328 SRR5690876_11696 SRR5690876_14967 SRR5690876_5950 SRR5690876_6921 SRR5690876_7123 SRR5690876_9041 SRR5690877_13392 SRR5690877_1880 SRR5690877_4775 SRR5690877_9371 SRR5690879_2072 SRR5690879_8772 SRR5690879_9186 SRR5690880_1230 SRR5690880_13227 SRR5690880_16075 SRR5690880_6355 SRR5690880_7376 SRR5690880_7943 SRR5690880_8071 SRR5690880_8268 SRR5690881_10891 SRR5690881_13455 SRR5690881_14826 SRR5690881_4307 SRR5690881_6807 SRR5690881_7315 SRR5690881_897 SRR5690882_10359 SRR5690882_11404 SRR5690882_11949 SRR5690882_13642 SRR5690882_1382 SRR5690882_2249 SRR5690882_4613 SRR5690882_6618 SRR5690897_1160 SRR5690897_12217 SRR5690898_5792 SRR5690899_10971 SRR5690899_4192 SRR5690900_6927 SRR5690901_2103 SRR5690901_8931 SRR5690906_4212 SRR5690925_16299 SRR5690925_16300 SRR5690929_11312 SRR5690929_15342 SRR5691021_9505 SRR5691025_3417 SRR5691026_15806 SRR5691029_14807 SRR5691029_9543 SRR5690825_10081 SRR5690825_11789 SRR5690825_11875 SRR5690825_12977 SRR5690825_13651 SRR5690825_14522 SRR5690825_15049 SRR5690825_2416 SRR5690825_2871 SRR5690825_7996 SRR5690825_9688 SRR5690827_15845 SRR5690827_5857 SRR5690828_10910 SRR5690828_4603 SRR5690828_7209 SRR5690829_7073 SRR5690855_10865 SRR5690855_10866 SRR5690855_16649 SRR5690855_4589 SRR5690855_4591 SRR5690855_6677 SRR5690856_10405 SRR5690856_12029 SRR5690856_13447 SRR5690856_13740 SRR5690856_13749 SRR5690856_13750 SRR5690856_14157 SRR5690856_1519 SRR5690856_16280 SRR5690856_1838 SRR5690856_1839 SRR5690856_2290 SRR5690856_316 SRR5690856_3672 SRR5690856_425 SRR5690856_4289 SRR5690856_4294 SRR5690856_6421 SRR5690856_7687 SRR5690856_7692 SRR5690856_7693 SRR5690857_13310 SRR5690857_9422 SRR5690858_10258 SRR5690858_10366 SRR5690858_11242 SRR5690858_11291 SRR5690858_14532 SRR5690858_15014 SRR5690858_15018 SRR5690858_3003 SRR5690858_4562 SRR5690858_7437 SRR5690858_8632 SRR5690859_10279 SRR5690859_10293 SRR5690859_12553 SRR5690859_13163 SRR5690859_14030 SRR5690859_14819 SRR5690859_16358 SRR5690859_1726 SRR5690859_2306 SRR5690859_3128 SRR5690859_4986 SRR5690859_5367 SRR5690859_569 SRR5690859_7722 SRR5690859_8478 SRR5690859_9601 SRR5690859_974 SRR5690863_10357 SRR5690863_14461 SRR5690863_14711 SRR5690863_6596 SRR5690863_8013 SRR5690863_9022 SRR5690864_12243 SRR5690864_12274 SRR5690864_12497 SRR5690864_12715 SRR5690864_13725 SRR5690864_690 SRR5690864_782 SRR5690864_8442 SRR5690864_855 SRR5690864_8896 SRR5690864_8899 SRR5690864_9105 SRR5690876_10677 SRR5690876_11166 SRR5690876_1494 SRR5690876_2989 SRR5690876_3838 SRR5690876_3962 SRR5690876_3965 SRR5690876_4964 SRR5690876_5154 SRR5690876_8487 SRR5690876_8700 SRR5690876_8702 SRR5690877_10414 SRR5690877_10772 SRR5690877_11264 SRR5690877_11323 SRR5690877_11848 SRR5690877_11969 SRR5690877_11971 SRR5690877_12459 SRR5690877_13521 SRR5690877_13564 SRR5690877_13794 SRR5690877_14007 SRR5690877_14042 SRR5690877_14286 SRR5690877_15074 SRR5690877_15075 SRR5690877_15745 SRR5690877_1579 SRR5690877_15841 SRR5690877_15843 SRR5690877_15878 SRR5690877_1791 SRR5690877_2206 SRR5690877_2207 SRR5690877_2208 SRR5690877_2496 SRR5690877_3507 SRR5690877_3614 SRR5690877_5218 SRR5690877_5636 SRR5690877_6848 SRR5690877_8751 SRR5690877_9661 SRR5690879_11008 SRR5690879_1247 SRR5690879_14216 SRR5690879_1625 SRR5690879_1899 SRR5690879_2015 SRR5690879_2080 SRR5690879_3279 SRR5690879_4028 SRR5690879_4060 SRR5690879_5631 SRR5690879_6949 SRR5690879_7455 SRR5690879_8458 SRR5690879_8459 SRR5690879_8773 SRR5690880_10023 SRR5690880_10168 SRR5690880_10589 SRR5690880_11282 SRR5690880_11771 SRR5690880_11862 SRR5690880_1233 SRR5690880_12492 SRR5690880_12793 SRR5690880_13843 SRR5690880_14903 SRR5690880_14906 SRR5690880_15692 SRR5690880_3483 SRR5690880_3962 SRR5690880_4145 SRR5690880_4317 SRR5690880_4618 SRR5690880_6405 SRR5690880_69 SRR5690880_7251 SRR5690880_8450 SRR5690880_9278 SRR5690880_9824 SRR5690881_10108 SRR5690881_12788 SRR5690881_12835 SRR5690881_13908 SRR5690881_13982 SRR5690881_14121 SRR5690881_14123 SRR5690881_14829 SRR5690881_15060 SRR5690881_15982 SRR5690881_3243 SRR5690881_3938 SRR5690881_4316 SRR5690881_7237 SRR5690881_9173 SRR5690881_9174 SRR5690881_9892 SRR5690882_10360 SRR5690882_10723 SRR5690882_10844 SRR5690882_11714 SRR5690882_12300 SRR5690882_12429 SRR5690882_12471 SRR5690882_12617 SRR5690882_13569 SRR5690882_13682 SRR5690882_1385 SRR5690882_14150 SRR5690882_15121 SRR5690882_15726 SRR5690882_1594 SRR5690882_2609 SRR5690882_3855 SRR5690882_4963 SRR5690882_5005 SRR5690882_8080 SRR5690882_8662 SRR5690882_887 SRR5690882_890 SRR5690882_9140 SRR5690897_10127 SRR5690897_10563 SRR5690897_11151 SRR5690897_11636 SRR5690897_11928 SRR5690897_12843 SRR5690897_12963 SRR5690897_1402 SRR5690897_14021 SRR5690897_14328 SRR5690897_14988 SRR5690897_15762 SRR5690897_3022 SRR5690897_3224 SRR5690897_4529 SRR5690897_4633 SRR5690897_5509 SRR5690897_7227 SRR5690897_8911 SRR5690897_8913 SRR5690897_9040 SRR5690897_9230 SRR5690898_10407 SRR5690899_10964 SRR5690899_11506 SRR5690899_15170 SRR5690899_15463 SRR5690899_2306 SRR5690899_2989 SRR5690899_4670 SRR5690899_8028 SRR5690899_93 SRR5690899_9376 SRR5690900_5010 SRR5690900_8737 SRR5690901_1250 SRR5690901_13089 SRR5690901_15519 SRR5690901_15819 SRR5690901_2122 SRR5690901_2767 SRR5690901_6613 SRR5690902_5604 SRR5690902_8788 SRR5690903_11763 SRR5690903_13655 SRR5690904_13058 SRR5690906_11875 SRR5690906_13929 SRR5690906_15212 SRR5690906_15214 SRR5690906_4163 SRR5690906_8648 SRR5690906_971 SRR5690922_11502 SRR5690922_14376 SRR5690922_1622 SRR5690922_3710 SRR5690922_5998 SRR5690922_8671 SRR5690923_6513 SRR5690923_8104 SRR5690924_421 SRR5690925_7290 SRR5690925_747 SRR5690929_13747 SRR5690929_14096 SRR5690929_15494 SRR5690929_4396 SRR5690929_4397 SRR5690929_8935 SRR5690929_9032 SRR5690931_8360 SRR5690987_10247 SRR5690987_111 SRR5690987_5323 SRR5690994_4039 SRR5690994_861 SRR5691005_2021 SRR5691005_4705 SRR5691005_7236 SRR5691013_10480 SRR5691013_10488 SRR5691013_11420 SRR5691013_12048 SRR5691013_3749 SRR5691013_3902 SRR5691013_4361 SRR5691013_4444 SRR5691013_951 SRR5691014_14404 SRR5691014_15226 SRR5691014_5172 SRR5691014_9987 SRR5691015_10010 SRR5691015_15746 SRR5691015_5012 SRR5691015_729 SRR5691015_9242 SRR5691021_11133 SRR5691021_13421 SRR5691021_6030 SRR5691022_16068 SRR5691023_10734 SRR5691023_15959 SRR5691023_4209 SRR5691024_1029 SRR5691024_1030 SRR5691024_10809 SRR5691024_11669 SRR5691024_3087 SRR5691024_5383 SRR5691024_6616 SRR5691025_10924 SRR5691025_7354 SRR5691026_1033 SRR5691026_1038 SRR5691026_10829 SRR5691026_8755 SRR5691027_15085 SRR5691027_16396 SRR5691027_3508 SRR5691028_4678 SRR5691029_11164 SRR5691029_8061 SRR5691029_8063 SRR5690825_224 SRR5690825_371 SRR5690825_501 SRR5690825_1812 SRR5690825_2872 SRR5690825_4376 SRR5690825_4377 SRR5690825_4687 SRR5690825_4793 SRR5690825_6469 SRR5690825_6794 SRR5690825_7469 SRR5690825_8399 SRR5690825_8402 SRR5690825_9253 SRR5690825_9256 SRR5690825_9746 SRR5690825_11807 SRR5690825_11808 SRR5690825_13939 SRR5690825_13940 SRR5690825_14257 SRR5690825_14258 SRR5690827_150 SRR5690827_153 SRR5690827_1719 SRR5690827_2109 SRR5690827_2110 SRR5690827_2111 SRR5690827_2459 SRR5690827_2460 SRR5690827_5527 SRR5690827_5529 SRR5690828_2902 SRR5690828_2905 SRR5690828_3434 SRR5690828_3438 SRR5690828_3662 SRR5690828_4913 SRR5690828_4914 SRR5690828_6456 SRR5690828_11868 SRR5690828_11871 SRR5690828_13357 SRR5690829_657 SRR5690829_2552 SRR5690829_4742 SRR5690829_6905 SRR5690829_6907 SRR5690829_7071 SRR5690829_7074 SRR5690829_9087 SRR5690829_9093 SRR5690829_14543 SRR5690855_354 SRR5690855_355 SRR5690855_1418 SRR5690855_3446 SRR5690855_3448 SRR5690855_4131 SRR5690855_4135 SRR5690855_5930 SRR5690855_6675 SRR5690855_6880 SRR5690855_8002 SRR5690855_8003 SRR5690855_13501 SRR5690855_13505 SRR5690855_13654 SRR5690856_427 SRR5690856_431 SRR5690856_482 SRR5690856_486 SRR5690856_1692 SRR5690856_1694 SRR5690856_1807 SRR5690856_2293 SRR5690856_5454 SRR5690856_5457 SRR5690856_6305 SRR5690856_6730 SRR5690856_6731 SRR5690856_7041 SRR5690856_7042 SRR5690856_7338 SRR5690856_7691 SRR5690856_8803 SRR5690856_8981 SRR5690856_8983 SRR5690856_10413 SRR5690856_12034 SRR5690856_13379 SRR5690856_13517 SRR5690856_13522 SRR5690856_13527 SRR5690856_15486 SRR5690856_16279 SRR5690857_4287 SRR5690857_5306 SRR5690857_9423 SRR5690857_9425 SRR5690857_9824 SRR5690857_10776 SRR5690857_13108 SRR5690857_13307 SRR5690857_13840 SRR5690857_14048 SRR5690857_14363 SRR5690858_386 SRR5690858_631 SRR5690858_634 SRR5690858_2933 SRR5690858_4348 SRR5690858_4524 SRR5690858_6364 SRR5690858_6924 SRR5690858_8343 SRR5690858_8345 SRR5690858_9382 SRR5690858_9787 SRR5690858_9790 SRR5690858_10369 SRR5690858_11125 SRR5690858_11881 SRR5690858_12064 SRR5690858_13068 SRR5690858_15702 SRR5690858_15703 SRR5690859_572 SRR5690859_1165 SRR5690859_1166 SRR5690859_1729 SRR5690859_2827 SRR5690859_3130 SRR5690859_3406 SRR5690859_3408 SRR5690859_3936 SRR5690859_3937 SRR5690859_5657 SRR5690859_5660 SRR5690859_6097 SRR5690859_6099 SRR5690859_6737 SRR5690859_7718 SRR5690859_8075 SRR5690859_9304 SRR5690859_9312 SRR5690859_9544 SRR5690859_10287 SRR5690859_11138 SRR5690859_11164 SRR5690859_11822 SRR5690859_11827 SRR5690859_13148 SRR5690859_14117 SRR5690859_15998 SRR5690859_16082 SRR5690859_16352 SRR5690859_16355 SRR5690859_16359 SRR5690863_2944 SRR5690863_2951 SRR5690863_3835 SRR5690863_3841 SRR5690863_3850 SRR5690863_3857 SRR5690863_5619 SRR5690863_6368 SRR5690863_6661 SRR5690863_6838 SRR5690863_8007 SRR5690863_8012 SRR5690863_9128 SRR5690863_9131 SRR5690863_11478 SRR5690864_354 SRR5690864_856 SRR5690864_1352 SRR5690864_1412 SRR5690864_1540 SRR5690864_2085 SRR5690864_2086 SRR5690864_2126 SRR5690864_3399 SRR5690864_3841 SRR5690864_3845 SRR5690864_3912 SRR5690864_4299 SRR5690864_4300 SRR5690864_4316 SRR5690864_4317 SRR5690864_4318 SRR5690864_4498 SRR5690864_4500 SRR5690864_4504 SRR5690864_4505 SRR5690864_4702 SRR5690864_4706 SRR5690864_6191 SRR5690864_6660 SRR5690864_6664 SRR5690864_6761 SRR5690864_7326 SRR5690864_7675 SRR5690864_7692 SRR5690864_8446 SRR5690864_8859 SRR5690864_8863 SRR5690864_9206 SRR5690864_9208 SRR5690864_9210 SRR5690864_10210 SRR5690864_10215 SRR5690864_10801 SRR5690864_11114 SRR5690864_11117 SRR5690864_11800 SRR5690864_12246 SRR5690864_12250 SRR5690864_12252 SRR5690864_12264 SRR5690864_12277 SRR5690864_12496 SRR5690864_12498 SRR5690864_12793 SRR5690864_12794 SRR5690864_12795 SRR5690864_12799 SRR5690864_13004 SRR5690864_13319 SRR5690864_13720 SRR5690864_14064 SRR5690864_14067 SRR5690864_14070 SRR5690864_14153 SRR5690864_14155 SRR5690864_14275 SRR5690864_14411 SRR5690864_14605 SRR5690864_16080 SRR5690864_16084 SRR5690864_16288 SRR5690876_733 SRR5690876_735 SRR5690876_736 SRR5690876_1758 SRR5690876_2178 SRR5690876_2179 SRR5690876_2242 SRR5690876_2413 SRR5690876_2707 SRR5690876_4153 SRR5690876_4154 SRR5690876_4450 SRR5690876_5060 SRR5690876_6058 SRR5690876_6223 SRR5690876_7118 SRR5690876_7288 SRR5690876_7291 SRR5690876_7817 SRR5690876_8536 SRR5690876_8701 SRR5690876_9138 SRR5690876_9140 SRR5690876_9229 SRR5690876_9630 SRR5690876_9709 SRR5690876_9711 SRR5690876_9830 SRR5690876_10674 SRR5690876_11002 SRR5690876_11004 SRR5690876_11094 SRR5690876_11222 SRR5690876_11223 SRR5690876_12579 SRR5690876_12580 SRR5690876_14150 SRR5690876_14151 SRR5690876_14632 SRR5690876_15680 SRR5690876_16172 SRR5690876_16193 SRR5690877_104 SRR5690877_146 SRR5690877_150 SRR5690877_586 SRR5690877_935 SRR5690877_940 SRR5690877_1420 SRR5690877_1614 SRR5690877_1790 SRR5690877_1793 SRR5690877_2114 SRR5690877_2115 SRR5690877_2492 SRR5690877_2627 SRR5690877_3201 SRR5690877_3340 SRR5690877_3882 SRR5690877_3979 SRR5690877_3980 SRR5690877_4438 SRR5690877_4626 SRR5690877_4627 SRR5690877_4675 SRR5690877_4902 SRR5690877_5194 SRR5690877_5217 SRR5690877_5219 SRR5690877_5440 SRR5690877_5469 SRR5690877_5470 SRR5690877_5488 SRR5690877_5798 SRR5690877_6400 SRR5690877_6401 SRR5690877_7200 SRR5690877_7202 SRR5690877_7426 SRR5690877_7427 SRR5690877_7428 SRR5690877_7429 SRR5690877_7477 SRR5690877_7478 SRR5690877_7549 SRR5690877_7553 SRR5690877_8135 SRR5690877_8423 SRR5690877_8424 SRR5690877_8656 SRR5690877_8657 SRR5690877_8714 SRR5690877_9658 SRR5690877_9662 SRR5690877_9757 SRR5690877_10091 SRR5690877_10571 SRR5690877_10769 SRR5690877_10875 SRR5690877_10879 SRR5690877_10942 SRR5690877_11386 SRR5690877_11485 SRR5690877_12168 SRR5690877_12186 SRR5690877_12188 SRR5690877_12660 SRR5690877_12751 SRR5690877_13066 SRR5690877_13743 SRR5690877_14285 SRR5690877_14355 SRR5690877_14436 SRR5690877_14440 SRR5690877_14657 SRR5690877_14736 SRR5690877_15035 SRR5690877_15037 SRR5690877_15647 SRR5690877_15842 SRR5690877_15846 SRR5690877_15978 SRR5690877_15981 SRR5690877_16226 SRR5690877_16228 SRR5690877_16238 SRR5690879_1208 SRR5690879_1898 SRR5690879_3014 SRR5690879_3357 SRR5690879_3359 SRR5690879_3360 SRR5690879_4022 SRR5690879_4024 SRR5690879_4080 SRR5690879_4893 SRR5690879_5781 SRR5690879_5784 SRR5690879_6326 SRR5690879_6327 SRR5690879_6329 SRR5690879_7787 SRR5690879_7790 SRR5690879_8618 SRR5690879_8619 SRR5690879_8971 SRR5690879_9527 SRR5690879_10215 SRR5690879_14819 SRR5690879_14822 SRR5690879_15472 SRR5690879_16194 SRR5690880_621 SRR5690880_622 SRR5690880_3656 SRR5690880_3809 SRR5690880_4146 SRR5690880_4272 SRR5690880_4318 SRR5690880_4320 SRR5690880_5527 SRR5690880_6278 SRR5690880_6659 SRR5690880_7356 SRR5690880_7377 SRR5690880_7379 SRR5690880_7612 SRR5690880_7638 SRR5690880_8104 SRR5690880_8674 SRR5690880_9305 SRR5690880_9306 SRR5690880_9309 SRR5690880_9452 SRR5690880_10213 SRR5690880_10215 SRR5690880_11159 SRR5690880_11160 SRR5690880_11194 SRR5690880_11195 SRR5690880_12099 SRR5690880_12305 SRR5690880_12366 SRR5690880_12533 SRR5690880_12563 SRR5690880_14232 SRR5690880_15560 SRR5690880_15903 SRR5690880_15904 SRR5690880_16194 SRR5690881_1697 SRR5690881_2390 SRR5690881_2392 SRR5690881_2446 SRR5690881_2715 SRR5690881_3266 SRR5690881_3415 SRR5690881_3419 SRR5690881_3981 SRR5690881_3982 SRR5690881_4104 SRR5690881_4137 SRR5690881_4138 SRR5690881_4141 SRR5690881_4209 SRR5690881_4346 SRR5690881_4495 SRR5690881_4496 SRR5690881_4783 SRR5690881_5094 SRR5690881_5325 SRR5690881_5326 SRR5690881_5604 SRR5690881_5605 SRR5690881_5606 SRR5690881_5834 SRR5690881_6096 SRR5690881_6181 SRR5690881_6258 SRR5690881_6519 SRR5690881_7079 SRR5690881_7081 SRR5690881_7112 SRR5690881_7298 SRR5690881_7301 SRR5690881_7302 SRR5690881_7330 SRR5690881_7334 SRR5690881_7833 SRR5690881_8218 SRR5690881_8220 SRR5690881_8555 SRR5690881_8556 SRR5690881_8967 SRR5690881_9052 SRR5690881_9345 SRR5690881_9347 SRR5690881_9360 SRR5690881_9407 SRR5690881_9624 SRR5690881_9626 SRR5690881_9631 SRR5690881_10070 SRR5690881_10502 SRR5690881_10504 SRR5690881_10956 SRR5690881_10957 SRR5690881_11731 SRR5690881_12096 SRR5690881_12137 SRR5690881_12138 SRR5690881_12344 SRR5690881_12839 SRR5690881_12999 SRR5690881_13578 SRR5690881_14440 SRR5690881_14839 SRR5690881_15421 SRR5690881_15422 SRR5690881_15423 SRR5690881_15693 SRR5690881_15879 SRR5690881_15964 SRR5690881_16141 SRR5690881_16156 SRR5690881_16158 SRR5690882_432 SRR5690882_1051 SRR5690882_1210 SRR5690882_1534 SRR5690882_1813 SRR5690882_2657 SRR5690882_3283 SRR5690882_3285 SRR5690882_3287 SRR5690882_3564 SRR5690882_4201 SRR5690882_4354 SRR5690882_4720 SRR5690882_6424 SRR5690882_7004 SRR5690882_7404 SRR5690882_8112 SRR5690882_8166 SRR5690882_8169 SRR5690882_8431 SRR5690882_8661 SRR5690882_8868 SRR5690882_8982 SRR5690882_8986 SRR5690882_10556 SRR5690882_10646 SRR5690882_10843 SRR5690882_10846 SRR5690882_11042 SRR5690882_11315 SRR5690882_11318 SRR5690882_11324 SRR5690882_12304 SRR5690882_12305 SRR5690882_13640 SRR5690882_13641 SRR5690882_13671 SRR5690882_13681 SRR5690882_13684 SRR5690882_13838 SRR5690882_14149 SRR5690882_14342 SRR5690882_14343 SRR5690882_14632 SRR5690882_14647 SRR5690882_14691 SRR5690882_15118 SRR5690882_15120 SRR5690882_15188 SRR5690882_15295 SRR5690882_15482 SRR5690882_16030 SRR5690882_16297 SRR5690882_16300 SRR5690882_16301 SRR5690897_852 SRR5690897_855 SRR5690897_871 SRR5690897_2786 SRR5690897_3292 SRR5690897_3407 SRR5690897_3411 SRR5690897_3872 SRR5690897_4255 SRR5690897_4257 SRR5690897_4514 SRR5690897_5128 SRR5690897_5139 SRR5690897_5140 SRR5690897_5935 SRR5690897_6081 SRR5690897_6501 SRR5690897_7145 SRR5690897_7147 SRR5690897_7228 SRR5690897_8389 SRR5690897_8788 SRR5690897_8909 SRR5690897_8915 SRR5690897_9033 SRR5690897_9037 SRR5690897_10384 SRR5690897_10738 SRR5690897_11064 SRR5690897_12042 SRR5690897_12043 SRR5690897_12222 SRR5690897_12712 SRR5690897_13613 SRR5690897_14033 SRR5690897_16231 SRR5690897_16232 SRR5690897_16237 SRR5690897_16239 SRR5690897_16242 SRR5690898_2965 SRR5690898_8882 SRR5690899_160 SRR5690899_162 SRR5690899_2309 SRR5690899_2809 SRR5690899_3749 SRR5690899_3751 SRR5690899_6587 SRR5690899_6588 SRR5690899_6607 SRR5690899_9377 SRR5690899_10025 SRR5690899_10903 SRR5690899_11894 SRR5690899_11895 SRR5690899_12892 SRR5690899_15022 SRR5690899_15025 SRR5690899_15456 SRR5690899_15460 SRR5690899_15900 SRR5690899_15903 SRR5690900_275 SRR5690900_1283 SRR5690900_1320 SRR5690900_1882 SRR5690900_8464 SRR5690900_8469 SRR5690900_8620 SRR5690900_9082 SRR5690900_9083 SRR5690900_9319 SRR5690900_10426 SRR5690900_10440 SRR5690900_13489 SRR5690900_13997 SRR5690900_14977 SRR5690900_16661 SRR5690901_251 SRR5690901_474 SRR5690901_1987 SRR5690901_2097 SRR5690901_2120 SRR5690901_2290 SRR5690901_2393 SRR5690901_2707 SRR5690901_3043 SRR5690901_4783 SRR5690901_4785 SRR5690901_4786 SRR5690901_4977 SRR5690901_4978 SRR5690901_6074 SRR5690901_6584 SRR5690901_7857 SRR5690901_11439 SRR5690901_11544 SRR5690901_12041 SRR5690901_12042 SRR5690901_12718 SRR5690901_12719 SRR5690901_16239 SRR5690901_16243 SRR5690902_14209 SRR5690903_1057 SRR5690903_2673 SRR5690903_2806 SRR5690903_10690 SRR5690903_13219 SRR5690904_4119 SRR5690904_8351 SRR5690904_12292 SRR5690906_279 SRR5690906_3106 SRR5690906_5718 SRR5690906_5859 SRR5690906_6279 SRR5690906_6424 SRR5690906_7801 SRR5690907_942 SRR5690907_3898 SRR5690907_6792 SRR5690907_9369 SRR5690907_13469 SRR5690907_13951 SRR5690922_976 SRR5690922_1814 SRR5690922_1815 SRR5690922_1872 SRR5690922_3658 SRR5690922_3660 SRR5690922_3711 SRR5690922_5367 SRR5690922_6984 SRR5690922_6986 SRR5690922_7283 SRR5690922_7285 SRR5690922_10373 SRR5690922_11018 SRR5690922_12860 SRR5690922_15562 SRR5690923_162 SRR5690923_163 SRR5690923_1055 SRR5690923_1058 SRR5690923_2890 SRR5690923_6613 SRR5690923_12231 SRR5690923_14082 SRR5690923_14084 SRR5690924_2492 SRR5690924_2495 SRR5690924_2496 SRR5690924_10192 SRR5690924_10531 SRR5690924_10533 SRR5690924_10535 SRR5690925_4547 SRR5690925_4551 SRR5690925_4971 SRR5690925_9241 SRR5690925_9703 SRR5690925_9704 SRR5690925_10515 SRR5690925_10517 SRR5690925_10519 SRR5690925_11758 SRR5690925_11843 SRR5690925_12691 SRR5690925_13283 SRR5690925_14435 SRR5690925_15865 SRR5690925_15866 SRR5690925_15868 SRR5690925_15869 SRR5690929_2431 SRR5690929_2647 SRR5690929_2670 SRR5690929_2971 SRR5690929_2973 SRR5690929_3726 SRR5690929_6346 SRR5690929_6698 SRR5690929_6700 SRR5690929_9033 SRR5690929_9034 SRR5690929_14094 SRR5690929_15517 SRR5690931_3724 SRR5690931_4365 SRR5690931_5357 SRR5690931_11103 SRR5690931_11659 SRR5690983_3135 SRR5690983_8820 SRR5690983_13312 SRR5690984_1539 SRR5690986_7080 SRR5690986_9933 SRR5690987_113 SRR5690987_968 SRR5690987_1763 SRR5690987_2312 SRR5690987_3752 SRR5690987_3753 SRR5690987_3757 SRR5690987_8664 SRR5690987_9097 SRR5690987_9225 SRR5690987_9226 SRR5690994_434 SRR5690994_456 SRR5690994_3684 SRR5690994_6968 SRR5690994_7746 SRR5690994_8696 SRR5690994_9003 SRR5690994_10005 SRR5690994_10882 SRR5690994_12461 SRR5690994_13582 SRR5690994_14085 SRR5691005_3885 SRR5691005_6224 SRR5691005_9941 SRR5691005_13879 SRR5691005_14903 SRR5691013_1222 SRR5691013_3303 SRR5691013_5530 SRR5691013_5817 SRR5691013_5943 SRR5691013_7303 SRR5691013_9120 SRR5691013_9331 SRR5691013_9830 SRR5691013_10070 SRR5691013_10315 SRR5691013_12017 SRR5691013_13228 SRR5691013_13501 SRR5691013_14124 SRR5691013_14125 SRR5691013_14814 SRR5691013_15392 SRR5691014_5219 SRR5691014_6154 SRR5691014_7020 SRR5691014_12245 SRR5691014_13236 SRR5691015_880 SRR5691015_2820 SRR5691015_2925 SRR5691015_3339 SRR5691015_4786 SRR5691015_5625 SRR5691015_9332 SRR5691015_11427 SRR5691015_13115 SRR5691021_2020 SRR5691021_2022 SRR5691021_5910 SRR5691021_5935 SRR5691021_9451 SRR5691021_9454 SRR5691021_9510 SRR5691021_9511 SRR5691021_9673 SRR5691021_12451 SRR5691021_12453 SRR5691021_12553 SRR5691021_12556 SRR5691021_12739 SRR5691021_12740 SRR5691021_13423 SRR5691021_13425 SRR5691021_14585 SRR5691021_14586 SRR5691021_14837 SRR5691021_16108 SRR5691021_16321 SRR5691022_728 SRR5691022_730 SRR5691022_731 SRR5691022_6699 SRR5691022_9909 SRR5691022_9910 SRR5691023_10891 SRR5691023_15241 SRR5691023_15962 SRR5691023_15969 SRR5691023_15974 SRR5691023_15975 SRR5691024_1771 SRR5691024_2515 SRR5691024_2794 SRR5691024_3887 SRR5691024_5083 SRR5691024_6248 SRR5691024_6251 SRR5691024_7639 SRR5691024_7640 SRR5691024_7932 SRR5691024_7934 SRR5691024_9153 SRR5691024_9909 SRR5691024_9911 SRR5691024_10811 SRR5691024_11543 SRR5691024_11544 SRR5691024_11547 SRR5691024_12562 SRR5691024_12563 SRR5691024_12565 SRR5691024_12781 SRR5691024_13118 SRR5691024_13119 SRR5691024_13909 SRR5691024_13910 SRR5691024_13914 SRR5691024_15211 SRR5691024_15214 SRR5691024_15216 SRR5691024_15285 SRR5691025_274 SRR5691025_380 SRR5691025_2359 SRR5691025_4911 SRR5691025_7350 SRR5691025_7356 SRR5691025_8446 SRR5691025_13644 SRR5691025_13645 SRR5691025_14643 SRR5691025_14644 SRR5691025_14645 SRR5691025_14872 SRR5691025_14873 SRR5691026_2343 SRR5691026_2345 SRR5691026_2346 SRR5691026_9774 SRR5691026_10920 SRR5691026_12003 SRR5691026_12005 SRR5691026_12009 SRR5691026_14777 SRR5691027_4559 SRR5691027_4563 SRR5691027_4565 SRR5691027_5531 SRR5691027_6345 SRR5691027_12438 SRR5691027_12439 SRR5691027_15084 SRR5691027_16055 SRR5691028_4679 SRR5691028_5927 SRR5691028_5928 SRR5691028_11605 SRR5691028_16394 SRR5691029_1305 SRR5691029_1306 SRR5691029_1307 SRR5691029_1853 SRR5691029_1855 SRR5691029_3266 SRR5691029_5915 SRR5691029_11151 SRR5691029_11152 SRR5691029_15373 SRR5691029_15374 SRR5690825_21 SRR5690825_22 SRR5690825_724 SRR5690825_1337 SRR5690825_1338 SRR5690825_1893 SRR5690825_2415 SRR5690825_2417 SRR5690825_7426 SRR5690825_7466 SRR5690825_8581 SRR5690825_8602 SRR5690825_9020 SRR5690825_11787 SRR5690825_11790 SRR5690825_12132 SRR5690827_2757 SRR5690827_3795 SRR5690828_9975 SRR5690828_10909 SRR5690828_13355 SRR5690828_13356 SRR5690829_1267 SRR5690829_5861 SRR5690829_5863 SRR5690829_7773 SRR5690855_4688 SRR5690855_10869 SRR5690855_14015 SRR5690856_315 SRR5690856_1521 SRR5690856_5068 SRR5690856_5071 SRR5690856_5074 SRR5690856_7093 SRR5690856_7099 SRR5690856_8197 SRR5690856_8200 SRR5690856_12047 SRR5690856_12636 SRR5690856_13124 SRR5690856_13565 SRR5690856_13743 SRR5690856_14456 SRR5690856_15371 SRR5690857_826 SRR5690857_828 SRR5690857_5582 SRR5690857_8645 SRR5690857_10072 SRR5690857_12073 SRR5690857_13279 SRR5690858_4071 SRR5690858_4072 SRR5690858_4702 SRR5690858_7675 SRR5690858_9596 SRR5690858_14349 SRR5690858_14381 SRR5690858_14480 SRR5690858_15743 SRR5690858_15745 SRR5690859_1435 SRR5690859_2334 SRR5690859_5368 SRR5690859_5370 SRR5690859_6306 SRR5690859_8578 SRR5690859_8580 SRR5690859_8584 SRR5690859_10971 SRR5690859_10974 SRR5690859_12282 SRR5690859_12984 SRR5690859_13814 SRR5690859_14557 SRR5690859_14822 SRR5690859_15309 SRR5690859_15500 SRR5690863_1263 SRR5690863_1830 SRR5690863_1833 SRR5690863_14706 SRR5690864_2990 SRR5690864_3212 SRR5690864_3216 SRR5690864_8283 SRR5690864_9103 SRR5690864_10832 SRR5690864_10865 SRR5690864_10868 SRR5690864_10926 SRR5690864_10931 SRR5690864_10935 SRR5690864_11248 SRR5690864_11342 SRR5690864_11344 SRR5690864_11351 SRR5690864_13763 SRR5690864_15394 SRR5690864_15395 SRR5690876_1125 SRR5690876_1311 SRR5690876_1445 SRR5690876_2657 SRR5690876_6011 SRR5690876_8555 SRR5690876_8765 SRR5690876_8957 SRR5690876_9518 SRR5690876_9519 SRR5690876_10767 SRR5690876_12058 SRR5690876_12101 SRR5690876_12114 SRR5690876_13053 SRR5690876_13539 SRR5690876_13540 SRR5690876_14386 SRR5690876_14968 SRR5690877_287 SRR5690877_448 SRR5690877_1171 SRR5690877_2123 SRR5690877_2523 SRR5690877_2602 SRR5690877_2881 SRR5690877_3558 SRR5690877_4671 SRR5690877_4755 SRR5690877_5090 SRR5690877_5093 SRR5690877_5165 SRR5690877_5170 SRR5690877_5177 SRR5690877_5677 SRR5690877_5801 SRR5690877_6661 SRR5690877_6947 SRR5690877_6948 SRR5690877_7953 SRR5690877_8705 SRR5690877_8708 SRR5690877_8710 SRR5690877_8842 SRR5690877_8843 SRR5690877_8844 SRR5690877_9277 SRR5690877_9280 SRR5690877_9962 SRR5690877_10092 SRR5690877_10093 SRR5690877_10493 SRR5690877_12138 SRR5690877_12142 SRR5690877_13374 SRR5690877_13381 SRR5690877_13516 SRR5690877_14006 SRR5690877_14008 SRR5690877_15134 SRR5690877_15180 SRR5690877_15182 SRR5690877_16108 SRR5690877_16231 SRR5690877_16232 SRR5690879_3222 SRR5690879_3224 SRR5690879_4056 SRR5690879_4059 SRR5690879_4452 SRR5690879_4454 SRR5690879_4585 SRR5690879_6727 SRR5690879_6728 SRR5690879_9918 SRR5690879_10033 SRR5690879_11613 SRR5690879_12270 SRR5690879_14849 SRR5690879_14851 SRR5690879_14852 SRR5690880_1268 SRR5690880_1435 SRR5690880_1802 SRR5690880_2119 SRR5690880_2120 SRR5690880_2121 SRR5690880_2122 SRR5690880_2714 SRR5690880_2716 SRR5690880_3630 SRR5690880_4143 SRR5690880_4629 SRR5690880_4631 SRR5690880_4633 SRR5690880_5182 SRR5690880_5264 SRR5690880_5545 SRR5690880_6407 SRR5690880_6409 SRR5690880_8158 SRR5690880_8159 SRR5690880_9521 SRR5690880_9524 SRR5690880_9525 SRR5690880_9853 SRR5690880_9858 SRR5690880_9861 SRR5690880_10093 SRR5690880_10130 SRR5690880_10132 SRR5690880_10134 SRR5690880_10166 SRR5690880_11187 SRR5690880_11188 SRR5690880_12216 SRR5690880_12218 SRR5690880_12558 SRR5690880_13314 SRR5690880_14543 SRR5690880_14923 SRR5690880_14924 SRR5690881_538 SRR5690881_625 SRR5690881_1121 SRR5690881_1419 SRR5690881_1877 SRR5690881_3328 SRR5690881_4608 SRR5690881_5763 SRR5690881_5764 SRR5690881_7443 SRR5690881_7444 SRR5690881_8021 SRR5690881_9586 SRR5690881_11461 SRR5690881_11463 SRR5690881_12247 SRR5690881_12249 SRR5690881_12250 SRR5690881_12735 SRR5690881_12737 SRR5690881_12739 SRR5690881_14120 SRR5690881_14124 SRR5690881_16160 SRR5690881_16178 SRR5690881_16180 SRR5690881_16182 SRR5690881_16184 SRR5690882_89 SRR5690882_232 SRR5690882_244 SRR5690882_933 SRR5690882_1292 SRR5690882_1293 SRR5690882_2214 SRR5690882_2215 SRR5690882_2693 SRR5690882_2695 SRR5690882_3856 SRR5690882_4213 SRR5690882_4215 SRR5690882_4961 SRR5690882_5394 SRR5690882_5395 SRR5690882_5398 SRR5690882_6721 SRR5690882_6937 SRR5690882_7559 SRR5690882_7919 SRR5690882_7920 SRR5690882_8045 SRR5690882_8423 SRR5690882_8534 SRR5690882_8535 SRR5690882_8954 SRR5690882_9101 SRR5690882_9193 SRR5690882_9195 SRR5690882_9255 SRR5690882_10172 SRR5690882_10361 SRR5690882_10581 SRR5690882_11041 SRR5690882_11862 SRR5690882_11863 SRR5690882_12888 SRR5690882_12890 SRR5690882_12938 SRR5690882_12991 SRR5690882_12992 SRR5690882_13244 SRR5690882_13923 SRR5690882_13957 SRR5690882_13959 SRR5690882_15751 SRR5690882_15973 SRR5690897_2362 SRR5690897_3720 SRR5690897_3840 SRR5690897_6132 SRR5690897_7669 SRR5690897_7671 SRR5690897_8198 SRR5690897_8199 SRR5690897_8467 SRR5690897_8486 SRR5690897_11634 SRR5690897_11737 SRR5690897_12173 SRR5690897_12961 SRR5690897_14336 SRR5690897_14503 SRR5690897_14507 SRR5690897_15415 SRR5690899_2739 SRR5690899_2743 SRR5690899_4717 SRR5690899_4866 SRR5690899_6687 SRR5690899_6695 SRR5690899_9198 SRR5690899_9203 SRR5690900_161 SRR5690900_5016 SRR5690900_6261 SRR5690900_7227 SRR5690900_14971 SRR5690900_14975 SRR5690900_14976 SRR5690900_16792 SRR5690901_214 SRR5690901_1703 SRR5690901_4236 SRR5690901_4395 SRR5690901_4396 SRR5690901_8557 SRR5690901_8751 SRR5690901_8754 SRR5690901_9033 SRR5690901_12426 SRR5690901_12765 SRR5690901_14984 SRR5690901_14985 SRR5690901_15351 SRR5690902_12082 SRR5690903_5227 SRR5690903_11233 SRR5690903_14381 SRR5690906_2531 SRR5690906_2609 SRR5690906_3139 SRR5690906_3140 SRR5690906_6330 SRR5690906_6623 SRR5690906_6627 SRR5690906_8184 SRR5690906_8187 SRR5690906_15215 SRR5690907_5878 SRR5690907_11699 SRR5690907_15013 SRR5690922_1254 SRR5690922_5999 SRR5690922_9786 SRR5690922_11504 SRR5690922_14572 SRR5690922_14573 SRR5690923_8791 SRR5690923_9508 SRR5690923_9509 SRR5690923_11891 SRR5690925_3095 SRR5690925_8164 SRR5690925_8167 SRR5690925_9132 SRR5690925_16222 SRR5690929_3287 SRR5690929_4019 SRR5690929_4020 SRR5690929_4022 SRR5690929_4025 SRR5690929_4026 SRR5690929_8716 SRR5690929_13882 SRR5690929_14651 SRR5690929_16433 SRR5690931_1713 SRR5690931_13060 SRR5690931_14898 SRR5690984_461 SRR5690984_4656 SRR5690984_13775 SRR5690984_15690 SRR5690986_4304 SRR5690986_5764 SRR5690986_6097 SRR5690986_10193 SRR5690987_2667 SRR5690987_8201 SRR5690987_11418 SRR5690987_12770 SRR5690994_13198 SRR5690994_13361 SRR5690994_15570 SRR5691005_5605 SRR5691005_6086 SRR5691005_6257 SRR5691005_11746 SRR5691005_11913 SRR5691013_3752 SRR5691013_3830 SRR5691013_5675 SRR5691013_7245 SRR5691013_8275 SRR5691013_8510 SRR5691013_13865 SRR5691014_5733 SRR5691014_6131 SRR5691014_6465 SRR5691014_9908 SRR5691014_11329 SRR5691014_15263 SRR5691015_4428 SRR5691015_9291 SRR5691015_14202 SRR5691021_2913 SRR5691021_5874 SRR5691021_5876 SRR5691021_8436 SRR5691021_11134 SRR5691021_11139 SRR5691021_13704 SRR5691021_13705 SRR5691021_14840 SRR5691022_2081 SRR5691022_2084 SRR5691022_2085 SRR5691022_3659 SRR5691022_3660 SRR5691022_12906 SRR5691022_13876 SRR5691023_640 SRR5691023_643 SRR5691023_788 SRR5691023_789 SRR5691023_792 SRR5691023_2171 SRR5691023_2306 SRR5691024_1247 SRR5691024_1248 SRR5691024_1249 SRR5691024_1292 SRR5691024_1293 SRR5691024_1296 SRR5691024_5313 SRR5691024_7569 SRR5691024_10463 SRR5691024_10465 SRR5691024_12018 SRR5691024_12021 SRR5691024_12470 SRR5691024_12472 SRR5691024_15520 SRR5691024_15521 SRR5691025_1956 SRR5691025_2075 SRR5691025_4846 SRR5691025_4847 SRR5691025_11942 SRR5691025_11944 SRR5691025_13750 SRR5691025_15275 SRR5691026_3951 SRR5691026_9133 SRR5691026_9134 SRR5691026_9137 SRR5691027_2272 SRR5691027_11883 SRR5691027_11885 SRR5691027_13328 SRR5691028_5507 SRR5691028_5511 SRR5691028_12571 SRR5691028_12573 SRR5691028_12956 SRR5691028_12958 SRR5691029_1750 SRR5691029_8251 SRR5691029_16097 SRR5691029_16100 SRR5691029_16508 SRR5691029_16509 SRR5690825_15455 SRR5690828_8660 SRR5690828_8662 SRR5690829_3157 SRR5690829_3158 SRR5690855_9380 SRR5690856_2543 SRR5690856_10340 SRR5690856_12031 SRR5690856_12032 SRR5690856_15497 SRR5690856_15498 SRR5690858_8637 SRR5690859_7979 SRR5690859_14195 SRR5690863_351 SRR5690864_14533 SRR5690864_14544 SRR5690876_3934 SRR5690876_14596 SRR5690877_154 SRR5690879_3281 SRR5690879_8108 SRR5690879_8111 SRR5690879_13894 SRR5690880_10753 SRR5690880_13178 SRR5690881_7232 SRR5690881_7236 SRR5690881_11470 SRR5690881_15850 SRR5690882_4972 SRR5690882_6032 SRR5690882_15955 SRR5690882_15956 SRR5690882_15957 SRR5690897_438 SRR5690899_1382 SRR5690899_1389 SRR5690899_1785 SRR5690899_1789 SRR5690899_2994 SRR5690899_2995 SRR5690901_11183 SRR5690901_13296 SRR5690923_8103 SRR5690923_10985 SRR5690923_10986 SRR5690923_10988 SRR5690929_1313 SRR5690929_16444 SRR5691005_11954 SRR5691005_14540 SRR5691013_10973 SRR5691015_4973 SRR5691021_14839 SRR5691022_3113 SRR5691022_13751 SRR5691022_13753 SRR5691023_4210 SRR5691023_4211 SRR5691024_9820 SRR5690825_4474 SRR5690825_8637 SRR5690828_9048 SRR5690856_10266 SRR5690856_12854 SRR5690858_4427 SRR5690858_4429 SRR5690858_6084 SRR5690858_6087 SRR5690858_6089 SRR5690858_7610 SRR5690859_1434 SRR5690859_15013 SRR5690863_9821 SRR5690863_13232 SRR5690876_10378 SRR5690876_15924 SRR5690879_10882 SRR5690880_10223 SRR5690881_6326 SRR5690881_6330 SRR5690881_14687 SRR5690882_3739 SRR5690882_3743 SRR5690882_12431 SRR5690897_12747 SRR5690897_12748 SRR5690897_12750 SRR5690901_3457 SRR5690901_13493 SRR5690906_12462 SRR5690906_12463 SRR5690925_1139 SRR5690925_1140 SRR5690929_820 SRR5690987_2122 SRR5691023_13478 SRR5691024_1074 SRR5691024_1078 SRR5690856_14155 SRR5690856_16359 SRR5690856_16362 SRR5690858_12962 SRR5690859_12777 SRR5690864_4685 SRR5690877_14041 SRR5690877_14043 SRR5690880_9972 SRR5690881_6073 SRR5690881_6074 SRR5690882_6348 SRR5690922_15423 SRR5690922_15424 SRR5691014_4528 SRR5691026_7089 SRR5691026_7091 SRR5690858_15455 SRR5690858_15456 SRR5690858_15458 SRR5690863_43 SRR5690881_6268 SRR5690881_6271 SRR5690882_12742 SRR5690882_12743 SRR5690906_5634 SRR5690994_9488 SRR5691027_14810 SRR5691027_14816 SRR5691027_14817 SRR5690855_11731 SRR5690856_3722 SRR5690881_12509 SRR5690882_1309 SRR5690882_1310 SRR5690882_11190 SRR5690882_11191 SRR5690882_16018 SRR5690882_16284 SRR5690882_16285 SRR5690877_11618 SRR5690877_11619 SRR5690880_7866 SRR5690880_7867 SRR5690880_10781 SRR5690880_10782 SRR5690880_10783 SRR5690897_14016 SRR5691021_995 SRR5690901_1127 SRR5690922_6811 SRR5690922_6814 SRR5691013_5869 SRR5691022_11002 SRR5691022_11003 SRR5691024_8426 SRR5691024_8427 SRR5691024_11967 SRR5690828_3826 SRR5690828_3827 SRR5690863_9642 SRR5690877_5454 SRR5690877_5455 SRR5690882_7043 SRR5691022_16666 SRR5691022_16667 SRR5690863_15514 SRR5690877_1792 SRR5690877_14352 SRR5690899_11514 SRR5690900_9322 SRR5690900_14972 SRR5690903_14767 SRR5691027_6348 SRR5690877_3770 SRR5690923_594 SRR5690923_596 SRR5690923_599 SRR5690925_7296 SRR5690931_6238 SRR5691013_11766 SRR5691026_12460 SRR5690877_1105 SRR5690881_14585 SRR5690881_14586 SRR5690882_6502 SRR5690906_14853 SRR5690906_14855 SRR5690882_3406 SRR5690882_3407 SRR5690897_2273 SRR5690929_7346 SRR5690929_7347 SRR5690929_7348 SRR5690882_10385 SRR5690898_13579 SRR5690899_12507 SRR5690929_11492 SRR5691021_3792 SRR5691023_10834 SRR5690864_7778 SRR5690864_7782 SRR5690877_3351 SRR5690880_10025 SRR5690906_10045 SRR5690829_8008 SRR5690829_8014 SRR5690864_9703 SRR5690881_12477 SRR5690931_15487 SRR5690858_11412 SRR5690858_11415 SRR5690858_14529 SRR5690902_3602 SRR5691014_12949 SRR5690900_14294 SRR5690900_14297 SRR5690906_10669 SRR5690906_10671 SRR5690906_10672 SRR5690876_2411 SRR5690880_1285 SRR5690882_15189 SRR5690897_10732 SRR5690897_12218 SRR5690876_2418 SRR5690880_4617 SRR5690880_4619 SRR5690880_4620 SRR5690925_4973 SRR5690877_14194 SRR5690877_14196 SRR5690901_7448 SRR5690901_7450 SRR5690877_9156 SRR5690877_15928 SRR5690882_13566 SRR5690899_4690 SRR5690859_8471 SRR5690859_8473 SRR5690923_10940 SRR5690923_10941 SRR5690881_5362 SRR5690881_10735 SRR5690881_10736 SRR5691029_11165 SRR5690864_3978 SRR5690881_11089 SRR5690881_11091 SRR5690881_11092 SRR5690858_4523 SRR5690858_6366 SRR5690897_14037 SRR5690880_15124 SRR5690880_15125 SRR5691024_11509 SRR5690856_3882 SRR5690856_3883 SRR5690856_3885 SRR5690876_11301 SRR5690876_11302 SRR5690882_5740 SRR5690881_5523 SRR5690881_5524 SRR5691005_307 SRR5690881_9361 SRR5690882_431 SRR5690882_8988 SRR5690876_1702 SRR5690877_13725 SRR5690877_13727 SRR5690877_10019 SRR5691024_7590 SRR5691024_7592 SRR5690877_8730 SRR5690877_8731 SRR5690880_9359 SRR5690881_7109 SRR5690901_5468 SRR5690986_1900 SRR5691021_1048 SRR5691021_1050 SRR5691021_1051 SRR5690900_10059 SRR5690900_10060 SRR5690900_10064 SRR5690825_520 SRR5690906_3107 SRR5690829_5397 SRR5690829_5398 SRR5690881_10579 SRR5691013_14031 SRR5690897_3590 SRR5690897_6496 SRR5690863_12313 SRR5690863_12317 SRR5690880_12489 SRR5691025_2659 SRR5690877_15583 SRR5690882_11488 SRR5691027_7339 SRR5691027_7411 SRR5690880_14204 SRR5690880_14206 SRR5690881_15057 SRR5690902_8248 SRR5690881_5500 SRR5691028_4855 SRR5690881_9397 SRR5690881_9398 SRR5690882_15135 SRR5690882_15136 SRR5690897_13740 SRR5690897_13743 SRR5690906_9390 SRR5691015_2230 SRR5690922_14836 SRR5690922_14838 SRR5690923_2042 SRR5690923_2043 SRR5690924_6297 SRR5690924_6298 SRR5691021_2626 SRR5691021_2627 SRR5691021_8369 SRR5691021_8371 SRR5690827_13647 SRR5690897_10122 SRR5690828_6322 SRR5690922_14556 SRR5690855_1902 SRR5690855_325 SRR5690877_9760 SRR5690858_13935 SRR5690858_15277 SRR5690859_11517 SRR5690877_8845 SRR5690864_12712 SRR5690880_6009 SRR5690859_5933 SRR5690863_6603 SRR5690864_2986 SRR5690864_4134 SRR5690901_11182 SRR5690864_9335 SRR5690876_11697 SRR5690877_288 SRR5690876_5951 SRR5690876_6922 SRR5690879_9526 SRR5690876_9042 SRR5690877_13395 SRR5690881_10835 SRR5690877_4776 SRR5690877_9375 SRR5690879_2073 SRR5690879_8774 SRR5690984_6028 SRR5690880_1232 SRR5690880_13228 SRR5690882_4650 SRR5690880_6356 SRR5690897_14017 SRR5690880_7944 SRR5690880_8072 SRR5690882_12155 SRR5690987_3361 SRR5690881_13457 SRR5690881_14827 SRR5690881_4310 SRR5690882_3784 SRR5690882_8430 SRR5690881_899 SRR5691022_132 SRR5690882_11406 SRR5690882_11953 SRR5690897_13403 SRR5691026_11273 SRR5690882_2250 SRR5690882_4615 SRR5690882_6619 SRR5690897_1166 SRR5691024_9149 SRR5690922_6287 SRR5690899_10975 SRR5690899_4195 SRR5690900_6931 SRR5691029_16099 SRR5690929_2430 SRR5690906_4214 SRR5691027_11812 SRR5691013_764 SRR5690929_11314 SRR5690929_15343 SRR5691027_4592 SRR5691025_3419 SRR5691026_15810 SRR5691029_14809 SRR5691029_9545 SRR5690828_10911 SRR5690829_13639 SRR5690902_1439 SRR5690829_930 SRR5690857_250 SRR5690877_3510 SRR5690906_14852 SRR5690856_14879 SRR5690899_2474 SRR5691026_8428 SRR5691026_8430 SRR5690856_14880 SRR5690856_14882 SRR5690881_9322 SRR5690859_14198 SRR5690859_2730 SRR5690863_11482 SRR5690876_13516 SRR5690876_13948 SRR5690877_105 SRR5690877_11266 SRR5690877_2126 SRR5690877_8228 SRR5690880_3014 SRR5690881_14656 SRR5690882_11081 SRR5691021_2623 SRR5690882_11524 SRR5690929_2619 SRR5690882_16027 SRR5690882_5744 SRR5690882_7887 SRR5690899_108 SRR5690899_9562 SRR5690900_163 SRR5690900_16797 SRR5691027_11793 SRR5690900_9079 SRR5690901_12917 SRR5690901_1628 SRR5690906_6281 SRR5690922_14839 SRR5690922_3656 SRR5690925_6260 SRR5690929_16428 SRR5690931_9732 SRR5690876_3119 SRR5690876_3118 SRR5690879_4067 SRR5690881_15085 SRR5690879_6716 SRR5691022_8999 SRR5691025_13860 SRR5691023_14923 SRR5690897_12022 SRR5690858_183 SRR5690864_11245 SRR5690863_11314 SRR5690864_630 SRR5690856_13656 SRR5690901_12582 SRR5690900_160 SRR5690857_9814 SRR5690901_8283 SRR5691025_3422 SRR5690880_289 SRR5690880_292 SRR5690876_15482 SRR5690925_9233 SRR5691027_15795 SRR5690899_3772 SRR5690899_11429 SRR5691021_13168 SRR5690877_3206 SRR5690877_3209 SRR5690877_3210 SRR5690906_14177 SRR5690881_9491 SRR5690906_14180 SRR5690906_14820 SRR5690906_14821 SRR5690929_7570 SRR5690929_7571 SRR5690929_7572 SRR5690857_7674 SRR5690857_7677 SRR5690877_12857 SRR5690859_3889 SRR5690882_9022 SRR5690882_9023 SRR5691026_11516 SRR5690987_2336 SRR5690923_14688 SRR5691005_14489 SRR5690983_6323 SRR5690994_3909 SRR5690994_6546 SRR5690923_14689 SRR5691013_3537 SRR5691027_14062 SRR5690858_14773 SRR5690900_15623 SRR5690901_2162 SRR5690983_3043 SRR5690985_6532 SRR5690986_5132 SRR5691005_10360 SRR5691013_3859 SRR5691027_14064 SRR5690858_2115 SRR5690983_13927 SRR5690904_5255 SRR5690922_10461 SRR5690906_10615 SRR5690923_2953 SRR5690924_7069 SRR5690825_15850 SRR5690900_6908 SRR5690901_10714 SRR5690901_11998 SRR5690901_14649 SRR5690906_685 SRR5690924_11751 SRR5690924_8910 SRR5690924_8912 SRR5690924_8913 SRR5690984_5884 SRR5690858_2117 SRR5690906_8137 SRR5691029_1349 SRR5691023_14733 SRR5691025_7106 SRR5691025_7108 SRR5690906_4472 SRR5690906_4476 SRR5690922_10462 SRR5690922_10463 SRR5690906_10616 SRR5690923_2954 SRR5690924_7070 SRR5690924_7295 SRR5690923_6481 SRR5690983_11521 SRR5691029_14952 SRR5690877_9721 SRR5690900_7433 SRR5690922_10291 SRR5690925_14458 SRR5690924_7297 SRR5691027_6073 SRR5691027_6074 SRR5690923_6482 SRR5690923_6484 SRR5691025_14919 SRR5691029_14954 SRR5690864_10895 SRR5690906_15414 SRR5690864_14277 SRR5690901_2887 SRR5690906_4477 SRR5690907_4305 SRR5690929_7288 SRR5691014_13974 SRR5691014_13735 SRR5691014_15008 SRR5691021_2263 SRR5691021_448 SRR5691026_13811 SRR5691022_15495 SRR5691028_3315 SRR5690901_6532 SRR5690924_9525 SRR5690906_3564 SRR5690924_9529 SRR5691014_4704 SRR5691023_13814 SRR5691026_8841 SRR5691027_4046 SRR5690901_3528 SRR5690925_14852 SRR5691024_14899 SRR5691026_2287 SRR5691027_4047 SRR5690897_13816 SRR5690876_12856 SRR5690897_16474 SRR5690897_16479 SRR5690901_1979 SRR5691014_8811 SRR5691022_7377 SRR5690897_13819 SRR5690901_15474 SRR5691026_989 SRR5691026_992 SRR5691029_16455 SRR5691029_16457 SRR5691029_16458 SRR5690859_15651 SRR5690983_6320 SRR5691026_6619 SRR5690859_9416 SRR5690859_9421 SRR5690984_15537 SRR5691027_10259 SRR5690899_1101 SRR5690984_10600 SRR5690924_12799 SRR5690924_12800 SRR5690924_12803 SRR5690929_7853 SRR5690931_1225 SRR5690984_15820 SRR5691023_4140 SRR5690983_10200 SRR5691023_4144 SRR5691023_4141 SRR5690829_13287 SRR5690857_2619 SRR5690863_9535 SRR5690881_15062 SRR5690924_1407 SRR5691013_3395 SRR5690831_3465 SRR5690856_769 SRR5690906_3843 SRR5690923_15600 SRR5690924_7428 SRR5690983_6784 SRR5690983_7475 SRR5690983_7933 SRR5690983_8380 SRR5690985_10450 SRR5691005_11304 SRR5691021_8793 SRR5690831_3457 SRR5690859_624 SRR5690859_625 SRR5690859_629 SRR5691021_5245 SRR5690857_2621 SRR5691022_14046 SRR5691015_248 SRR5690924_9579 SRR5690924_1412 SRR5691013_3396 SRR5690856_15976 SRR5690881_15061 SRR5690904_9085 SRR5690929_9412 SRR5691013_3536 SRR5691013_8856 SRR5691027_6511 SRR5690906_3495 SRR5691005_6557 SRR5690983_13056 SRR5690924_9215 SRR5691025_7049 SRR5691025_7052 SRR5690924_9216 SRR5691025_7050 SRR5690825_12370 SRR5690825_12366 SRR5690827_7856 SRR5690827_7861 SRR5690827_7862 SRR5690898_6418 SRR5690931_14917 SRR5691025_6838 SRR5690827_7858 SRR5690898_2038 SRR5690898_13770 SRR5690898_15707 SRR5690899_2318 SRR5690899_4220 SRR5691005_5645 SRR5690898_1416 SRR5691013_2559 SRR5691025_10404 SRR5690828_7043 SRR5690907_6714 SRR5691022_388 SRR5690828_7046 SRR5690904_11339 SRR5690907_6777 SRR5690922_12772 SRR5690858_6128 SRR5690863_16386 SRR5690900_9520 SRR5690899_4273 SRR5690903_10344 SRR5690903_8576 SRR5690904_9005 SRR5690907_7577 SRR5690931_570 SRR5690986_4542 SRR5691005_4120 SRR5691024_5665 SRR5691024_5667 SRR5690904_3311 SRR5690931_10309 SRR5690986_62 SRR5690863_16388 SRR5690931_11903 SRR5690898_3916 SRR5690904_10268 SRR5690898_12281 SRR5690898_3122 SRR5690902_11164 SRR5690902_4081 SRR5690903_13409 SRR5690904_15792 SRR5690904_5284 SRR5690904_5954 SRR5690931_10015 SRR5690931_5752 SRR5690931_9841 SRR5690985_3860 SRR5690931_1016 SRR5690994_8754 SRR5691024_2534 SRR5690827_675 SRR5690855_2885 SRR5690882_12007 SRR5690922_11228 SRR5690897_10851 SRR5690902_13292 SRR5690827_677 SRR5690880_14411 SRR5690903_12858 SRR5690882_12010 SRR5690922_11231 SRR5690864_8000 SRR5690855_16585 SRR5690906_5850 SRR5690929_9958 SRR5691013_1884 SRR5690858_969 SRR5690858_970 SRR5690858_971 SRR5691022_4015 SRR5691026_4760 SRR5690877_4708 SRR5690897_15511 SRR5691027_7713 SRR5691026_4761 SRR5690877_6624 SRR5690858_4338 SRR5690829_4083 SRR5690901_13619 SRR5690901_15 SRR5690901_8814 SRR5690906_25 SRR5690859_6188 SRR5690859_6190 SRR5690881_332 SRR5690881_334 SRR5690901_14 SRR5690901_3998 SRR5690901_4000 SRR5690906_24 SRR5691005_7642 SRR5690829_4084 SRR5690901_13620 SRR5690897_1756 SRR5691013_13331 SRR5690899_16541 SRR5690899_16543 SRR5690901_5141 SRR5690906_4110 SRR5690983_3199 SRR5691005_15576 SRR5691005_7417 SRR5691013_13949 SRR5691013_13951 SRR5691013_6201 SRR5691014_13270 SRR5691021_3131 SRR5691029_10688 SRR5691029_128 SRR5690906_3539 SRR5691005_15562 SRR5691013_16055 SRR5691026_10319 SRR5691026_10320 SRR5691026_13203 SRR5691027_1734 SRR5691027_1738 SRR5691005_2892 SRR5690882_16098 SRR5690881_12167 SRR5690881_12168 SRR5690897_10332 SRR5690924_5373 SRR5691025_4555 SRR5691025_4558 SRR5690856_9761 SRR5690924_3143 SRR5690901_12031 SRR5690923_11191 SRR5690858_246 SRR5690877_1736 SRR5690882_15334 SRR5690899_8555 SRR5690901_6899 SRR5690923_746 SRR5691025_5962 SRR5691026_15174 SRR5690857_1518 SRR5690857_876 SRR5690857_8993 SRR5690864_5961 SRR5690877_12177 SRR5690881_14868 SRR5690881_973 SRR5690882_5415 SRR5690901_3760 SRR5690923_16002 SRR5690923_6182 SRR5690925_2698 SRR5690925_5954 SRR5690929_32 SRR5691025_15582 SRR5691026_10579 SRR5690857_15518 SRR5690857_8994 SRR5690859_4838 SRR5690881_14867 SRR5690897_1519 SRR5690897_15698 SRR5690899_8551 SRR5690900_1395 SRR5690901_11463 SRR5690901_1291 SRR5690901_4103 SRR5690901_9607 SRR5690903_11693 SRR5690904_11139 SRR5690904_14142 SRR5690906_15114 SRR5690922_6023 SRR5690923_10164 SRR5690923_1147 SRR5690923_749 SRR5690925_15370 SRR5690983_11167 SRR5690983_8815 SRR5690984_14809 SRR5690986_1424 SRR5690994_14621 SRR5690994_8810 SRR5691005_10 SRR5691013_10483 SRR5691021_1232 SRR5691021_14998 SRR5691021_14999 SRR5691022_4018 SRR5691025_3005 SRR5691025_5965 SRR5691026_4407 SRR5691026_8360 SRR5691027_8314 SRR5690856_9763 SRR5690857_5438 SRR5690857_5441 SRR5690859_6014 SRR5690863_13289 SRR5690897_10641 SRR5690897_10642 SRR5690897_10643 SRR5690900_1401 SRR5690900_1404 SRR5690902_815 SRR5690987_4133 SRR5690994_8808 SRR5691014_4782 SRR5691025_6421 SRR5691026_3852 SRR5691026_8357 SRR5691026_8358 SRR5690924_3145 SRR5690924_13333 SRR5690924_13334 SRR5691021_2262 SRR5691026_8840 SRR5691026_8846 SRR5690901_12032 SRR5690929_10674 SRR5690929_10675 SRR5690984_9562 SRR5690923_11192 SRR5690923_11193 SRR5690923_11194 SRR5690983_8846 SRR5691013_1910 SRR5691021_1237 SRR5690877_1739 SRR5691022_4426 SRR5690882_15335 SRR5690929_15127 SRR5690901_4102 SRR5690983_3775 SRR5690901_6900 SRR5690901_6901 SRR5690923_751 SRR5691015_15560 SRR5691026_9262 SRR5691026_9264 SRR5691026_15176 SRR5691026_15177 SRR5690857_1522 SRR5690857_877 SRR5691015_2898 SRR5690864_5966 SRR5690877_12178 SRR5690881_14869 SRR5690881_975 SRR5690882_5416 SRR5690901_3762 SRR5690923_16003 SRR5690923_6184 SRR5690925_2700 SRR5690925_5955 SRR5690929_33 SRR5691025_15586 SRR5691026_10580 SRR5691005_3531 SRR5690899_6706 SRR5690906_14864 SRR5690829_15136 SRR5690906_4979 SRR5690923_14522 SRR5690924_14513 SRR5690984_13285 SRR5691005_1672 SRR5691013_10906 SRR5691023_12610 SRR5691023_8644 SRR5690899_6708 SRR5691027_14026 SRR5690876_5734 SRR5690898_13940 SRR5690906_4359 SRR5690863_11709 SRR5690922_16534 SRR5691029_9177 SRR5690863_11713 SRR5690922_16537 SRR5690855_12719 SRR5690858_12257 SRR5690829_5190 SRR5690984_7115 SRR5691014_12210 SRR5690829_14924 SRR5690877_4303 SRR5690902_13536 SRR5690987_10801 SRR5691025_9611 SRR5690856_1462 SRR5690856_1463 SRR5690857_1415 SRR5690857_1416 SRR5690863_2009 SRR5690881_12179 SRR5690897_11979 SRR5691005_7226 SRR5691013_9587 SRR5691013_10390 SRR5690859_4845 SRR5690859_4846 SRR5690925_1577 SRR5690984_14155 SRR5690829_5191 SRR5691022_7575 SRR5691014_12212 SRR5690829_11479 SRR5690829_14796 SRR5690825_14102 SRR5690829_12537 SRR5691021_13166 SRR5691027_15746 SRR5690829_12536 SRR5690829_12538 SRR5690900_8158 SRR5690902_16169 SRR5691014_11959 SRR5690983_14455 SRR5690900_15563 SRR5690858_11293 SRR5690907_9362 SRR5691021_6643 SRR5690900_15565 SRR5691014_14680 SRR5690901_13757 SRR5690924_5993 SRR5691013_1150 SRR5691014_13356 SRR5691026_2291 SRR5690856_12890 SRR5690901_8889 SRR5690906_6684 SRR5690923_8603 SRR5690863_1176 SRR5690924_8326 SRR5690863_3538 SRR5690857_10533 SRR5690876_4831 SRR5690855_5723 SRR5690906_2233 SRR5690922_5578 SRR5690882_3470 SRR5690882_5789 SRR5690925_6083 SRR5691014_12431 SRR5690829_2412 SRR5690855_5724 SRR5690855_9181 SRR5690858_2758 SRR5690858_4023 SRR5690859_1174 SRR5690863_10723 SRR5690863_4561 SRR5690863_4566 SRR5690882_13709 SRR5690882_13710 SRR5690897_13636 SRR5690900_11633 SRR5690906_1354 SRR5690929_2508 SRR5690983_15208 SRR5690987_5101 SRR5690994_11618 SRR5691014_10874 SRR5691014_14106 SRR5691015_11677 SRR5691021_388 SRR5691025_12503 SRR5691027_5726 SRR5690855_5725 SRR5690856_7016 SRR5690857_8836 SRR5690877_14109 SRR5690899_7640 SRR5690899_7646 SRR5690929_7322 SRR5691023_3351 SRR5691027_13090 SRR5690906_2237 SRR5690906_3562 SRR5690906_3563 SRR5690922_5579 SRR5690922_5580 SRR5691026_15033 SRR5690882_5791 SRR5690925_6086 SRR5691025_2404 SRR5690857_5114 SRR5690856_14420 SRR5690856_13041 SRR5690856_14421 SRR5690863_8082 SRR5690984_9141 SRR5690994_2604 SRR5691005_12729 SRR5691013_13777 SRR5691013_2216 SRR5691022_6088 SRR5691027_10622 SRR5690901_9603 SRR5690855_9178 SRR5690994_669 SRR5690901_9604 SRR5690857_666 SRR5690859_5581 SRR5690923_12998 SRR5690899_15848 SRR5690923_13383 SRR5691029_7133 SRR5690924_2494 SRR5690859_6201 SRR5691022_4093 SRR5691028_15566 SRR5691029_10847 SRR5690857_3684 SRR5690897_15512 SRR5690906_15081 SRR5690876_6503 SRR5690855_8278 SRR5690867_9876 SRR5690882_15296 SRR5690882_8813 SRR5690883_7998 SRR5690884_5357 SRR5690884_9737 SRR5690884_9739 SRR5690906_1286 SRR5690906_15177 SRR5690906_9605 SRR5690880_4595 SRR5690882_8464 SRR5690884_12369 SRR5690906_1983 SRR5690906_7612 SRR5690906_7613 SRR5690876_12860 SRR5690906_15927 SRR5691021_14996 SRR5691026_13808 SRR5690897_12393 SRR5690898_5250 SRR5691029_5225 SRR5690858_5743 SRR5690877_12440 SRR5690900_13307 SRR5690858_3893 SRR5690984_13534 SRR5690906_2855 SRR5691025_8022 SRR5690862_9143 SRR5690870_11994 SRR5691029_9145 SRR5690825_12821 SRR5691029_7541 SRR5690882_12330 SRR5690900_7485 SRR5690877_6485 SRR5690989_5725 SRR5690989_5906 SRR5691021_14187 SRR5690873_8253 SRR5690821_3579 SRR5690824_4688 SRR5690824_9717 SRR5690858_15096 SRR5691024_4687 SRR5690830_14659 SRR5690862_2108 SRR5690914_11762 SRR5690944_12147 SRR5690830_3703 SRR5690863_15447 SRR5690861_13870 SRR5690939_9789 SRR5690989_14574 SRR5691024_380 SRR5690832_4571 SRR5690984_11643 SRR5690857_10077 SRR5690990_485 SRR5690830_16 SRR5690989_1608 SRR5690990_487 SRR5690823_803 SRR5690861_15148 SRR5690909_790 SRR5690909_8342 SRR5691021_6773 SRR5690902_11963 SRR5690937_4643 SRR5690990_14973 SRR5690820_4870 SRR5690820_4871 SRR5690943_5232 SRR5690983_12825 SRR5691026_1765 SRR5691026_1770 SRR5690861_1101 SRR5690909_1954 SRR5691007_2773 SRR5690820_15612 SRR5690819_9952 SRR5690821_2667 SRR5690820_5617 SRR5690822_8827 SRR5690924_6644 SRR5690822_5342 SRR5690859_5797 SRR5690873_8361 SRR5690990_15178 SRR5690823_3094 SRR5690823_5906 SRR5690830_19 SRR5690873_297 SRR5690939_8557 SRR5690981_13263 SRR5690989_2721 SRR5690990_12653 SRR5690823_6170 SRR5690824_993 SRR5690830_4311 SRR5690830_7012 SRR5690861_3 SRR5690862_1426 SRR5690868_2276 SRR5690873_5008 SRR5690873_8358 SRR5690873_8549 SRR5690873_9115 SRR5690908_10439 SRR5690909_9407 SRR5690924_6972 SRR5690937_6391 SRR5690981_8545 SRR5690988_14644 SRR5690989_3980 SRR5690990_10885 SRR5690990_15130 SRR5690990_15524 SRR5690990_5847 SRR5690990_6854 SRR5691007_11408 SRR5691007_11770 SRR5691007_6663 SRR5691009_12220 SRR5691009_5407 SRR5691010_5752 SRR5691010_727 SRR5691016_14648 SRR5691016_1990 SRR5691016_7677 SRR5691016_7868 SRR5690821_8355 SRR5690821_8356 SRR5690821_8357 SRR5690821_8359 SRR5690822_1998 SRR5690824_3064 SRR5690824_3067 SRR5690824_4310 SRR5690824_7174 SRR5690824_8203 SRR5690824_8532 SRR5690830_7932 SRR5690830_10968 SRR5690830_10970 SRR5690834_16448 SRR5690873_5441 SRR5690873_5444 SRR5690909_10557 SRR5690981_5321 SRR5690989_212 SRR5690989_213 SRR5690989_6662 SRR5690989_6663 SRR5690990_275 SRR5690990_276 SRR5690990_9527 SRR5690990_9530 SRR5690990_13389 SRR5690820_15429 SRR5690830_1426 SRR5690830_14439 SRR5690830_14440 SRR5690861_8286 SRR5690909_12480 SRR5690937_3903 SRR5690981_7175 SRR5690981_7176 SRR5690988_14645 SRR5690988_14646 SRR5690990_12638 SRR5690990_12640 SRR5691010_5677 SRR5690821_2668 SRR5690821_10232 SRR5690823_553 SRR5690823_14745 SRR5690823_14748 SRR5690826_5184 SRR5690830_10106 SRR5690830_11537 SRR5690862_15397 SRR5690873_3392 SRR5690873_3394 SRR5690990_5846 SRR5690990_5848 SRR5690990_10527 SRR5690824_994 SRR5690826_9928 SRR5690826_9929 SRR5690832_4703 SRR5690908_13454 SRR5690937_4936 SRR5690981_6390 SRR5690990_6485 SRR5690990_14976 SRR5691007_8337 SRR5690824_1619 SRR5690824_1623 SRR5690831_11571 SRR5690831_11575 SRR5690981_8541 SRR5690981_8544 SRR5691009_12765 SRR5690924_6647 SRR5690924_13569 SRR5690939_1728 SRR5691012_1162 SRR5691014_2898 SRR5690822_5343 SRR5690822_5344 SRR5690955_7341 SRR5690955_7347 SRR5690873_8364 SRR5690873_8366 SRR5690990_15179 SRR5690990_15180 SRR5690823_3095 SRR5690823_5907 SRR5690873_5006 SRR5690873_301 SRR5690939_8563 SRR5690981_13266 SRR5690989_2722 SRR5690990_12655 SRR5690873_12966 SRR5690909_10982 SRR5690937_5792 SRR5691024_14642 SRR5690858_13207 SRR5690859_4453 SRR5690994_13609 SRR5690860_9076 SRR5690990_5548 SRR5690900_16382 SRR5690824_14719 SRR5690855_11234 SRR5690856_2374 SRR5690873_12950 SRR5690873_13356 SRR5690824_1783 SRR5690989_7621 SRR5690873_14180 SRR5690939_12082 SRR5690855_8112 SRR5690989_12853 SRR5690860_5663 SRR5690860_6441 SRR5690861_14882 SRR5691016_5149 SRR5690863_5510 SRR5690873_13140 SRR5690915_6347 SRR5691011_9842 SRR5690945_7171 SRR5690990_7221 SRR5691016_2308 SRR5691021_13924 SRR5690908_12349 SRR5690909_14847 SRR5690821_3937 SRR5691021_10445 SRR5690821_6194 SRR5690834_2878 SRR5690823_8129 SRR5691016_6425 SRR5690824_11154 SRR5690831_10610 SRR5690860_15595 SRR5690939_4354 SRR5690824_9780 SRR5690990_3866 SRR5690990_5455 SRR5690990_7086 SRR5690826_7115 SRR5690834_10648 SRR5691016_10122 SRR5690873_60 SRR5690909_10725 SRR5690989_11129 SRR5690990_4418 SRR5690831_7362 SRR5691022_12636 SRR5690900_13574 SRR5690832_12184 SRR5690834_6885 SRR5690821_15395 SRR5690834_5103 SRR5690862_15168 SRR5690916_1544 SRR5690924_10705 SRR5690823_13628 SRR5690945_1851 SRR5690981_7062 SRR5691026_286 SRR5690831_3850 SRR5690861_5130 SRR5690863_14692 SRR5690824_9384 SRR5691007_8401 SRR5690981_6908 SRR5690988_13777 SRR5691016_15351 SRR5691006_2513 SRR5691029_11859 SRR5690829_14905 SRR5690834_2563 SRR5690834_2527 SRR5690834_8398 SRR5690876_10962 SRR5690877_11237 SRR5690859_15857 SRR5690829_13144 SRR5690990_2351 SRR5690929_6671 SRR5690897_15755 SRR5690858_8923 SRR5690881_13826 SRR5690901_1205 SRR5690857_9237 SRR5690858_10982 SRR5690877_2632 SRR5690929_7551 SRR5690829_8669 SRR5691013_6058 SRR5690857_4474 SRR5690825_9536 SRR5690857_14650 SRR5690983_15623 SRR5690924_3666 SRR5690858_6787 SRR5690830_11580 SRR5690942_2707 SRR5690867_8958 SRR5691013_8216 SRR5690897_1862 SRR5690819_9385 SRR5690859_13592 SRR5690867_4527 SRR5690874_3867 SRR5690870_11366 SRR5690929_6646 SRR5690897_10432 SRR5690858_9321 SRR5690898_6677 SRR5690903_14267 SRR5690855_8299 SRR5690984_5137 SRR5690825_8779 SRR5690881_1008 SRR5690882_5101 SRR5690987_13751 SRR5690924_3147 SRR5691028_4885 SRR5691028_8595 SRR5690828_15141 SRR5690906_3885 SRR5690829_2237 SRR5690858_5160 SRR5690863_15232 SRR5690906_11345 SRR5690825_185 SRR5691029_1699 SRR5690922_14731 SRR5690931_7813 SRR5690856_16022 SRR5690859_12055 SRR5690901_5332 SRR5691022_16247 SRR5690923_8335 SRR5690858_15586 SRR5690863_15153 SRR5690864_5819 SRR5690876_14983 SRR5690877_8193 SRR5690880_2085 SRR5690882_2096 SRR5690922_10354 SRR5690882_11918 SRR5691028_776 SRR5690858_15587 SRR5690897_15225 SRR5690859_12490 SRR5691022_2617 SRR5690828_13266 SRR5690904_3917 SRR5690859_4304 SRR5691028_6118 SRR5691029_3919 SRR5690829_7231 SRR5690902_3756 SRR5690856_10560 SRR5690922_16398 SRR5690923_6880 SRR5690929_7543 SRR5690923_3866 SRR5690902_3757 SRR5690994_13166 SRR5691015_14464 SRR5690856_10561 SRR5690903_6784 SRR5690922_16401 SRR5690922_16406 SRR5690923_6881 SRR5691029_3920 SRR5690898_10243 SRR5690855_12465 SRR5690906_603 SRR5690864_12489 SRR5690903_10747 SRR5691029_7882 SRR5690856_5856 SRR5690994_4379 SRR5690863_16287 SRR5690922_1191 SRR5690864_8856 SRR5690863_1549 SRR5690864_8854 SRR5690906_12622 SRR5690985_8412 SRR5690987_9817 SRR5690899_14223 SRR5690899_14226 SRR5690899_14228 SRR5690863_1557 SRR5690922_700 SRR5690899_14984 SRR5690903_1073 SRR5690825_184 SRR5690825_1249 SRR5690825_14960 SRR5690825_7846 SRR5690825_8076 SRR5690829_4300 SRR5690828_15140 SRR5690829_3410 SRR5690855_12357 SRR5690858_10574 SRR5690856_13583 SRR5690898_4818 SRR5690903_4013 SRR5690829_11773 SRR5690829_2337 SRR5690876_12724 SRR5690876_15193 SRR5690863_7855 SRR5690923_3915 SRR5690827_11796 SRR5690829_9195 SRR5690863_14132 SRR5690827_363 SRR5690864_9654 SRR5690904_834 SRR5690829_11949 SRR5690855_3482 SRR5690857_3064 SRR5690857_5758 SRR5690859_16318 SRR5690879_245 SRR5690897_10046 SRR5690904_277 SRR5690904_3048 SRR5690907_11624 SRR5690984_4648 SRR5690825_7216 SRR5690827_2856 SRR5690828_10189 SRR5690828_10913 SRR5690828_13961 SRR5690828_7383 SRR5690855_11604 SRR5690855_11766 SRR5690855_15046 SRR5690856_13591 SRR5690858_1875 SRR5690859_9105 SRR5690863_11221 SRR5690863_15233 SRR5690864_14502 SRR5690864_3697 SRR5690876_13885 SRR5690876_2152 SRR5690879_10697 SRR5690879_2138 SRR5690879_9253 SRR5690880_4601 SRR5690827_12153 SRR5690827_16463 SRR5690827_500 SRR5690828_10250 SRR5690828_7697 SRR5690829_3563 SRR5690855_10162 SRR5690855_10899 SRR5690855_12361 SRR5690855_9678 SRR5690856_10514 SRR5690856_14110 SRR5690856_5693 SRR5690857_3152 SRR5690858_10660 SRR5690859_2794 SRR5690864_15537 SRR5690876_12294 SRR5690877_13841 SRR5690877_5008 SRR5690877_7253 SRR5690880_11566 SRR5690881_11278 SRR5690897_7668 SRR5690898_12677 SRR5690898_6 SRR5690900_10687 SRR5690900_16477 SRR5690903_1482 SRR5690904_13604 SRR5690906_13009 SRR5690929_2500 SRR5691015_913 SRR5691025_14311 SRR5691026_12143 SRR5691028_5033 SRR5690825_6773 SRR5690827_11001 SRR5690827_3422 SRR5690827_3480 SRR5690828_6048 SRR5690829_1060 SRR5690829_12689 SRR5690829_1708 SRR5690829_9204 SRR5690855_1578 SRR5690855_16089 SRR5690855_2338 SRR5690855_3791 SRR5690855_7302 SRR5690856_2329 SRR5690856_5465 SRR5690856_8326 SRR5690857_97 SRR5690858_13651 SRR5690858_768 SRR5690859_2056 SRR5690859_3029 SRR5690859_3179 SRR5690859_470 SRR5690859_7125 SRR5690859_9314 SRR5690863_1121 SRR5690863_6428 SRR5690863_9110 SRR5690864_1186 SRR5690864_2009 SRR5690864_2083 SRR5690864_2433 SRR5690864_8721 SRR5690864_9593 SRR5690876_12401 SRR5690877_3077 SRR5690877_7302 SRR5690879_14578 SRR5690880_11418 SRR5690880_2187 SRR5690880_2822 SRR5690881_1012 SRR5690881_643 SRR5690881_9180 SRR5690882_13045 SRR5690897_10817 SRR5690897_208 SRR5690897_4925 SRR5690897_6959 SRR5690897_7478 SRR5690898_11422 SRR5690898_12592 SRR5690898_15781 SRR5690898_905 SRR5690899_3234 SRR5690899_5474 SRR5690900_16769 SRR5690901_8723 SRR5690901_9871 SRR5690902_11246 SRR5690902_11949 SRR5690902_8930 SRR5690903_10748 SRR5690903_10772 SRR5690903_116 SRR5690903_15959 SRR5690903_6104 SRR5690904_1224 SRR5690904_7338 SRR5690904_7894 SRR5690904_8942 SRR5690906_11090 SRR5690906_12951 SRR5690907_1309 SRR5690907_6942 SRR5690923_1501 SRR5690929_4273 SRR5690929_8894 SRR5690931_6535 SRR5690983_1838 SRR5690987_3690 SRR5690994_37 SRR5691021_12044 SRR5691022_15546 SRR5691022_1563 SRR5691022_3815 SRR5691023_10783 SRR5691024_13375 SRR5691024_16212 SRR5691024_1809 SRR5691025_2029 SRR5691025_4367 SRR5691026_11709 SRR5691028_13908 SRR5691028_1609 SRR5691028_6967 SRR5691028_876 SRR5690825_14347 SRR5690825_15108 SRR5690825_8776 SRR5690827_10772 SRR5690827_11432 SRR5690827_11795 SRR5690827_12559 SRR5690827_13338 SRR5690827_16400 SRR5690827_1796 SRR5690827_7329 SRR5690828_10793 SRR5690828_10796 SRR5690828_12930 SRR5690828_1477 SRR5690828_15527 SRR5690828_15528 SRR5690828_16732 SRR5690828_3250 SRR5690828_5339 SRR5690829_1902 SRR5690829_8443 SRR5690829_8444 SRR5690831_7778 SRR5690832_10686 SRR5690855_11400 SRR5690855_11747 SRR5690855_12239 SRR5690855_13421 SRR5690855_13427 SRR5690855_13433 SRR5690855_13686 SRR5690855_13999 SRR5690855_15229 SRR5690855_16188 SRR5690855_1859 SRR5690855_3475 SRR5690855_4128 SRR5690855_4199 SRR5690855_5395 SRR5690855_6169 SRR5690855_6172 SRR5690855_621 SRR5690855_6381 SRR5690855_7305 SRR5690855_7984 SRR5690855_8692 SRR5690855_888 SRR5690855_8924 SRR5690855_8929 SRR5690855_8934 SRR5690855_9638 SRR5690855_9672 SRR5690855_9675 SRR5690855_98 SRR5690856_10452 SRR5690856_11175 SRR5690856_13499 SRR5690856_14258 SRR5690856_14350 SRR5690856_1825 SRR5690856_4658 SRR5690856_5630 SRR5690857_10881 SRR5690857_11365 SRR5690857_13630 SRR5690857_2017 SRR5690857_4897 SRR5690857_5449 SRR5690857_6550 SRR5690857_6551 SRR5690857_7496 SRR5690857_8719 SRR5690857_89 SRR5690857_95 SRR5690858_10061 SRR5690858_10062 SRR5690858_15978 SRR5690858_1632 SRR5690858_2763 SRR5690858_28 SRR5690858_33 SRR5690858_540 SRR5690858_9433 SRR5690858_9565 SRR5690859_12353 SRR5690859_14121 SRR5690859_14281 SRR5690859_15223 SRR5690859_15287 SRR5690859_15579 SRR5690859_15824 SRR5690859_16189 SRR5690859_16322 SRR5690859_16331 SRR5690859_5748 SRR5690859_8884 SRR5690859_9315 SRR5690863_15229 SRR5690863_1847 SRR5690863_3625 SRR5690863_4149 SRR5690863_4865 SRR5690863_5630 SRR5690863_62 SRR5690863_6705 SRR5690863_6714 SRR5690863_6944 SRR5690863_8939 SRR5690863_9978 SRR5690864_11045 SRR5690864_11605 SRR5690864_12308 SRR5690864_12892 SRR5690864_12896 SRR5690864_14177 SRR5690864_14500 SRR5690864_15077 SRR5690864_15162 SRR5690864_1529 SRR5690864_15531 SRR5690864_15893 SRR5690864_2430 SRR5690864_3283 SRR5690864_3379 SRR5690864_3381 SRR5690864_39 SRR5690864_40 SRR5690864_4168 SRR5690864_4418 SRR5690864_5002 SRR5690864_5361 SRR5690864_589 SRR5690864_6089 SRR5690864_6393 SRR5690864_7069 SRR5690864_7093 SRR5690864_7283 SRR5690864_7286 SRR5690864_7937 SRR5690864_8664 SRR5690864_9073 SRR5690864_9656 SRR5690864_9756 SRR5690876_12212 SRR5690876_14982 SRR5690876_15192 SRR5690876_1572 SRR5690876_1710 SRR5690876_3438 SRR5690876_5150 SRR5690876_5970 SRR5690876_8601 SRR5690876_9011 SRR5690877_13141 SRR5690877_13898 SRR5690877_15266 SRR5690877_15267 SRR5690877_1643 SRR5690877_1648 SRR5690877_3469 SRR5690877_3470 SRR5690877_4817 SRR5690877_5146 SRR5690877_7750 SRR5690877_8194 SRR5690877_8225 SRR5690877_9718 SRR5690879_12313 SRR5690879_15000 SRR5690879_15517 SRR5690879_551 SRR5690879_5836 SRR5690879_8345 SRR5690879_9252 SRR5690880_10277 SRR5690880_10604 SRR5690880_10777 SRR5690880_12107 SRR5690880_14397 SRR5690880_14747 SRR5690880_2320 SRR5690880_3167 SRR5690880_4358 SRR5690880_5497 SRR5690880_6104 SRR5690881_10133 SRR5690881_10393 SRR5690881_12 SRR5690881_1304 SRR5690881_1506 SRR5690881_15217 SRR5690881_16115 SRR5690881_3284 SRR5690881_3285 SRR5690881_4248 SRR5690881_6161 SRR5690881_8295 SRR5690881_8337 SRR5690881_9243 SRR5690882_103 SRR5690882_10945 SRR5690882_11645 SRR5690882_11647 SRR5690882_12715 SRR5690882_13044 SRR5690882_15388 SRR5690882_15441 SRR5690882_1772 SRR5690882_2097 SRR5690882_2541 SRR5690882_5103 SRR5690882_6945 SRR5690882_9620 SRR5690897_10815 SRR5690897_11993 SRR5690897_1319 SRR5690897_13876 SRR5690897_1413 SRR5690897_14374 SRR5690897_14446 SRR5690897_14656 SRR5690897_14892 SRR5690897_210 SRR5690897_3483 SRR5690897_3965 SRR5690897_6843 SRR5690897_6846 SRR5690897_976 SRR5690898_13017 SRR5690898_14742 SRR5690898_1540 SRR5690898_15699 SRR5690898_4987 SRR5690898_5682 SRR5690898_9895 SRR5690899_13016 SRR5690899_13024 SRR5690899_15027 SRR5690899_161 SRR5690899_2501 SRR5690899_2932 SRR5690899_5460 SRR5690899_5504 SRR5690899_9246 SRR5690900_10127 SRR5690900_12277 SRR5690900_14566 SRR5690900_16774 SRR5690900_5619 SRR5690900_5851 SRR5690900_6560 SRR5690900_6924 SRR5690900_846 SRR5690900_8935 SRR5690900_9643 SRR5690900_970 SRR5690901_10052 SRR5690901_11747 SRR5690901_12420 SRR5690901_12574 SRR5690901_14112 SRR5690901_14371 SRR5690901_14830 SRR5690901_14831 SRR5690901_15670 SRR5690901_15671 SRR5690901_1767 SRR5690901_2867 SRR5690901_3780 SRR5690901_4190 SRR5690901_4709 SRR5690901_5104 SRR5690901_5329 SRR5690901_5635 SRR5690901_7248 SRR5690901_7609 SRR5690901_8701 SRR5690901_8722 SRR5690901_9671 SRR5690902_10482 SRR5690902_15069 SRR5690902_15632 SRR5690902_16077 SRR5690902_3868 SRR5690902_5595 SRR5690902_7938 SRR5690902_7944 SRR5690902_7945 SRR5690902_8959 SRR5690902_9006 SRR5690903_10272 SRR5690903_11092 SRR5690903_11477 SRR5690903_12340 SRR5690903_13160 SRR5690903_13382 SRR5690903_13765 SRR5690903_14968 SRR5690903_15340 SRR5690903_15658 SRR5690903_2217 SRR5690903_2572 SRR5690903_2871 SRR5690903_4931 SRR5690903_5325 SRR5690903_6760 SRR5690903_6937 SRR5690903_8184 SRR5690903_8197 SRR5690903_955 SRR5690903_9751 SRR5690904_10437 SRR5690904_11328 SRR5690904_11899 SRR5690904_14167 SRR5690904_14687 SRR5690904_14688 SRR5690904_15134 SRR5690904_187 SRR5690904_2661 SRR5690904_396 SRR5690904_7188 SRR5690904_7983 SRR5690904_8431 SRR5690904_9287 SRR5690904_942 SRR5690906_10534 SRR5690906_11087 SRR5690906_12287 SRR5690906_14175 SRR5690906_15586 SRR5690906_15857 SRR5690906_15921 SRR5690906_2264 SRR5690906_2496 SRR5690906_4252 SRR5690906_4253 SRR5690906_4603 SRR5690906_5249 SRR5690906_5814 SRR5690906_8978 SRR5690907_12965 SRR5690907_13542 SRR5690907_14069 SRR5690907_15734 SRR5690907_473 SRR5690907_6500 SRR5690907_7137 SRR5690907_9165 SRR5690922_10120 SRR5690922_10586 SRR5690922_1194 SRR5690922_14214 SRR5690922_2304 SRR5690922_2818 SRR5690922_3979 SRR5690922_5237 SRR5690922_5360 SRR5690922_9970 SRR5690923_10234 SRR5690923_11290 SRR5690923_12165 SRR5690923_12214 SRR5690923_136 SRR5690923_14594 SRR5690923_2389 SRR5690923_2543 SRR5690923_2863 SRR5690923_4963 SRR5690923_5208 SRR5690923_6003 SRR5690923_6685 SRR5690923_8175 SRR5690923_8724 SRR5690924_1209 SRR5690924_12453 SRR5690924_12882 SRR5690924_13505 SRR5690924_4619 SRR5690924_5276 SRR5690924_918 SRR5690924_921 SRR5690924_9433 SRR5690925_10540 SRR5690925_11171 SRR5690925_13470 SRR5690925_14077 SRR5690925_1501 SRR5690929_10133 SRR5690929_10402 SRR5690929_11522 SRR5690929_14751 SRR5690929_3473 SRR5690929_3474 SRR5690929_6645 SRR5690929_8896 SRR5690929_9805 SRR5690931_10640 SRR5690931_10671 SRR5690931_11301 SRR5690931_11390 SRR5690931_11779 SRR5690931_14312 SRR5690931_14360 SRR5690931_15851 SRR5690931_15853 SRR5690931_16025 SRR5690931_2201 SRR5690931_2700 SRR5690931_3166 SRR5690931_324 SRR5690931_5268 SRR5690931_5713 SRR5690931_5873 SRR5690931_6354 SRR5690931_8860 SRR5690931_9230 SRR5690931_9273 SRR5690943_15604 SRR5690944_5856 SRR5690983_10000 SRR5690983_1212 SRR5690983_14288 SRR5690983_1498 SRR5690983_15349 SRR5690983_16021 SRR5690983_4072 SRR5690983_5318 SRR5690983_9573 SRR5690984_13465 SRR5690984_15194 SRR5690984_3885 SRR5690984_4722 SRR5690984_4903 SRR5690984_4984 SRR5690984_5035 SRR5690984_9475 SRR5690984_959 SRR5690984_9889 SRR5690985_12241 SRR5690985_13931 SRR5690985_1988 SRR5690985_3092 SRR5690985_3241 SRR5690985_4500 SRR5690985_7772 SRR5690986_2684 SRR5690987_10067 SRR5690987_12816 SRR5690987_13987 SRR5690987_14694 SRR5690987_15197 SRR5690987_15266 SRR5690987_16115 SRR5690987_3113 SRR5690987_509 SRR5690987_7110 SRR5690987_8430 SRR5690987_8462 SRR5690987_9036 SRR5690987_9037 SRR5690987_9076 SRR5690994_10919 SRR5690994_12530 SRR5690994_12950 SRR5690994_13705 SRR5690994_14679 SRR5690994_15316 SRR5690994_16011 SRR5690994_2809 SRR5690994_2901 SRR5690994_5464 SRR5690994_5469 SRR5690994_5819 SRR5690994_7014 SRR5690994_8537 SRR5691005_13283 SRR5691005_15188 SRR5691005_15294 SRR5691005_9076 SRR5691013_12145 SRR5691013_12414 SRR5691013_13927 SRR5691013_2247 SRR5691013_8817 SRR5691013_9794 SRR5691014_10184 SRR5691014_11408 SRR5691014_1195 SRR5691014_6847 SRR5691014_9194 SRR5691015_10133 SRR5691015_15972 SRR5691015_4454 SRR5691015_6331 SRR5691015_732 SRR5691015_7948 SRR5691021_10245 SRR5691021_10330 SRR5691021_1226 SRR5691021_12462 SRR5691021_12787 SRR5691021_13977 SRR5691021_13979 SRR5691021_13983 SRR5691021_1501 SRR5691021_15025 SRR5691021_15026 SRR5691021_15028 SRR5691021_239 SRR5691021_4094 SRR5691021_4667 SRR5691021_4966 SRR5691021_5481 SRR5691021_662 SRR5691021_7282 SRR5691021_7931 SRR5691022_11087 SRR5691022_13842 SRR5691022_14136 SRR5691022_1567 SRR5691022_3307 SRR5691022_4300 SRR5691022_7487 SRR5691023_1101 SRR5691023_11952 SRR5691023_137 SRR5691023_1656 SRR5691023_3763 SRR5691023_5376 SRR5691023_8347 SRR5691023_8986 SRR5691024_136 SRR5691024_137 SRR5691024_13723 SRR5691024_13728 SRR5691024_138 SRR5691024_13825 SRR5691024_15013 SRR5691024_15104 SRR5691024_15584 SRR5691024_15902 SRR5691024_1997 SRR5691024_3059 SRR5691024_4580 SRR5691024_5500 SRR5691024_5523 SRR5691024_6991 SRR5691025_5378 SRR5691025_6430 SRR5691025_6494 SRR5691025_6531 SRR5691025_8745 SRR5691025_9328 SRR5691026_10278 SRR5691026_11227 SRR5691026_11375 SRR5691026_13388 SRR5691026_13432 SRR5691026_13788 SRR5691026_1382 SRR5691026_15988 SRR5691026_16168 SRR5691026_16664 SRR5691026_2162 SRR5691026_3968 SRR5691026_3996 SRR5691026_417 SRR5691026_4396 SRR5691026_4748 SRR5691026_4752 SRR5691026_5808 SRR5691026_6116 SRR5691026_683 SRR5691026_6897 SRR5691026_982 SRR5691027_12115 SRR5691027_13026 SRR5691027_15662 SRR5691027_3555 SRR5691027_773 SRR5691028_10688 SRR5691028_11476 SRR5691028_1974 SRR5691028_2214 SRR5691028_3022 SRR5691028_4299 SRR5691028_5482 SRR5691028_6022 SRR5691028_6120 SRR5691028_6326 SRR5691028_637 SRR5691028_7029 SRR5691028_8157 SRR5691028_9101 SRR5691028_9102 SRR5691029_12324 SRR5691029_12809 SRR5691029_13996 SRR5691029_14943 SRR5691029_15883 SRR5691029_6348 SRR5691029_6369 SRR5691029_9023 SRR5691029_9765 SRR5690825_452 SRR5690825_1257 SRR5690825_1258 SRR5690825_4559 SRR5690825_4560 SRR5690825_5298 SRR5690825_5817 SRR5690825_5819 SRR5690825_6774 SRR5690825_6854 SRR5690825_6856 SRR5690825_7039 SRR5690825_7881 SRR5690825_7897 SRR5690825_7898 SRR5690825_8492 SRR5690825_8522 SRR5690825_8523 SRR5690825_9734 SRR5690825_9735 SRR5690825_9736 SRR5690825_9796 SRR5690825_10075 SRR5690825_13848 SRR5690825_14344 SRR5690825_14345 SRR5690825_14346 SRR5690825_14638 SRR5690825_14639 SRR5690825_14718 SRR5690825_16022 SRR5690827_501 SRR5690827_1799 SRR5690827_1873 SRR5690827_1874 SRR5690827_2921 SRR5690827_2922 SRR5690827_2925 SRR5690827_3362 SRR5690827_3493 SRR5690827_3718 SRR5690827_4251 SRR5690827_4957 SRR5690827_5223 SRR5690827_6646 SRR5690827_6647 SRR5690827_6872 SRR5690827_7238 SRR5690827_7239 SRR5690827_7867 SRR5690827_9434 SRR5690827_9809 SRR5690827_9810 SRR5690827_9811 SRR5690827_10488 SRR5690827_10635 SRR5690827_11217 SRR5690827_11218 SRR5690827_11273 SRR5690827_11274 SRR5690827_11519 SRR5690827_11756 SRR5690827_11761 SRR5690827_12092 SRR5690827_12226 SRR5690827_12500 SRR5690827_12558 SRR5690827_12797 SRR5690827_13250 SRR5690827_13880 SRR5690827_13881 SRR5690827_14612 SRR5690827_14614 SRR5690827_14615 SRR5690827_14618 SRR5690827_15097 SRR5690827_15176 SRR5690827_15178 SRR5690827_15179 SRR5690827_16648 SRR5690827_16652 SRR5690828_25 SRR5690828_26 SRR5690828_166 SRR5690828_291 SRR5690828_293 SRR5690828_477 SRR5690828_1476 SRR5690828_3565 SRR5690828_3984 SRR5690828_3986 SRR5690828_3987 SRR5690828_3992 SRR5690828_4629 SRR5690828_4858 SRR5690828_4873 SRR5690828_5344 SRR5690828_6416 SRR5690828_6417 SRR5690828_6874 SRR5690828_6875 SRR5690828_7320 SRR5690828_7385 SRR5690828_7568 SRR5690828_7571 SRR5690828_7698 SRR5690828_8883 SRR5690828_8885 SRR5690828_9079 SRR5690828_9080 SRR5690828_9226 SRR5690828_9265 SRR5690828_9377 SRR5690828_9570 SRR5690828_9572 SRR5690828_9573 SRR5690828_10432 SRR5690828_11163 SRR5690828_11433 SRR5690828_12686 SRR5690828_13133 SRR5690828_13265 SRR5690828_13591 SRR5690828_13873 SRR5690828_13874 SRR5690828_14636 SRR5690828_14637 SRR5690828_14638 SRR5690828_14999 SRR5690828_15379 SRR5690828_15593 SRR5690828_15720 SRR5690828_15723 SRR5690828_15775 SRR5690828_16731 SRR5690828_16862 SRR5690828_16878 SRR5690828_16879 SRR5690828_16880 SRR5690829_56 SRR5690829_57 SRR5690829_406 SRR5690829_407 SRR5690829_1704 SRR5690829_2225 SRR5690829_2226 SRR5690829_2236 SRR5690829_2329 SRR5690829_3826 SRR5690829_3827 SRR5690829_4013 SRR5690829_4119 SRR5690829_6158 SRR5690829_7537 SRR5690829_7538 SRR5690829_7648 SRR5690829_7664 SRR5690829_7689 SRR5690829_8042 SRR5690829_8062 SRR5690829_8827 SRR5690829_8833 SRR5690829_9666 SRR5690829_9710 SRR5690829_9713 SRR5690829_9918 SRR5690829_9920 SRR5690829_10431 SRR5690829_10658 SRR5690829_10659 SRR5690829_11241 SRR5690829_11672 SRR5690829_11673 SRR5690829_11675 SRR5690829_11874 SRR5690829_11953 SRR5690829_12068 SRR5690829_12070 SRR5690829_12227 SRR5690829_12448 SRR5690829_12449 SRR5690829_12451 SRR5690829_12810 SRR5690829_12864 SRR5690829_13222 SRR5690829_13225 SRR5690829_13579 SRR5690829_13580 SRR5690829_13583 SRR5690829_13585 SRR5690829_13794 SRR5690829_14148 SRR5690829_14300 SRR5690829_14658 SRR5690829_14727 SRR5690829_15000 SRR5690829_15346 SRR5690829_15347 SRR5690829_15705 SRR5690829_15879 SRR5690829_16124 SRR5690829_16129 SRR5690831_6893 SRR5690831_14845 SRR5690855_436 SRR5690855_439 SRR5690855_441 SRR5690855_620 SRR5690855_626 SRR5690855_1033 SRR5690855_1073 SRR5690855_1077 SRR5690855_1435 SRR5690855_1563 SRR5690855_1849 SRR5690855_1855 SRR5690855_1956 SRR5690855_1961 SRR5690855_2239 SRR5690855_2242 SRR5690855_2354 SRR5690855_3840 SRR5690855_3843 SRR5690855_3844 SRR5690855_3848 SRR5690855_4126 SRR5690855_4127 SRR5690855_4202 SRR5690855_4203 SRR5690855_4207 SRR5690855_5397 SRR5690855_5398 SRR5690855_5400 SRR5690855_6375 SRR5690855_6565 SRR5690855_6567 SRR5690855_6640 SRR5690855_6641 SRR5690855_7071 SRR5690855_7110 SRR5690855_7112 SRR5690855_8064 SRR5690855_8293 SRR5690855_8295 SRR5690855_8372 SRR5690855_8695 SRR5690855_8927 SRR5690855_9567 SRR5690855_9571 SRR5690855_9648 SRR5690855_9671 SRR5690855_10157 SRR5690855_10685 SRR5690855_10686 SRR5690855_10831 SRR5690855_10834 SRR5690855_10835 SRR5690855_11301 SRR5690855_11398 SRR5690855_11407 SRR5690855_11547 SRR5690855_11550 SRR5690855_11599 SRR5690855_11745 SRR5690855_12184 SRR5690855_12243 SRR5690855_12464 SRR5690855_12769 SRR5690855_12771 SRR5690855_12775 SRR5690855_13011 SRR5690855_13015 SRR5690855_13021 SRR5690855_13025 SRR5690855_13400 SRR5690855_13877 SRR5690855_13882 SRR5690855_13981 SRR5690855_13984 SRR5690855_14003 SRR5690855_14199 SRR5690855_15069 SRR5690855_15268 SRR5690855_15842 SRR5690855_16054 SRR5690855_16087 SRR5690856_1789 SRR5690856_1826 SRR5690856_4819 SRR5690856_4820 SRR5690856_4821 SRR5690856_5190 SRR5690856_5726 SRR5690856_6165 SRR5690856_6685 SRR5690856_6689 SRR5690856_7910 SRR5690856_7952 SRR5690856_8093 SRR5690856_8096 SRR5690856_10271 SRR5690856_11170 SRR5690856_11198 SRR5690856_12121 SRR5690856_12774 SRR5690856_12777 SRR5690856_12780 SRR5690856_13500 SRR5690856_13716 SRR5690856_13718 SRR5690856_13721 SRR5690856_14261 SRR5690856_14573 SRR5690856_14575 SRR5690856_14576 SRR5690856_16023 SRR5690856_16068 SRR5690856_16070 SRR5690857_85 SRR5690857_3150 SRR5690857_4661 SRR5690857_4663 SRR5690857_5168 SRR5690857_5448 SRR5690857_7371 SRR5690857_7492 SRR5690857_8890 SRR5690857_8895 SRR5690857_12242 SRR5690857_12243 SRR5690857_12866 SRR5690857_13156 SRR5690857_13160 SRR5690857_13408 SRR5690857_13470 SRR5690857_14149 SRR5690857_14332 SRR5690857_15031 SRR5690858_31 SRR5690858_929 SRR5690858_1168 SRR5690858_1182 SRR5690858_1183 SRR5690858_2395 SRR5690858_5565 SRR5690858_6028 SRR5690858_6112 SRR5690858_6298 SRR5690858_6302 SRR5690858_6303 SRR5690858_6806 SRR5690858_6875 SRR5690858_7940 SRR5690858_7947 SRR5690858_9308 SRR5690858_9443 SRR5690858_9549 SRR5690858_9551 SRR5690858_9561 SRR5690858_10792 SRR5690858_11069 SRR5690858_11172 SRR5690858_11632 SRR5690858_13744 SRR5690858_13746 SRR5690858_13999 SRR5690858_14002 SRR5690858_15398 SRR5690859_7 SRR5690859_2054 SRR5690859_2527 SRR5690859_2805 SRR5690859_3138 SRR5690859_3145 SRR5690859_4898 SRR5690859_5426 SRR5690859_5428 SRR5690859_7008 SRR5690859_7127 SRR5690859_7192 SRR5690859_7197 SRR5690859_7268 SRR5690859_7271 SRR5690859_8201 SRR5690859_8202 SRR5690859_8875 SRR5690859_8880 SRR5690859_9543 SRR5690859_10427 SRR5690859_10429 SRR5690859_10601 SRR5690859_12223 SRR5690859_12227 SRR5690859_12487 SRR5690859_12491 SRR5690859_12494 SRR5690859_12905 SRR5690859_13153 SRR5690859_13161 SRR5690859_14123 SRR5690859_14257 SRR5690859_14276 SRR5690859_15059 SRR5690859_15063 SRR5690859_15225 SRR5690859_15244 SRR5690859_15582 SRR5690859_16186 SRR5690863_509 SRR5690863_821 SRR5690863_1182 SRR5690863_1889 SRR5690863_1894 SRR5690863_2295 SRR5690863_2297 SRR5690863_3948 SRR5690863_4861 SRR5690863_5396 SRR5690863_7833 SRR5690863_10426 SRR5690863_10888 SRR5690863_12089 SRR5690863_13098 SRR5690863_15231 SRR5690863_16124 SRR5690864_245 SRR5690864_246 SRR5690864_312 SRR5690864_319 SRR5690864_393 SRR5690864_436 SRR5690864_1017 SRR5690864_1042 SRR5690864_1046 SRR5690864_1525 SRR5690864_1898 SRR5690864_1900 SRR5690864_1940 SRR5690864_2027 SRR5690864_2476 SRR5690864_2480 SRR5690864_2485 SRR5690864_2785 SRR5690864_3025 SRR5690864_3133 SRR5690864_3136 SRR5690864_3139 SRR5690864_3284 SRR5690864_3385 SRR5690864_3694 SRR5690864_3851 SRR5690864_3852 SRR5690864_4353 SRR5690864_4355 SRR5690864_4415 SRR5690864_5000 SRR5690864_5270 SRR5690864_5275 SRR5690864_5366 SRR5690864_5698 SRR5690864_5836 SRR5690864_5838 SRR5690864_5839 SRR5690864_5882 SRR5690864_5940 SRR5690864_6349 SRR5690864_6351 SRR5690864_6397 SRR5690864_6570 SRR5690864_6607 SRR5690864_6609 SRR5690864_6925 SRR5690864_7091 SRR5690864_7282 SRR5690864_7341 SRR5690864_7663 SRR5690864_7803 SRR5690864_7936 SRR5690864_7939 SRR5690864_7979 SRR5690864_8152 SRR5690864_8259 SRR5690864_8482 SRR5690864_8483 SRR5690864_9072 SRR5690864_9818 SRR5690864_10191 SRR5690864_10196 SRR5690864_10238 SRR5690864_10307 SRR5690864_10781 SRR5690864_10784 SRR5690864_10845 SRR5690864_10917 SRR5690864_10923 SRR5690864_11006 SRR5690864_11021 SRR5690864_11044 SRR5690864_11050 SRR5690864_11332 SRR5690864_11339 SRR5690864_11491 SRR5690864_11492 SRR5690864_11494 SRR5690864_11648 SRR5690864_11650 SRR5690864_11708 SRR5690864_11898 SRR5690864_12313 SRR5690864_12397 SRR5690864_12401 SRR5690864_12492 SRR5690864_12894 SRR5690864_13218 SRR5690864_13247 SRR5690864_13284 SRR5690864_13285 SRR5690864_13368 SRR5690864_13681 SRR5690864_14169 SRR5690864_14173 SRR5690864_14554 SRR5690864_14558 SRR5690864_14894 SRR5690864_14897 SRR5690864_14903 SRR5690864_14905 SRR5690864_15041 SRR5690864_15089 SRR5690864_15164 SRR5690864_15341 SRR5690864_15440 SRR5690864_15443 SRR5690864_15532 SRR5690864_15897 SRR5690864_16221 SRR5690876_352 SRR5690876_503 SRR5690876_662 SRR5690876_1459 SRR5690876_1537 SRR5690876_1573 SRR5690876_1712 SRR5690876_2650 SRR5690876_2871 SRR5690876_4097 SRR5690876_4288 SRR5690876_5323 SRR5690876_5804 SRR5690876_5971 SRR5690876_6728 SRR5690876_7031 SRR5690876_7081 SRR5690876_7390 SRR5690876_7481 SRR5690876_7834 SRR5690876_7835 SRR5690876_7837 SRR5690876_8220 SRR5690876_8600 SRR5690876_8629 SRR5690876_9010 SRR5690876_9054 SRR5690876_9055 SRR5690876_10457 SRR5690876_10515 SRR5690876_10769 SRR5690876_10776 SRR5690876_11234 SRR5690876_11800 SRR5690876_12402 SRR5690876_12404 SRR5690876_12719 SRR5690876_12725 SRR5690876_13217 SRR5690876_13389 SRR5690876_13390 SRR5690876_13880 SRR5690876_13882 SRR5690876_14600 SRR5690876_14745 SRR5690876_15867 SRR5690877_566 SRR5690877_584 SRR5690877_639 SRR5690877_670 SRR5690877_1370 SRR5690877_1795 SRR5690877_2010 SRR5690877_3111 SRR5690877_3887 SRR5690877_3889 SRR5690877_3907 SRR5690877_4336 SRR5690877_4338 SRR5690877_4339 SRR5690877_4537 SRR5690877_4540 SRR5690877_4548 SRR5690877_4621 SRR5690877_4816 SRR5690877_4820 SRR5690877_5125 SRR5690877_5947 SRR5690877_6340 SRR5690877_6361 SRR5690877_6466 SRR5690877_6486 SRR5690877_6490 SRR5690877_6919 SRR5690877_7144 SRR5690877_7147 SRR5690877_7171 SRR5690877_7292 SRR5690877_7610 SRR5690877_7611 SRR5690877_7721 SRR5690877_7784 SRR5690877_7788 SRR5690877_8764 SRR5690877_8903 SRR5690877_8904 SRR5690877_9117 SRR5690877_9775 SRR5690877_10636 SRR5690877_10639 SRR5690877_10642 SRR5690877_10771 SRR5690877_10776 SRR5690877_11152 SRR5690877_11706 SRR5690877_11767 SRR5690877_11772 SRR5690877_12113 SRR5690877_12428 SRR5690877_12582 SRR5690877_13075 SRR5690877_13619 SRR5690877_13621 SRR5690877_13622 SRR5690877_13807 SRR5690877_13809 SRR5690877_14881 SRR5690879_350 SRR5690879_901 SRR5690879_902 SRR5690879_1939 SRR5690879_2198 SRR5690879_2199 SRR5690879_2632 SRR5690879_2700 SRR5690879_3783 SRR5690879_3784 SRR5690879_4806 SRR5690879_8347 SRR5690879_8663 SRR5690879_9195 SRR5690879_9196 SRR5690879_9953 SRR5690879_10358 SRR5690879_10521 SRR5690879_11513 SRR5690879_11515 SRR5690879_12293 SRR5690879_13331 SRR5690879_15001 SRR5690879_15304 SRR5690879_15305 SRR5690879_15307 SRR5690879_15309 SRR5690879_15519 SRR5690879_15524 SRR5690879_15556 SRR5690879_15557 SRR5690879_15562 SRR5690879_16235 SRR5690879_16445 SRR5690879_16446 SRR5690879_16447 SRR5690880_253 SRR5690880_304 SRR5690880_379 SRR5690880_585 SRR5690880_662 SRR5690880_954 SRR5690880_955 SRR5690880_1005 SRR5690880_1127 SRR5690880_1130 SRR5690880_1409 SRR5690880_1412 SRR5690880_1419 SRR5690880_1420 SRR5690880_1481 SRR5690880_1563 SRR5690880_1564 SRR5690880_1771 SRR5690880_2739 SRR5690880_2964 SRR5690880_3166 SRR5690880_3188 SRR5690880_3999 SRR5690880_4007 SRR5690880_4246 SRR5690880_4470 SRR5690880_4479 SRR5690880_4482 SRR5690880_4484 SRR5690880_5417 SRR5690880_5456 SRR5690880_5498 SRR5690880_5567 SRR5690880_5837 SRR5690880_5838 SRR5690880_6085 SRR5690880_6086 SRR5690880_6105 SRR5690880_6603 SRR5690880_7771 SRR5690880_7889 SRR5690880_7890 SRR5690880_8169 SRR5690880_8170 SRR5690880_8394 SRR5690880_8558 SRR5690880_8560 SRR5690880_8562 SRR5690880_9043 SRR5690880_9044 SRR5690880_9045 SRR5690880_9046 SRR5690880_9164 SRR5690880_9166 SRR5690880_9169 SRR5690880_9200 SRR5690880_9567 SRR5690880_9702 SRR5690880_9704 SRR5690880_9706 SRR5690880_9860 SRR5690880_10278 SRR5690880_11041 SRR5690880_11081 SRR5690880_11701 SRR5690880_11703 SRR5690880_12106 SRR5690880_12790 SRR5690880_13319 SRR5690880_13618 SRR5690880_13620 SRR5690880_13622 SRR5690880_13804 SRR5690880_13994 SRR5690880_14224 SRR5690880_14226 SRR5690880_14394 SRR5690880_14400 SRR5690880_14485 SRR5690880_14795 SRR5690880_14877 SRR5690880_14879 SRR5690880_14975 SRR5690880_14976 SRR5690880_15217 SRR5690880_15219 SRR5690880_15230 SRR5690880_15317 SRR5690880_15567 SRR5690880_15896 SRR5690880_15931 SRR5690880_15976 SRR5690881_646 SRR5690881_972 SRR5690881_1128 SRR5690881_1131 SRR5690881_1133 SRR5690881_1137 SRR5690881_1163 SRR5690881_1267 SRR5690881_1505 SRR5690881_1559 SRR5690881_1714 SRR5690881_2237 SRR5690881_2674 SRR5690881_2679 SRR5690881_3083 SRR5690881_4770 SRR5690881_5436 SRR5690881_5561 SRR5690881_5564 SRR5690881_5565 SRR5690881_5917 SRR5690881_6253 SRR5690881_6254 SRR5690881_6257 SRR5690881_6462 SRR5690881_6463 SRR5690881_7197 SRR5690881_7808 SRR5690881_7828 SRR5690881_7829 SRR5690881_7856 SRR5690881_8302 SRR5690881_8621 SRR5690881_8622 SRR5690881_8667 SRR5690881_9038 SRR5690881_9176 SRR5690881_9331 SRR5690881_9332 SRR5690881_9896 SRR5690881_10195 SRR5690881_10200 SRR5690881_10563 SRR5690881_10566 SRR5690881_10567 SRR5690881_10702 SRR5690881_11490 SRR5690881_12040 SRR5690881_12042 SRR5690881_12955 SRR5690881_12956 SRR5690881_13108 SRR5690881_13446 SRR5690881_14390 SRR5690881_15040 SRR5690881_15372 SRR5690881_15503 SRR5690881_15777 SRR5690881_15778 SRR5690882_94 SRR5690882_95 SRR5690882_98 SRR5690882_776 SRR5690882_1654 SRR5690882_2094 SRR5690882_2138 SRR5690882_2140 SRR5690882_2607 SRR5690882_2912 SRR5690882_3052 SRR5690882_3711 SRR5690882_4232 SRR5690882_4234 SRR5690882_4235 SRR5690882_4273 SRR5690882_5087 SRR5690882_5549 SRR5690882_5552 SRR5690882_5820 SRR5690882_5897 SRR5690882_5898 SRR5690882_6222 SRR5690882_6224 SRR5690882_6228 SRR5690882_6242 SRR5690882_6244 SRR5690882_6690 SRR5690882_6693 SRR5690882_6942 SRR5690882_6943 SRR5690882_6984 SRR5690882_6985 SRR5690882_6989 SRR5690882_8233 SRR5690882_8234 SRR5690882_9216 SRR5690882_9706 SRR5690882_10699 SRR5690882_10701 SRR5690882_11242 SRR5690882_11380 SRR5690882_11383 SRR5690882_11572 SRR5690882_11573 SRR5690882_11907 SRR5690882_12182 SRR5690882_12199 SRR5690882_12692 SRR5690882_13096 SRR5690882_13097 SRR5690882_13138 SRR5690882_13960 SRR5690882_14283 SRR5690882_15440 SRR5690882_15566 SRR5690882_15639 SRR5690882_15905 SRR5690882_16294 SRR5690897_2968 SRR5690897_3181 SRR5690897_3478 SRR5690897_5281 SRR5690897_5761 SRR5690897_6712 SRR5690897_6849 SRR5690897_6963 SRR5690897_7066 SRR5690897_7070 SRR5690897_7674 SRR5690897_7884 SRR5690897_8367 SRR5690897_8370 SRR5690897_8436 SRR5690897_8676 SRR5690897_8925 SRR5690897_10428 SRR5690897_10678 SRR5690897_11314 SRR5690897_11316 SRR5690897_11760 SRR5690897_14048 SRR5690897_15220 SRR5690897_16282 SRR5690897_16285 SRR5690898_48 SRR5690898_125 SRR5690898_316 SRR5690898_1073 SRR5690898_1258 SRR5690898_1436 SRR5690898_1464 SRR5690898_1785 SRR5690898_2105 SRR5690898_2603 SRR5690898_2683 SRR5690898_2739 SRR5690898_3319 SRR5690898_3672 SRR5690898_3877 SRR5690898_4131 SRR5690898_4203 SRR5690898_4556 SRR5690898_5430 SRR5690898_6200 SRR5690898_6758 SRR5690898_6897 SRR5690898_7602 SRR5690898_7621 SRR5690898_8658 SRR5690898_9084 SRR5690898_9112 SRR5690898_9574 SRR5690898_9608 SRR5690898_10326 SRR5690898_10391 SRR5690898_10828 SRR5690898_10831 SRR5690898_11319 SRR5690898_11533 SRR5690898_11622 SRR5690898_12162 SRR5690898_14377 SRR5690898_14663 SRR5690898_15686 SRR5690898_15687 SRR5690898_16073 SRR5690899_1060 SRR5690899_2290 SRR5690899_2804 SRR5690899_2812 SRR5690899_3076 SRR5690899_3562 SRR5690899_4747 SRR5690899_4749 SRR5690899_4918 SRR5690899_5168 SRR5690899_5371 SRR5690899_5440 SRR5690899_5489 SRR5690899_5505 SRR5690899_6297 SRR5690899_6574 SRR5690899_7059 SRR5690899_7111 SRR5690899_7112 SRR5690899_7423 SRR5690899_7427 SRR5690899_8667 SRR5690899_9727 SRR5690899_10414 SRR5690899_13018 SRR5690899_13329 SRR5690899_13355 SRR5690899_14220 SRR5690899_14224 SRR5690899_15026 SRR5690899_15174 SRR5690899_15176 SRR5690899_15730 SRR5690899_15785 SRR5690899_16375 SRR5690899_16377 SRR5690899_16381 SRR5690900_973 SRR5690900_4304 SRR5690900_4305 SRR5690900_4525 SRR5690900_4528 SRR5690900_5616 SRR5690900_5796 SRR5690900_5800 SRR5690900_5855 SRR5690900_6289 SRR5690900_6562 SRR5690900_7366 SRR5690900_7804 SRR5690900_8611 SRR5690900_8615 SRR5690900_9573 SRR5690900_9961 SRR5690900_10182 SRR5690900_10184 SRR5690900_11097 SRR5690900_11581 SRR5690900_12274 SRR5690900_12904 SRR5690900_14163 SRR5690900_14772 SRR5690900_14773 SRR5690900_14844 SRR5690901_676 SRR5690901_677 SRR5690901_1198 SRR5690901_1294 SRR5690901_1348 SRR5690901_1349 SRR5690901_1350 SRR5690901_1351 SRR5690901_1724 SRR5690901_1726 SRR5690901_2060 SRR5690901_3617 SRR5690901_3877 SRR5690901_3967 SRR5690901_4192 SRR5690901_4336 SRR5690901_4337 SRR5690901_4409 SRR5690901_4471 SRR5690901_4839 SRR5690901_5280 SRR5690901_5330 SRR5690901_5864 SRR5690901_5866 SRR5690901_5986 SRR5690901_6221 SRR5690901_6222 SRR5690901_6223 SRR5690901_6251 SRR5690901_6270 SRR5690901_6394 SRR5690901_6396 SRR5690901_8646 SRR5690901_9086 SRR5690901_9847 SRR5690901_9868 SRR5690901_9869 SRR5690901_9981 SRR5690901_9984 SRR5690901_10055 SRR5690901_10231 SRR5690901_10377 SRR5690901_10383 SRR5690901_10384 SRR5690901_10871 SRR5690901_11584 SRR5690901_11685 SRR5690901_11777 SRR5690901_12203 SRR5690901_12571 SRR5690901_12572 SRR5690901_12923 SRR5690901_12989 SRR5690901_12990 SRR5690901_13392 SRR5690901_13524 SRR5690901_13546 SRR5690901_13547 SRR5690901_13701 SRR5690901_13702 SRR5690901_13703 SRR5690901_14111 SRR5690901_14577 SRR5690901_15398 SRR5690901_15399 SRR5690901_15400 SRR5690901_15669 SRR5690901_16276 SRR5690901_16287 SRR5690902_331 SRR5690902_356 SRR5690902_632 SRR5690902_634 SRR5690902_2015 SRR5690902_2228 SRR5690902_2416 SRR5690902_2856 SRR5690902_3421 SRR5690902_3446 SRR5690902_4101 SRR5690902_4165 SRR5690902_4179 SRR5690902_4184 SRR5690902_5156 SRR5690902_5506 SRR5690902_5777 SRR5690902_6271 SRR5690902_6838 SRR5690902_7106 SRR5690902_7393 SRR5690902_7546 SRR5690902_8150 SRR5690902_10376 SRR5690902_10466 SRR5690902_11282 SRR5690902_11332 SRR5690902_11585 SRR5690902_12492 SRR5690902_12884 SRR5690902_13683 SRR5690902_13709 SRR5690902_14993 SRR5690902_15783 SRR5690902_15929 SRR5690903_245 SRR5690903_490 SRR5690903_935 SRR5690903_1092 SRR5690903_1120 SRR5690903_1281 SRR5690903_1344 SRR5690903_1346 SRR5690903_1384 SRR5690903_1420 SRR5690903_1421 SRR5690903_1552 SRR5690903_1570 SRR5690903_1586 SRR5690903_2013 SRR5690903_2505 SRR5690903_2544 SRR5690903_3206 SRR5690903_3304 SRR5690903_3361 SRR5690903_3749 SRR5690903_3824 SRR5690903_3862 SRR5690903_3914 SRR5690903_3958 SRR5690903_4102 SRR5690903_4327 SRR5690903_4704 SRR5690903_4883 SRR5690903_5014 SRR5690903_5438 SRR5690903_5592 SRR5690903_5717 SRR5690903_5755 SRR5690903_5900 SRR5690903_6000 SRR5690903_6012 SRR5690903_6033 SRR5690903_6076 SRR5690903_6196 SRR5690903_6732 SRR5690903_6781 SRR5690903_6863 SRR5690903_7327 SRR5690903_7526 SRR5690903_7693 SRR5690903_7799 SRR5690903_8017 SRR5690903_8054 SRR5690903_8252 SRR5690903_8284 SRR5690903_8503 SRR5690903_8515 SRR5690903_8652 SRR5690903_8684 SRR5690903_8893 SRR5690903_8961 SRR5690903_9112 SRR5690903_9380 SRR5690903_9399 SRR5690903_9434 SRR5690903_9560 SRR5690903_9754 SRR5690903_10124 SRR5690903_10298 SRR5690903_10371 SRR5690903_10480 SRR5690903_10499 SRR5690903_10581 SRR5690903_10603 SRR5690903_10713 SRR5690903_10844 SRR5690903_11039 SRR5690903_11050 SRR5690903_11053 SRR5690903_11379 SRR5690903_11618 SRR5690903_11758 SRR5690903_11945 SRR5690903_12314 SRR5690903_12382 SRR5690903_12439 SRR5690903_12459 SRR5690903_12572 SRR5690903_12779 SRR5690903_12817 SRR5690903_12847 SRR5690903_12851 SRR5690903_12942 SRR5690903_13049 SRR5690903_13206 SRR5690903_13349 SRR5690903_13408 SRR5690903_13548 SRR5690903_13605 SRR5690903_13971 SRR5690903_14043 SRR5690903_14044 SRR5690903_14063 SRR5690903_14223 SRR5690903_14282 SRR5690903_14489 SRR5690903_14497 SRR5690903_14604 SRR5690903_14718 SRR5690903_14917 SRR5690903_14971 SRR5690903_15064 SRR5690903_15139 SRR5690903_15192 SRR5690903_15239 SRR5690903_15245 SRR5690903_15313 SRR5690903_15336 SRR5690903_15388 SRR5690903_15390 SRR5690903_15509 SRR5690903_15530 SRR5690903_15532 SRR5690903_15536 SRR5690903_15549 SRR5690903_15706 SRR5690904_171 SRR5690904_766 SRR5690904_1002 SRR5690904_1059 SRR5690904_1232 SRR5690904_1360 SRR5690904_1481 SRR5690904_1543 SRR5690904_1590 SRR5690904_1677 SRR5690904_1833 SRR5690904_1838 SRR5690904_1898 SRR5690904_2280 SRR5690904_2458 SRR5690904_2706 SRR5690904_3772 SRR5690904_3790 SRR5690904_3937 SRR5690904_3993 SRR5690904_4602 SRR5690904_5180 SRR5690904_5353 SRR5690904_5555 SRR5690904_5660 SRR5690904_5913 SRR5690904_5918 SRR5690904_6122 SRR5690904_6508 SRR5690904_6917 SRR5690904_6952 SRR5690904_7094 SRR5690904_7118 SRR5690904_7143 SRR5690904_7253 SRR5690904_7342 SRR5690904_7557 SRR5690904_7895 SRR5690904_8437 SRR5690904_8439 SRR5690904_8831 SRR5690904_8920 SRR5690904_8941 SRR5690904_9400 SRR5690904_9443 SRR5690904_9558 SRR5690904_9659 SRR5690904_9672 SRR5690904_10278 SRR5690904_10533 SRR5690904_10666 SRR5690904_10798 SRR5690904_11011 SRR5690904_11018 SRR5690904_11828 SRR5690904_11860 SRR5690904_12265 SRR5690904_12506 SRR5690904_12758 SRR5690904_12801 SRR5690904_13016 SRR5690904_13025 SRR5690904_13037 SRR5690904_13128 SRR5690904_13155 SRR5690904_13389 SRR5690904_13548 SRR5690904_13674 SRR5690904_13736 SRR5690904_13804 SRR5690904_13870 SRR5690904_13940 SRR5690904_14245 SRR5690904_14780 SRR5690904_14826 SRR5690904_15224 SRR5690904_15630 SRR5690904_15772 SRR5690904_15941 SRR5690904_15970 SRR5690906_189 SRR5690906_287 SRR5690906_288 SRR5690906_495 SRR5690906_496 SRR5690906_640 SRR5690906_1400 SRR5690906_1402 SRR5690906_1477 SRR5690906_1573 SRR5690906_1576 SRR5690906_2494 SRR5690906_2576 SRR5690906_2584 SRR5690906_2644 SRR5690906_2645 SRR5690906_3340 SRR5690906_3547 SRR5690906_3550 SRR5690906_3551 SRR5690906_4034 SRR5690906_4604 SRR5690906_4790 SRR5690906_4791 SRR5690906_4792 SRR5690906_5372 SRR5690906_5373 SRR5690906_5374 SRR5690906_5723 SRR5690906_5840 SRR5690906_5842 SRR5690906_5876 SRR5690906_6269 SRR5690906_6272 SRR5690906_6463 SRR5690906_6482 SRR5690906_6632 SRR5690906_6821 SRR5690906_6945 SRR5690906_7339 SRR5690906_7341 SRR5690906_7655 SRR5690906_8099 SRR5690906_8849 SRR5690906_9236 SRR5690906_9304 SRR5690906_9595 SRR5690906_10003 SRR5690906_10483 SRR5690906_11179 SRR5690906_11181 SRR5690906_11192 SRR5690906_11298 SRR5690906_11299 SRR5690906_11537 SRR5690906_11548 SRR5690906_11549 SRR5690906_11578 SRR5690906_11579 SRR5690906_11737 SRR5690906_11738 SRR5690906_11740 SRR5690906_11742 SRR5690906_11743 SRR5690906_11745 SRR5690906_11798 SRR5690906_12095 SRR5690906_12097 SRR5690906_12517 SRR5690906_13010 SRR5690906_13183 SRR5690906_13599 SRR5690906_13602 SRR5690906_13626 SRR5690906_13937 SRR5690906_14125 SRR5690906_14126 SRR5690906_15029 SRR5690906_15078 SRR5690906_15079 SRR5690906_15328 SRR5690906_15429 SRR5690906_15457 SRR5690906_15459 SRR5690906_15462 SRR5690906_15671 SRR5690906_15811 SRR5690906_15924 SRR5690907_54 SRR5690907_749 SRR5690907_1080 SRR5690907_1220 SRR5690907_1626 SRR5690907_2147 SRR5690907_2156 SRR5690907_2785 SRR5690907_2904 SRR5690907_2934 SRR5690907_3149 SRR5690907_3861 SRR5690907_4458 SRR5690907_4851 SRR5690907_5483 SRR5690907_5511 SRR5690907_6479 SRR5690907_6704 SRR5690907_7022 SRR5690907_7295 SRR5690907_7555 SRR5690907_7747 SRR5690907_8540 SRR5690907_8577 SRR5690907_8669 SRR5690907_9161 SRR5690907_9164 SRR5690907_9592 SRR5690907_10203 SRR5690907_10233 SRR5690907_10380 SRR5690907_11063 SRR5690907_11081 SRR5690907_11497 SRR5690907_12030 SRR5690907_13035 SRR5690907_13823 SRR5690907_15739 SRR5690907_16075 SRR5690909_10136 SRR5690921_12393 SRR5690922_479 SRR5690922_1321 SRR5690922_1322 SRR5690922_1627 SRR5690922_1631 SRR5690922_2303 SRR5690922_2917 SRR5690922_3450 SRR5690922_3453 SRR5690922_3553 SRR5690922_4901 SRR5690922_4903 SRR5690922_5333 SRR5690922_5362 SRR5690922_5711 SRR5690922_5774 SRR5690922_5776 SRR5690922_5778 SRR5690922_6290 SRR5690922_6856 SRR5690922_6857 SRR5690922_7719 SRR5690922_7720 SRR5690922_9174 SRR5690922_9185 SRR5690922_9316 SRR5690922_9338 SRR5690922_10353 SRR5690922_10585 SRR5690922_10853 SRR5690922_11867 SRR5690922_11870 SRR5690922_13461 SRR5690922_13613 SRR5690922_13808 SRR5690922_13810 SRR5690922_13811 SRR5690922_14213 SRR5690922_14730 SRR5690922_15507 SRR5690923_323 SRR5690923_981 SRR5690923_983 SRR5690923_1436 SRR5690923_1437 SRR5690923_1486 SRR5690923_2061 SRR5690923_2089 SRR5690923_2356 SRR5690923_2388 SRR5690923_2449 SRR5690923_2451 SRR5690923_2540 SRR5690923_2541 SRR5690923_2709 SRR5690923_2752 SRR5690923_3512 SRR5690923_4103 SRR5690923_4543 SRR5690923_4781 SRR5690923_4961 SRR5690923_5016 SRR5690923_5210 SRR5690923_5279 SRR5690923_5482 SRR5690923_5626 SRR5690923_5630 SRR5690923_5685 SRR5690923_5686 SRR5690923_5924 SRR5690923_8722 SRR5690923_9576 SRR5690923_10364 SRR5690923_10489 SRR5690923_11016 SRR5690923_11058 SRR5690923_11291 SRR5690923_11798 SRR5690923_11800 SRR5690923_11830 SRR5690923_12178 SRR5690923_12627 SRR5690923_12628 SRR5690923_12629 SRR5690923_12729 SRR5690923_12732 SRR5690923_12795 SRR5690923_12950 SRR5690923_12952 SRR5690923_13041 SRR5690923_13264 SRR5690923_13789 SRR5690923_13866 SRR5690923_14182 SRR5690923_14183 SRR5690923_14238 SRR5690923_14303 SRR5690923_14421 SRR5690923_14442 SRR5690923_15035 SRR5690923_15636 SRR5690923_15638 SRR5690923_16255 SRR5690923_16256 SRR5690924_1212 SRR5690924_3144 SRR5690924_3146 SRR5690924_3302 SRR5690924_3626 SRR5690924_3779 SRR5690924_4144 SRR5690924_4146 SRR5690924_4147 SRR5690924_5303 SRR5690924_5304 SRR5690924_5622 SRR5690924_6484 SRR5690924_8182 SRR5690924_8401 SRR5690924_9434 SRR5690924_10752 SRR5690924_11729 SRR5690924_12114 SRR5690924_12120 SRR5690924_12884 SRR5690924_13206 SRR5690924_13207 SRR5690924_13923 SRR5690924_13927 SRR5690924_14107 SRR5690925_919 SRR5690925_1033 SRR5690925_1882 SRR5690925_2352 SRR5690925_2353 SRR5690925_2370 SRR5690925_3321 SRR5690925_4235 SRR5690925_4303 SRR5690925_5040 SRR5690925_5074 SRR5690925_5076 SRR5690925_5176 SRR5690925_5180 SRR5690925_6750 SRR5690925_8044 SRR5690925_8046 SRR5690925_8195 SRR5690925_8196 SRR5690925_9567 SRR5690925_10068 SRR5690925_10408 SRR5690925_10516 SRR5690925_11269 SRR5690925_11272 SRR5690925_11504 SRR5690925_13096 SRR5690925_13097 SRR5690925_13102 SRR5690925_13123 SRR5690925_14452 SRR5690925_14755 SRR5690929_87 SRR5690929_200 SRR5690929_201 SRR5690929_1530 SRR5690929_2244 SRR5690929_2772 SRR5690929_2793 SRR5690929_2794 SRR5690929_3298 SRR5690929_4171 SRR5690929_4257 SRR5690929_4260 SRR5690929_4342 SRR5690929_4923 SRR5690929_4924 SRR5690929_5476 SRR5690929_7450 SRR5690929_7466 SRR5690929_7467 SRR5690929_7482 SRR5690929_8108 SRR5690929_8689 SRR5690929_9751 SRR5690929_9752 SRR5690929_9957 SRR5690929_10405 SRR5690929_10406 SRR5690929_12414 SRR5690929_12415 SRR5690929_12635 SRR5690929_13619 SRR5690929_13784 SRR5690929_13887 SRR5690929_13892 SRR5690929_13997 SRR5690929_14000 SRR5690929_14912 SRR5690929_14934 SRR5690929_15693 SRR5690929_15694 SRR5690929_15795 SRR5690931_519 SRR5690931_975 SRR5690931_1349 SRR5690931_1548 SRR5690931_1655 SRR5690931_1657 SRR5690931_1826 SRR5690931_1854 SRR5690931_1948 SRR5690931_2143 SRR5690931_2285 SRR5690931_2429 SRR5690931_3132 SRR5690931_4067 SRR5690931_4704 SRR5690931_5110 SRR5690931_5645 SRR5690931_5962 SRR5690931_6051 SRR5690931_6055 SRR5690931_6081 SRR5690931_6358 SRR5690931_6690 SRR5690931_7668 SRR5690931_7687 SRR5690931_8862 SRR5690931_10126 SRR5690931_10457 SRR5690931_10722 SRR5690931_10892 SRR5690931_11043 SRR5690931_11067 SRR5690931_11240 SRR5690931_11379 SRR5690931_11648 SRR5690931_11744 SRR5690931_12459 SRR5690931_12531 SRR5690931_12934 SRR5690931_13078 SRR5690931_13264 SRR5690931_13339 SRR5690931_13467 SRR5690931_14291 SRR5690931_14434 SRR5690931_14709 SRR5690931_15184 SRR5690931_15613 SRR5690983_57 SRR5690983_59 SRR5690983_1145 SRR5690983_1577 SRR5690983_1736 SRR5690983_1829 SRR5690983_2115 SRR5690983_2188 SRR5690983_2241 SRR5690983_2246 SRR5690983_3226 SRR5690983_3403 SRR5690983_3764 SRR5690983_4545 SRR5690983_4696 SRR5690983_5232 SRR5690983_6020 SRR5690983_6043 SRR5690983_6233 SRR5690983_6302 SRR5690983_6304 SRR5690983_6964 SRR5690983_7125 SRR5690983_7343 SRR5690983_7446 SRR5690983_7514 SRR5690983_7765 SRR5690983_8313 SRR5690983_8332 SRR5690983_8618 SRR5690983_9233 SRR5690983_10140 SRR5690983_10586 SRR5690983_10672 SRR5690983_11045 SRR5690983_11443 SRR5690983_11561 SRR5690983_11813 SRR5690983_12854 SRR5690983_13051 SRR5690983_13258 SRR5690983_13339 SRR5690983_13505 SRR5690983_13828 SRR5690983_13933 SRR5690983_13943 SRR5690983_13956 SRR5690983_14385 SRR5690983_14439 SRR5690983_14511 SRR5690983_14832 SRR5690983_15563 SRR5690983_15743 SRR5690983_15890 SRR5690983_16022 SRR5690984_612 SRR5690984_632 SRR5690984_1436 SRR5690984_1437 SRR5690984_1979 SRR5690984_2173 SRR5690984_2251 SRR5690984_2886 SRR5690984_3494 SRR5690984_4026 SRR5690984_4344 SRR5690984_4469 SRR5690984_4490 SRR5690984_4921 SRR5690984_5274 SRR5690984_6242 SRR5690984_6349 SRR5690984_7109 SRR5690984_7371 SRR5690984_7704 SRR5690984_8292 SRR5690984_9159 SRR5690984_9312 SRR5690984_9397 SRR5690984_11053 SRR5690984_11075 SRR5690984_12102 SRR5690984_12309 SRR5690984_12808 SRR5690984_12834 SRR5690984_13249 SRR5690984_13739 SRR5690984_14176 SRR5690984_14512 SRR5690984_14513 SRR5690984_15195 SRR5690984_15196 SRR5690985_338 SRR5690985_818 SRR5690985_856 SRR5690985_920 SRR5690985_1827 SRR5690985_2900 SRR5690985_3320 SRR5690985_3511 SRR5690985_4245 SRR5690985_4621 SRR5690985_5455 SRR5690985_5648 SRR5690985_7050 SRR5690985_7494 SRR5690985_7572 SRR5690985_9066 SRR5690985_9126 SRR5690985_10315 SRR5690985_10608 SRR5690985_12922 SRR5690985_13001 SRR5690985_13059 SRR5690985_13695 SRR5690985_14070 SRR5690985_14716 SRR5690985_14839 SRR5690985_14994 SRR5690986_1560 SRR5690986_3297 SRR5690986_4265 SRR5690986_4460 SRR5690987_635 SRR5690987_1286 SRR5690987_1624 SRR5690987_1678 SRR5690987_2738 SRR5690987_2996 SRR5690987_3017 SRR5690987_3131 SRR5690987_3337 SRR5690987_3786 SRR5690987_3920 SRR5690987_4181 SRR5690987_4416 SRR5690987_5159 SRR5690987_5170 SRR5690987_5667 SRR5690987_5856 SRR5690987_6137 SRR5690987_6669 SRR5690987_7126 SRR5690987_7369 SRR5690987_7493 SRR5690987_7539 SRR5690987_7598 SRR5690987_8196 SRR5690987_8640 SRR5690987_8963 SRR5690987_9006 SRR5690987_9074 SRR5690987_9205 SRR5690987_10122 SRR5690987_10123 SRR5690987_10355 SRR5690987_10585 SRR5690987_10784 SRR5690987_11281 SRR5690987_11570 SRR5690987_11999 SRR5690987_12363 SRR5690987_12443 SRR5690987_12874 SRR5690987_13120 SRR5690987_13158 SRR5690987_13321 SRR5690987_13466 SRR5690987_13469 SRR5690987_13525 SRR5690987_13594 SRR5690987_14079 SRR5690987_14578 SRR5690987_14772 SRR5690987_15516 SRR5690987_15954 SRR5690987_16106 SRR5690987_16185 SRR5690994_226 SRR5690994_338 SRR5690994_433 SRR5690994_575 SRR5690994_1003 SRR5690994_1294 SRR5690994_1327 SRR5690994_1398 SRR5690994_1444 SRR5690994_1524 SRR5690994_1643 SRR5690994_1699 SRR5690994_1706 SRR5690994_1953 SRR5690994_1958 SRR5690994_1959 SRR5690994_2280 SRR5690994_2566 SRR5690994_2629 SRR5690994_2844 SRR5690994_2963 SRR5690994_3022 SRR5690994_3344 SRR5690994_3546 SRR5690994_3745 SRR5690994_3922 SRR5690994_3926 SRR5690994_3936 SRR5690994_4018 SRR5690994_4113 SRR5690994_4354 SRR5690994_4357 SRR5690994_4430 SRR5690994_4440 SRR5690994_4626 SRR5690994_4631 SRR5690994_4653 SRR5690994_4925 SRR5690994_5062 SRR5690994_5749 SRR5690994_6125 SRR5690994_6275 SRR5690994_6287 SRR5690994_6900 SRR5690994_6970 SRR5690994_7125 SRR5690994_7324 SRR5690994_7389 SRR5690994_7390 SRR5690994_7478 SRR5690994_7533 SRR5690994_7706 SRR5690994_7722 SRR5690994_7945 SRR5690994_8086 SRR5690994_8137 SRR5690994_9012 SRR5690994_9217 SRR5690994_9256 SRR5690994_9395 SRR5690994_9684 SRR5690994_10074 SRR5690994_10468 SRR5690994_10488 SRR5690994_10534 SRR5690994_10942 SRR5690994_11081 SRR5690994_11778 SRR5690994_12143 SRR5690994_12300 SRR5690994_12342 SRR5690994_12516 SRR5690994_12918 SRR5690994_13136 SRR5690994_13214 SRR5690994_13459 SRR5690994_13488 SRR5690994_13706 SRR5690994_13735 SRR5690994_13808 SRR5690994_13883 SRR5690994_14161 SRR5690994_14728 SRR5690994_15667 SRR5690994_15688 SRR5690994_15819 SRR5690994_16024 SRR5690994_16036 SRR5691005_631 SRR5691005_644 SRR5691005_996 SRR5691005_1579 SRR5691005_2889 SRR5691005_3912 SRR5691005_4668 SRR5691005_4828 SRR5691005_4985 SRR5691005_5267 SRR5691005_5637 SRR5691005_5955 SRR5691005_7925 SRR5691005_8837 SRR5691005_8895 SRR5691005_9234 SRR5691005_9309 SRR5691005_9825 SRR5691005_10034 SRR5691005_10586 SRR5691005_11101 SRR5691005_11360 SRR5691005_12345 SRR5691005_13975 SRR5691005_15409 SRR5691013_221 SRR5691013_1244 SRR5691013_2001 SRR5691013_2096 SRR5691013_2187 SRR5691013_2510 SRR5691013_2617 SRR5691013_4218 SRR5691013_4916 SRR5691013_5024 SRR5691013_5082 SRR5691013_5369 SRR5691013_6987 SRR5691013_8665 SRR5691013_9609 SRR5691013_9935 SRR5691013_10010 SRR5691013_10362 SRR5691013_10400 SRR5691013_11737 SRR5691013_13553 SRR5691013_14746 SRR5691013_15721 SRR5691013_15967 SRR5691014_24 SRR5691014_765 SRR5691014_1475 SRR5691014_1746 SRR5691014_2704 SRR5691014_3018 SRR5691014_3102 SRR5691014_4048 SRR5691014_4049 SRR5691014_4051 SRR5691014_4225 SRR5691014_4475 SRR5691014_4504 SRR5691014_4577 SRR5691014_6132 SRR5691014_7193 SRR5691014_7247 SRR5691014_7425 SRR5691014_7786 SRR5691014_9976 SRR5691014_10993 SRR5691014_11007 SRR5691014_11315 SRR5691014_12468 SRR5691014_14041 SRR5691014_16173 SRR5691015_377 SRR5691015_1009 SRR5691015_1476 SRR5691015_2231 SRR5691015_2672 SRR5691015_3242 SRR5691015_3431 SRR5691015_3887 SRR5691015_4806 SRR5691015_5737 SRR5691015_5769 SRR5691015_6038 SRR5691015_6486 SRR5691015_6939 SRR5691015_8542 SRR5691015_8986 SRR5691015_9026 SRR5691015_10660 SRR5691015_10749 SRR5691015_10836 SRR5691015_11921 SRR5691015_12536 SRR5691015_13108 SRR5691015_13374 SRR5691015_14721 SRR5691015_15006 SRR5691015_15400 SRR5691021_48 SRR5691021_518 SRR5691021_520 SRR5691021_521 SRR5691021_670 SRR5691021_875 SRR5691021_876 SRR5691021_2638 SRR5691021_2640 SRR5691021_2641 SRR5691021_2875 SRR5691021_2876 SRR5691021_3417 SRR5691021_3472 SRR5691021_3474 SRR5691021_4965 SRR5691021_5115 SRR5691021_5463 SRR5691021_5485 SRR5691021_5518 SRR5691021_6045 SRR5691021_6201 SRR5691021_6333 SRR5691021_6799 SRR5691021_7091 SRR5691021_7922 SRR5691021_8364 SRR5691021_8366 SRR5691021_8488 SRR5691021_8941 SRR5691021_8944 SRR5691021_8946 SRR5691021_9006 SRR5691021_10594 SRR5691021_10596 SRR5691021_10836 SRR5691021_11174 SRR5691021_11176 SRR5691021_11250 SRR5691021_11251 SRR5691021_11380 SRR5691021_11382 SRR5691021_11809 SRR5691021_12138 SRR5691021_12464 SRR5691021_12584 SRR5691021_12789 SRR5691021_13039 SRR5691021_13494 SRR5691021_13497 SRR5691021_13793 SRR5691021_13933 SRR5691021_13934 SRR5691021_14517 SRR5691021_14887 SRR5691021_14890 SRR5691021_15098 SRR5691021_15280 SRR5691021_15281 SRR5691022_399 SRR5691022_400 SRR5691022_637 SRR5691022_2613 SRR5691022_2615 SRR5691022_3250 SRR5691022_3251 SRR5691022_3252 SRR5691022_3253 SRR5691022_3357 SRR5691022_3384 SRR5691022_3481 SRR5691022_4062 SRR5691022_4063 SRR5691022_4207 SRR5691022_4776 SRR5691022_4780 SRR5691022_5303 SRR5691022_5306 SRR5691022_5308 SRR5691022_5310 SRR5691022_5337 SRR5691022_5632 SRR5691022_5633 SRR5691022_5634 SRR5691022_7271 SRR5691022_8493 SRR5691022_8498 SRR5691022_8643 SRR5691022_8780 SRR5691022_9287 SRR5691022_9290 SRR5691022_12112 SRR5691022_12884 SRR5691022_13837 SRR5691022_13838 SRR5691022_13914 SRR5691022_14949 SRR5691022_15384 SRR5691022_15729 SRR5691022_16246 SRR5691022_16602 SRR5691022_16605 SRR5691023_78 SRR5691023_402 SRR5691023_403 SRR5691023_607 SRR5691023_1209 SRR5691023_1211 SRR5691023_1620 SRR5691023_2257 SRR5691023_2258 SRR5691023_2259 SRR5691023_2261 SRR5691023_2339 SRR5691023_2342 SRR5691023_4406 SRR5691023_4912 SRR5691023_5372 SRR5691023_5584 SRR5691023_5684 SRR5691023_7048 SRR5691023_8076 SRR5691023_8078 SRR5691023_8626 SRR5691023_8990 SRR5691023_9444 SRR5691023_10161 SRR5691023_10869 SRR5691023_11116 SRR5691023_11175 SRR5691023_11222 SRR5691023_12301 SRR5691023_12302 SRR5691023_12305 SRR5691023_12410 SRR5691023_12545 SRR5691023_12981 SRR5691023_12984 SRR5691023_13476 SRR5691023_13593 SRR5691023_13684 SRR5691023_13685 SRR5691023_13733 SRR5691023_14083 SRR5691023_14416 SRR5691023_14418 SRR5691023_14752 SRR5691023_14753 SRR5691023_14787 SRR5691023_15050 SRR5691024_223 SRR5691024_265 SRR5691024_546 SRR5691024_873 SRR5691024_874 SRR5691024_1709 SRR5691024_1713 SRR5691024_1759 SRR5691024_1889 SRR5691024_2409 SRR5691024_2522 SRR5691024_2523 SRR5691024_2524 SRR5691024_3425 SRR5691024_3428 SRR5691024_3533 SRR5691024_3723 SRR5691024_3724 SRR5691024_3809 SRR5691024_3991 SRR5691024_4202 SRR5691024_4419 SRR5691024_4424 SRR5691024_4440 SRR5691024_4445 SRR5691024_4491 SRR5691024_4562 SRR5691024_4584 SRR5691024_4585 SRR5691024_5331 SRR5691024_5332 SRR5691024_5501 SRR5691024_5740 SRR5691024_5743 SRR5691024_5744 SRR5691024_5891 SRR5691024_6065 SRR5691024_6151 SRR5691024_6180 SRR5691024_6186 SRR5691024_6582 SRR5691024_6583 SRR5691024_7238 SRR5691024_7240 SRR5691024_7259 SRR5691024_7261 SRR5691024_7513 SRR5691024_7514 SRR5691024_7773 SRR5691024_7775 SRR5691024_8307 SRR5691024_8309 SRR5691024_9524 SRR5691024_9744 SRR5691024_9746 SRR5691024_9956 SRR5691024_9957 SRR5691024_10933 SRR5691024_10937 SRR5691024_11466 SRR5691024_11469 SRR5691024_11757 SRR5691024_11971 SRR5691024_12412 SRR5691024_12413 SRR5691024_12416 SRR5691024_12658 SRR5691024_12802 SRR5691024_12955 SRR5691024_12957 SRR5691024_13078 SRR5691024_13079 SRR5691024_13310 SRR5691024_14040 SRR5691024_14388 SRR5691024_14390 SRR5691024_14909 SRR5691024_14910 SRR5691024_15624 SRR5691024_15751 SRR5691024_16131 SRR5691024_16157 SRR5691025_134 SRR5691025_919 SRR5691025_920 SRR5691025_1366 SRR5691025_3287 SRR5691025_3288 SRR5691025_3539 SRR5691025_4423 SRR5691025_4736 SRR5691025_4737 SRR5691025_5134 SRR5691025_5135 SRR5691025_5346 SRR5691025_5376 SRR5691025_5758 SRR5691025_7009 SRR5691025_7010 SRR5691025_8178 SRR5691025_8473 SRR5691025_9489 SRR5691025_9491 SRR5691025_9494 SRR5691025_9550 SRR5691025_9721 SRR5691025_9722 SRR5691025_9783 SRR5691025_9786 SRR5691025_10226 SRR5691025_11073 SRR5691025_11217 SRR5691025_12832 SRR5691025_12902 SRR5691025_12907 SRR5691025_13334 SRR5691025_13335 SRR5691025_13890 SRR5691025_14154 SRR5691025_14235 SRR5691025_14318 SRR5691025_14567 SRR5691025_14844 SRR5691025_15551 SRR5691025_15614 SRR5691025_15826 SRR5691025_15827 SRR5691025_16003 SRR5691025_16282 SRR5691026_416 SRR5691026_444 SRR5691026_580 SRR5691026_651 SRR5691026_653 SRR5691026_1136 SRR5691026_1138 SRR5691026_1204 SRR5691026_1205 SRR5691026_1207 SRR5691026_1381 SRR5691026_1878 SRR5691026_1944 SRR5691026_2320 SRR5691026_2322 SRR5691026_2323 SRR5691026_3555 SRR5691026_3558 SRR5691026_3790 SRR5691026_4482 SRR5691026_4483 SRR5691026_4750 SRR5691026_5291 SRR5691026_5293 SRR5691026_5387 SRR5691026_5388 SRR5691026_5404 SRR5691026_5406 SRR5691026_5408 SRR5691026_5962 SRR5691026_5965 SRR5691026_5966 SRR5691026_6449 SRR5691026_6613 SRR5691026_6614 SRR5691026_6615 SRR5691026_7021 SRR5691026_7211 SRR5691026_7271 SRR5691026_7272 SRR5691026_7720 SRR5691026_8037 SRR5691026_8039 SRR5691026_8605 SRR5691026_8652 SRR5691026_8656 SRR5691026_8899 SRR5691026_8900 SRR5691026_9447 SRR5691026_9448 SRR5691026_10088 SRR5691026_10180 SRR5691026_10183 SRR5691026_10869 SRR5691026_10870 SRR5691026_11374 SRR5691026_11796 SRR5691026_11798 SRR5691026_11836 SRR5691026_12886 SRR5691026_13431 SRR5691026_13973 SRR5691026_13986 SRR5691026_15990 SRR5691026_16165 SRR5691026_16174 SRR5691026_16176 SRR5691026_16211 SRR5691026_16212 SRR5691026_16480 SRR5691026_16482 SRR5691026_16485 SRR5691027_78 SRR5691027_452 SRR5691027_772 SRR5691027_798 SRR5691027_2153 SRR5691027_3580 SRR5691027_5678 SRR5691027_5996 SRR5691027_5999 SRR5691027_11315 SRR5691027_11318 SRR5691027_12264 SRR5691027_13029 SRR5691027_13297 SRR5691027_15664 SRR5691028_554 SRR5691028_640 SRR5691028_778 SRR5691028_1359 SRR5691028_1976 SRR5691028_2478 SRR5691028_2549 SRR5691028_2551 SRR5691028_3020 SRR5691028_3584 SRR5691028_3586 SRR5691028_4221 SRR5691028_4259 SRR5691028_4300 SRR5691028_4887 SRR5691028_4892 SRR5691028_4893 SRR5691028_5160 SRR5691028_5229 SRR5691028_5481 SRR5691028_5874 SRR5691028_5877 SRR5691028_5882 SRR5691028_6020 SRR5691028_6023 SRR5691028_6166 SRR5691028_6232 SRR5691028_6323 SRR5691028_6325 SRR5691028_7840 SRR5691028_8596 SRR5691028_9475 SRR5691028_9477 SRR5691028_9479 SRR5691028_9526 SRR5691028_9527 SRR5691028_9928 SRR5691028_10686 SRR5691028_10687 SRR5691028_11574 SRR5691028_11685 SRR5691028_11686 SRR5691028_12380 SRR5691028_12382 SRR5691028_12490 SRR5691028_12514 SRR5691028_12607 SRR5691028_12610 SRR5691028_12912 SRR5691028_13210 SRR5691028_13212 SRR5691028_13216 SRR5691028_13517 SRR5691028_14636 SRR5691028_14639 SRR5691028_15370 SRR5691028_15371 SRR5691028_15733 SRR5691028_15734 SRR5691028_15852 SRR5691028_16364 SRR5691028_16366 SRR5691028_16482 SRR5691028_16483 SRR5691029_1612 SRR5691029_1743 SRR5691029_1813 SRR5691029_2033 SRR5691029_3052 SRR5691029_3053 SRR5691029_3436 SRR5691029_3645 SRR5691029_3646 SRR5691029_3905 SRR5691029_3907 SRR5691029_5403 SRR5691029_5718 SRR5691029_5783 SRR5691029_5784 SRR5691029_6106 SRR5691029_6164 SRR5691029_6165 SRR5691029_6407 SRR5691029_6410 SRR5691029_6564 SRR5691029_6566 SRR5691029_7280 SRR5691029_7282 SRR5691029_7619 SRR5691029_7883 SRR5691029_8691 SRR5691029_8692 SRR5691029_8763 SRR5691029_8764 SRR5691029_9021 SRR5691029_9354 SRR5691029_9355 SRR5691029_9412 SRR5691029_9414 SRR5691029_9416 SRR5691029_9508 SRR5691029_9509 SRR5691029_9512 SRR5691029_10653 SRR5691029_10655 SRR5691029_11007 SRR5691029_11009 SRR5691029_11441 SRR5691029_11442 SRR5691029_11443 SRR5691029_11873 SRR5691029_11875 SRR5691029_12405 SRR5691029_12409 SRR5691029_12410 SRR5691029_12814 SRR5691029_13471 SRR5691029_13472 SRR5691029_14165 SRR5691029_14173 SRR5691029_14272 SRR5691029_14948 SRR5691029_15129 SRR5691029_15781 SRR5691029_15881 SRR5691029_15882 SRR5690825_7253 SRR5690828_3592 SRR5690828_9998 SRR5690829_6095 SRR5690829_6097 SRR5690855_3000 SRR5690855_16186 SRR5690856_5461 SRR5690857_6547 SRR5690859_12358 SRR5690859_16088 SRR5690859_16089 SRR5690863_1851 SRR5690863_1857 SRR5690863_7847 SRR5690863_7848 SRR5690863_7850 SRR5690864_405 SRR5690864_406 SRR5690864_411 SRR5690864_5360 SRR5690864_5363 SRR5690864_9936 SRR5690876_15845 SRR5690877_5143 SRR5690877_5144 SRR5690877_5512 SRR5690877_5513 SRR5690877_7422 SRR5690877_7749 SRR5690877_10406 SRR5690877_10762 SRR5690879_13559 SRR5690880_4582 SRR5690881_539 SRR5690881_540 SRR5690881_8678 SRR5690881_8679 SRR5690881_8680 SRR5690881_8681 SRR5690881_10392 SRR5690881_14594 SRR5690882_2544 SRR5690882_13673 SRR5690897_2603 SRR5690897_2605 SRR5690897_8553 SRR5690897_8554 SRR5690898_2071 SRR5690898_4014 SRR5690898_7331 SRR5690898_15616 SRR5690899_4855 SRR5690900_5162 SRR5690900_5165 SRR5690900_5816 SRR5690900_5817 SRR5690901_3761 SRR5690901_8519 SRR5690901_16000 SRR5690901_16003 SRR5690902_389 SRR5690902_2073 SRR5690902_7222 SRR5690903_3315 SRR5690903_5508 SRR5690903_6041 SRR5690903_6414 SRR5690903_7127 SRR5690903_7424 SRR5690903_7455 SRR5690903_7913 SRR5690903_13389 SRR5690903_15531 SRR5690903_15543 SRR5690904_6588 SRR5690904_12692 SRR5690906_3347 SRR5690906_10802 SRR5690906_11600 SRR5690906_11602 SRR5690906_16330 SRR5690907_1264 SRR5690907_6681 SRR5690907_10760 SRR5690907_12964 SRR5690922_2820 SRR5690922_11929 SRR5690922_11931 SRR5690923_13361 SRR5690923_15884 SRR5690925_13469 SRR5690929_11769 SRR5690929_11771 SRR5690929_14752 SRR5690931_2493 SRR5690983_4503 SRR5690985_6966 SRR5690985_10591 SRR5690994_170 SRR5690994_7408 SRR5690994_14148 SRR5691014_5804 SRR5691014_7446 SRR5691015_10574 SRR5691015_13814 SRR5691015_14515 SRR5691021_4539 SRR5691021_4540 SRR5691021_7908 SRR5691022_452 SRR5691022_1444 SRR5691022_6157 SRR5691022_12518 SRR5691022_12521 SRR5691023_10423 SRR5691023_10939 SRR5691023_10940 SRR5691023_13991 SRR5691023_16049 SRR5691023_16106 SRR5691023_16620 SRR5691024_35 SRR5691024_36 SRR5691024_5040 SRR5691024_8239 SRR5691024_8262 SRR5691024_10924 SRR5691024_10925 SRR5691024_12638 SRR5691024_12639 SRR5691024_15899 SRR5691025_4021 SRR5691026_2052 SRR5691026_2053 SRR5691026_2054 SRR5691026_12445 SRR5691027_4581 SRR5691029_1936 SRR5691029_1940 SRR5691029_6367 SRR5690825_15520 SRR5690827_5405 SRR5690855_317 SRR5690855_321 SRR5690858_6007 SRR5690858_9319 SRR5690863_15237 SRR5690864_59 SRR5690864_1048 SRR5690864_2740 SRR5690864_2745 SRR5690864_5815 SRR5690876_3967 SRR5690876_3970 SRR5690876_13742 SRR5690879_13532 SRR5690879_13535 SRR5690882_7907 SRR5690882_9740 SRR5690897_5851 SRR5690897_5855 SRR5690901_13921 SRR5690901_13923 SRR5690903_848 SRR5690903_4514 SRR5690903_6990 SRR5690903_7662 SRR5690903_11306 SRR5690903_12366 SRR5690903_15346 SRR5690903_15910 SRR5690904_7677 SRR5690904_11131 SRR5690904_11174 SRR5690906_11826 SRR5690906_11827 SRR5690907_8284 SRR5690922_8436 SRR5690924_6597 SRR5690924_11657 SRR5690925_633 SRR5690925_634 SRR5690925_12567 SRR5690925_14778 SRR5690925_14780 SRR5690925_14781 SRR5690929_3072 SRR5690929_7386 SRR5690929_7387 SRR5690929_14072 SRR5690929_14396 SRR5690931_2614 SRR5690983_5555 SRR5690983_13013 SRR5690986_9271 SRR5690987_1479 SRR5690987_5888 SRR5690994_8387 SRR5690994_9210 SRR5690994_14892 SRR5691005_9072 SRR5691013_2241 SRR5691013_12146 SRR5691013_14000 SRR5691014_3201 SRR5691014_15148 SRR5691015_8321 SRR5691015_8640 SRR5691021_12234 SRR5691021_12238 SRR5691022_3687 SRR5691022_3688 SRR5691022_5507 SRR5691022_5509 SRR5691022_9693 SRR5691025_6398 SRR5691025_10058 SRR5691025_10059 SRR5691026_2607 SRR5691026_6973 SRR5691026_6975 SRR5691026_6976 SRR5691026_6978 SRR5691026_8666 SRR5691026_8667 SRR5691026_16421 SRR5691026_16422 SRR5691027_3554 SRR5691029_7750 SRR5691029_8904 SRR5691029_10008 SRR5690855_9790 SRR5690864_13668 SRR5690864_13669 SRR5690877_191 SRR5690877_6707 SRR5690880_1488 SRR5690880_5593 SRR5690880_10221 SRR5690880_11948 SRR5690880_11952 SRR5690881_12858 SRR5690899_2502 SRR5690899_13013 SRR5690900_9637 SRR5690902_5081 SRR5690903_3343 SRR5690904_1534 SRR5690904_1537 SRR5690904_7234 SRR5690904_14872 SRR5690907_4282 SRR5690907_7888 SRR5690922_13874 SRR5690922_13877 SRR5690923_2960 SRR5690924_920 SRR5690929_16403 SRR5690931_6992 SRR5690931_8805 SRR5690931_10975 SRR5690931_13830 SRR5690983_1334 SRR5690983_15579 SRR5690987_9744 SRR5690987_11751 SRR5690987_12184 SRR5690987_14680 SRR5690987_15089 SRR5690994_3239 SRR5690994_8259 SRR5691015_7311 SRR5691021_1950 SRR5691021_12834 SRR5691021_12836 SRR5691022_6628 SRR5691023_9410 SRR5691024_249 SRR5691025_6755 SRR5691026_6117 SRR5691026_6120 SRR5691027_1078 SRR5691027_1079 SRR5691027_1083 SRR5691027_8327 SRR5691029_13995 SRR5690827_11078 SRR5690827_11079 SRR5690828_11527 SRR5690855_7744 SRR5690855_12656 SRR5690855_16193 SRR5690863_15657 SRR5690864_5009 SRR5690880_10169 SRR5690880_13810 SRR5690881_8911 SRR5690882_9256 SRR5690882_9619 SRR5690897_1669 SRR5690898_4921 SRR5690900_10122 SRR5690900_10125 SRR5690902_15784 SRR5690903_7774 SRR5690903_13197 SRR5690904_13721 SRR5690907_4065 SRR5690923_4157 SRR5690923_4158 SRR5690923_4241 SRR5690923_8337 SRR5690923_9794 SRR5690923_12501 SRR5690923_12568 SRR5690923_13721 SRR5690923_13722 SRR5690924_13502 SRR5690924_13504 SRR5690931_2887 SRR5690931_9438 SRR5690931_12694 SRR5690931_14540 SRR5690983_1936 SRR5690984_2824 SRR5690985_12921 SRR5690987_11813 SRR5690987_13080 SRR5690987_14147 SRR5690994_7486 SRR5691022_6773 SRR5691022_6777 SRR5691026_2161 SRR5691026_11228 SRR5690855_13248 SRR5690864_2871 SRR5690864_3410 SRR5690864_3411 SRR5690899_3407 SRR5690899_14212 SRR5690899_14217 SRR5690902_2815 SRR5690903_7681 SRR5690903_12106 SRR5690904_245 SRR5690906_12467 SRR5690907_13670 SRR5690907_15523 SRR5690923_10547 SRR5690923_12216 SRR5690924_7748 SRR5690924_10407 SRR5690931_1469 SRR5690983_8727 SRR5690985_4775 SRR5690994_4167 SRR5690994_9353 SRR5690994_14942 SRR5690994_15998 SRR5691015_13403 SRR5691021_9727 SRR5691021_9728 SRR5691023_4659 SRR5691023_11949 SRR5691023_14790 SRR5691026_10800 SRR5691028_1796 SRR5691028_1797 SRR5691029_3218 SRR5691029_3220 SRR5691029_4667 SRR5691029_4668 SRR5691029_4670 SRR5690829_13393 SRR5690858_8700 SRR5690858_8702 SRR5690864_5581 SRR5690864_5585 SRR5690864_5588 SRR5690898_15402 SRR5690899_2930 SRR5690904_5077 SRR5690904_9070 SRR5690922_1657 SRR5690922_1661 SRR5690922_1662 SRR5690923_14596 SRR5690929_5427 SRR5690929_5428 SRR5690983_1806 SRR5690983_5165 SRR5690983_6115 SRR5690983_6414 SRR5690983_11024 SRR5690983_13535 SRR5690987_507 SRR5690994_14905 SRR5691021_240 SRR5691021_241 SRR5691021_9637 SRR5691023_1653 SRR5691023_10966 SRR5691023_10967 SRR5691023_10968 SRR5691023_12861 SRR5690857_13628 SRR5690857_13632 SRR5690876_3891 SRR5690877_5547 SRR5690881_3696 SRR5690881_11889 SRR5690881_11892 SRR5690897_1323 SRR5690897_11451 SRR5690899_11841 SRR5690901_2313 SRR5690901_2315 SRR5690901_2370 SRR5690906_2129 SRR5690907_7639 SRR5690922_9398 SRR5690922_9400 SRR5690923_1022 SRR5690923_1023 SRR5690923_12010 SRR5690923_13570 SRR5690924_1047 SRR5690924_1048 SRR5690983_188 SRR5690983_190 SRR5691005_15867 SRR5691013_6477 SRR5691013_8250 SRR5691013_14493 SRR5691014_7615 SRR5690864_11508 SRR5690864_12312 SRR5690876_10511 SRR5690876_10512 SRR5690879_3242 SRR5690880_1772 SRR5690880_14197 SRR5690897_5275 SRR5690906_7340 SRR5690923_137 SRR5690929_1772 SRR5690929_13255 SRR5690983_6143 SRR5691022_3360 SRR5691024_7239 SRR5691026_7019 SRR5691026_11200 SRR5691028_12493 SRR5691028_13376 SRR5691029_840 SRR5690882_2139 SRR5690902_1135 SRR5690903_5604 SRR5690903_5626 SRR5690922_3551 SRR5690923_15637 SRR5690983_2629 SRR5690984_14178 SRR5690986_15546 SRR5690987_6853 SRR5690987_12525 SRR5690994_518 SRR5691005_12677 SRR5691022_16695 SRR5691029_15934 SRR5690876_2343 SRR5690881_7889 SRR5690881_7893 SRR5690881_13573 SRR5690897_3517 SRR5690903_12656 SRR5690906_1300 SRR5690906_1301 SRR5691023_7330 SRR5691023_7331 SRR5691029_12818 SRR5691029_12819 SRR5690902_13946 SRR5690903_2763 SRR5690903_3748 SRR5690903_9037 SRR5690904_9571 SRR5690931_15868 SRR5690931_15879 SRR5690984_7516 SRR5691014_12395 SRR5691015_12645 SRR5691026_6448 SRR5690903_14213 SRR5690907_1999 SRR5690907_12961 SRR5690923_2884 SRR5690924_8594 SRR5690987_7207 SRR5690987_10731 SRR5691014_12675 SRR5691024_12817 SRR5691025_8746 SRR5691026_103 SRR5690863_16280 SRR5690882_2747 SRR5690882_2748 SRR5690882_2749 SRR5690922_1192 SRR5690922_3637 SRR5690983_6712 SRR5690983_16128 SRR5690985_10220 SRR5691005_4392 SRR5690829_2340 SRR5690901_4408 SRR5690901_4410 SRR5690922_4778 SRR5690924_14459 SRR5690924_14460 SRR5691005_69 SRR5691013_108 SRR5691025_1154 SRR5691027_12716 SRR5690880_4473 SRR5690923_3260 SRR5690924_14304 SRR5690925_10520 SRR5690925_14974 SRR5690994_2581 SRR5691021_6047 SRR5691024_6185 SRR5691025_5375 SRR5691029_5719 SRR5690876_15194 SRR5690882_8959 SRR5690897_16496 SRR5690906_7748 SRR5690985_16017 SRR5691022_9992 SRR5691022_9993 SRR5691022_9994 SRR5691025_10321 SRR5690864_4643 SRR5690904_10734 SRR5690922_2191 SRR5690924_6632 SRR5690983_8579 SRR5690984_1212 SRR5691015_15731 SRR5691026_12466 SRR5690923_3917 SRR5690923_3918 SRR5690994_11519 SRR5691014_756 SRR5691014_757 SRR5691022_13815 SRR5691023_7108 SRR5691023_7113 SRR5690827_11797 SRR5690864_10377 SRR5690864_10380 SRR5690879_6829 SRR5690880_11123 SRR5690880_11124 SRR5690902_10819 SRR5690877_109 SRR5690881_13445 SRR5691022_4037 SRR5691022_4038 SRR5691022_4041 SRR5691024_221 SRR5691024_222 SRR5690899_5532 SRR5690899_5536 SRR5690929_9620 SRR5690931_14100 SRR5690994_5981 SRR5691014_8982 SRR5691026_2545 SRR5690859_2605 SRR5690859_2608 SRR5690903_11545 SRR5690903_11701 SRR5690903_13992 SRR5691026_5810 SRR5690879_8662 SRR5690880_9022 SRR5690899_9244 SRR5690899_9251 SRR5690899_9254 SRR5690994_1574 SRR5690904_1147 SRR5690922_8438 SRR5690922_8440 SRR5690983_3320 SRR5690984_7893 SRR5690994_11298 SRR5690864_11043 SRR5690924_3630 SRR5691029_9011 SRR5691029_9012 SRR5690856_10429 SRR5690880_7389 SRR5690880_7390 SRR5691021_666 SRR5690857_3072 SRR5690877_1959 SRR5691029_8172 SRR5691029_8174 SRR5690864_591 SRR5690880_14878 SRR5691023_5583 SRR5691023_12407 SRR5690859_16324 SRR5690898_7451 SRR5690903_8076 SRR5690987_4674 SRR5690903_9117 SRR5691022_15007 SRR5691026_2013 SRR5691026_2015 SRR5690985_5419 SRR5691021_6332 SRR5691022_1418 SRR5691024_7251 SRR5690987_3847 SRR5691022_4299 SRR5691022_13547 SRR5691022_13548 SRR5690907_13397 SRR5691023_13486 SRR5691024_594 SRR5691024_596 SRR5690923_15051 SRR5690931_1108 SRR5690994_14452 SRR5691028_6119 SRR5691022_4186 SRR5691022_4187 SRR5691025_8846 SRR5691025_8848 SRR5690825_7217 SRR5690903_6614 SRR5690994_5662 SRR5690985_9771 SRR5691024_6478 SRR5691024_6481 SRR5690899_5456 SRR5691026_12254 SRR5691026_12255 SRR5690931_3877 SRR5690985_6792 SRR5691026_983 SRR5690828_13964 SRR5690983_15889 SRR5691026_1595 SRR5690864_2788 SRR5690864_12804 SRR5691021_7284 SRR5690864_3319 SRR5690864_3324 SRR5690864_3330 SRR5690855_11773 SRR5690864_5277 SRR5690880_2084 SRR5690898_5276 SRR5690899_2493 SRR5690901_961 SRR5690864_5362 SRR5690897_14445 SRR5690904_3279 SRR5690880_14398 SRR5690897_14657 SRR5691005_12761 SRR5690907_11183 SRR5690924_3040 SRR5690984_11440 SRR5690880_14891 SRR5690880_14893 SRR5690985_12382 SRR5690882_7908 SRR5690903_15345 SRR5691026_13387 SRR5690897_2137 SRR5690900_7531 SRR5691029_11003 SRR5690864_3702 SRR5690864_3703 SRR5691022_16694 SRR5690876_13886 SRR5690897_14220 SRR5690931_1635 SRR5690876_2153 SRR5690897_15757 SRR5690897_15760 SRR5690879_10698 SRR5690882_16047 SRR5690929_10136 SRR5690879_2140 SRR5690904_6986 SRR5690929_12376 SRR5690879_9255 SRR5690881_1486 SRR5690925_10538 SRR5690880_4605 SRR5691029_10014 SRR5691029_10017 SRR5690879_349 SRR5691021_12615 SRR5690829_8063 SRR5690929_14914 SRR5690855_15994 SRR5691014_7369 SRR5690897_15692 SRR5690904_6853 SRR5690864_7344 SRR5690923_13867 SRR5690859_15137 SRR5690864_14896 SRR5690857_6095 SRR5690901_495 SRR5690881_16111 SRR5690987_15257 SRR5691021_5517 SRR5691023_11204 SRR5690880_15813 SRR5690880_15815 SRR5691021_13344 SRR5691027_12090 SRR5690856_14112 SRR5691013_10953 SRR5690899_15202 SRR5691015_6558 SRR5690904_12411 SRR5690994_11253 SRR5690876_9012 SRR5690907_13166 SRR5690859_2802 SRR5690898_3205 SRR5690864_15538 SRR5691014_11541 SRR5690898_2127 SRR5691005_3787 SRR5690877_13842 SRR5690924_10870 SRR5690877_5010 SRR5690877_5011 SRR5690877_7258 SRR5690904_2094 SRR5690900_1368 SRR5690901_3619 SRR5690881_11281 SRR5690881_11282 SRR5691025_16283 SRR5691028_8907 SRR5690902_10504 SRR5691025_4421 SRR5690994_5343 SRR5691029_14644 SRR5690900_10689 SRR5691026_14424 SRR5690929_9030 SRR5691013_2743 SRR5691026_3969 SRR5691026_3970 SRR5691005_11232 SRR5691029_4290 SRR5691021_14514 SRR5691023_13590 SRR5690929_2503 SRR5690929_2504 SRR5691029_1697 SRR5691029_1698 SRR5691025_14313 SRR5691026_1682 SRR5691026_12144 SRR5691026_12147 SRR5691028_5035 SRR5691028_5040 SRR5690904_9887 SRR5690880_14746 SRR5690923_11739 SRR5690827_3481 SRR5690828_6051 SRR5690829_1061 SRR5690897_10426 SRR5690882_13961 SRR5690829_9206 SRR5690864_7888 SRR5690876_7479 SRR5690898_14030 SRR5690931_15713 SRR5690984_4146 SRR5690864_15892 SRR5690899_4857 SRR5690858_10881 SRR5690857_102 SRR5691025_4787 SRR5690858_769 SRR5691024_266 SRR5690859_3036 SRR5690859_3183 SRR5690880_7767 SRR5690901_14369 SRR5690864_13115 SRR5690984_3861 SRR5690901_6212 SRR5690863_9112 SRR5690864_1194 SRR5690864_2010 SRR5691026_441 SRR5690864_2436 SRR5690904_5696 SRR5690864_9599 SRR5690901_10053 SRR5690877_3078 SRR5690877_7304 SRR5690904_10491 SRR5690985_13047 SRR5691015_7437 SRR5690880_2824 SRR5690983_4073 SRR5691028_8889 SRR5691029_1812 SRR5690882_13047 SRR5690929_8081 SRR5690906_2286 SRR5690903_4579 SRR5690903_15935 SRR5690929_3300 SRR5690931_4899 SRR5690987_1370 SRR5690898_15782 SRR5690903_2514 SRR5690994_16155 SRR5690899_5476 SRR5690900_16773 SRR5690901_8724 SRR5690901_12354 SRR5690994_12796 SRR5690983_10681 SRR5691024_4561 SRR5691023_13038 SRR5690903_15740 SRR5691014_4543 SRR5691028_6233 SRR5691028_1361 SRR5690906_10768 SRR5691028_2511 SRR5691028_4886 SRR5691021_3419 SRR5690906_11092 SRR5690987_13133 SRR5690987_5567 SRR5691013_6346 SRR5690923_1502 SRR5690929_4274 SRR5690929_8897 SRR5690983_8908 SRR5691015_34 SRR5690987_3691 SRR5691029_9688 SRR5691021_12045 SRR5691024_6153 SRR5691022_1566 SRR5691022_3816 SRR5691023_10784 SRR5691024_13379 SRR5691024_16215 SRR5691024_1810 SRR5691025_2030 SRR5691025_4369 SRR5691026_11710 SRR5691028_13909 SRR5691028_1611 SRR5691028_6968 SRR5691028_877 SRR5690863_1057 SRR5690906_5391 SRR5690863_1062 SRR5690863_1066 SRR5690899_9269 SRR5691015_5986 SRR5690899_1979 SRR5690901_13242 SRR5690828_8842 SRR5690855_10569 SRR5690858_15529 SRR5690898_2413 SRR5690898_4076 SRR5690899_2003 SRR5690904_11670 SRR5691025_5295 SRR5691026_14329 SRR5690901_13243 SRR5691027_12713 SRR5690859_9820 SRR5691028_875 SRR5690855_16191 SRR5690898_3340 SRR5690903_5978 SRR5690907_1815 SRR5690931_1507 SRR5690903_3765 SRR5690903_3767 SRR5690903_5424 SRR5690906_11487 SRR5690907_15272 SRR5690931_8555 SRR5690986_10329 SRR5691015_3270 SRR5691022_2032 SRR5691023_11710 SRR5691029_1345 SRR5691013_11008 SRR5690856_5686 SRR5690827_15739 SRR5690827_15740 SRR5691025_5064 SRR5690827_15741 SRR5690864_4284 SRR5690864_4285 SRR5690906_76 SRR5690906_78 SRR5690983_11612 SRR5690923_13567 SRR5690899_2417 SRR5690922_8351 SRR5690922_8349 SRR5690929_13869 SRR5690984_11826 SRR5691024_1677 SRR5690924_5306 SRR5690924_5307 SRR5691023_11843 SRR5690882_2532 SRR5690903_11079 SRR5690907_2532 SRR5690907_3848 SRR5690922_1052 SRR5690925_9689 SRR5691023_11844 SRR5691023_11845 SRR5690929_1479 SRR5691015_3484 SRR5691024_8284 SRR5690859_6652 SRR5690907_7257 SRR5691015_5905 SRR5691023_2510 SRR5690902_4379 SRR5690903_9287 SRR5690906_6209 SRR5690906_6210 SRR5690906_6211 SRR5690907_12384 SRR5690931_5188 SRR5690987_3565 SRR5691013_13959 SRR5691025_5483 SRR5691026_13908 SRR5690987_7445 SRR5691005_6549 SRR5691025_16002 SRR5691015_5906 SRR5691023_2514 SRR5690901_13315 SRR5690855_16015 SRR5690856_4749 SRR5690901_14721 SRR5690855_16018 SRR5690987_12412 SRR5691026_4313 SRR5690881_3603 SRR5690855_13244 SRR5690907_287 SRR5690924_14412 SRR5690983_11275 SRR5690924_12122 SRR5690864_13372 SRR5690881_4801 SRR5690857_10582 SRR5691023_1836 SRR5691027_16223 SRR5690828_7940 SRR5691027_16225 SRR5690828_7945 SRR5691027_16229 SRR5691022_14972 SRR5690906_7463 SRR5690907_9469 SRR5691013_9568 SRR5691022_14975 SRR5691026_7378 SRR5690901_1623 SRR5690901_14859 SRR5690901_1622 SRR5691026_7380 SRR5691026_7383 SRR5691026_7384 SRR5691029_7410 SRR5691025_10704 SRR5691025_10708 SRR5691025_10709 SRR5690901_14862 SRR5690864_15100 SRR5690904_1755 SRR5690856_10940 SRR5690864_7701 SRR5690898_13733 SRR5691021_3356 SRR5690903_13301 SRR5690827_15143 SRR5691021_3 SRR5691025_1735 SRR5690876_15005 SRR5690876_15006 SRR5690901_3670 SRR5690902_1528 SRR5690907_11350 SRR5690931_14778 SRR5691024_11288 SRR5691024_14420 SRR5690923_11003 SRR5690923_11005 SRR5691021_15196 SRR5691021_15197 SRR5691025_11371 SRR5691025_11372 SRR5691025_11374 SRR5690922_16348 SRR5690922_16350 SRR5691021_4 SRR5691021_6 SRR5691025_1736 SRR5690985_6098 SRR5690827_14495 SRR5690877_2098 SRR5690882_362 SRR5690899_429 SRR5690880_12647 SRR5690903_12268 SRR5690855_8037 SRR5690856_7562 SRR5690864_4985 SRR5690929_12922 SRR5691023_10537 SRR5690827_5007 SRR5690829_6845 SRR5690858_8134 SRR5690864_11475 SRR5690864_16038 SRR5690864_16041 SRR5690864_2146 SRR5690864_4981 SRR5690879_12944 SRR5690879_14580 SRR5690882_10269 SRR5690898_12370 SRR5690901_3019 SRR5690903_10285 SRR5690903_356 SRR5690903_5457 SRR5690907_14158 SRR5690931_14963 SRR5691013_12327 SRR5691013_2369 SRR5691023_10923 SRR5691024_11514 SRR5691024_11515 SRR5691024_11518 SRR5691025_7099 SRR5690994_13229 SRR5691013_10404 SRR5691023_15558 SRR5691024_15692 SRR5691024_15695 SRR5691027_14226 SRR5691027_14228 SRR5690829_1934 SRR5690864_1580 SRR5690864_1582 SRR5690903_8574 SRR5691023_9769 SRR5691023_9770 SRR5690877_2099 SRR5690925_15726 SRR5691024_14443 SRR5691024_14445 SRR5690882_365 SRR5690882_366 SRR5691024_3257 SRR5691029_928 SRR5690899_431 SRR5690923_6905 SRR5690923_6906 SRR5690880_12648 SRR5690880_12652 SRR5691023_11602 SRR5691023_11605 SRR5690902_3274 SRR5690856_7567 SRR5690864_4990 SRR5690929_12923 SRR5691023_10538 SRR5690987_1564 SRR5690825_8942 SRR5690876_15075 SRR5690902_8923 SRR5690906_13026 SRR5690879_1902 SRR5690902_10600 SRR5690903_14510 SRR5690922_16349 SRR5690923_6911 SRR5691024_10068 SRR5691026_12559 SRR5691024_3558 SRR5691024_3559 SRR5691024_3560 SRR5690825_8944 SRR5690864_7707 SRR5690876_15079 SRR5690929_12741 SRR5690906_13028 SRR5690901_3673 SRR5690923_372 SRR5690827_9204 SRR5690904_10198 SRR5690923_371 SRR5691025_12486 SRR5691029_927 SRR5690923_374 SRR5690987_7962 SRR5690864_89 SRR5690901_15291 SRR5690829_3043 SRR5690880_11034 SRR5690897_7549 SRR5690897_7555 SRR5690829_3047 SRR5690906_1614 SRR5690987_15518 SRR5690858_10579 SRR5690926_6992
SRR5690925_6046 SRR5690867_1168 SRR5690831_12523 SRR5690831_12521 SRR5690867_1167 SRR5690981_4750 SRR5690990_7903 SRR5690990_7906 SRR5690855_9406 SRR5690855_9407 SRR5690855_9410 SRR5690917_4946 SRR5690910_13063 SRR5690917_4220 SRR5690819_12315 SRR5690857_10331 SRR5690831_10554 SRR5690879_1543 SRR5690828_14560 SRR5690865_11381 SRR5690866_5542 SRR5690871_9695 SRR5690820_14390 SRR5690830_10069 SRR5690862_5954 SRR5690862_5956 SRR5690862_5958 SRR5690865_11382 SRR5690876_13520 SRR5690904_6653 SRR5690915_15523 SRR5690941_10157 SRR5690984_11001 SRR5690985_5269 SRR5691022_7574 SRR5691023_12702 SRR5691025_3471 SRR5690819_12316 SRR5690828_7507 SRR5690828_7508 SRR5690828_7510 SRR5690861_7879 SRR5690861_7888 SRR5690912_7160 SRR5690914_1891 SRR5690916_9295 SRR5690916_9298 SRR5690922_10839 SRR5690925_5696 SRR5690984_2982 SRR5691006_10540 SRR5691011_5421 SRR5691021_15688 SRR5691021_15689 SRR5691023_12704 SRR5691023_12706 SRR5691026_15034 SRR5690876_14958 SRR5690876_14959 SRR5690876_14961 SRR5690902_2008 SRR5690917_15606 SRR5691008_11596 SRR5690831_10555 SRR5690942_524 SRR5691016_4867 SRR5690927_5527 SRR5690989_16107 SRR5691022_7573 SRR5690828_14561 SRR5690994_5449 SRR5690982_15780 SRR5690871_9696 SRR5690870_15083 SRR5690870_9224 SRR5690898_12475 SRR5690907_14922 SRR5690909_5525 SRR5690915_10855 SRR5690915_9790 SRR5690927_16108 SRR5690944_4467 SRR5690870_9226 SRR5690869_6238 SRR5690868_14847 SRR5690867_10294 SRR5690869_6239 SRR5690869_6240 SRR5690868_14848 SRR5690921_5715 SRR5690820_1707 SRR5690916_5957 SRR5690917_11013 SRR5690945_6031 SRR5690861_15192 SRR5690861_15193 SRR5690867_1702 SRR5690904_2849 SRR5690910_4843 SRR5690913_8862 SRR5690915_1216 SRR5690938_7734 SRR5691006_11474 SRR5691008_16026 SRR5691009_6633 SRR5691014_7985 SRR5690921_5717 SRR5690927_14139 SRR5690820_1709 SRR5690916_5958 SRR5690917_11014 SRR5690945_6033 SRR5690909_10675 SRR5690910_913 SRR5690942_30 SRR5691023_172 SRR5691023_176 SRR5690869_10914 SRR5690869_13499 SRR5690944_14367 SRR5690866_6410 SRR5690866_6413 SRR5690867_13494 SRR5690868_15598 SRR5690869_11230 SRR5690870_5058 SRR5690899_4239 SRR5690899_4243 SRR5690910_4857 SRR5690916_1621 SRR5690926_3132 SRR5690938_6321 SRR5690989_5408 SRR5691007_8293 SRR5691010_13729 SRR5691010_15938 SRR5690869_10915 SRR5690869_13500 SRR5691009_9935 SRR5690870_9386 SRR5690879_16179 SRR5690916_6096 SRR5690928_8902 SRR5690956_7892 SRR5690904_3218 SRR5690910_14703 SRR5690910_1483 SRR5690928_8897 SRR5690939_10738 SRR5690955_6890 SRR5690956_6060 SRR5690956_6063 SRR5690956_6906 SRR5691006_1819 SRR5691008_10360 SRR5691012_1258 SRR5690870_9388 SRR5690879_16181 SRR5691010_1491 SRR5690928_8903 SRR5690956_7896 SRR5690908_3110 SRR5691011_8540 SRR5690961_13913 SRR5690830_12670 SRR5691012_11754 SRR5690961_13915 SRR5690908_4231 SRR5690819_12007 SRR5690857_12328 SRR5690866_6540 SRR5690869_443 SRR5690886_5977 SRR5690910_4018 SRR5690916_9327 SRR5690826_5018 SRR5690870_10891 SRR5690884_752 SRR5690917_12666 SRR5690917_5059 SRR5690939_2872 SRR5690959_779 SRR5690819_1936 SRR5690820_9648 SRR5690822_15133 SRR5690829_13524 SRR5690834_14838 SRR5690861_15677 SRR5690868_2711 SRR5690875_11741 SRR5690875_6657 SRR5690879_8117 SRR5690910_11622 SRR5690912_677 SRR5690917_6187 SRR5690917_9072 SRR5690924_1401 SRR5690820_1497 SRR5690820_6489 SRR5690820_760 SRR5690833_13129 SRR5690861_12779 SRR5690867_8265 SRR5690869_8609 SRR5690870_9290 SRR5690875_3553 SRR5690875_9162 SRR5690883_7441 SRR5690885_7828 SRR5690886_110 SRR5690909_16053 SRR5690909_8130 SRR5690909_9465 SRR5690915_5016 SRR5690916_10263 SRR5690917_9046 SRR5690917_9650 SRR5690917_9887 SRR5690921_10269 SRR5690927_12207 SRR5690938_3092 SRR5690940_2584 SRR5690961_14649 SRR5690962_7899 SRR5690994_12635 SRR5691023_11009 SRR5691027_3277 SRR5691028_7595 SRR5690820_1195 SRR5690820_12567 SRR5690820_14407 SRR5690820_5207 SRR5690820_758 SRR5690820_9425 SRR5690822_12180 SRR5690826_3245 SRR5690826_771 SRR5690834_13482 SRR5690861_3976 SRR5690865_8384 SRR5690866_4164 SRR5690867_10875 SRR5690867_365 SRR5690867_4657 SRR5690867_5985 SRR5690868_15599 SRR5690868_16262 SRR5690869_10098 SRR5690869_10508 SRR5690869_15233 SRR5690869_15981 SRR5690869_5369 SRR5690869_5837 SRR5690869_8610 SRR5690873_10143 SRR5690875_14385 SRR5690875_3761 SRR5690879_8118 SRR5690883_14143 SRR5690885_1589 SRR5690885_7369 SRR5690886_111 SRR5690886_1257 SRR5690886_9429 SRR5690907_4252 SRR5690909_14222 SRR5690910_14160 SRR5690910_1585 SRR5690910_3408 SRR5690910_4087 SRR5690910_602 SRR5690910_6530 SRR5690910_7328 SRR5690910_7694 SRR5690910_8773 SRR5690910_9470 SRR5690914_16051 SRR5690914_9201 SRR5690915_1083 SRR5690915_84 SRR5690916_10262 SRR5690916_11094 SRR5690916_11095 SRR5690916_11096 SRR5690916_4797 SRR5690917_13432 SRR5690917_15804 SRR5690917_3269 SRR5690917_3452 SRR5690917_5434 SRR5690917_7428 SRR5690917_8859 SRR5690917_9652 SRR5690917_9953 SRR5690921_12989 SRR5690921_280 SRR5690921_7044 SRR5690921_899 SRR5690921_9298 SRR5690921_9300 SRR5690922_68 SRR5690926_11133 SRR5690926_15974 SRR5690926_2015 SRR5690926_7035 SRR5690926_7037 SRR5690927_388 SRR5690927_5505 SRR5690928_15449 SRR5690928_8250 SRR5690928_8252 SRR5690928_9858 SRR5690937_1470 SRR5690939_9259 SRR5690940_15185 SRR5690942_12385 SRR5690942_3353 SRR5690943_11839 SRR5690943_15731 SRR5690943_4502 SRR5690943_7290 SRR5690944_3871 SRR5690944_6069 SRR5690945_131 SRR5690945_14661 SRR5690955_7665 SRR5690956_3277 SRR5690956_57 SRR5690956_8727 SRR5690959_4666 SRR5690959_5786 SRR5690959_7021 SRR5690959_778 SRR5690962_5391 SRR5690962_9701 SRR5690963_11034 SRR5690964_15429 SRR5690964_15430 SRR5690964_5543 SRR5690965_4935 SRR5690965_4938 SRR5690983_12564 SRR5690983_6494 SRR5690986_394 SRR5690989_4688 SRR5690994_13539 SRR5690994_1708 SRR5691005_11615 SRR5691006_380 SRR5691006_9717 SRR5691007_15329 SRR5691007_2291 SRR5691007_3280 SRR5691007_8385 SRR5691008_12539 SRR5691008_647 SRR5691009_14550 SRR5691009_3711 SRR5691010_15873 SRR5691010_2751 SRR5691011_1457 SRR5691011_1968 SRR5691012_13012 SRR5691012_13502 SRR5691012_3001 SRR5691014_14176 SRR5691015_3290 SRR5691016_11128 SRR5691016_1492 SRR5691021_14418 SRR5691025_11366 SRR5690908_4232 SRR5690910_1442 SRR5690937_10590 SRR5690961_13864 SRR5690961_13865 SRR5691009_14169 SRR5690870_3899 SRR5690917_2999 SRR5690921_5309 SRR5690927_7108 SRR5690962_18 SRR5690903_10834 SRR5690924_15104 SRR5690924_15105 SRR5690938_15701 SRR5690938_15707 SRR5690866_6541 SRR5690884_11465 SRR5690884_11467 SRR5690884_11470 SRR5690962_2297 SRR5690869_445 SRR5690869_446 SRR5690874_8503 SRR5690874_8504 SRR5691008_1575 SRR5690907_4383 SRR5690910_9093 SRR5690956_58 SRR5690964_5547 SRR5691008_11844 SRR5690910_8871 SRR5690928_6248 SRR5690928_6249 SRR5690928_6250 SRR5690916_9328 SRR5690962_9068 SRR5690962_9070 SRR5690962_9072 SRR5690826_5019 SRR5690875_9168 SRR5691010_5974 SRR5690870_10892 SRR5690870_10893 SRR5690870_10894 SRR5690924_848 SRR5690927_11083 SRR5690928_9169 SRR5691008_6773 SRR5691010_14939 SRR5691012_14763 SRR5690917_5060 SRR5690921_6433 SRR5690921_6435 SRR5690942_8084 SRR5690959_8697 SRR5690959_8699 SRR5690959_4713 SRR5691010_14024 SRR5691011_14589 SRR5690819_1939 SRR5690819_1943 SRR5691006_15690 SRR5691012_105 SRR5690822_15134 SRR5690822_15135 SRR5690829_13525 SRR5690829_13527 SRR5690834_14841 SRR5690886_11581 SRR5690869_15157 SRR5690875_16619 SRR5690868_2712 SRR5690868_2713 SRR5690875_11743 SRR5690875_11750 SRR5690875_6658 SRR5690875_6665 SRR5690937_13073 SRR5691007_10447 SRR5690916_16126 SRR5691014_10086 SRR5690912_678 SRR5690912_679 SRR5690928_9849 SRR5690965_17477 SRR5690965_2381 SRR5691006_9058 SRR5691012_134 SRR5691012_136 SRR5690910_13199 SRR5690820_6492 SRR5690822_168 SRR5690942_171 SRR5690861_12782 SRR5690867_8266 SRR5690869_8611 SRR5690870_9291 SRR5690956_59 SRR5690875_9166 SRR5690885_16094 SRR5690885_7829 SRR5690915_3098 SRR5691011_7936 SRR5691010_2645 SRR5690938_14526 SRR5690915_5018 SRR5690962_1226 SRR5691010_4973 SRR5690917_9651 SRR5690921_5311 SRR5690937_13292 SRR5690927_12208 SRR5690962_3415 SRR5690940_2589 SRR5690961_14650 SRR5690988_4454 SRR5691011_12105 SRR5691023_11010 SRR5691027_3278 SRR5691028_7597 SRR5690885_7354 SRR5690856_11108 SRR5690858_2144 SRR5690882_8853 SRR5690819_7721 SRR5690820_16245 SRR5690865_4487 SRR5691007_10518 SRR5691011_13052 SRR5690856_11111 SRR5690858_2147 SRR5690882_8854 SRR5690936_1190 SRR5690858_979 SRR5691028_16335 SRR5691021_14700 SRR5690965_7423 SRR5690916_11815 SRR5690965_9295 SRR5690966_8705 SRR5690962_4029 SRR5690826_9998 SRR5691015_99 SRR5690939_1738 SRR5691009_12658 SRR5690865_5974 SRR5690874_12848 SRR5690938_10684 SRR5690982_9566 SRR5690861_5756 SRR5690865_7642 SRR5690868_13867 SRR5690856_14094 SRR5690897_6613 SRR5690943_10756 SRR5690945_13956 SRR5690855_12687 SRR5690865_8516 SRR5690867_13960 SRR5691006_5104 SRR5690865_7421 SRR5690955_11390 SRR5690865_3908 SRR5690938_170 SRR5690944_9625 SRR5690872_9522 SRR5691021_15391 SRR5690917_4696 SRR5690859_15831 SRR5690859_15834 SRR5690870_13171 SRR5690871_8218 SRR5690872_14476 SRR5690984_1004 SRR5690864_12510 SRR5690922_15328 SRR5690939_6040 SRR5690945_12782 SRR5690855_7430 SRR5690897_7958 SRR5690955_1707 SRR5690955_8264 SRR5690955_1711 SRR5690858_8574 SRR5690857_942 SRR5690986_799 SRR5691005_6345 SRR5691013_6175 SRR5690877_5123 SRR5690877_5126 SRR5690879_15439 SRR5690879_15440 SRR5690882_9784 SRR5690882_9785 SRR5690922_1530 SRR5690925_6107 SRR5690983_782 SRR5690983_4541 SRR5690983_15404 SRR5690984_9445 SRR5690984_9446 SRR5690986_5654 SRR5691005_1790 SRR5691013_238 SRR5691013_4481 SRR5691029_12343 SRR5690912_10530 SRR5690830_14077 SRR5690982_14767 SRR5690982_14763 SRR5690982_14764 SRR5690912_15099 SRR5690876_1259 SRR5690873_15562 SRR5690873_15563 SRR5690876_1262 SRR5690827_4975 SRR5690931_8280 SRR5690900_7885 SRR5690923_6644 SRR5690827_4976 SRR5690898_15081 SRR5690931_3660 SRR5690931_13923 SRR5691013_3205 SRR5690870_7419 SRR5690870_7424 SRR5690912_2190 SRR5690915_8790 SRR5690870_7421 SRR5690870_7422 SRR5690989_652 SRR5690870_1499 SRR5690989_654 SRR5690989_655 SRR5690865_9067 SRR5690819_15554 SRR5690819_14460 SRR5690904_11578 SRR5690821_7604 SRR5690821_7607 SRR5690822_12745 SRR5690822_15894 SRR5690824_6756 SRR5690832_14116 SRR5690869_14356 SRR5690869_3129 SRR5690870_3697 SRR5690870_7105 SRR5690870_7106 SRR5690871_7223 SRR5690871_7224 SRR5690871_7225 SRR5690871_9530 SRR5690872_6007 SRR5690884_6532 SRR5690916_20 SRR5690982_5084 SRR5690982_5085 SRR5690868_5263 SRR5690869_12869 SRR5690869_12870 SRR5690869_12871 SRR5690870_3698 SRR5690870_3699 SRR5690870_7104 SRR5690870_11381 SRR5690870_13249 SRR5690912_3816 SRR5690912_14705 SRR5690912_14706 SRR5690917_6181 SRR5690917_13782 SRR5691007_15141 SRR5691008_15234 SRR5690819_15556 SRR5690821_2752 SRR5690861_8398 SRR5690866_133 SRR5690866_134 SRR5690869_14357 SRR5690870_5099 SRR5690871_9529 SRR5690915_7986 SRR5690943_2662 SRR5690990_12864 SRR5691011_12598 SRR5690819_14462 SRR5690819_14463 SRR5690984_13691 SRR5691015_8090 SRR5690819_9927 SRR5690825_11946 SRR5690825_14015 SRR5690832_63 SRR5690832_64 SRR5690832_65 SRR5690866_7285 SRR5690872_13602 SRR5690904_15833 SRR5690913_3018 SRR5690929_8052 SRR5690929_8053 SRR5690937_14491 SRR5690955_5580 SRR5691014_5604 SRR5691021_16385 SRR5690871_2895 SRR5690871_11780 SRR5690906_13213 SRR5690871_12733 SRR5690912_14368 SRR5690916_1193 SRR5690916_1194 SRR5690989_7090 SRR5690871_2896 SRR5690871_2898 SRR5690938_1571 SRR5690938_1572 SRR5690989_7086 SRR5690989_7087 SRR5690871_11781 SRR5690906_13214 SRR5690829_7665 SRR5690833_7271 SRR5690885_1431 SRR5690902_4208 SRR5690912_8377 SRR5690929_4245 SRR5690983_5027 SRR5691024_12725 SRR5690819_8222 SRR5690870_6068 SRR5690865_2220 SRR5690869_14873 SRR5690901_8996 SRR5690824_3048 SRR5690866_14267 SRR5690913_9414 SRR5690819_4389 SRR5690821_6489 SRR5690826_8266 SRR5690834_3087 SRR5690870_6069 SRR5690874_13242 SRR5690874_3676 SRR5690913_7987 SRR5690924_4534 SRR5690939_2923 SRR5690939_2926 SRR5690986_12308 SRR5691006_9538 SRR5690821_6487 SRR5690898_827 SRR5690912_13485 SRR5690984_2050 SRR5690870_6070 SRR5690874_3674 SRR5690874_3675 SRR5690874_13239 SRR5690865_2221 SRR5690865_2222 SRR5690869_14874 SRR5690869_14876 SRR5690901_8997 SRR5690901_8999 SRR5690824_3050 SRR5690869_8057 SRR5690913_9415 SRR5690832_2358 SRR5690832_2364 SRR5690832_7848 SRR5690865_4126 SRR5690884_2130 SRR5690871_11884 SRR5690819_8195 SRR5690833_10896 SRR5690830_9855 SRR5690982_15247 SRR5690834_1933 SRR5690922_1292 SRR5690945_16421 SRR5690831_13018 SRR5690857_16139 SRR5690866_4722 SRR5690869_7062 SRR5690908_5924 SRR5690924_8932 SRR5691007_1559 SRR5691008_8647 SRR5691010_4513 SRR5691016_12380 SRR5691023_5586 SRR5690871_11885 SRR5691016_5002 SRR5691016_5004 SRR5691016_5009 SRR5690931_3110 SRR5690937_610 SRR5691013_13475 SRR5690833_10899 SRR5690863_3570 SRR5690863_3572 SRR5690830_9864 SRR5691012_17 SRR5690982_15249 SRR5690982_15250 SRR5690834_1936 SRR5691009_10633 SRR5690945_16422 SRR5690858_16067 SRR5690858_16070 SRR5690861_1548 SRR5690832_13499 SRR5690865_8888 SRR5690927_15622 SRR5690885_3921 SRR5690937_12489 SRR5690945_15961 SRR5690819_5334 SRR5690832_13496 SRR5690858_4197 SRR5690865_8890 SRR5690868_8081 SRR5690873_9054 SRR5690912_4186 SRR5690915_5828 SRR5690940_543 SRR5690984_3360 SRR5691010_9853 SRR5691014_5667 SRR5691015_5125 SRR5691015_7965 SRR5690910_4060 SRR5691027_15446 SRR5690865_8889 SRR5690865_8891 SRR5690927_15624 SRR5690927_15625 SRR5690885_3924 SRR5690937_12491 SRR5690945_15965 SRR5690897_2227 SRR5690944_9902 SRR5690912_7359 SRR5691022_5989 SRR5690939_3403 SRR5690868_16252 SRR5690869_9910 SRR5690819_7960 SRR5690825_4368 SRR5690868_8547 SRR5690869_4439 SRR5690869_4440 SRR5690869_4441 SRR5690904_11898 SRR5690912_7051 SRR5690928_1212 SRR5691007_16030 SRR5691008_13384 SRR5691009_10018 SRR5691015_6547 SRR5691024_4186 SRR5690868_16253 SRR5690869_9911 SRR5690824_1380 SRR5690902_12071 SRR5690825_9998 SRR5690821_13484 SRR5690867_12256 SRR5690827_15457 SRR5690857_10246 SRR5690871_14283 SRR5690832_4129 SRR5690857_13162 SRR5690819_8103 SRR5690821_8860 SRR5690865_4485 SRR5690868_9572 SRR5690874_3175 SRR5690819_12767 SRR5690824_3139 SRR5690865_5308 SRR5690868_9755 SRR5690871_9002 SRR5690939_3814 SRR5690819_7967 SRR5690824_3861 SRR5690831_11530 SRR5690834_1178 SRR5690863_6564 SRR5690865_16212 SRR5690866_7391 SRR5690913_10727 SRR5690941_3363 SRR5690942_7450 SRR5690989_11766 SRR5691016_13466 SRR5690819_14666 SRR5690820_6378 SRR5690822_14551 SRR5690827_14773 SRR5690831_9538 SRR5690834_3395 SRR5690858_10628 SRR5690858_10629 SRR5690865_4484 SRR5690865_7602 SRR5690866_12788 SRR5690866_13058 SRR5690866_13243 SRR5690866_7288 SRR5690868_3326 SRR5690868_3328 SRR5690870_10168 SRR5690870_13918 SRR5690872_14194 SRR5690872_9599 SRR5690874_8278 SRR5690881_1485 SRR5690902_5868 SRR5690912_14154 SRR5690912_14691 SRR5690916_2163 SRR5690923_5858 SRR5690938_228 SRR5690940_3641 SRR5690941_6517 SRR5690941_6522 SRR5690942_10145 SRR5690944_8403 SRR5690945_9919 SRR5690984_12118 SRR5690984_6987 SRR5690985_9335 SRR5690990_1947 SRR5690994_15797 SRR5691008_14860 SRR5691008_7726 SRR5691008_8924 SRR5691011_15709 SRR5691013_316 SRR5691015_1290 SRR5691016_13463 SRR5691016_7360 SRR5691016_7542 SRR5691016_954 SRR5691024_12742 SRR5690824_1382 SRR5690869_1346 SRR5690872_9596 SRR5690872_9597 SRR5690872_9598 SRR5690908_9069 SRR5690912_1177 SRR5690912_1178 SRR5690915_7731 SRR5690984_7234 SRR5690985_2431 SRR5691009_15217 SRR5691011_4100 SRR5691016_7551 SRR5691022_9971 SRR5691025_9186 SRR5691027_8969 SRR5690913_43 SRR5690915_1384 SRR5690915_10064 SRR5690923_8896 SRR5690924_368 SRR5690925_7612 SRR5690925_7613 SRR5690925_7615 SRR5690927_8488 SRR5690943_207 SRR5691008_3124 SRR5691009_13925 SRR5691010_7373 SRR5691010_12888 SRR5691010_12982 SRR5691023_8362 SRR5691023_8364 SRR5690858_187 SRR5690858_191 SRR5690858_13790 SRR5690877_2414 SRR5690897_7409 SRR5690900_1722 SRR5690900_1726 SRR5690923_7653 SRR5690938_217 SRR5690938_222 SRR5690938_224 SRR5691013_12242 SRR5691025_11167 SRR5690833_1897 SRR5690867_2762 SRR5690867_2763 SRR5690869_6983 SRR5690871_414 SRR5690871_415 SRR5690879_11296 SRR5690879_11300 SRR5690917_12607 SRR5691007_8419 SRR5690913_11820 SRR5690937_4266 SRR5690937_6141 SRR5690941_9378 SRR5690941_9379 SRR5690942_3431 SRR5690990_1946 SRR5691008_1614 SRR5690866_12786 SRR5690866_12787 SRR5690904_4611 SRR5690913_12867 SRR5690913_12868 SRR5690913_12871 SRR5691026_13010 SRR5690877_8795 SRR5690877_8798 SRR5690877_8801 SRR5690897_3799 SRR5690897_3800 SRR5690987_3110 SRR5690871_14284 SRR5690917_11060 SRR5690917_11061 SRR5690917_11062 SRR5690942_14550 SRR5691007_13258 SRR5690943_7879 SRR5690943_10085 SRR5690944_8410 SRR5691016_10398 SRR5690865_13143 SRR5690870_10169 SRR5690988_14479 SRR5690988_14480 SRR5690819_8105 SRR5690865_2373 SRR5690865_2374 SRR5690834_3401 SRR5690916_9235 SRR5690916_9236 SRR5690929_3125 SRR5690989_10035 SRR5690989_10037 SRR5690868_9573 SRR5690983_4622 SRR5690985_11795 SRR5690874_3176 SRR5691026_7362 SRR5691026_7366 SRR5690924_12284 SRR5691026_4695 SRR5690868_1753 SRR5690868_1754 SRR5690865_5310 SRR5690868_2554 SRR5690868_9756 SRR5690868_9757 SRR5690871_9004 SRR5690871_9005 SRR5690939_3816 SRR5690944_7673 SRR5690943_3928 SRR5690824_3863 SRR5690831_11531 SRR5690834_1180 SRR5690863_6565 SRR5690865_16213 SRR5690866_7392 SRR5690913_10728 SRR5690941_3367 SRR5690942_7453 SRR5690989_11767 SRR5691016_13472 SRR5691023_10678 SRR5690899_2349 SRR5690871_3119 SRR5690885_1432 SRR5690897_9319 SRR5690907_15712 SRR5690912_8378 SRR5690899_2350 SRR5690902_106 SRR5690925_285 SRR5690829_4837 SRR5690855_1604 SRR5690925_2814 SRR5691029_12504 SRR5690925_2815 SRR5690983_11279 SRR5690925_286 SRR5690925_288 SRR5690925_15246 SRR5690925_15251 SRR5690917_11873 SRR5690868_14724 SRR5690882_11588 SRR5690868_14725 SRR5690869_13147 SRR5690902_8766 SRR5690819_1208 SRR5690820_2650 SRR5690819_9271 SRR5690819_15612 SRR5690819_10871 SRR5690820_6391 SRR5690819_16109 SRR5690865_3772 SRR5690824_12576 SRR5690819_3590 SRR5690824_3864 SRR5690824_2599 SRR5690823_13937 SRR5690867_11547 SRR5690825_14496 SRR5690820_11348 SRR5690865_1156 SRR5690820_10061 SRR5690831_7082 SRR5690826_2331 SRR5690830_9448 SRR5690826_10653 SRR5690865_823 SRR5690831_15601 SRR5690819_6461 SRR5690830_10173 SRR5690819_16173 SRR5690830_3744 SRR5690870_9135 SRR5690821_12985 SRR5690822_14587 SRR5690830_13907 SRR5690824_11122 SRR5690832_12867 SRR5690863_14202 SRR5690899_13550 SRR5690824_14299 SRR5690826_14267 SRR5690863_9626 SRR5690865_15649 SRR5690865_6138 SRR5690870_3565 SRR5690897_14950 SRR5690830_713 SRR5690832_1596 SRR5690832_2323 SRR5690858_4889 SRR5690868_6267 SRR5690869_3165 SRR5690871_5263 SRR5690877_9288 SRR5690910_3750 SRR5690938_14579 SRR5690819_4008 SRR5690820_848 SRR5690829_4811 SRR5690830_2022 SRR5690832_643 SRR5690857_2089 SRR5690867_15962 SRR5690867_4881 SRR5690869_2425 SRR5690882_12423 SRR5690912_12950 SRR5690916_12920 SRR5690820_12928 SRR5690821_4255 SRR5690821_4637 SRR5690824_3075 SRR5690826_14250 SRR5690831_845 SRR5690859_9213 SRR5690861_2833 SRR5690865_4082 SRR5690865_5489 SRR5690865_5956 SRR5690867_12653 SRR5690867_15690 SRR5690867_6710 SRR5690871_10009 SRR5690871_8194 SRR5690872_5956 SRR5690874_6511 SRR5690876_8186 SRR5690884_11767 SRR5690885_2831 SRR5690886_10185 SRR5690901_7206 SRR5690917_16113 SRR5690924_15506 SRR5690981_4559 SRR5690989_5202 SRR5690990_1264 SRR5691009_13541 SRR5690819_14222 SRR5690819_1820 SRR5690819_6987 SRR5690821_3657 SRR5690823_11736 SRR5690823_13219 SRR5690825_304 SRR5690825_713 SRR5690830_12336 SRR5690830_7067 SRR5690832_3516 SRR5690858_1411 SRR5690860_1263 SRR5690860_5634 SRR5690861_10036 SRR5690861_4615 SRR5690861_6128 SRR5690861_9870 SRR5690865_13314 SRR5690865_3838 SRR5690866_3991 SRR5690867_11878 SRR5690867_13455 SRR5690868_9081 SRR5690869_10367 SRR5690869_16003 SRR5690869_4769 SRR5690869_6477 SRR5690869_7171 SRR5690870_13019 SRR5690870_3266 SRR5690870_4608 SRR5690872_8095 SRR5690874_13586 SRR5690874_3323 SRR5690877_717 SRR5690883_15504 SRR5690885_10038 SRR5690900_4722 SRR5690902_8155 SRR5690904_15601 SRR5690907_13501 SRR5690912_10713 SRR5690912_8074 SRR5690916_11804 SRR5690921_3622 SRR5690922_7733 SRR5690936_2336 SRR5690939_105 SRR5690939_1213 SRR5690939_473 SRR5690940_3634 SRR5690941_3968 SRR5690941_5034 SRR5690942_10349 SRR5690942_2385 SRR5690942_6573 SRR5690943_12986 SRR5690944_12200 SRR5690945_15148 SRR5690984_1163 SRR5690984_15156 SRR5690988_2251 SRR5691014_3016 SRR5691016_620 SRR5690819_12164 SRR5690819_16111 SRR5690821_10281 SRR5690821_2019 SRR5690821_208 SRR5690822_10573 SRR5690822_15126 SRR5690822_1820 SRR5690822_4145 SRR5690824_10056 SRR5690824_11224 SRR5690824_14754 SRR5690825_13730 SRR5690825_8901 SRR5690826_11192 SRR5690826_5767 SRR5690827_16265 SRR5690827_16266 SRR5690828_6094 SRR5690828_9317 SRR5690829_14113 SRR5690830_6218 SRR5690830_957 SRR5690831_1121 SRR5690832_2322 SRR5690832_5532 SRR5690834_7024 SRR5690856_4779 SRR5690858_4642 SRR5690860_13577 SRR5690860_8073 SRR5690861_1393 SRR5690861_14067 SRR5690861_14708 SRR5690861_7446 SRR5690862_2135 SRR5690862_3307 SRR5690862_3311 SRR5690863_8819 SRR5690864_12508 SRR5690865_11230 SRR5690865_11408 SRR5690865_3374 SRR5690865_3910 SRR5690865_4065 SRR5690865_4950 SRR5690865_5576 SRR5690865_6183 SRR5690865_691 SRR5690865_824 SRR5690865_8481 SRR5690865_8482 SRR5690866_11074 SRR5690866_14694 SRR5690866_3990 SRR5690867_11545 SRR5690867_11546 SRR5690867_15959 SRR5690867_5712 SRR5690867_5714 SRR5690867_593 SRR5690867_6418 SRR5690868_12205 SRR5690868_12440 SRR5690868_1683 SRR5690868_3072 SRR5690868_4802 SRR5690868_4969 SRR5690869_11686 SRR5690869_1251 SRR5690869_12889 SRR5690869_12891 SRR5690869_1961 SRR5690869_5924 SRR5690869_6479 SRR5690869_8812 SRR5690869_8813 SRR5690869_8814 SRR5690869_8815 SRR5690870_11558 SRR5690870_13373 SRR5690870_3563 SRR5690870_3564 SRR5690870_4403 SRR5690870_4405 SRR5690871_12046 SRR5690871_12411 SRR5690871_1247 SRR5690871_13536 SRR5690871_4192 SRR5690871_4498 SRR5690871_6110 SRR5690871_6111 SRR5690871_6438 SRR5690872_12788 SRR5690872_5289 SRR5690872_9934 SRR5690873_4708 SRR5690873_585 SRR5690873_7464 SRR5690873_9133 SRR5690874_10651 SRR5690874_12446 SRR5690874_14812 SRR5690874_7160 SRR5690876_6464 SRR5690879_15205 SRR5690881_15304 SRR5690883_3258 SRR5690897_10392 SRR5690899_6425 SRR5690900_13 SRR5690902_10547 SRR5690902_1484 SRR5690902_15594 SRR5690906_11463 SRR5690907_15820 SRR5690907_4723 SRR5690908_5986 SRR5690909_11556 SRR5690909_5185 SRR5690909_5818 SRR5690909_7749 SRR5690910_11036 SRR5690910_6352 SRR5690910_7620 SRR5690912_11138 SRR5690912_11164 SRR5690912_11825 SRR5690912_12066 SRR5690912_13266 SRR5690912_13357 SRR5690912_2563 SRR5690912_364 SRR5690912_424 SRR5690912_6303 SRR5690912_6305 SRR5690912_8073 SRR5690912_901 SRR5690912_9298 SRR5690912_9517 SRR5690913_1145 SRR5690913_5402 SRR5690914_3008 SRR5690914_9214 SRR5690915_1292 SRR5690915_2299 SRR5690915_8103 SRR5690916_12198 SRR5690916_12955 SRR5690916_4242 SRR5690916_5455 SRR5690916_6932 SRR5690916_8026 SRR5690917_4695 SRR5690917_4908 SRR5690917_7137 SRR5690920_3076 SRR5690920_5792 SRR5690920_9128 SRR5690921_3623 SRR5690921_5017 SRR5690922_6274 SRR5690923_1243 SRR5690925_8460 SRR5690927_5591 SRR5690929_1263 SRR5690929_15262 SRR5690929_9228 SRR5690931_11429 SRR5690931_2238 SRR5690931_8144 SRR5690936_2732 SRR5690936_4277 SRR5690936_7471 SRR5690937_1064 SRR5690937_12019 SRR5690937_14498 SRR5690937_2133 SRR5690937_286 SRR5690938_12565 SRR5690938_12568 SRR5690938_15462 SRR5690938_168 SRR5690938_7003 SRR5690938_7005 SRR5690938_7106 SRR5690939_108 SRR5690939_12037 SRR5690939_12805 SRR5690939_1515 SRR5690939_1911 SRR5690939_2559 SRR5690939_3051 SRR5690939_3579 SRR5690939_474 SRR5690939_5902 SRR5690939_833 SRR5690940_10100 SRR5690940_12336 SRR5690940_15093 SRR5690940_4337 SRR5690940_6770 SRR5690941_13297 SRR5690941_14966 SRR5690942_10355 SRR5690942_2873 SRR5690942_3031 SRR5690942_7824 SRR5690943_10535 SRR5690943_10538 SRR5690943_16229 SRR5690943_4038 SRR5690943_7305 SRR5690943_7884 SRR5690944_5650 SRR5690945_12725 SRR5690945_16342 SRR5690945_3155 SRR5690955_5147 SRR5690955_6996 SRR5690955_8589 SRR5690981_11106 SRR5690981_5190 SRR5690982_11450 SRR5690982_14361 SRR5690982_14446 SRR5690983_3198 SRR5690983_679 SRR5690984_3581 SRR5690984_9089 SRR5690985_13197 SRR5690986_3780 SRR5690986_6204 SRR5690986_7456 SRR5690988_10602 SRR5690988_11169 SRR5690988_2877 SRR5690989_11211 SRR5690989_9250 SRR5690990_11414 SRR5690990_5749 SRR5690990_9006 SRR5690994_12252 SRR5690994_14138 SRR5691005_13069 SRR5691005_1794 SRR5691005_3293 SRR5691006_13326 SRR5691006_14620 SRR5691006_2621 SRR5691006_7513 SRR5691006_9762 SRR5691007_14482 SRR5691007_7461 SRR5691008_12564 SRR5691008_13135 SRR5691008_15716 SRR5691009_12536 SRR5691009_1328 SRR5691009_596 SRR5691010_14421 SRR5691010_3277 SRR5691010_9641 SRR5691011_10020 SRR5691011_13360 SRR5691011_377 SRR5691012_12841 SRR5691012_467 SRR5691015_14306 SRR5691015_2738 SRR5691015_8609 SRR5691016_46 SRR5691022_14932 SRR5691023_10677 SRR5691023_10770 SRR5691023_11216 SRR5691025_10582 SRR5691027_8422 SRR5691027_8789 SRR5690819_1210 SRR5690819_6191 SRR5690819_6192 SRR5690819_12163 SRR5690820_14270 SRR5690821_16063 SRR5690822_10902 SRR5690824_623 SRR5690825_8898 SRR5690828_9319 SRR5690832_4455 SRR5690833_12330 SRR5690833_12333 SRR5690833_12334 SRR5690834_478 SRR5690857_5230 SRR5690858_5591 SRR5690860_15407 SRR5690861_833 SRR5690861_835 SRR5690861_836 SRR5690865_6642 SRR5690865_6644 SRR5690865_7108 SRR5690865_7127 SRR5690865_7129 SRR5690865_7130 SRR5690865_7271 SRR5690865_7272 SRR5690865_9194 SRR5690865_9195 SRR5690865_10970 SRR5690865_10971 SRR5690865_12455 SRR5690865_12456 SRR5690866_4169 SRR5690866_14695 SRR5690866_14697 SRR5690866_14698 SRR5690868_7791 SRR5690868_8831 SRR5690868_15321 SRR5690868_15694 SRR5690869_1627 SRR5690869_1628 SRR5690869_8670 SRR5690869_8671 SRR5690869_8672 SRR5690869_13731 SRR5690869_13732 SRR5690871_5740 SRR5690871_5741 SRR5690871_6440 SRR5690871_7502 SRR5690872_9307 SRR5690872_10945 SRR5690872_10946 SRR5690872_11461 SRR5690873_10626 SRR5690876_6466 SRR5690902_8558 SRR5690907_16109 SRR5690908_3144 SRR5690908_11927 SRR5690909_8717 SRR5690910_3101 SRR5690910_3500 SRR5690910_11618 SRR5690910_13515 SRR5690910_13517 SRR5690912_5259 SRR5690912_5260 SRR5690912_11160 SRR5690912_11163 SRR5690912_12636 SRR5690912_13354 SRR5690912_13356 SRR5690912_14251 SRR5690914_7222 SRR5690914_7353 SRR5690915_4070 SRR5690915_7163 SRR5690917_2055 SRR5690917_7135 SRR5690917_14558 SRR5690917_15589 SRR5690917_15590 SRR5690929_6820 SRR5690936_7478 SRR5690936_15868 SRR5690936_15869 SRR5690937_2840 SRR5690938_7105 SRR5690940_2092 SRR5690940_3639 SRR5690940_11129 SRR5690940_11134 SRR5690941_12850 SRR5690941_15927 SRR5690942_1927 SRR5690942_3025 SRR5690942_11693 SRR5690942_11697 SRR5690943_1072 SRR5690943_1076 SRR5690945_7944 SRR5690955_14828 SRR5690981_1562 SRR5690981_6641 SRR5690981_6643 SRR5690981_8596 SRR5690981_8597 SRR5690982_7351 SRR5690982_7358 SRR5690984_3097 SRR5690984_3352 SRR5690986_14638 SRR5690990_3118 SRR5691005_9502 SRR5691008_12814 SRR5691008_13510 SRR5691009_3187 SRR5691009_5823 SRR5691010_7076 SRR5691012_1378 SRR5691012_11883 SRR5691012_15315 SRR5691013_7438 SRR5691014_7513 SRR5691015_5663 SRR5691015_8699 SRR5691016_2276 SRR5691023_11215 SRR5691023_11217 SRR5691026_9053 SRR5691028_14744 SRR5690820_8876 SRR5690820_8878 SRR5690821_2256 SRR5690821_10283 SRR5690822_3499 SRR5690822_3500 SRR5690824_4216 SRR5690824_4217 SRR5690824_4218 SRR5690826_6318 SRR5690826_8124 SRR5690830_1616 SRR5690830_8913 SRR5690830_8917 SRR5690830_10726 SRR5690830_10727 SRR5690830_15338 SRR5690831_1120 SRR5690831_1235 SRR5690831_9014 SRR5690831_12318 SRR5690831_12319 SRR5690832_2817 SRR5690832_3509 SRR5690832_3517 SRR5690832_5341 SRR5690832_5735 SRR5690834_5446 SRR5690834_8652 SRR5690834_8655 SRR5690834_12887 SRR5690861_6137 SRR5690862_15103 SRR5690862_15105 SRR5690865_4123 SRR5690865_4124 SRR5690865_7513 SRR5690867_11702 SRR5690868_1682 SRR5690870_6000 SRR5690870_6001 SRR5690872_3248 SRR5690872_3249 SRR5690873_2084 SRR5690873_7602 SRR5690883_8698 SRR5690883_8700 SRR5690908_3720 SRR5690908_4406 SRR5690908_11356 SRR5690909_2768 SRR5690909_11372 SRR5690909_15542 SRR5690913_15741 SRR5690914_3494 SRR5690914_5598 SRR5690915_11664 SRR5690917_11294 SRR5690917_11295 SRR5690920_5791 SRR5690937_1201 SRR5690937_6176 SRR5690937_10681 SRR5690937_10783 SRR5690981_13489 SRR5690981_14275 SRR5690982_2689 SRR5690982_2690 SRR5690982_2692 SRR5690982_10914 SRR5690982_10915 SRR5690990_2224 SRR5691012_11098 SRR5690822_15127 SRR5690833_10719 SRR5690833_10726 SRR5690860_11600 SRR5690860_11605 SRR5690865_1848 SRR5690865_4881 SRR5690865_14801 SRR5690865_15269 SRR5690865_15270 SRR5690866_11073 SRR5690866_14636 SRR5690869_5402 SRR5690869_5403 SRR5690869_13308 SRR5690869_13309 SRR5690869_15228 SRR5690872_11812 SRR5690873_8641 SRR5690874_5008 SRR5690902_4458 SRR5690910_5829 SRR5690917_4383 SRR5690936_2503 SRR5690936_2507 SRR5690936_9066 SRR5690936_9167 SRR5690940_2429 SRR5690940_2433 SRR5690940_5126 SRR5690940_5130 SRR5690942_13931 SRR5690943_1774 SRR5690943_1780 SRR5690981_11105 SRR5690983_2387 SRR5690983_14400 SRR5690985_4653 SRR5690986_8686 SRR5690986_9572 SRR5690988_11443 SRR5690994_2892 SRR5691010_7758 SRR5691012_10467 SRR5690821_7695 SRR5690822_5934 SRR5690826_11025 SRR5690826_11026 SRR5690826_11028 SRR5690832_4977 SRR5690861_8316 SRR5690865_10004 SRR5690865_10147 SRR5690865_13313 SRR5690868_7729 SRR5690868_7731 SRR5690868_9143 SRR5690869_8412 SRR5690870_2575 SRR5690870_13374 SRR5690871_92 SRR5690871_1387 SRR5690871_1388 SRR5690871_11919 SRR5690871_13178 SRR5690872_6896 SRR5690916_1954 SRR5690916_1955 SRR5690916_3252 SRR5690916_3253 SRR5690916_8025 SRR5690916_10228 SRR5690916_10229 SRR5690916_15948 SRR5690936_1210 SRR5690936_1211 SRR5690937_6360 SRR5690937_6361 SRR5690938_539 SRR5690938_541 SRR5690939_829 SRR5690944_2610 SRR5690944_6621 SRR5690945_12470 SRR5691012_7829 SRR5691016_4063 SRR5691016_5800 SRR5690824_13096 SRR5690858_9068 SRR5690858_9070 SRR5690865_6074 SRR5690865_10509 SRR5690867_2750 SRR5690868_2283 SRR5690868_9415 SRR5690868_9416 SRR5690868_9417 SRR5690869_7120 SRR5690869_7121 SRR5690871_4579 SRR5690871_4580 SRR5690871_12342 SRR5690872_10186 SRR5690872_14673 SRR5690873_11102 SRR5690874_12109 SRR5690874_12110 SRR5690902_10817 SRR5690904_11989 SRR5690913_15015 SRR5690913_15016 SRR5690913_15017 SRR5690916_14068 SRR5690917_11851 SRR5690937_13327 SRR5690983_4296 SRR5690986_15239 SRR5690990_11136 SRR5690990_11138 SRR5691011_9033 SRR5690823_8793 SRR5690828_3616 SRR5690828_3617 SRR5690828_3620 SRR5690831_722 SRR5690855_12182 SRR5690855_12187 SRR5690856_6655 SRR5690856_6660 SRR5690866_15625 SRR5690868_7139 SRR5690868_7140 SRR5690872_13172 SRR5690872_13173 SRR5690879_578 SRR5690885_16008 SRR5690900_948 SRR5690925_13183 SRR5690925_13184 SRR5690927_1235 SRR5690940_14107 SRR5690940_14111 SRR5690943_4842 SRR5690955_8971 SRR5690955_8976 SRR5690984_14466 SRR5690985_6906 SRR5690986_6237 SRR5690987_13695 SRR5691006_6603 SRR5691009_6519 SRR5690820_6479 SRR5690820_6480 SRR5690820_6481 SRR5690860_11085 SRR5690860_13574 SRR5690860_13580 SRR5690865_12261 SRR5690865_12262 SRR5690868_6245 SRR5690872_9474 SRR5690882_12065 SRR5690885_427 SRR5690885_428 SRR5690902_10480 SRR5690912_4457 SRR5690913_5401 SRR5690923_6674 SRR5690929_10731 SRR5690929_10732 SRR5690938_3591 SRR5690938_3594 SRR5690938_3596 SRR5690983_13775 SRR5690986_14742 SRR5690988_13449 SRR5690988_13454 SRR5691010_209 SRR5691013_15955 SRR5691023_428 SRR5691023_429 SRR5690865_3773 SRR5690865_3774 SRR5690865_4949 SRR5690865_4951 SRR5690868_5737 SRR5690868_5738 SRR5690871_7544 SRR5690871_10659 SRR5690871_10662 SRR5690872_5524 SRR5690874_5474 SRR5690874_10649 SRR5690874_10650 SRR5690912_1719 SRR5690912_1720 SRR5690912_2268 SRR5690912_2269 SRR5690912_2270 SRR5690912_2621 SRR5690912_3879 SRR5690912_13267 SRR5690913_2310 SRR5690913_2311 SRR5690913_2312 SRR5690916_4228 SRR5690916_4231 SRR5690916_6678 SRR5691012_10470 SRR5690827_14293 SRR5690855_14300 SRR5690855_14302 SRR5690855_14310 SRR5690862_2694 SRR5690863_8823 SRR5690863_8826 SRR5690870_9097 SRR5690870_9100 SRR5690871_1609 SRR5690871_1610 SRR5690871_6608 SRR5690871_6609 SRR5690871_7837 SRR5690871_7838 SRR5690902_6507 SRR5690902_15787 SRR5690903_12919 SRR5690904_12757 SRR5690906_11464 SRR5690907_283 SRR5690907_10003 SRR5690931_1516 SRR5690944_3941 SRR5690989_14922 SRR5690989_14923 SRR5690994_7479 SRR5690819_9923 SRR5690819_9925 SRR5690825_10421 SRR5690825_14017 SRR5690870_9309 SRR5690870_9311 SRR5690897_12767 SRR5690923_5308 SRR5690924_13831 SRR5690924_13833 SRR5690929_713 SRR5690929_714 SRR5690929_716 SRR5690929_6172 SRR5690929_8051 SRR5690955_5583 SRR5690955_5590 SRR5690982_12286 SRR5690982_12287 SRR5690983_2827 SRR5690984_11673 SRR5691005_123 SRR5691005_14760 SRR5691012_4214 SRR5691013_13369 SRR5691021_16384 SRR5690824_10980 SRR5690832_11659 SRR5690858_2769 SRR5690865_7601 SRR5690865_12065 SRR5690867_14811 SRR5690868_6472 SRR5690868_6473 SRR5690868_6474 SRR5690868_9238 SRR5690868_9239 SRR5690870_5857 SRR5690870_5859 SRR5690902_12491 SRR5690912_9658 SRR5690914_8846 SRR5690916_2040 SRR5690945_2319 SRR5690988_5466 SRR5690988_5467 SRR5691006_7220 SRR5691008_6275 SRR5691012_10421 SRR5691013_4694 SRR5691013_4695 SRR5691027_10382 SRR5690830_955 SRR5690830_959 SRR5690831_741 SRR5690831_742 SRR5690831_11821 SRR5690831_11822 SRR5690861_14707 SRR5690868_12441 SRR5690869_12890 SRR5690869_12892 SRR5690873_9135 SRR5690915_9736 SRR5690943_2941 SRR5690943_2945 SRR5690986_481 SRR5690986_6224 SRR5690990_6736 SRR5690990_6738 SRR5690990_6739 SRR5690990_6740 SRR5691006_14972 SRR5691008_1426 SRR5691011_5422 SRR5691015_3948 SRR5690862_13279 SRR5690862_13284 SRR5690865_5573 SRR5690865_5574 SRR5690866_11849 SRR5690867_11226 SRR5690867_11227 SRR5690869_16255 SRR5690869_16257 SRR5690874_12445 SRR5690874_12447 SRR5690912_559 SRR5690916_5457 SRR5690916_10001 SRR5690917_8877 SRR5690917_8879 SRR5690937_2878 SRR5691006_9362 SRR5691006_9597 SRR5691007_4396 SRR5691012_7707 SRR5690868_2881 SRR5690868_2883 SRR5690868_2884 SRR5690868_5960 SRR5690868_5961 SRR5690868_5962 SRR5690870_12869 SRR5690870_12870 SRR5690897_16636 SRR5690904_10283 SRR5690912_12668 SRR5690912_12669 SRR5690914_5332 SRR5690916_1742 SRR5690917_5676 SRR5690917_5677 SRR5690917_5678 SRR5690926_12464 SRR5690931_14199 SRR5690994_11813 SRR5691006_7187 SRR5690827_3528 SRR5690827_3530 SRR5690827_3531 SRR5690857_11208 SRR5690936_13590 SRR5690941_35 SRR5690941_6516 SRR5690941_8793 SRR5690983_1586 SRR5690985_3733 SRR5691021_5395 SRR5691021_15258 SRR5691021_15261 SRR5691022_8004 SRR5691022_11155 SRR5691023_16440 SRR5691027_11200 SRR5691027_12337 SRR5690828_7060 SRR5690828_7061 SRR5690858_9547 SRR5690876_7083 SRR5690876_13765 SRR5690902_4602 SRR5690902_8439 SRR5690912_14312 SRR5690912_14313 SRR5690925_8457 SRR5690929_5710 SRR5690929_5713 SRR5690929_15264 SRR5690945_13808 SRR5690984_12755 SRR5691007_6225 SRR5690865_1157 SRR5690865_1158 SRR5690865_2544 SRR5690865_3375 SRR5690865_5031 SRR5690913_6803 SRR5690937_78 SRR5690943_12912 SRR5690983_12843 SRR5690987_9971 SRR5691008_4037 SRR5691011_178 SRR5691012_322 SRR5691015_557 SRR5691015_6305 SRR5691023_6458 SRR5690863_9136 SRR5690865_1277 SRR5690865_1278 SRR5690866_11450 SRR5690870_8459 SRR5690924_4532 SRR5690924_4533 SRR5690926_5238 SRR5690938_3065 SRR5690943_15707 SRR5691007_9084 SRR5691015_464 SRR5691016_13099 SRR5691016_13100 SRR5691021_5437 SRR5690860_2060 SRR5690862_5447 SRR5690862_5449 SRR5690902_9415 SRR5690904_10673 SRR5690912_9515 SRR5690912_9516 SRR5690915_3955 SRR5690926_1074 SRR5690982_7569 SRR5690990_2703 SRR5690990_5143 SRR5690990_5479 SRR5690990_5480 SRR5690990_11895 SRR5690826_2333 SRR5690826_2334 SRR5690833_10782 SRR5690833_10783 SRR5690862_14696 SRR5690870_6239 SRR5690870_8103 SRR5690870_8104 SRR5690873_3186 SRR5691006_15844 SRR5691010_6759 SRR5691010_10710 SRR5691016_48 SRR5690831_13447 SRR5690860_9687 SRR5690869_503 SRR5690869_504 SRR5690908_14890 SRR5690910_3923 SRR5690988_15136 SRR5691006_2136 SRR5691006_7786 SRR5691007_1781 SRR5691009_8741 SRR5691010_9781 SRR5691016_1058 SRR5690832_4614 SRR5690832_4616 SRR5690832_4617 SRR5690861_1399 SRR5690921_14235 SRR5690921_14236 SRR5690921_14237 SRR5690936_2730 SRR5690936_2733 SRR5690936_2737 SRR5690990_5748 SRR5691016_8157 SRR5690867_6390 SRR5690867_6391 SRR5690872_12766 SRR5690912_6655 SRR5690912_6658 SRR5690912_10655 SRR5690913_15261 SRR5690913_15262 SRR5690915_11937 SRR5690916_12443 SRR5690943_4034 SRR5690943_4037 SRR5690831_15602 SRR5690831_15603 SRR5690914_9249 SRR5690924_3730 SRR5690990_2623 SRR5691008_2485 SRR5691008_2811 SRR5691010_2818 SRR5691016_44 SRR5691024_11374 SRR5690865_8238 SRR5690868_4803 SRR5690868_4804 SRR5690871_4497 SRR5690874_8748 SRR5690915_2800 SRR5690942_2575 SRR5691007_3127 SRR5691009_1395 SRR5690830_10177 SRR5690857_8228 SRR5690924_8020 SRR5690924_8023 SRR5690989_14275 SRR5690989_14276 SRR5690990_8847 SRR5691007_14863 SRR5691008_11151 SRR5690819_16179 SRR5690922_13573 SRR5690922_13576 SRR5690983_3224 SRR5690983_13845 SRR5690985_3268 SRR5691013_15246 SRR5691027_6625 SRR5690830_3747 SRR5690856_6346 SRR5690856_6347 SRR5690865_12108 SRR5690910_11087 SRR5690931_13328 SRR5691011_2315 SRR5691015_11043 SRR5690870_9138 SRR5690870_9270 SRR5690870_9271 SRR5690871_139 SRR5690871_9149 SRR5690877_11447 SRR5690877_11449 SRR5690907_4121 SRR5690908_7548 SRR5690936_5703 SRR5690981_314 SRR5690981_315 SRR5691016_13170 SRR5691025_7064 SRR5691025_7065 SRR5690822_14588 SRR5690863_15411 SRR5690863_15418 SRR5690873_7454 SRR5690873_7457 SRR5690940_6431 SRR5690942_7104 SRR5690830_13908 SRR5690916_12956 SRR5690916_12957 SRR5690939_5451 SRR5691011_14573 SRR5691027_10560 SRR5691027_10564 SRR5690824_11123 SRR5690824_11124 SRR5690908_11447 SRR5690923_3495 SRR5690923_3497 SRR5690923_3500 SRR5690861_8303 SRR5690861_8305 SRR5690861_8307 SRR5690986_1479 SRR5690989_5750 SRR5690989_5751 SRR5690863_14207 SRR5690863_14208 SRR5690899_15755 SRR5690899_15762 SRR5690902_8457 SRR5691025_2852 SRR5690902_9102 SRR5691005_14271 SRR5691021_16517 SRR5691024_4546 SRR5691024_4547 SRR5691024_4552 SRR5690824_14300 SRR5690830_1130 SRR5690830_1132 SRR5690885_2270 SRR5690908_1596 SRR5690871_4541 SRR5690871_4542 SRR5690912_13500 SRR5690912_13501 SRR5691027_8417 SRR5690863_9629 SRR5690863_9632 SRR5690986_15652 SRR5690986_15655 SRR5691015_74 SRR5690942_10664 SRR5690942_10667 SRR5690942_10668 SRR5690943_13163 SRR5691024_7339 SRR5690868_10106 SRR5690868_10107 SRR5690871_1522 SRR5691006_2437 SRR5691008_5236 SRR5690939_11748 SRR5690939_11750 SRR5690981_11952 SRR5690981_11953 SRR5691007_4624 SRR5690994_10513 SRR5691005_15657 SRR5691010_14761 SRR5691025_5718 SRR5691025_5720 SRR5690830_715 SRR5690873_949 SRR5690873_951 SRR5690873_952 SRR5690832_1597 SRR5690832_1600 SRR5690832_2289 SRR5690832_2301 SRR5690870_3524 SRR5690873_10905 SRR5690873_10911 SRR5690937_14572 SRR5690929_1783 SRR5690929_1784 SRR5691027_8790 SRR5691027_8792 SRR5690868_6268 SRR5690912_3108 SRR5690912_3109 SRR5691016_9584 SRR5690869_3166 SRR5690871_4615 SRR5690872_9523 SRR5690910_15464 SRR5690874_11482 SRR5690874_11485 SRR5690912_439 SRR5690912_440 SRR5690908_8524 SRR5690909_5432 SRR5690915_14130 SRR5691007_5121 SRR5690916_2394 SRR5691008_12909 SRR5691008_13249 SRR5691008_14888 SRR5690938_14580 SRR5691021_379 SRR5691021_380 SRR5691021_381 SRR5690871_13534 SRR5690871_13538 SRR5690912_365 SRR5690869_15810 SRR5690912_1117 SRR5690912_1118 SRR5690829_4814 SRR5690871_8538 SRR5690871_8540 SRR5690830_2025 SRR5690830_2026 SRR5690830_2027 SRR5690869_1796 SRR5690874_8462 SRR5690874_8464 SRR5690870_8412 SRR5690982_15288 SRR5691008_2831 SRR5690912_9929 SRR5690912_9930 SRR5691012_11114 SRR5690869_8893 SRR5690869_8894 SRR5690943_7890 SRR5690869_2426 SRR5690871_11994 SRR5690994_9381 SRR5690882_12424 SRR5690882_12428 SRR5690941_14430 SRR5690912_12951 SRR5690912_12952 SRR5690912_12954 SRR5690929_6360 SRR5690994_13019 SRR5691006_5100 SRR5690832_2021 SRR5691005_129 SRR5690821_4257 SRR5691016_239 SRR5690821_4638 SRR5690821_4639 SRR5691008_672 SRR5691015_14338 SRR5690826_14251 SRR5690826_14252 SRR5690831_846 SRR5690831_851 SRR5690868_11631 SRR5690868_11633 SRR5690862_1483 SRR5690862_1487 SRR5690871_9690 SRR5690924_13617 SRR5690865_5490 SRR5690865_5491 SRR5690922_6276 SRR5690938_15784 SRR5690912_11826 SRR5690916_6836 SRR5690868_3387 SRR5690914_8649 SRR5690867_6711 SRR5690916_15692 SRR5690871_10010 SRR5690987_13045 SRR5690871_8195 SRR5690925_6772 SRR5690872_5958 SRR5690989_11210 SRR5690874_6514 SRR5690874_6516 SRR5690876_8187 SRR5690876_8190 SRR5690884_11769 SRR5690884_11770 SRR5690906_4794 SRR5690989_5715 SRR5690920_8500 SRR5690920_8503 SRR5690901_7210 SRR5690901_7212 SRR5690917_16115 SRR5690917_16116 SRR5690924_15507 SRR5690924_15509 SRR5690981_4560 SRR5691008_2306 SRR5690989_5205 SRR5690989_5208 SRR5690990_1265 SRR5691012_9351 SRR5691016_8452 SRR5691016_8453 SRR5690819_14223 SRR5690819_1822 SRR5690819_6989 SRR5690821_3659 SRR5690823_11737 SRR5690823_13220 SRR5690825_305 SRR5690825_714 SRR5690830_12338 SRR5690830_7075 SRR5690832_7847 SRR5690858_1416 SRR5690908_2077 SRR5690860_5637 SRR5690861_10037 SRR5691021_4759 SRR5690861_6134 SRR5690861_9871 SRR5690939_9917 SRR5690865_3841 SRR5690866_3992 SRR5690867_11880 SRR5691012_15454 SRR5690868_9082 SRR5690869_10368 SRR5690869_16004 SRR5690869_4770 SRR5690869_6478 SRR5690869_7172 SRR5690870_13020 SRR5690870_3267 SRR5690870_4609 SRR5690872_8096 SRR5690874_13589 SRR5690874_3326 SRR5690877_718 SRR5690883_15505 SRR5690885_10039 SRR5691007_2239 SRR5691025_6120 SRR5691005_7215 SRR5690922_6931 SRR5690912_10715 SRR5690912_8075 SRR5690916_11805 SRR5690921_3624 SRR5690941_13298 SRR5690936_2337 SRR5690939_107 SRR5690939_1219 SRR5690939_477 SRR5690940_3636 SRR5690941_3970 SRR5690941_5040 SRR5690942_10351 SRR5690942_2389 SRR5690942_6576 SRR5690943_12989 SRR5690944_12201 SRR5690986_10868 SRR5690990_4144 SRR5690985_147 SRR5690988_2254 SRR5691025_13287 SRR5691016_622 SRR5690943_6915 SRR5690945_4348 SRR5690984_5053 SRR5691009_5205 SRR5691014_3750 SRR5691016_236 SRR5690829_12006 SRR5690858_12801 SRR5690879_6805 SRR5690899_8951 SRR5690904_10823 SRR5690904_14346 SRR5690907_3648 SRR5690922_15557 SRR5690931_8251 SRR5690987_2408 SRR5690994_9886 SRR5691015_9255 SRR5690901_1443 SRR5690901_1444 SRR5690870_4034 SRR5690834_15544 SRR5690868_1178 SRR5690924_11536 SRR5690944_5691 SRR5690870_4035 SRR5690872_963 SRR5690872_9164 SRR5690882_15685 SRR5690882_15686 SRR5690882_15687 SRR5690944_5687 SRR5690834_15547 SRR5690906_12662 SRR5690929_6825 SRR5690856_8082 SRR5690834_12774 SRR5690865_14036 SRR5690936_8358 SRR5690986_10127 SRR5690856_8087 SRR5690865_14035 SRR5690936_8360 SRR5690938_729 SRR5690866_13905 SRR5690821_8859 SRR5690902_11572 SRR5690902_6913 SRR5690909_8533 SRR5690912_5199 SRR5690931_1058 SRR5690939_7335 SRR5691008_7787 SRR5691010_7008 SRR5690866_13906 SRR5690866_13907 SRR5690821_15754 SRR5690865_6161 SRR5690914_12043 SRR5690821_15757 SRR5690865_6162 SRR5690984_8781 SRR5690832_11465 SRR5690882_722 SRR5690915_4688 SRR5690825_2997 SRR5690832_11466 SRR5690873_11596 SRR5690899_965 SRR5690916_13442 SRR5691026_7452 SRR5691029_4830 SRR5690858_14317 SRR5690859_8256 SRR5690866_2093 SRR5690866_3050 SRR5690868_6153 SRR5690868_6154 SRR5690908_111 SRR5690920_12335 SRR5690925_14533 SRR5690925_14534 SRR5691011_9665 SRR5691029_13369 SRR5690825_2998 SRR5690832_11467 SRR5691027_5064 SRR5691015_906 SRR5690916_13445 SRR5691026_7453 SRR5691029_4834 SRR5690867_15467 SRR5691027_12293 SRR5690828_11422 SRR5690828_11425 SRR5690876_15886 SRR5690828_11423 SRR5690870_4610 SRR5691026_15474 SRR5691026_15475 SRR5690944_9630 SRR5690945_5833 SRR5690824_2598 SRR5690824_2600 SRR5690981_6297 SRR5691016_242 SRR5690830_8647 SRR5690870_3525 SRR5690872_4339 SRR5690941_14431 SRR5690989_11151 SRR5690989_11152 SRR5690990_9973 SRR5690990_9974 SRR5691006_15922 SRR5690994_12692 SRR5691014_1470 SRR5690872_11462 SRR5690873_11615 SRR5690873_11618 SRR5690874_13240 SRR5690834_2547 SRR5690820_3806 SRR5690865_4064 SRR5690824_1742 SRR5690866_3049 SRR5690868_8969 SRR5690860_5554 SRR5690923_4042 SRR5690821_8889 SRR5690917_11130 SRR5690830_2399 SRR5690869_486 SRR5690830_15645 SRR5690865_4221 SRR5690869_10685 SRR5690925_15490 SRR5690929_12566 SRR5690830_3196 SRR5690867_5264 SRR5690871_13565 SRR5690872_11802 SRR5690874_2803 SRR5690874_3957 SRR5690876_3247 SRR5690916_8382 SRR5690917_6666 SRR5690943_2234 SRR5690819_4358 SRR5690863_14309 SRR5690866_9619 SRR5690868_11207 SRR5690868_5462 SRR5690870_13994 SRR5690870_15731 SRR5690871_11984 SRR5690879_15353 SRR5690912_437 SRR5690939_5216 SRR5690940_11453 SRR5690940_3841 SRR5690981_15301 SRR5690987_371 SRR5691009_8778 SRR5691016_832 SRR5691025_7937 SRR5690819_8353 SRR5690820_12893 SRR5690820_3808 SRR5690822_10738 SRR5690823_13255 SRR5690824_4032 SRR5690827_11280 SRR5690830_11901 SRR5690830_9258 SRR5690858_9064 SRR5690866_1019 SRR5690867_634 SRR5690867_7813 SRR5690868_14888 SRR5690868_7307 SRR5690868_7465 SRR5690870_4047 SRR5690870_8070 SRR5690871_1075 SRR5690872_10165 SRR5690872_12281 SRR5690872_13497 SRR5690874_15178 SRR5690902_10885 SRR5690906_8662 SRR5690907_16016 SRR5690908_12479 SRR5690908_5999 SRR5690910_13999 SRR5690910_4262 SRR5690912_657 SRR5690922_12663 SRR5690936_8882 SRR5690940_11196 SRR5690940_9382 SRR5690943_14526 SRR5690960_7769 SRR5690981_1387 SRR5690983_3890 SRR5690984_12157 SRR5690984_5396 SRR5690985_2320 SRR5690986_7893 SRR5690990_9845 SRR5691006_3187 SRR5691007_15246 SRR5691008_4172 SRR5691009_7810 SRR5691011_1561 SRR5691011_3011 SRR5691013_10616 SRR5691015_11951 SRR5691025_9519 SRR5691025_9520 SRR5690867_632 SRR5690867_633 SRR5690868_9300 SRR5690868_9301 SRR5690870_8073 SRR5690870_10042 SRR5690871_14240 SRR5690871_14244 SRR5690871_14246 SRR5690872_12280 SRR5690917_3509 SRR5690936_6217 SRR5691006_15527 SRR5691028_6426 SRR5691028_6427 SRR5691028_6428 SRR5690820_3809 SRR5690870_6577 SRR5690870_13413 SRR5690871_15546 SRR5690917_9233 SRR5690917_9234 SRR5690917_11874 SRR5690944_5424 SRR5690944_5430 SRR5690945_4553 SRR5691008_2465 SRR5690872_6602 SRR5690872_6603 SRR5690874_8481 SRR5690874_8484 SRR5690912_2014 SRR5690912_2015 SRR5690912_8518 SRR5690912_10522 SRR5690912_10524 SRR5691015_10349 SRR5690831_3404 SRR5690831_3405 SRR5690832_7670 SRR5690866_9941 SRR5690931_12655 SRR5690994_201 SRR5691023_10167 SRR5691023_10169 SRR5690869_15751 SRR5690870_9869 SRR5690870_9872 SRR5690872_5033 SRR5690872_5034 SRR5690908_15439 SRR5690915_6323 SRR5690984_3873 SRR5690868_8970 SRR5690868_8971 SRR5690994_12682 SRR5691005_12411 SRR5691006_1691 SRR5691021_16341 SRR5691023_1276 SRR5691023_1277 SRR5690914_16097 SRR5690916_4090 SRR5690916_4091 SRR5690916_4093 SRR5690937_2054 SRR5690989_10040 SRR5691027_16142 SRR5690923_4047 SRR5690923_9213 SRR5690925_16344 SRR5690942_8003 SRR5690942_8006 SRR5691005_12999 SRR5691027_5189 SRR5690862_10489 SRR5690910_386 SRR5690913_2484 SRR5690981_1386 SRR5690981_1388 SRR5691012_11763 SRR5690917_11132 SRR5690985_9208 SRR5691006_10601 SRR5691007_9740 SRR5691009_12039 SRR5690870_10620 SRR5690870_14948 SRR5690870_14949 SRR5690871_11241 SRR5690869_9998 SRR5690869_9999 SRR5690871_2830 SRR5691016_12362 SRR5690830_15654 SRR5690871_4686 SRR5690871_4688 SRR5690865_4222 SRR5690902_728 SRR5690902_7439 SRR5690871_4418 SRR5690871_4420 SRR5690910_13181 SRR5690925_15491 SRR5690983_13159 SRR5691012_1986 SRR5690929_12567 SRR5690929_12568 SRR5690929_12570 SRR5690872_6952 SRR5690986_6903 SRR5690867_5265 SRR5690867_5266 SRR5690871_13566 SRR5690871_13567 SRR5690872_11803 SRR5690872_11804 SRR5690874_2804 SRR5690874_2805 SRR5690874_3959 SRR5690874_3960 SRR5690876_3248 SRR5690876_3249 SRR5690916_8383 SRR5690916_8386 SRR5690917_6668 SRR5690917_6669 SRR5690983_10900 SRR5690985_204 SRR5690906_6003 SRR5690863_14311 SRR5690866_9621 SRR5690868_11209 SRR5690910_11200 SRR5690870_13995 SRR5690870_15732 SRR5690871_11985 SRR5690879_15355 SRR5690912_438 SRR5690939_5219 SRR5690945_5835 SRR5690940_3844 SRR5690981_15303 SRR5690987_7909 SRR5691025_13658 SRR5691016_836 SRR5691025_7939 SRR5690822_2962 SRR5690874_6379 SRR5690990_11352 SRR5690877_9115 SRR5690984_5070 SRR5690986_10320 SRR5690821_8891 SRR5690867_2751 SRR5691023_12187 SRR5690910_2426 SRR5690821_7783 SRR5691008_4792 SRR5691016_1 SRR5690834_12 SRR5690984_3156 SRR5690822_12555 SRR5690819_11174 SRR5690823_16210 SRR5690924_2442 SRR5690871_7248 SRR5690882_8178 SRR5690936_12187 SRR5691006_11659 SRR5690869_3004 SRR5690871_14939 SRR5690906_16174 SRR5690938_8104 SRR5690944_14361 SRR5690824_1740 SRR5690825_11947 SRR5690830_16043 SRR5690832_11863 SRR5690863_5526 SRR5690865_6225 SRR5690865_6703 SRR5690868_2991 SRR5690869_1591 SRR5690871_10591 SRR5690873_945 SRR5690906_6002 SRR5690916_9151 SRR5690916_9154 SRR5690923_4045 SRR5690923_6922 SRR5690923_9210 SRR5690927_3461 SRR5690927_8676 SRR5690943_14422 SRR5690944_14360 SRR5690981_7786 SRR5690983_3460 SRR5690983_3977 SRR5690988_8680 SRR5690990_2129 SRR5691005_8547 SRR5691006_10402 SRR5691006_10872 SRR5691007_8165 SRR5691008_3965 SRR5691009_15537 SRR5691015_4054 SRR5691016_7035 SRR5691026_8745 SRR5691027_12827 SRR5690819_11175 SRR5691010_2618 SRR5691010_8443 SRR5690859_12703 SRR5690859_12704 SRR5690859_12707 SRR5690924_2446 SRR5691006_13414 SRR5691011_11528 SRR5690990_15116 SRR5690990_15117 SRR5690916_13267 SRR5690916_13268 SRR5691009_13028 SRR5691016_7034 SRR5691024_2494 SRR5691024_2495 SRR5690986_6115 SRR5690871_14940 SRR5690906_16175 SRR5690938_8110 SRR5690944_14362 SRR5691010_7625 SRR5690938_4922 SRR5690939_16401 SRR5690832_1178 SRR5690819_13 SRR5690819_383 SRR5690819_2733 SRR5690819_9144 SRR5690819_5951 SRR5690819_9680 SRR5690823_12332 SRR5690819_8016 SRR5690819_1431 SRR5690819_2251 SRR5690821_7539 SRR5690819_15269 SRR5690824_12173 SRR5690825_12018 SRR5690820_14975 SRR5690819_9826 SRR5690824_9481 SRR5690819_8278 SRR5690819_4297 SRR5690822_3443 SRR5690823_7842 SRR5690819_8376 SRR5690820_7318 SRR5690820_3341 SRR5690819_6626 SRR5690826_1267 SRR5690825_14922 SRR5690820_9176 SRR5690819_196 SRR5690824_4122 SRR5690819_9804 SRR5690821_1502 SRR5690823_11121 SRR5690834_10991 SRR5690819_10337 SRR5690819_1785 SRR5690822_11528 SRR5690823_9006 SRR5690827_3043 SRR5690819_12121 SRR5690819_4527 SRR5690820_10709 SRR5690825_14243 SRR5690826_5729 SRR5690834_8785 SRR5690819_14892 SRR5690819_4291 SRR5690821_11879 SRR5690826_8829 SRR5690860_15997 SRR5690820_13004 SRR5690821_97 SRR5690819_1981 SRR5690820_13913 SRR5690822_5380 SRR5690826_7065 SRR5690819_846 SRR5690823_12220 SRR5690823_1873 SRR5690826_11867 SRR5690856_4555 SRR5690863_3101 SRR5690820_1105 SRR5690832_6811 SRR5690820_13413 SRR5690820_600 SRR5690821_5272 SRR5690822_13427 SRR5690822_4453 SRR5690824_12424 SRR5690824_3403 SRR5690827_16401 SRR5690819_1949 SRR5690820_10566 SRR5690820_10639 SRR5690820_12781 SRR5690821_2376 SRR5690821_2526 SRR5690821_8368 SRR5690822_2039 SRR5690824_8273 SRR5690825_2798 SRR5690827_2897 SRR5690834_12195 SRR5690821_8683 SRR5690824_14520 SRR5690831_1158 SRR5690819_6051 SRR5690819_8294 SRR5690819_8490 SRR5690822_10143 SRR5690822_1035 SRR5690823_14975 SRR5690825_10340 SRR5690819_1091 SRR5690819_1317 SRR5690819_5143 SRR5690820_277 SRR5690821_10234 SRR5690821_3533 SRR5690822_2413 SRR5690823_2418 SRR5690825_11385 SRR5690832_15997 SRR5690832_4263 SRR5690871_16012 SRR5690819_5801 SRR5690821_13645 SRR5690823_15634 SRR5690823_2973 SRR5690824_1681 SRR5690824_3664 SRR5690825_5212 SRR5690832_3902 SRR5690863_3626 SRR5690868_8501 SRR5690819_12977 SRR5690822_10375 SRR5690823_15184 SRR5690824_7016 SRR5690825_1016 SRR5690826_11504 SRR5690826_3142 SRR5690830_7552 SRR5690834_8521 SRR5690819_11287 SRR5690819_12819 SRR5690819_15009 SRR5690819_6838 SRR5690820_14645 SRR5690820_4990 SRR5690823_1329 SRR5690823_3164 SRR5690823_730 SRR5690824_14681 SRR5690827_10548 SRR5690827_14042 SRR5690834_6404 SRR5690876_4558 SRR5690819_11571 SRR5690819_3013 SRR5690820_10899 SRR5690820_15656 SRR5690820_5633 SRR5690820_8506 SRR5690821_7592 SRR5690823_2441 SRR5690866_5192 SRR5690820_574 SRR5690821_11378 SRR5690821_14463 SRR5690821_4310 SRR5690822_10805 SRR5690834_218 SRR5690855_2197 SRR5690857_10611 SRR5690857_4073 SRR5690819_13656 SRR5690820_3589 SRR5690821_15385 SRR5690821_2714 SRR5690822_11256 SRR5690825_14596 SRR5690825_4997 SRR5690825_7229 SRR5690826_7906 SRR5690830_283 SRR5690831_14023 SRR5690858_8810 SRR5690819_1029 SRR5690819_9275 SRR5690820_5302 SRR5690821_11171 SRR5690822_13844 SRR5690823_12130 SRR5690824_15342 SRR5690824_3987 SRR5690829_9948 SRR5690830_15941 SRR5690831_16065 SRR5690832_10732 SRR5690856_10006 SRR5690866_3395 SRR5690867_7611 SRR5690872_9608 SRR5690819_13273 SRR5690820_11647 SRR5690822_12888 SRR5690823_5439 SRR5690823_9931 SRR5690824_14465 SRR5690824_1561 SRR5690824_5735 SRR5690824_7297 SRR5690825_15990 SRR5690826_10804 SRR5690826_471 SRR5690831_1401 SRR5690831_2202 SRR5690834_5080 SRR5690860_6161 SRR5690860_9686 SRR5690865_997 SRR5690819_10212 SRR5690819_140 SRR5690819_1855 SRR5690819_2890 SRR5690820_11774 SRR5690821_12594 SRR5690821_12662 SRR5690821_6364 SRR5690821_7596 SRR5690821_9536 SRR5690826_13116 SRR5690826_822 SRR5690827_2662 SRR5690827_9235 SRR5690832_7496 SRR5690834_653 SRR5690834_9847 SRR5690866_15370 SRR5690868_5392 SRR5690871_1019 SRR5690872_14004 SRR5690879_4661 SRR5690819_15263 SRR5690819_3993 SRR5690819_6355 SRR5690820_10450 SRR5690820_15751 SRR5690820_5465 SRR5690821_4918 SRR5690822_3982 SRR5690824_11516 SRR5690824_15514 SRR5690829_2909 SRR5690831_9033 SRR5690831_9790 SRR5690832_1825 SRR5690833_3778 SRR5690857_9240 SRR5690858_9301 SRR5690859_7051 SRR5690862_16214 SRR5690867_4874 SRR5690869_7460 SRR5690872_2706 SRR5690910_7258 SRR5690819_11663 SRR5690820_2424 SRR5690821_2658 SRR5690821_8677 SRR5690822_1748 SRR5690822_2369 SRR5690824_2743 SRR5690826_10928 SRR5690826_12705 SRR5690826_4960 SRR5690829_6711 SRR5690834_384 SRR5690856_15143 SRR5690857_10634 SRR5690858_1526 SRR5690867_1780 SRR5690873_4723 SRR5690907_7556 SRR5690819_5268 SRR5690819_7080 SRR5690820_2638 SRR5690821_13519 SRR5690821_9645 SRR5690822_14341 SRR5690822_6075 SRR5690822_9869 SRR5690823_13769 SRR5690823_14101 SRR5690823_3148 SRR5690823_4255 SRR5690824_10475 SRR5690824_12308 SRR5690826_6299 SRR5690827_616 SRR5690828_12927 SRR5690829_12613 SRR5690830_13230 SRR5690832_4751 SRR5690855_7956 SRR5690857_13871 SRR5690860_10998 SRR5690862_7327 SRR5690865_3321 SRR5690865_4658 SRR5690865_6696 SRR5690865_9734 SRR5690865_9838 SRR5690867_11876 SRR5690868_1079 SRR5690868_7904 SRR5690870_3139 SRR5690871_11455 SRR5690877_8102 SRR5690910_14092 SRR5690910_9773 SRR5690912_7535 SRR5690914_2513 SRR5690819_10580 SRR5690819_1171 SRR5690819_15681 SRR5690819_1586 SRR5690820_8128 SRR5690820_8400 SRR5690821_10768 SRR5690822_3293 SRR5690822_4408 SRR5690823_7975 SRR5690824_2144 SRR5690824_2887 SRR5690825_3352 SRR5690826_14158 SRR5690826_4189 SRR5690826_4778 SRR5690834_3494 SRR5690858_12800 SRR5690858_13603 SRR5690858_7226 SRR5690861_3353 SRR5690865_7277 SRR5690867_11927 SRR5690867_6658 SRR5690868_11559 SRR5690868_8475 SRR5690870_10388 SRR5690871_2332 SRR5690871_4755 SRR5690876_3031 SRR5690877_5429 SRR5690898_1888 SRR5690908_8784 SRR5690910_9675 SRR5690819_12041 SRR5690819_2550 SRR5690819_3235 SRR5690819_4194 SRR5690819_7223 SRR5690819_971 SRR5690820_5025 SRR5690820_7891 SRR5690821_11162 SRR5690821_12184 SRR5690821_2160 SRR5690822_4635 SRR5690824_3636 SRR5690824_4770 SRR5690824_9476 SRR5690825_6777 SRR5690825_6816 SRR5690827_10162 SRR5690830_434 SRR5690830_7525 SRR5690830_9694 SRR5690831_10026 SRR5690831_10953 SRR5690831_15570 SRR5690832_11692 SRR5690832_12009 SRR5690832_1674 SRR5690832_4750 SRR5690832_8929 SRR5690834_16548 SRR5690834_8940 SRR5690855_14350 SRR5690857_10336 SRR5690858_9986 SRR5690859_7879 SRR5690860_8411 SRR5690861_2012 SRR5690865_4891 SRR5690865_835 SRR5690865_8896 SRR5690866_7943 SRR5690867_14995 SRR5690868_5050 SRR5690868_8290 SRR5690869_7537 SRR5690870_14090 SRR5690870_14505 SRR5690871_16030 SRR5690871_2829 SRR5690871_9921 SRR5690876_4764 SRR5690900_9881 SRR5690901_13864 SRR5690902_6341 SRR5690912_12646 SRR5690912_5018 SRR5690920_8811 SRR5690923_2092 SRR5690945_4508 SRR5690819_1443 SRR5690819_6504 SRR5690819_7484 SRR5690820_12642 SRR5690821_3517 SRR5690821_4493 SRR5690822_11562 SRR5690822_11718 SRR5690822_59 SRR5690826_15061 SRR5690826_8529 SRR5690827_9069 SRR5690828_13588 SRR5690830_606 SRR5690831_3058 SRR5690832_11787 SRR5690832_8456 SRR5690833_4428 SRR5690834_1261 SRR5690834_13 SRR5690834_15839 SRR5690834_3897 SRR5690856_6460 SRR5690858_7559 SRR5690859_5296 SRR5690862_11495 SRR5690862_2093 SRR5690862_325 SRR5690866_14602 SRR5690867_2255 SRR5690867_2292 SRR5690868_13993 SRR5690868_3640 SRR5690869_3404 SRR5690869_5338 SRR5690869_5884 SRR5690869_6136 SRR5690870_5255 SRR5690871_10739 SRR5690871_3994 SRR5690871_5114 SRR5690877_10400 SRR5690881_13199 SRR5690900_4764 SRR5690901_8381 SRR5690902_13373 SRR5690902_15040 SRR5690902_814 SRR5690907_5095 SRR5690907_8813 SRR5690909_15920 SRR5690912_8858 SRR5690923_7579 SRR5690945_2197 SRR5690981_6238 SRR5691008_2109 SRR5690819_12635 SRR5690819_13418 SRR5690819_13717 SRR5690819_14516 SRR5690819_4015 SRR5690819_5250 SRR5690819_7028 SRR5690820_3960 SRR5690821_7742 SRR5690822_13714 SRR5690822_8732 SRR5690823_11870 SRR5690823_14051 SRR5690823_15496 SRR5690823_5715 SRR5690824_11616 SRR5690824_14682 SRR5690824_15037 SRR5690824_4024 SRR5690825_12024 SRR5690826_1071 SRR5690826_460 SRR5690826_976 SRR5690827_11539 SRR5690827_14613 SRR5690827_15072 SRR5690827_2280 SRR5690827_3115 SRR5690828_15261 SRR5690829_6955 SRR5690830_12330 SRR5690830_4290 SRR5690830_4738 SRR5690830_6255 SRR5690830_7383 SRR5690830_9665 SRR5690831_10489 SRR5690831_1212 SRR5690831_4550 SRR5690832_6045 SRR5690832_9506 SRR5690833_10942 SRR5690833_11882 SRR5690834_16552 SRR5690834_2186 SRR5690834_6988 SRR5690856_13276 SRR5690856_14621 SRR5690856_5884 SRR5690858_2430 SRR5690859_1888 SRR5690859_2058 SRR5690860_8504 SRR5690860_9754 SRR5690861_15709 SRR5690862_9774 SRR5690863_6790 SRR5690863_707 SRR5690864_4537 SRR5690865_15857 SRR5690865_3382 SRR5690865_9038 SRR5690866_6589 SRR5690867_1391 SRR5690868_11126 SRR5690868_12375 SRR5690868_15661 SRR5690868_3397 SRR5690868_696 SRR5690868_9245 SRR5690869_1985 SRR5690870_348 SRR5690871_11729 SRR5690871_12083 SRR5690871_14909 SRR5690871_15788 SRR5690871_2979 SRR5690871_337 SRR5690871_5682 SRR5690871_7761 SRR5690871_7794 SRR5690872_15698 SRR5690872_8372 SRR5690873_7582 SRR5690874_14496 SRR5690874_16081 SRR5690880_13518 SRR5690881_560 SRR5690902_1385 SRR5690902_1879 SRR5690902_8397 SRR5690902_995 SRR5690902_9973 SRR5690904_5674 SRR5690906_9391 SRR5690907_12391 SRR5690910_10660 SRR5690912_5132 SRR5690912_5530 SRR5690916_14859 SRR5690916_15247 SRR5690916_5043 SRR5690920_9767 SRR5690921_14921 SRR5690922_13160 SRR5690922_9306 SRR5690938_15739 SRR5690938_5707 SRR5690939_2304 SRR5690939_7544 SRR5690940_6352 SRR5690940_6835 SRR5690940_8945 SRR5690945_13772 SRR5690945_146 SRR5690945_1874 SRR5690945_8130 SRR5690984_1913 SRR5690988_5052 SRR5690990_1418 SRR5691022_15030 SRR5691026_14319 SRR5691028_15408 SRR5690819_12452 SRR5690819_396 SRR5690819_4184 SRR5690819_6082 SRR5690819_674 SRR5690819_7234 SRR5690819_8434 SRR5690820_13549 SRR5690820_15123 SRR5690820_2787 SRR5690820_6008 SRR5690820_6181 SRR5690820_6822 SRR5690820_7564 SRR5690820_7845 SRR5690820_8700 SRR5690821_8283 SRR5690821_8794 SRR5690821_9704 SRR5690822_15162 SRR5690822_16186 SRR5690822_2628 SRR5690822_5899 SRR5690822_7133 SRR5690823_2698 SRR5690823_7548 SRR5690824_12153 SRR5690824_13098 SRR5690824_13360 SRR5690824_13525 SRR5690824_3632 SRR5690824_4039 SRR5690824_4123 SRR5690824_8073 SRR5690824_8467 SRR5690824_9297 SRR5690825_10768 SRR5690825_11549 SRR5690825_12162 SRR5690825_14601 SRR5690825_4077 SRR5690826_3175 SRR5690826_3197 SRR5690826_3552 SRR5690826_4100 SRR5690826_478 SRR5690826_6930 SRR5690826_7064 SRR5690827_10625 SRR5690827_14332 SRR5690827_15411 SRR5690828_1711 SRR5690829_14844 SRR5690829_8686 SRR5690830_13437 SRR5690830_4063 SRR5690831_14078 SRR5690831_1903 SRR5690831_5467 SRR5690831_630 SRR5690831_7469 SRR5690831_7868 SRR5690831_9321 SRR5690832_10817 SRR5690832_13333 SRR5690832_14449 SRR5690832_1747 SRR5690832_8331 SRR5690834_12116 SRR5690834_12584 SRR5690834_1448 SRR5690834_14664 SRR5690834_9796 SRR5690855_13122 SRR5690855_16451 SRR5690856_11974 SRR5690857_2387 SRR5690857_5197 SRR5690858_11636 SRR5690858_1816 SRR5690858_8223 SRR5690860_11213 SRR5690860_11451 SRR5690860_14231 SRR5690860_14393 SRR5690860_3628 SRR5690861_12903 SRR5690861_13424 SRR5690861_5298 SRR5690862_12512 SRR5690862_880 SRR5690864_11806 SRR5690864_8249 SRR5690865_12667 SRR5690865_1499 SRR5690865_16155 SRR5690865_251 SRR5690865_3095 SRR5690865_3370 SRR5690865_3438 SRR5690865_5276 SRR5690865_5421 SRR5690865_5805 SRR5690865_6486 SRR5690865_8379 SRR5690865_9901 SRR5690866_11517 SRR5690866_13159 SRR5690866_14355 SRR5690866_3644 SRR5690866_7991 SRR5690866_8662 SRR5690867_13063 SRR5690867_2775 SRR5690867_9047 SRR5690868_10918 SRR5690868_12987 SRR5690868_13992 SRR5690868_14809 SRR5690868_14817 SRR5690868_15783 SRR5690868_2902 SRR5690868_4420 SRR5690868_7924 SRR5690869_1831 SRR5690869_704 SRR5690870_16025 SRR5690870_1781 SRR5690871_10232 SRR5690871_12821 SRR5690871_13935 SRR5690871_286 SRR5690871_3421 SRR5690871_416 SRR5690871_4609 SRR5690871_714 SRR5690871_7819 SRR5690872_11463 SRR5690872_12585 SRR5690873_9656 SRR5690874_10848 SRR5690874_16098 SRR5690874_233 SRR5690874_3422 SRR5690874_6380 SRR5690876_15543 SRR5690877_14406 SRR5690879_11643 SRR5690882_11755 SRR5690882_13002 SRR5690882_2741 SRR5690897_10123 SRR5690897_15018 SRR5690897_15873 SRR5690898_2629 SRR5690899_16367 SRR5690899_2222 SRR5690899_3159 SRR5690899_3885 SRR5690900_7051 SRR5690900_9297 SRR5690901_9653 SRR5690901_9833 SRR5690902_1205 SRR5690902_1253 SRR5690902_3300 SRR5690902_5091 SRR5690903_4560 SRR5690906_9073 SRR5690907_8303 SRR5690910_4839 SRR5690912_11577 SRR5690912_11619 SRR5690912_13016 SRR5690912_14402 SRR5690912_14784 SRR5690912_2165 SRR5690912_8051 SRR5690912_854 SRR5690912_9042 SRR5690912_9988 SRR5690913_5409 SRR5690914_3369 SRR5690915_6546 SRR5690916_10106 SRR5690916_11410 SRR5690916_13113 SRR5690916_14269 SRR5690916_5104 SRR5690916_5668 SRR5690916_6040 SRR5690916_6365 SRR5690917_12871 SRR5690917_14050 SRR5690917_6008 SRR5690920_14941 SRR5690921_5320 SRR5690922_12774 SRR5690922_4497 SRR5690924_5584 SRR5690924_7440 SRR5690925_495 SRR5690927_4802 SRR5690931_11396 SRR5690931_729 SRR5690931_778 SRR5690936_9268 SRR5690938_24 SRR5690939_5320 SRR5690940_12102 SRR5690940_4366 SRR5690940_9742 SRR5690940_9930 SRR5690941_14448 SRR5690941_15435 SRR5690941_235 SRR5690941_4920 SRR5690942_13218 SRR5690942_13659 SRR5690942_247 SRR5690942_6124 SRR5690942_7275 SRR5690943_14789 SRR5690943_15761 SRR5690943_6743 SRR5690943_9125 SRR5690944_1275 SRR5690944_1610 SRR5690944_6609 SRR5690944_6674 SRR5690955_1120 SRR5690955_5087 SRR5690981_11291 SRR5690981_11458 SRR5690981_13769 SRR5690982_9825 SRR5690983_4218 SRR5690983_6426 SRR5690986_2171 SRR5690986_3474 SRR5690986_9081 SRR5690988_3312 SRR5690988_9316 SRR5690989_12716 SRR5690989_6239 SRR5690990_13856 SRR5690990_6260 SRR5690990_6279 SRR5690994_4634 SRR5690994_65 SRR5691005_1061 SRR5691006_5037 SRR5691006_6894 SRR5691008_13571 SRR5691009_2157 SRR5691010_11178 SRR5691010_16143 SRR5691014_115 SRR5691022_1087 SRR5691023_8471 SRR5691024_7619 SRR5691025_12687 SRR5691027_578 SRR5691028_634 SRR5690819_10040 SRR5690819_10288 SRR5690819_11099 SRR5690819_11444 SRR5690819_11475 SRR5690819_11661 SRR5690819_11799 SRR5690819_1300 SRR5690819_13085 SRR5690819_13360 SRR5690819_13801 SRR5690819_14441 SRR5690819_14635 SRR5690819_1472 SRR5690819_15008 SRR5690819_15185 SRR5690819_15294 SRR5690819_15816 SRR5690819_15926 SRR5690819_16120 SRR5690819_16159 SRR5690819_2641 SRR5690819_3123 SRR5690819_3697 SRR5690819_3698 SRR5690819_4930 SRR5690819_5142 SRR5690819_588 SRR5690819_601 SRR5690819_6357 SRR5690819_6488 SRR5690819_6862 SRR5690819_7961 SRR5690819_9351 SRR5690820_10637 SRR5690820_11475 SRR5690820_11552 SRR5690820_11713 SRR5690820_12166 SRR5690820_13627 SRR5690820_13836 SRR5690820_13864 SRR5690820_1413 SRR5690820_14977 SRR5690820_16131 SRR5690820_16253 SRR5690820_2962 SRR5690820_335 SRR5690820_3814 SRR5690820_3933 SRR5690820_5030 SRR5690820_5301 SRR5690820_6850 SRR5690820_7372 SRR5690820_7498 SRR5690820_9678 SRR5690821_11541 SRR5690821_12202 SRR5690821_1338 SRR5690821_15302 SRR5690821_15303 SRR5690821_15776 SRR5690821_16076 SRR5690821_1705 SRR5690821_1918 SRR5690821_237 SRR5690821_2530 SRR5690821_277 SRR5690821_3032 SRR5690821_3150 SRR5690821_3220 SRR5690821_4492 SRR5690821_4714 SRR5690821_4736 SRR5690821_4812 SRR5690821_4917 SRR5690821_6052 SRR5690821_6263 SRR5690821_7035 SRR5690821_7175 SRR5690821_74 SRR5690821_7787 SRR5690821_7937 SRR5690821_8104 SRR5690821_9110 SRR5690821_9537 SRR5690821_9682 SRR5690822_10306 SRR5690822_10450 SRR5690822_10473 SRR5690822_11216 SRR5690822_11218 SRR5690822_11526 SRR5690822_11559 SRR5690822_11610 SRR5690822_12312 SRR5690822_1236 SRR5690822_13159 SRR5690822_13216 SRR5690822_13717 SRR5690822_138 SRR5690822_15084 SRR5690822_15519 SRR5690822_1678 SRR5690822_1679 SRR5690822_1688 SRR5690822_246 SRR5690822_2806 SRR5690822_3292 SRR5690822_3635 SRR5690822_374 SRR5690822_481 SRR5690822_5012 SRR5690822_5833 SRR5690822_5837 SRR5690822_5981 SRR5690822_6029 SRR5690822_6305 SRR5690822_6546 SRR5690822_6627 SRR5690822_6717 SRR5690822_7650 SRR5690822_8437 SRR5690822_8634 SRR5690822_8647 SRR5690822_8744 SRR5690822_8768 SRR5690822_8945 SRR5690822_98 SRR5690823_10453 SRR5690823_10454 SRR5690823_10565 SRR5690823_11267 SRR5690823_11777 SRR5690823_11974 SRR5690823_15559 SRR5690823_15905 SRR5690823_15915 SRR5690823_2588 SRR5690823_3146 SRR5690823_3161 SRR5690823_3980 SRR5690823_4253 SRR5690823_4254 SRR5690823_5719 SRR5690823_7142 SRR5690823_780 SRR5690823_7906 SRR5690823_874 SRR5690824_10680 SRR5690824_10681 SRR5690824_11084 SRR5690824_11276 SRR5690824_11623 SRR5690824_11677 SRR5690824_12360 SRR5690824_12362 SRR5690824_1267 SRR5690824_12885 SRR5690824_13202 SRR5690824_13522 SRR5690824_13765 SRR5690824_1397 SRR5690824_14087 SRR5690824_14518 SRR5690824_14669 SRR5690824_14784 SRR5690824_2146 SRR5690824_2623 SRR5690824_2650 SRR5690824_283 SRR5690824_3983 SRR5690824_4147 SRR5690824_4175 SRR5690824_5344 SRR5690824_5375 SRR5690824_5394 SRR5690824_622 SRR5690824_6718 SRR5690824_672 SRR5690824_6813 SRR5690824_71 SRR5690824_7550 SRR5690824_7722 SRR5690824_8106 SRR5690824_8350 SRR5690824_8987 SRR5690824_913 SRR5690824_9140 SRR5690824_9365 SRR5690824_9477 SRR5690825_12293 SRR5690825_12825 SRR5690825_13288 SRR5690825_15103 SRR5690825_15104 SRR5690825_1705 SRR5690825_2356 SRR5690825_2358 SRR5690825_5541 SRR5690825_6132 SRR5690825_6139 SRR5690825_6437 SRR5690825_7991 SRR5690826_10805 SRR5690826_11823 SRR5690826_12919 SRR5690826_12982 SRR5690826_12983 SRR5690826_1319 SRR5690826_13674 SRR5690826_1368 SRR5690826_1369 SRR5690826_14682 SRR5690826_15117 SRR5690826_15118 SRR5690826_15133 SRR5690826_15135 SRR5690826_15946 SRR5690826_1890 SRR5690826_2586 SRR5690826_2627 SRR5690826_270 SRR5690826_278 SRR5690826_3144 SRR5690826_3146 SRR5690826_3328 SRR5690826_4748 SRR5690826_4755 SRR5690826_5317 SRR5690826_5319 SRR5690826_5376 SRR5690826_5559 SRR5690826_5955 SRR5690826_6763 SRR5690826_6825 SRR5690826_6829 SRR5690826_6830 SRR5690826_6932 SRR5690826_781 SRR5690826_8200 SRR5690826_9546 SRR5690826_9972 SRR5690827_10543 SRR5690827_11351 SRR5690827_1139 SRR5690827_12497 SRR5690827_13091 SRR5690827_14333 SRR5690827_14427 SRR5690827_15729 SRR5690827_16417 SRR5690827_1746 SRR5690827_2282 SRR5690827_2760 SRR5690827_3047 SRR5690827_3894 SRR5690827_5246 SRR5690827_5486 SRR5690827_595 SRR5690827_6392 SRR5690827_6471 SRR5690827_6783 SRR5690827_7033 SRR5690827_7102 SRR5690827_722 SRR5690828_10503 SRR5690828_11374 SRR5690828_12446 SRR5690828_13208 SRR5690828_13675 SRR5690828_14994 SRR5690828_1622 SRR5690828_3871 SRR5690828_4389 SRR5690828_450 SRR5690828_4973 SRR5690828_5051 SRR5690828_6532 SRR5690828_6843 SRR5690828_689 SRR5690828_7967 SRR5690828_9207 SRR5690828_9210 SRR5690828_9785 SRR5690828_9883 SRR5690829_1631 SRR5690829_1848 SRR5690829_2012 SRR5690829_5486 SRR5690830_10923 SRR5690830_10937 SRR5690830_11581 SRR5690830_12022 SRR5690830_12094 SRR5690830_12457 SRR5690830_12459 SRR5690830_12522 SRR5690830_12631 SRR5690830_12633 SRR5690830_13141 SRR5690830_13466 SRR5690830_13638 SRR5690830_15034 SRR5690830_15361 SRR5690830_15806 SRR5690830_16153 SRR5690830_16225 SRR5690830_1807 SRR5690830_224 SRR5690830_2612 SRR5690830_348 SRR5690830_3996 SRR5690830_4062 SRR5690830_4090 SRR5690830_4289 SRR5690830_4730 SRR5690830_5263 SRR5690830_5921 SRR5690830_6845 SRR5690830_6850 SRR5690830_77 SRR5690830_7977 SRR5690830_964 SRR5690830_9836 SRR5690831_10949 SRR5690831_10951 SRR5690831_11595 SRR5690831_11679 SRR5690831_1191 SRR5690831_12737 SRR5690831_12823 SRR5690831_13151 SRR5690831_13723 SRR5690831_13834 SRR5690831_13846 SRR5690831_13851 SRR5690831_1397 SRR5690831_14018 SRR5690831_14469 SRR5690831_14500 SRR5690831_14549 SRR5690831_14670 SRR5690831_14970 SRR5690831_16095 SRR5690831_16105 SRR5690831_16479 SRR5690831_178 SRR5690831_2509 SRR5690831_295 SRR5690831_2997 SRR5690831_3142 SRR5690831_4046 SRR5690831_4198 SRR5690831_4366 SRR5690831_473 SRR5690831_475 SRR5690831_4901 SRR5690831_5238 SRR5690831_6017 SRR5690831_6088 SRR5690831_6450 SRR5690831_6578 SRR5690831_6681 SRR5690831_6936 SRR5690831_7787 SRR5690831_8272 SRR5690831_8275 SRR5690831_8963 SRR5690831_9036 SRR5690831_963 SRR5690831_9635 SRR5690831_9715 SRR5690831_9799 SRR5690832_10014 SRR5690832_10038 SRR5690832_10162 SRR5690832_10276 SRR5690832_10694 SRR5690832_11134 SRR5690832_11232 SRR5690832_1154 SRR5690832_11790 SRR5690832_11874 SRR5690832_12232 SRR5690832_1229 SRR5690832_12361 SRR5690832_12422 SRR5690832_1347 SRR5690832_13583 SRR5690832_13596 SRR5690832_13704 SRR5690832_13934 SRR5690832_14254 SRR5690832_15512 SRR5690832_15710 SRR5690832_16047 SRR5690832_16094 SRR5690832_1740 SRR5690832_1833 SRR5690832_2098 SRR5690832_2232 SRR5690832_2517 SRR5690832_2771 SRR5690832_3069 SRR5690832_327 SRR5690832_386 SRR5690832_407 SRR5690832_4265 SRR5690832_4292 SRR5690832_4358 SRR5690832_4442 SRR5690832_4448 SRR5690832_468 SRR5690832_47 SRR5690832_4709 SRR5690832_4775 SRR5690832_4789 SRR5690832_5023 SRR5690832_8277 SRR5690832_8355 SRR5690832_8726 SRR5690832_934 SRR5690832_9342 SRR5690832_936 SRR5690832_948 SRR5690832_9512 SRR5690833_10159 SRR5690833_11106 SRR5690833_11256 SRR5690833_15258 SRR5690833_171 SRR5690833_172 SRR5690833_2299 SRR5690833_5760 SRR5690833_6243 SRR5690833_9011 SRR5690834_10913 SRR5690834_11363 SRR5690834_11826 SRR5690834_12588 SRR5690834_13377 SRR5690834_1443 SRR5690834_14542 SRR5690834_14662 SRR5690834_14870 SRR5690834_1529 SRR5690834_15328 SRR5690834_15337 SRR5690834_162 SRR5690834_16254 SRR5690834_16412 SRR5690834_1776 SRR5690834_1865 SRR5690834_1873 SRR5690834_2016 SRR5690834_2839 SRR5690834_299 SRR5690834_3171 SRR5690834_3183 SRR5690834_3865 SRR5690834_4400 SRR5690834_4609 SRR5690834_4653 SRR5690834_5577 SRR5690834_5776 SRR5690834_5962 SRR5690834_642 SRR5690834_6872 SRR5690834_7070 SRR5690834_7076 SRR5690834_7365 SRR5690834_7378 SRR5690834_7674 SRR5690834_8453 SRR5690834_8457 SRR5690834_8519 SRR5690834_914 SRR5690834_9281 SRR5690834_9333 SRR5690834_9746 SRR5690834_9787 SRR5690855_10977 SRR5690855_11321 SRR5690855_12134 SRR5690855_12226 SRR5690855_13819 SRR5690855_141 SRR5690855_14171 SRR5690855_15901 SRR5690855_16200 SRR5690855_16202 SRR5690855_2206 SRR5690855_2630 SRR5690855_4683 SRR5690855_5695 SRR5690855_5805 SRR5690855_7224 SRR5690855_8399 SRR5690855_8721 SRR5690855_8856 SRR5690856_10008 SRR5690856_10425 SRR5690856_12671 SRR5690856_13281 SRR5690856_13796 SRR5690856_14824 SRR5690856_1513 SRR5690856_15144 SRR5690856_15304 SRR5690856_15423 SRR5690856_3158 SRR5690856_3949 SRR5690856_5175 SRR5690856_6349 SRR5690856_7760 SRR5690856_8341 SRR5690856_8825 SRR5690857_10609 SRR5690857_10636 SRR5690857_11800 SRR5690857_12092 SRR5690857_12432 SRR5690857_1380 SRR5690857_13979 SRR5690857_14079 SRR5690857_14211 SRR5690857_14322 SRR5690857_15020 SRR5690857_1599 SRR5690857_186 SRR5690857_2253 SRR5690857_2749 SRR5690857_2841 SRR5690857_428 SRR5690857_4613 SRR5690857_468 SRR5690857_470 SRR5690857_4884 SRR5690857_5080 SRR5690857_5315 SRR5690857_7226 SRR5690857_8323 SRR5690857_8670 SRR5690857_9808 SRR5690858_10007 SRR5690858_10090 SRR5690858_10110 SRR5690858_10446 SRR5690858_10603 SRR5690858_11726 SRR5690858_11728 SRR5690858_11857 SRR5690858_12303 SRR5690858_1251 SRR5690858_12945 SRR5690858_13221 SRR5690858_13457 SRR5690858_13561 SRR5690858_13609 SRR5690858_14035 SRR5690858_15333 SRR5690858_15707 SRR5690858_15839 SRR5690858_15968 SRR5690858_273 SRR5690858_3162 SRR5690858_3652 SRR5690858_4462 SRR5690858_4529 SRR5690858_5127 SRR5690858_5172 SRR5690858_5437 SRR5690858_549 SRR5690858_5654 SRR5690858_5799 SRR5690858_5975 SRR5690858_6090 SRR5690858_6134 SRR5690858_6160 SRR5690858_6542 SRR5690858_6746 SRR5690858_7310 SRR5690858_7391 SRR5690858_7676 SRR5690858_8120 SRR5690858_9453 SRR5690859_10267 SRR5690859_10420 SRR5690859_10423 SRR5690859_13674 SRR5690859_13679 SRR5690859_14085 SRR5690859_14109 SRR5690859_14286 SRR5690859_14615 SRR5690859_15035 SRR5690859_156 SRR5690859_157 SRR5690859_1637 SRR5690859_1764 SRR5690859_2005 SRR5690859_2897 SRR5690859_3442 SRR5690859_3739 SRR5690859_3969 SRR5690859_4609 SRR5690859_5114 SRR5690859_5299 SRR5690859_5386 SRR5690859_5387 SRR5690859_5443 SRR5690859_7085 SRR5690859_7327 SRR5690859_8185 SRR5690859_8517 SRR5690859_8842 SRR5690859_8901 SRR5690860_10048 SRR5690860_10051 SRR5690860_10919 SRR5690860_11118 SRR5690860_11216 SRR5690860_11986 SRR5690860_12128 SRR5690860_13959 SRR5690860_14382 SRR5690860_15422 SRR5690860_15996 SRR5690860_3321 SRR5690860_3625 SRR5690860_4075 SRR5690860_4548 SRR5690860_4736 SRR5690860_5256 SRR5690860_5370 SRR5690860_6217 SRR5690860_6457 SRR5690860_6504 SRR5690860_8414 SRR5690860_8934 SRR5690860_9068 SRR5690860_9409 SRR5690861_117 SRR5690861_11734 SRR5690861_11784 SRR5690861_12498 SRR5690861_13426 SRR5690861_14372 SRR5690861_14514 SRR5690861_14675 SRR5690861_1474 SRR5690861_14788 SRR5690861_15141 SRR5690861_15359 SRR5690861_2116 SRR5690861_2673 SRR5690861_2754 SRR5690861_2815 SRR5690861_3275 SRR5690861_3555 SRR5690861_3556 SRR5690861_4718 SRR5690861_4841 SRR5690861_4910 SRR5690861_5548 SRR5690861_6621 SRR5690861_8445 SRR5690861_9003 SRR5690861_9455 SRR5690861_9456 SRR5690861_9610 SRR5690861_9889 SRR5690862_10276 SRR5690862_11173 SRR5690862_11174 SRR5690862_11257 SRR5690862_11276 SRR5690862_11455 SRR5690862_12956 SRR5690862_13205 SRR5690862_13510 SRR5690862_13935 SRR5690862_14514 SRR5690862_14679 SRR5690862_14877 SRR5690862_15569 SRR5690862_16193 SRR5690862_16197 SRR5690862_240 SRR5690862_3093 SRR5690862_3172 SRR5690862_4439 SRR5690862_4983 SRR5690862_5072 SRR5690862_5075 SRR5690862_5571 SRR5690862_5572 SRR5690862_6342 SRR5690862_719 SRR5690862_808 SRR5690862_8567 SRR5690862_864 SRR5690862_9074 SRR5690862_9120 SRR5690862_9567 SRR5690862_9577 SRR5690863_10024 SRR5690863_10097 SRR5690863_11053 SRR5690863_1264 SRR5690863_1287 SRR5690863_1323 SRR5690863_13589 SRR5690863_13719 SRR5690863_15002 SRR5690863_1517 SRR5690863_1524 SRR5690863_15243 SRR5690863_1900 SRR5690863_2149 SRR5690863_2280 SRR5690863_306 SRR5690863_3095 SRR5690863_4181 SRR5690863_4519 SRR5690863_452 SRR5690863_4953 SRR5690863_5288 SRR5690863_5332 SRR5690863_5425 SRR5690863_6021 SRR5690863_7333 SRR5690863_8137 SRR5690863_9551 SRR5690863_9858 SRR5690864_14810 SRR5690864_15807 SRR5690864_2782 SRR5690864_3571 SRR5690864_3575 SRR5690864_3838 SRR5690864_3997 SRR5690864_4142 SRR5690864_4978 SRR5690864_6405 SRR5690864_8519 SRR5690865_10112 SRR5690865_10482 SRR5690865_10594 SRR5690865_11132 SRR5690865_11246 SRR5690865_11648 SRR5690865_11739 SRR5690865_12015 SRR5690865_12242 SRR5690865_12375 SRR5690865_12646 SRR5690865_13007 SRR5690865_13227 SRR5690865_13330 SRR5690865_13541 SRR5690865_13643 SRR5690865_13704 SRR5690865_1383 SRR5690865_14869 SRR5690865_14954 SRR5690865_15017 SRR5690865_15138 SRR5690865_15592 SRR5690865_15853 SRR5690865_16237 SRR5690865_2333 SRR5690865_2382 SRR5690865_2458 SRR5690865_299 SRR5690865_3111 SRR5690865_3256 SRR5690865_3300 SRR5690865_3461 SRR5690865_3515 SRR5690865_3517 SRR5690865_3519 SRR5690865_3565 SRR5690865_3600 SRR5690865_3650 SRR5690865_394 SRR5690865_43 SRR5690865_4306 SRR5690865_4384 SRR5690865_4470 SRR5690865_4576 SRR5690865_4905 SRR5690865_5120 SRR5690865_5192 SRR5690865_5420 SRR5690865_554 SRR5690865_560 SRR5690865_6147 SRR5690865_6151 SRR5690865_6206 SRR5690865_6489 SRR5690865_655 SRR5690865_6566 SRR5690865_6583 SRR5690865_6584 SRR5690865_6847 SRR5690865_7034 SRR5690865_7092 SRR5690865_7581 SRR5690865_8063 SRR5690865_8346 SRR5690865_8479 SRR5690865_8494 SRR5690865_8897 SRR5690865_9157 SRR5690865_9399 SRR5690865_9427 SRR5690865_9478 SRR5690865_9480 SRR5690865_9687 SRR5690866_10816 SRR5690866_11514 SRR5690866_11747 SRR5690866_11810 SRR5690866_12549 SRR5690866_12578 SRR5690866_12709 SRR5690866_12938 SRR5690866_13222 SRR5690866_13253 SRR5690866_13855 SRR5690866_14061 SRR5690866_14550 SRR5690866_14604 SRR5690866_14606 SRR5690866_14686 SRR5690866_14949 SRR5690866_1530 SRR5690866_15409 SRR5690866_1646 SRR5690866_22 SRR5690866_2445 SRR5690866_2447 SRR5690866_2641 SRR5690866_2724 SRR5690866_3435 SRR5690866_3462 SRR5690866_3463 SRR5690866_3646 SRR5690866_3761 SRR5690866_3837 SRR5690866_3993 SRR5690866_495 SRR5690866_5019 SRR5690866_5536 SRR5690866_5555 SRR5690866_5712 SRR5690866_5897 SRR5690866_5957 SRR5690866_5992 SRR5690866_6116 SRR5690866_6136 SRR5690866_6295 SRR5690866_6521 SRR5690866_6585 SRR5690866_6831 SRR5690866_7022 SRR5690866_7089 SRR5690866_7679 SRR5690866_8438 SRR5690866_8663 SRR5690866_9113 SRR5690866_9437 SRR5690866_9439 SRR5690866_9589 SRR5690866_9590 SRR5690867_10285 SRR5690867_10642 SRR5690867_11555 SRR5690867_12071 SRR5690867_12237 SRR5690867_12368 SRR5690867_12460 SRR5690867_12523 SRR5690867_13187 SRR5690867_13191 SRR5690867_13471 SRR5690867_13890 SRR5690867_1394 SRR5690867_14324 SRR5690867_15022 SRR5690867_15024 SRR5690867_15202 SRR5690867_153 SRR5690867_15462 SRR5690867_15495 SRR5690867_16452 SRR5690867_2223 SRR5690867_2609 SRR5690867_277 SRR5690867_3055 SRR5690867_3201 SRR5690867_3203 SRR5690867_3612 SRR5690867_3613 SRR5690867_3983 SRR5690867_4158 SRR5690867_4220 SRR5690867_4222 SRR5690867_4255 SRR5690867_5255 SRR5690867_5666 SRR5690867_5829 SRR5690867_5830 SRR5690867_5933 SRR5690867_6415 SRR5690867_6442 SRR5690867_6548 SRR5690867_7544 SRR5690867_7615 SRR5690867_7652 SRR5690867_7717 SRR5690867_7811 SRR5690867_8060 SRR5690867_9110 SRR5690867_9870 SRR5690868_10141 SRR5690868_10276 SRR5690868_10357 SRR5690868_10536 SRR5690868_10765 SRR5690868_10792 SRR5690868_1106 SRR5690868_11128 SRR5690868_11289 SRR5690868_1154 SRR5690868_11721 SRR5690868_11872 SRR5690868_12510 SRR5690868_12603 SRR5690868_12825 SRR5690868_12937 SRR5690868_12989 SRR5690868_13146 SRR5690868_13220 SRR5690868_13309 SRR5690868_13597 SRR5690868_14188 SRR5690868_1432 SRR5690868_1461 SRR5690868_14886 SRR5690868_14887 SRR5690868_1510 SRR5690868_15313 SRR5690868_15466 SRR5690868_15478 SRR5690868_15564 SRR5690868_15863 SRR5690868_15991 SRR5690868_1855 SRR5690868_2014 SRR5690868_2032 SRR5690868_2210 SRR5690868_2222 SRR5690868_2490 SRR5690868_2546 SRR5690868_2631 SRR5690868_2669 SRR5690868_2921 SRR5690868_3061 SRR5690868_3164 SRR5690868_3305 SRR5690868_334 SRR5690868_3391 SRR5690868_3451 SRR5690868_3671 SRR5690868_3691 SRR5690868_452 SRR5690868_4625 SRR5690868_5054 SRR5690868_5108 SRR5690868_5433 SRR5690868_5728 SRR5690868_6100 SRR5690868_6572 SRR5690868_6627 SRR5690868_6723 SRR5690868_6965 SRR5690868_7408 SRR5690868_7555 SRR5690868_7907 SRR5690868_7965 SRR5690868_7968 SRR5690868_8013 SRR5690868_8229 SRR5690868_8248 SRR5690868_8810 SRR5690868_9077 SRR5690868_9133 SRR5690868_9685 SRR5690868_9725 SRR5690869_10649 SRR5690869_10819 SRR5690869_1132 SRR5690869_11353 SRR5690869_1140 SRR5690869_11679 SRR5690869_11788 SRR5690869_11939 SRR5690869_13683 SRR5690869_14076 SRR5690869_14577 SRR5690869_14579 SRR5690869_1472 SRR5690869_15305 SRR5690869_15788 SRR5690869_15860 SRR5690869_15900 SRR5690869_1832 SRR5690869_2622 SRR5690869_4544 SRR5690869_4710 SRR5690869_4860 SRR5690869_495 SRR5690869_525 SRR5690869_5364 SRR5690869_6037 SRR5690869_6528 SRR5690869_6538 SRR5690869_683 SRR5690869_6929 SRR5690869_6964 SRR5690869_7031 SRR5690869_7046 SRR5690869_7138 SRR5690869_718 SRR5690869_7496 SRR5690869_7633 SRR5690869_764 SRR5690869_7777 SRR5690869_7779 SRR5690869_7780 SRR5690869_8117 SRR5690869_837 SRR5690869_8759 SRR5690869_9446 SRR5690870_10585 SRR5690870_10946 SRR5690870_11047 SRR5690870_11538 SRR5690870_11756 SRR5690870_12730 SRR5690870_12882 SRR5690870_13109 SRR5690870_13237 SRR5690870_13286 SRR5690870_13476 SRR5690870_14115 SRR5690870_14455 SRR5690870_14899 SRR5690870_14908 SRR5690870_15113 SRR5690870_15135 SRR5690870_15381 SRR5690870_15698 SRR5690870_1577 SRR5690870_15825 SRR5690870_16013 SRR5690870_1647 SRR5690870_1920 SRR5690870_2047 SRR5690870_2224 SRR5690870_2465 SRR5690870_2771 SRR5690870_2772 SRR5690870_2951 SRR5690870_3584 SRR5690870_3604 SRR5690870_3658 SRR5690870_4106 SRR5690870_416 SRR5690870_4184 SRR5690870_4186 SRR5690870_4541 SRR5690870_4963 SRR5690870_5067 SRR5690870_5096 SRR5690870_5139 SRR5690870_5142 SRR5690870_5583 SRR5690870_6377 SRR5690870_6472 SRR5690870_6473 SRR5690870_6585 SRR5690870_6679 SRR5690870_6700 SRR5690870_6710 SRR5690870_7310 SRR5690870_8105 SRR5690870_8123 SRR5690870_8225 SRR5690870_8475 SRR5690870_9221 SRR5690870_9222 SRR5690870_9406 SRR5690870_9438 SRR5690870_944 SRR5690870_9492 SRR5690870_9851 SRR5690870_9887 SRR5690871_10089 SRR5690871_10224 SRR5690871_10391 SRR5690871_10707 SRR5690871_10713 SRR5690871_10738 SRR5690871_10919 SRR5690871_10920 SRR5690871_11155 SRR5690871_11183 SRR5690871_11184 SRR5690871_11186 SRR5690871_11859 SRR5690871_11875 SRR5690871_11876 SRR5690871_11881 SRR5690871_12299 SRR5690871_12355 SRR5690871_1255 SRR5690871_1317 SRR5690871_13187 SRR5690871_13349 SRR5690871_13655 SRR5690871_13695 SRR5690871_13772 SRR5690871_13786 SRR5690871_13805 SRR5690871_13937 SRR5690871_13993 SRR5690871_14032 SRR5690871_14184 SRR5690871_14374 SRR5690871_14430 SRR5690871_14564 SRR5690871_14612 SRR5690871_14742 SRR5690871_14867 SRR5690871_1491 SRR5690871_14941 SRR5690871_15025 SRR5690871_15054 SRR5690871_15186 SRR5690871_15208 SRR5690871_15220 SRR5690871_1547 SRR5690871_15842 SRR5690871_15848 SRR5690871_16104 SRR5690871_16239 SRR5690871_1850 SRR5690871_1870 SRR5690871_1952 SRR5690871_2038 SRR5690871_227 SRR5690871_2324 SRR5690871_2549 SRR5690871_2598 SRR5690871_262 SRR5690871_2645 SRR5690871_2757 SRR5690871_2804 SRR5690871_2871 SRR5690871_2893 SRR5690871_2928 SRR5690871_2985 SRR5690871_3065 SRR5690871_3171 SRR5690871_3221 SRR5690871_3579 SRR5690871_384 SRR5690871_3886 SRR5690871_3920 SRR5690871_3998 SRR5690871_4271 SRR5690871_4314 SRR5690871_4561 SRR5690871_4611 SRR5690871_4637 SRR5690871_4757 SRR5690871_4767 SRR5690871_5357 SRR5690871_5446 SRR5690871_5447 SRR5690871_5481 SRR5690871_6136 SRR5690871_6203 SRR5690871_6213 SRR5690871_6495 SRR5690871_6611 SRR5690871_6696 SRR5690871_7239 SRR5690871_7609 SRR5690871_795 SRR5690871_7959 SRR5690871_8139 SRR5690871_8142 SRR5690871_8143 SRR5690871_8342 SRR5690871_8349 SRR5690871_8451 SRR5690871_8473 SRR5690871_8516 SRR5690871_8519 SRR5690871_8609 SRR5690871_8648 SRR5690871_8667 SRR5690871_8728 SRR5690871_8731 SRR5690871_878 SRR5690871_8894 SRR5690871_9138 SRR5690871_9490 SRR5690871_9555 SRR5690871_9650 SRR5690871_9728 SRR5690871_9773 SRR5690871_9833 SRR5690871_9976 SRR5690872_10322 SRR5690872_10323 SRR5690872_10729 SRR5690872_11739 SRR5690872_12727 SRR5690872_13730 SRR5690872_13732 SRR5690872_13733 SRR5690872_14006 SRR5690872_14038 SRR5690872_14082 SRR5690872_15157 SRR5690872_15846 SRR5690872_16010 SRR5690872_1789 SRR5690872_1960 SRR5690872_2146 SRR5690872_2156 SRR5690872_2364 SRR5690872_269 SRR5690872_2966 SRR5690872_3174 SRR5690872_3176 SRR5690872_3204 SRR5690872_3206 SRR5690872_3370 SRR5690872_3390 SRR5690872_3667 SRR5690872_4018 SRR5690872_4019 SRR5690872_4020 SRR5690872_434 SRR5690872_435 SRR5690872_4614 SRR5690872_4870 SRR5690872_5221 SRR5690872_5741 SRR5690872_5972 SRR5690872_706 SRR5690872_7098 SRR5690872_7450 SRR5690872_7624 SRR5690872_7813 SRR5690872_8119 SRR5690872_8238 SRR5690872_8489 SRR5690872_8754 SRR5690872_9986 SRR5690873_10689 SRR5690873_11264 SRR5690873_11457 SRR5690873_11936 SRR5690873_12152 SRR5690873_12157 SRR5690873_13925 SRR5690873_14143 SRR5690873_14205 SRR5690873_14762 SRR5690873_15156 SRR5690873_15443 SRR5690873_1567 SRR5690873_1577 SRR5690873_1892 SRR5690873_3311 SRR5690873_4365 SRR5690873_6095 SRR5690873_6196 SRR5690873_640 SRR5690873_6413 SRR5690873_6706 SRR5690873_6843 SRR5690873_6938 SRR5690873_7303 SRR5690873_8648 SRR5690873_8651 SRR5690873_9303 SRR5690873_9461 SRR5690873_9472 SRR5690874_10091 SRR5690874_10599 SRR5690874_10990 SRR5690874_11511 SRR5690874_12149 SRR5690874_13480 SRR5690874_14505 SRR5690874_14517 SRR5690874_16059 SRR5690874_1651 SRR5690874_2293 SRR5690874_2440 SRR5690874_2680 SRR5690874_3225 SRR5690874_3260 SRR5690874_3877 SRR5690874_4000 SRR5690874_4159 SRR5690874_5795 SRR5690874_5827 SRR5690874_7194 SRR5690874_7195 SRR5690874_8447 SRR5690874_9735 SRR5690876_104 SRR5690876_105 SRR5690876_106 SRR5690876_110 SRR5690876_11238 SRR5690876_11907 SRR5690876_12041 SRR5690876_13688 SRR5690876_13730 SRR5690876_14561 SRR5690876_15449 SRR5690876_1619 SRR5690876_1634 SRR5690876_2036 SRR5690876_2039 SRR5690876_324 SRR5690876_3745 SRR5690876_4277 SRR5690876_4557 SRR5690876_4575 SRR5690876_5019 SRR5690876_523 SRR5690876_5260 SRR5690876_5283 SRR5690876_5309 SRR5690876_7134 SRR5690876_7772 SRR5690876_7854 SRR5690876_8676 SRR5690876_9103 SRR5690876_9116 SRR5690876_9267 SRR5690876_9582 SRR5690877_10154 SRR5690877_10404 SRR5690877_10805 SRR5690877_10936 SRR5690877_12424 SRR5690877_13196 SRR5690877_1369 SRR5690877_14679 SRR5690877_15615 SRR5690877_227 SRR5690877_229 SRR5690877_233 SRR5690877_4232 SRR5690877_4517 SRR5690877_833 SRR5690877_9022 SRR5690879_11641 SRR5690879_12162 SRR5690879_12833 SRR5690879_13034 SRR5690879_13038 SRR5690879_15609 SRR5690879_1693 SRR5690879_201 SRR5690879_202 SRR5690879_2602 SRR5690879_3653 SRR5690879_4879 SRR5690879_6038 SRR5690879_6039 SRR5690879_6561 SRR5690879_8828 SRR5690881_13350 SRR5690881_14457 SRR5690881_15245 SRR5690881_3403 SRR5690881_3589 SRR5690881_3802 SRR5690881_3803 SRR5690881_514 SRR5690881_6610 SRR5690881_89 SRR5690882_10023 SRR5690882_10641 SRR5690882_1089 SRR5690882_14235 SRR5690882_14892 SRR5690882_1858 SRR5690882_1979 SRR5690882_2482 SRR5690882_2745 SRR5690882_3434 SRR5690882_453 SRR5690882_6920 SRR5690882_8108 SRR5690882_8215 SRR5690882_8757 SRR5690882_8760 SRR5690882_9364 SRR5690882_9522 SRR5690882_9958 SRR5690884_14704 SRR5690884_5291 SRR5690884_9421 SRR5690884_9569 SRR5690885_12460 SRR5690885_2981 SRR5690885_3869 SRR5690885_3872 SRR5690885_410 SRR5690885_5716 SRR5690885_5795 SRR5690885_5796 SRR5690885_589 SRR5690897_10370 SRR5690897_11125 SRR5690897_12572 SRR5690897_13481 SRR5690897_13981 SRR5690897_14739 SRR5690897_14743 SRR5690897_15885 SRR5690897_3320 SRR5690897_3468 SRR5690897_5907 SRR5690897_6900 SRR5690897_7339 SRR5690897_7340 SRR5690897_814 SRR5690897_8737 SRR5690897_9008 SRR5690897_9260 SRR5690897_9601 SRR5690897_9869 SRR5690898_14539 SRR5690898_14998 SRR5690898_7704 SRR5690898_896 SRR5690899_10593 SRR5690899_1118 SRR5690899_11275 SRR5690899_12282 SRR5690899_12286 SRR5690899_12287 SRR5690899_13296 SRR5690899_13378 SRR5690899_13430 SRR5690899_13996 SRR5690899_14684 SRR5690899_14876 SRR5690899_15571 SRR5690899_15573 SRR5690899_1568 SRR5690899_16609 SRR5690899_310 SRR5690899_3190 SRR5690899_33 SRR5690899_3617 SRR5690899_3891 SRR5690899_4839 SRR5690899_5020 SRR5690899_5158 SRR5690899_5754 SRR5690899_5884 SRR5690899_5992 SRR5690899_6086 SRR5690899_6847 SRR5690899_7904 SRR5690899_9637 SRR5690899_9687 SRR5690899_9688 SRR5690900_10262 SRR5690900_12033 SRR5690900_13580 SRR5690900_1513 SRR5690900_15443 SRR5690900_15524 SRR5690900_16468 SRR5690900_16726 SRR5690900_16820 SRR5690900_2851 SRR5690900_3523 SRR5690900_4026 SRR5690900_4119 SRR5690900_4723 SRR5690900_4728 SRR5690900_6180 SRR5690900_8111 SRR5690900_8252 SRR5690900_8579 SRR5690900_9183 SRR5690900_9764 SRR5690901_12938 SRR5690901_13195 SRR5690901_14327 SRR5690901_1642 SRR5690901_733 SRR5690902_1018 SRR5690902_1028 SRR5690902_10690 SRR5690902_10967 SRR5690902_11026 SRR5690902_11073 SRR5690902_11195 SRR5690902_11266 SRR5690902_11448 SRR5690902_11987 SRR5690902_12065 SRR5690902_12163 SRR5690902_12462 SRR5690902_12544 SRR5690902_12640 SRR5690902_12733 SRR5690902_12820 SRR5690902_12951 SRR5690902_13006 SRR5690902_13245 SRR5690902_14014 SRR5690902_14544 SRR5690902_1514 SRR5690902_15330 SRR5690902_15545 SRR5690902_15761 SRR5690902_1655 SRR5690902_2832 SRR5690902_3129 SRR5690902_3179 SRR5690902_3376 SRR5690902_3401 SRR5690902_3564 SRR5690902_3658 SRR5690902_4007 SRR5690902_4038 SRR5690902_4167 SRR5690902_4212 SRR5690902_4962 SRR5690902_576 SRR5690902_6133 SRR5690902_6487 SRR5690902_7974 SRR5690902_8574 SRR5690902_8914 SRR5690902_9019 SRR5690902_9162 SRR5690903_11396 SRR5690903_12534 SRR5690903_14168 SRR5690903_2067 SRR5690904_11646 SRR5690904_12383 SRR5690904_13905 SRR5690904_1951 SRR5690904_3329 SRR5690904_4943 SRR5690904_5746 SRR5690904_5841 SRR5690904_9643 SRR5690906_10981 SRR5690906_131 SRR5690906_13428 SRR5690906_13848 SRR5690906_14018 SRR5690906_5370 SRR5690906_55 SRR5690906_8258 SRR5690906_8279 SRR5690906_9829 SRR5690907_10824 SRR5690907_11758 SRR5690907_12166 SRR5690907_12679 SRR5690907_13916 SRR5690907_14201 SRR5690907_14763 SRR5690907_15359 SRR5690907_15378 SRR5690907_1566 SRR5690907_15992 SRR5690907_2714 SRR5690907_4455 SRR5690907_4544 SRR5690907_5924 SRR5690907_6699 SRR5690907_7006 SRR5690907_706 SRR5690907_7989 SRR5690907_8182 SRR5690907_8425 SRR5690907_9248 SRR5690907_9356 SRR5690907_950 SRR5690907_9529 SRR5690908_10809 SRR5690908_11069 SRR5690908_13069 SRR5690908_15068 SRR5690908_15522 SRR5690908_15845 SRR5690908_5327 SRR5690908_5415 SRR5690908_5490 SRR5690908_743 SRR5690908_8874 SRR5690908_9807 SRR5690909_10216 SRR5690909_13274 SRR5690909_15977 SRR5690909_2580 SRR5690909_535 SRR5690909_5632 SRR5690909_5995 SRR5690909_6162 SRR5690909_7466 SRR5690909_8898 SRR5690910_12753 SRR5690910_14072 SRR5690910_15801 SRR5690910_15973 SRR5690910_2662 SRR5690910_374 SRR5690910_4309 SRR5690910_5004 SRR5690910_5731 SRR5690910_951 SRR5690912_10051 SRR5690912_10068 SRR5690912_10069 SRR5690912_10571 SRR5690912_10731 SRR5690912_10926 SRR5690912_11207 SRR5690912_11380 SRR5690912_11917 SRR5690912_12046 SRR5690912_12139 SRR5690912_12141 SRR5690912_12176 SRR5690912_12465 SRR5690912_12634 SRR5690912_13012 SRR5690912_13095 SRR5690912_13629 SRR5690912_14021 SRR5690912_14029 SRR5690912_14366 SRR5690912_14955 SRR5690912_15155 SRR5690912_15207 SRR5690912_15229 SRR5690912_15428 SRR5690912_2223 SRR5690912_2233 SRR5690912_2516 SRR5690912_2591 SRR5690912_2798 SRR5690912_2881 SRR5690912_2923 SRR5690912_3026 SRR5690912_321 SRR5690912_3362 SRR5690912_3714 SRR5690912_3890 SRR5690912_408 SRR5690912_4177 SRR5690912_4837 SRR5690912_4908 SRR5690912_5070 SRR5690912_5097 SRR5690912_5264 SRR5690912_5298 SRR5690912_5389 SRR5690912_540 SRR5690912_5410 SRR5690912_6262 SRR5690912_658 SRR5690912_6733 SRR5690912_6822 SRR5690912_6823 SRR5690912_6926 SRR5690912_6927 SRR5690912_6928 SRR5690912_6929 SRR5690912_7207 SRR5690912_7253 SRR5690912_7294 SRR5690912_7332 SRR5690912_7604 SRR5690912_7766 SRR5690912_8404 SRR5690912_8610 SRR5690912_8716 SRR5690912_8818 SRR5690912_9412 SRR5690912_9435 SRR5690912_9616 SRR5690913_10446 SRR5690913_12029 SRR5690913_12200 SRR5690913_16100 SRR5690913_1965 SRR5690913_6918 SRR5690913_8514 SRR5690913_8515 SRR5690914_1065 SRR5690914_10895 SRR5690914_13144 SRR5690914_13914 SRR5690914_14129 SRR5690914_14386 SRR5690914_1657 SRR5690914_3497 SRR5690914_465 SRR5690914_4928 SRR5690914_5021 SRR5690914_5341 SRR5690914_5570 SRR5690914_6989 SRR5690914_7487 SRR5690914_7677 SRR5690914_8061 SRR5690914_8627 SRR5690914_9719 SRR5690915_1069 SRR5690915_11249 SRR5690915_11403 SRR5690915_11803 SRR5690915_11987 SRR5690915_12760 SRR5690915_14716 SRR5690915_1869 SRR5690915_2641 SRR5690915_9304 SRR5690916_10109 SRR5690916_10441 SRR5690916_1068 SRR5690916_10858 SRR5690916_10922 SRR5690916_11194 SRR5690916_11307 SRR5690916_11932 SRR5690916_11935 SRR5690916_12058 SRR5690916_12236 SRR5690916_12336 SRR5690916_12364 SRR5690916_12977 SRR5690916_13085 SRR5690916_13714 SRR5690916_13994 SRR5690916_14267 SRR5690916_14268 SRR5690916_14276 SRR5690916_14498 SRR5690916_15222 SRR5690916_1551 SRR5690916_15782 SRR5690916_16185 SRR5690916_1839 SRR5690916_2090 SRR5690916_2459 SRR5690916_2819 SRR5690916_3452 SRR5690916_3820 SRR5690916_3835 SRR5690916_4034 SRR5690916_4130 SRR5690916_4191 SRR5690916_4351 SRR5690916_4412 SRR5690916_4621 SRR5690916_4852 SRR5690916_5017 SRR5690916_5125 SRR5690916_5226 SRR5690916_5298 SRR5690916_5299 SRR5690916_5315 SRR5690916_5450 SRR5690916_5647 SRR5690916_5745 SRR5690916_5934 SRR5690916_602 SRR5690916_6619 SRR5690916_6744 SRR5690916_6829 SRR5690916_6845 SRR5690916_6846 SRR5690916_7237 SRR5690916_7239 SRR5690916_7252 SRR5690916_7285 SRR5690916_7298 SRR5690916_7301 SRR5690916_7433 SRR5690916_744 SRR5690916_7574 SRR5690916_7817 SRR5690916_7874 SRR5690916_7985 SRR5690916_8004 SRR5690916_8362 SRR5690916_8365 SRR5690916_8463 SRR5690916_8508 SRR5690916_859 SRR5690916_860 SRR5690916_8909 SRR5690916_9114 SRR5690916_9493 SRR5690916_9591 SRR5690916_9674 SRR5690916_9961 SRR5690916_9964 SRR5690917_10131 SRR5690917_10477 SRR5690917_10480 SRR5690917_11081 SRR5690917_11221 SRR5690917_11701 SRR5690917_12340 SRR5690917_13907 SRR5690917_15534 SRR5690917_15706 SRR5690917_1575 SRR5690917_1780 SRR5690917_1864 SRR5690917_2312 SRR5690917_2500 SRR5690917_2613 SRR5690917_3380 SRR5690917_3505 SRR5690917_4783 SRR5690917_5255 SRR5690917_5336 SRR5690917_5556 SRR5690917_5751 SRR5690917_590 SRR5690917_6361 SRR5690917_6385 SRR5690917_6788 SRR5690917_7181 SRR5690917_7319 SRR5690917_7777 SRR5690917_8427 SRR5690920_15760 SRR5690920_9461 SRR5690921_10687 SRR5690921_13791 SRR5690921_16170 SRR5690921_1634 SRR5690921_3205 SRR5690921_4328 SRR5690921_7595 SRR5690921_9363 SRR5690922_10036 SRR5690922_10660 SRR5690922_11626 SRR5690922_13894 SRR5690922_3383 SRR5690922_4827 SRR5690922_8989 SRR5690922_8990 SRR5690923_10518 SRR5690923_12258 SRR5690923_12355 SRR5690923_132 SRR5690923_13220 SRR5690923_14154 SRR5690923_1417 SRR5690923_1630 SRR5690923_4569 SRR5690923_5855 SRR5690923_7779 SRR5690923_8550 SRR5690923_8787 SRR5690924_1007 SRR5690924_10088 SRR5690924_11459 SRR5690924_11777 SRR5690924_1572 SRR5690924_2667 SRR5690924_7536 SRR5690924_7613 SRR5690924_862 SRR5690924_8995 SRR5690925_10949 SRR5690925_12775 SRR5690925_13352 SRR5690925_13458 SRR5690925_13459 SRR5690925_15054 SRR5690925_15716 SRR5690925_15825 SRR5690925_16238 SRR5690925_16415 SRR5690925_2112 SRR5690925_2221 SRR5690925_5679 SRR5690925_5941 SRR5690925_8177 SRR5690925_8664 SRR5690926_1136 SRR5690926_13299 SRR5690926_1717 SRR5690926_2102 SRR5690926_2177 SRR5690926_5877 SRR5690927_1441 SRR5690927_1445 SRR5690927_14591 SRR5690927_14745 SRR5690927_2089 SRR5690927_3095 SRR5690927_3097 SRR5690927_7069 SRR5690928_12434 SRR5690928_2994 SRR5690928_8247 SRR5690929_10811 SRR5690929_10812 SRR5690929_10975 SRR5690929_112 SRR5690929_13421 SRR5690929_13920 SRR5690929_14616 SRR5690929_16106 SRR5690929_9108 SRR5690931_12703 SRR5690931_4810 SRR5690931_512 SRR5690931_5328 SRR5690931_6506 SRR5690931_7864 SRR5690931_8841 SRR5690931_8953 SRR5690936_10292 SRR5690936_11890 SRR5690936_11894 SRR5690936_11925 SRR5690936_11944 SRR5690936_12370 SRR5690936_12665 SRR5690936_12819 SRR5690936_12968 SRR5690936_13013 SRR5690936_13174 SRR5690936_13570 SRR5690936_13664 SRR5690936_13701 SRR5690936_13937 SRR5690936_13975 SRR5690936_14613 SRR5690936_15400 SRR5690936_15599 SRR5690936_1713 SRR5690936_311 SRR5690936_3320 SRR5690936_4174 SRR5690936_4176 SRR5690936_4240 SRR5690936_4303 SRR5690936_4571 SRR5690936_4863 SRR5690936_569 SRR5690936_6966 SRR5690936_7339 SRR5690936_7608 SRR5690936_848 SRR5690936_8512 SRR5690936_8774 SRR5690936_8781 SRR5690936_8973 SRR5690936_9465 SRR5690936_9711 SRR5690937_10821 SRR5690937_10822 SRR5690937_10939 SRR5690937_11245 SRR5690937_13294 SRR5690937_13936 SRR5690937_15071 SRR5690937_2348 SRR5690937_2704 SRR5690937_4464 SRR5690937_5439 SRR5690937_661 SRR5690937_8390 SRR5690937_9832 SRR5690938_10087 SRR5690938_10678 SRR5690938_10966 SRR5690938_11186 SRR5690938_12558 SRR5690938_1334 SRR5690938_13537 SRR5690938_14031 SRR5690938_14067 SRR5690938_14193 SRR5690938_14300 SRR5690938_14853 SRR5690938_14978 SRR5690938_15044 SRR5690938_15142 SRR5690938_15156 SRR5690938_15498 SRR5690938_16040 SRR5690938_1700 SRR5690938_1742 SRR5690938_2020 SRR5690938_22 SRR5690938_25 SRR5690938_2506 SRR5690938_2532 SRR5690938_2594 SRR5690938_26 SRR5690938_3218 SRR5690938_3226 SRR5690938_3346 SRR5690938_4060 SRR5690938_4233 SRR5690938_43 SRR5690938_4627 SRR5690938_4630 SRR5690938_4813 SRR5690938_4923 SRR5690938_5255 SRR5690938_631 SRR5690938_6560 SRR5690938_6995 SRR5690938_8606 SRR5690938_920 SRR5690938_9727 SRR5690939_10078 SRR5690939_10338 SRR5690939_10869 SRR5690939_109 SRR5690939_110 SRR5690939_11007 SRR5690939_11665 SRR5690939_11707 SRR5690939_12162 SRR5690939_12276 SRR5690939_12444 SRR5690939_12613 SRR5690939_13134 SRR5690939_13533 SRR5690939_13707 SRR5690939_13718 SRR5690939_14681 SRR5690939_14929 SRR5690939_1522 SRR5690939_15823 SRR5690939_16257 SRR5690939_1692 SRR5690939_1748 SRR5690939_2936 SRR5690939_331 SRR5690939_3584 SRR5690939_3817 SRR5690939_4076 SRR5690939_4195 SRR5690939_4200 SRR5690939_4423 SRR5690939_4512 SRR5690939_6186 SRR5690939_6420 SRR5690939_6423 SRR5690939_6448 SRR5690939_7236 SRR5690939_7659 SRR5690939_7787 SRR5690939_8028 SRR5690939_8226 SRR5690939_8331 SRR5690939_8605 SRR5690939_8785 SRR5690939_902 SRR5690939_9705 SRR5690939_981 SRR5690940_10210 SRR5690940_1031 SRR5690940_10324 SRR5690940_10570 SRR5690940_10571 SRR5690940_10674 SRR5690940_10813 SRR5690940_12187 SRR5690940_12952 SRR5690940_13301 SRR5690940_13757 SRR5690940_13759 SRR5690940_1386 SRR5690940_13948 SRR5690940_14098 SRR5690940_15464 SRR5690940_15671 SRR5690940_15917 SRR5690940_16077 SRR5690940_2281 SRR5690940_2393 SRR5690940_4368 SRR5690940_4797 SRR5690940_4873 SRR5690940_5369 SRR5690940_5376 SRR5690940_5712 SRR5690940_5922 SRR5690940_6532 SRR5690940_6905 SRR5690940_768 SRR5690940_7875 SRR5690940_7918 SRR5690940_7929 SRR5690940_7988 SRR5690940_829 SRR5690940_835 SRR5690940_8498 SRR5690940_8499 SRR5690940_855 SRR5690940_8579 SRR5690940_8938 SRR5690940_9149 SRR5690941_11089 SRR5690941_12094 SRR5690941_12993 SRR5690941_13350 SRR5690941_13943 SRR5690941_14197 SRR5690941_14446 SRR5690941_14450 SRR5690941_14499 SRR5690941_15394 SRR5690941_15723 SRR5690941_15727 SRR5690941_186 SRR5690941_3297 SRR5690941_6499 SRR5690941_9213 SRR5690941_9296 SRR5690941_9660 SRR5690941_9730 SRR5690942_10200 SRR5690942_10201 SRR5690942_1053 SRR5690942_10901 SRR5690942_11505 SRR5690942_13043 SRR5690942_13174 SRR5690942_13244 SRR5690942_1370 SRR5690942_14797 SRR5690942_16215 SRR5690942_278 SRR5690942_3106 SRR5690942_3302 SRR5690942_3304 SRR5690942_4347 SRR5690942_4421 SRR5690942_4980 SRR5690942_4981 SRR5690942_5313 SRR5690942_6893 SRR5690942_6968 SRR5690942_7426 SRR5690942_7904 SRR5690942_803 SRR5690942_8411 SRR5690942_8608 SRR5690942_8672 SRR5690942_8690 SRR5690942_9074 SRR5690942_9776 SRR5690942_9804 SRR5690942_9806 SRR5690943_1067 SRR5690943_10672 SRR5690943_114 SRR5690943_11449 SRR5690943_11611 SRR5690943_11703 SRR5690943_12165 SRR5690943_12167 SRR5690943_12316 SRR5690943_12401 SRR5690943_13089 SRR5690943_13679 SRR5690943_13892 SRR5690943_13960 SRR5690943_14053 SRR5690943_14168 SRR5690943_14664 SRR5690943_15267 SRR5690943_1550 SRR5690943_15787 SRR5690943_16413 SRR5690943_16437 SRR5690943_2638 SRR5690943_2908 SRR5690943_4326 SRR5690943_4651 SRR5690943_4850 SRR5690943_4923 SRR5690943_4925 SRR5690943_5047 SRR5690943_5083 SRR5690943_62 SRR5690943_6224 SRR5690943_7081 SRR5690943_7083 SRR5690943_7382 SRR5690943_7753 SRR5690943_7947 SRR5690943_8236 SRR5690943_9264 SRR5690943_9700 SRR5690944_10005 SRR5690944_10448 SRR5690944_10452 SRR5690944_11094 SRR5690944_11159 SRR5690944_1156 SRR5690944_11811 SRR5690944_11868 SRR5690944_12356 SRR5690944_12629 SRR5690944_13049 SRR5690944_13057 SRR5690944_13462 SRR5690944_15950 SRR5690944_15989 SRR5690944_15992 SRR5690944_16036 SRR5690944_16268 SRR5690944_2575 SRR5690944_2623 SRR5690944_2910 SRR5690944_3118 SRR5690944_3207 SRR5690944_3454 SRR5690944_4036 SRR5690944_4371 SRR5690944_4398 SRR5690944_4413 SRR5690944_494 SRR5690944_5342 SRR5690944_5344 SRR5690944_5502 SRR5690944_6386 SRR5690944_7003 SRR5690944_7028 SRR5690944_8039 SRR5690944_8313 SRR5690944_8317 SRR5690944_8624 SRR5690944_9252 SRR5690944_9827 SRR5690944_9845 SRR5690944_9863 SRR5690945_11 SRR5690945_1123 SRR5690945_11329 SRR5690945_11378 SRR5690945_11975 SRR5690945_12146 SRR5690945_12285 SRR5690945_13028 SRR5690945_1303 SRR5690945_13332 SRR5690945_13549 SRR5690945_13656 SRR5690945_13676 SRR5690945_13756 SRR5690945_14 SRR5690945_14053 SRR5690945_14091 SRR5690945_14606 SRR5690945_14844 SRR5690945_14852 SRR5690945_1560 SRR5690945_183 SRR5690945_1927 SRR5690945_2007 SRR5690945_2476 SRR5690945_2580 SRR5690945_369 SRR5690945_3986 SRR5690945_4101 SRR5690945_5130 SRR5690945_5424 SRR5690945_5481 SRR5690945_6447 SRR5690945_6707 SRR5690945_6918 SRR5690945_7122 SRR5690945_8056 SRR5690945_8937 SRR5690945_8938 SRR5690945_8942 SRR5690945_918 SRR5690945_927 SRR5690945_9807 SRR5690955_10093 SRR5690955_10268 SRR5690955_1076 SRR5690955_10851 SRR5690955_11345 SRR5690955_11514 SRR5690955_1202 SRR5690955_12201 SRR5690955_12279 SRR5690955_12422 SRR5690955_12566 SRR5690955_12659 SRR5690955_12742 SRR5690955_12802 SRR5690955_12821 SRR5690955_12907 SRR5690955_13457 SRR5690955_13531 SRR5690955_1599 SRR5690955_1640 SRR5690955_2451 SRR5690955_2454 SRR5690955_2564 SRR5690955_2798 SRR5690955_2952 SRR5690955_2956 SRR5690955_4268 SRR5690955_50 SRR5690955_5085 SRR5690955_510 SRR5690955_5738 SRR5690955_6609 SRR5690955_7876 SRR5690955_8403 SRR5690955_9251 SRR5690955_9576 SRR5690955_9918 SRR5690956_11517 SRR5690960_14690 SRR5690981_10801 SRR5690981_11501 SRR5690981_11504 SRR5690981_12915 SRR5690981_13292 SRR5690981_13798 SRR5690981_145 SRR5690981_15933 SRR5690981_3555 SRR5690981_4059 SRR5690981_4760 SRR5690981_5503 SRR5690981_7241 SRR5690981_7600 SRR5690981_8137 SRR5690981_976 SRR5690981_9853 SRR5690982_10630 SRR5690982_11074 SRR5690982_11189 SRR5690982_11964 SRR5690982_12292 SRR5690982_12977 SRR5690982_13692 SRR5690982_1382 SRR5690982_14136 SRR5690982_14647 SRR5690982_15080 SRR5690982_15094 SRR5690982_15365 SRR5690982_15696 SRR5690982_15718 SRR5690982_15720 SRR5690982_2373 SRR5690982_25 SRR5690982_487 SRR5690982_6164 SRR5690982_6358 SRR5690982_7075 SRR5690982_7464 SRR5690982_8664 SRR5690982_9032 SRR5690982_9033 SRR5690982_9420 SRR5690982_9474 SRR5690983_11317 SRR5690983_13152 SRR5690983_13336 SRR5690983_1369 SRR5690983_14406 SRR5690983_151 SRR5690983_15328 SRR5690983_15957 SRR5690983_3462 SRR5690983_4219 SRR5690983_4795 SRR5690983_4834 SRR5690983_5244 SRR5690983_6714 SRR5690983_6808 SRR5690983_8121 SRR5690983_91 SRR5690983_9801 SRR5690984_10868 SRR5690984_10880 SRR5690984_12552 SRR5690984_12634 SRR5690984_12649 SRR5690984_12689 SRR5690984_12758 SRR5690984_1746 SRR5690984_2090 SRR5690984_4866 SRR5690984_7198 SRR5690985_14138 SRR5690985_14294 SRR5690985_14421 SRR5690985_4486 SRR5690985_6282 SRR5690985_7823 SRR5690985_8443 SRR5690986_10048 SRR5690986_10988 SRR5690986_11152 SRR5690986_11689 SRR5690986_1248 SRR5690986_127 SRR5690986_12712 SRR5690986_13821 SRR5690986_13985 SRR5690986_14681 SRR5690986_14770 SRR5690986_14882 SRR5690986_14933 SRR5690986_14947 SRR5690986_15352 SRR5690986_15614 SRR5690986_15733 SRR5690986_1702 SRR5690986_1786 SRR5690986_1923 SRR5690986_4059 SRR5690986_5511 SRR5690986_5639 SRR5690986_6036 SRR5690986_6683 SRR5690986_7064 SRR5690986_7884 SRR5690986_815 SRR5690986_8860 SRR5690986_941 SRR5690987_11089 SRR5690987_13352 SRR5690987_13544 SRR5690987_15746 SRR5690987_228 SRR5690987_3000 SRR5690987_6232 SRR5690987_6375 SRR5690987_6756 SRR5690987_98 SRR5690988_10452 SRR5690988_10848 SRR5690988_11507 SRR5690988_11889 SRR5690988_12 SRR5690988_15274 SRR5690988_15702 SRR5690988_15992 SRR5690988_16157 SRR5690988_1708 SRR5690988_1886 SRR5690988_1889 SRR5690988_3196 SRR5690988_3829 SRR5690988_4451 SRR5690988_5812 SRR5690988_5977 SRR5690988_7071 SRR5690988_846 SRR5690988_8871 SRR5690988_9122 SRR5690988_9632 SRR5690988_9729 SRR5690989_11116 SRR5690989_11118 SRR5690989_1139 SRR5690989_12529 SRR5690989_1392 SRR5690989_14470 SRR5690989_14796 SRR5690989_4142 SRR5690989_4420 SRR5690989_4503 SRR5690989_5168 SRR5690989_5687 SRR5690989_5938 SRR5690989_6240 SRR5690989_6521 SRR5690989_8181 SRR5690990_10055 SRR5690990_10084 SRR5690990_10407 SRR5690990_10523 SRR5690990_10865 SRR5690990_11278 SRR5690990_11464 SRR5690990_11466 SRR5690990_11495 SRR5690990_12288 SRR5690990_12518 SRR5690990_13216 SRR5690990_13229 SRR5690990_13615 SRR5690990_14308 SRR5690990_1456 SRR5690990_1494 SRR5690990_14961 SRR5690990_1521 SRR5690990_15314 SRR5690990_1578 SRR5690990_1579 SRR5690990_1905 SRR5690990_2182 SRR5690990_2821 SRR5690990_2922 SRR5690990_3543 SRR5690990_4058 SRR5690990_4843 SRR5690990_5 SRR5690990_5435 SRR5690990_5728 SRR5690990_6056 SRR5690990_6261 SRR5690990_6362 SRR5690990_6588 SRR5690990_6933 SRR5690990_7880 SRR5690990_7885 SRR5690990_8371 SRR5690990_9353 SRR5690990_9365 SRR5690990_9439 SRR5690990_9584 SRR5690990_9954 SRR5690994_11431 SRR5690994_12650 SRR5690994_12699 SRR5690994_12944 SRR5690994_13810 SRR5690994_3245 SRR5690994_4863 SRR5690994_5440 SRR5690994_66 SRR5690994_712 SRR5690994_8813 SRR5690994_8825 SRR5691005_12227 SRR5691005_12986 SRR5691005_15702 SRR5691005_160 SRR5691005_3130 SRR5691005_6066 SRR5691005_7232 SRR5691005_9667 SRR5691005_9877 SRR5691006_11333 SRR5691006_11338 SRR5691006_12605 SRR5691006_12682 SRR5691006_13308 SRR5691006_13539 SRR5691006_13773 SRR5691006_14949 SRR5691006_1527 SRR5691006_15942 SRR5691006_443 SRR5691006_4864 SRR5691006_5287 SRR5691006_5561 SRR5691006_5945 SRR5691006_6157 SRR5691006_6210 SRR5691006_6219 SRR5691006_652 SRR5691006_69 SRR5691006_6950 SRR5691006_7142 SRR5691006_7243 SRR5691006_793 SRR5691006_8226 SRR5691006_8480 SRR5691006_8610 SRR5691006_9500 SRR5691006_9613 SRR5691006_9864 SRR5691006_9902 SRR5691007_10084 SRR5691007_10238 SRR5691007_11371 SRR5691007_11381 SRR5691007_11769 SRR5691007_1342 SRR5691007_15350 SRR5691007_15396 SRR5691007_15407 SRR5691007_2290 SRR5691007_3490 SRR5691007_3833 SRR5691007_3883 SRR5691007_41 SRR5691007_4410 SRR5691007_4619 SRR5691007_4979 SRR5691007_5973 SRR5691007_8910 SRR5691007_9549 SRR5691007_9836 SRR5691007_9940 SRR5691007_9954 SRR5691007_9997 SRR5691008_12168 SRR5691008_12537 SRR5691008_13195 SRR5691008_13518 SRR5691008_14161 SRR5691008_14990 SRR5691008_15017 SRR5691008_15922 SRR5691008_1921 SRR5691008_2240 SRR5691008_2968 SRR5691008_3796 SRR5691008_4423 SRR5691008_4755 SRR5691008_5272 SRR5691008_5390 SRR5691008_5481 SRR5691008_5827 SRR5691008_5828 SRR5691008_5929 SRR5691008_6196 SRR5691008_6718 SRR5691008_7506 SRR5691008_7666 SRR5691008_7884 SRR5691008_8515 SRR5691008_8661 SRR5691008_8721 SRR5691008_9299 SRR5691009_10441 SRR5691009_10915 SRR5691009_11656 SRR5691009_12290 SRR5691009_12652 SRR5691009_14474 SRR5691009_15491 SRR5691009_15498 SRR5691009_15678 SRR5691009_2044 SRR5691009_2707 SRR5691009_2715 SRR5691009_3500 SRR5691009_3947 SRR5691009_398 SRR5691009_4061 SRR5691009_5118 SRR5691009_5121 SRR5691009_5326 SRR5691009_7101 SRR5691009_7840 SRR5691009_8200 SRR5691009_9001 SRR5691009_9893 SRR5691009_9955 SRR5691010_10549 SRR5691010_12177 SRR5691010_12370 SRR5691010_12760 SRR5691010_12798 SRR5691010_13198 SRR5691010_13665 SRR5691010_13808 SRR5691010_13875 SRR5691010_1502 SRR5691010_15094 SRR5691010_15133 SRR5691010_15156 SRR5691010_15194 SRR5691010_15854 SRR5691010_2450 SRR5691010_2523 SRR5691010_2666 SRR5691010_37 SRR5691010_3721 SRR5691010_385 SRR5691010_3871 SRR5691010_424 SRR5691010_425 SRR5691010_4871 SRR5691010_5138 SRR5691010_5770 SRR5691010_6453 SRR5691010_6866 SRR5691010_7552 SRR5691010_7696 SRR5691010_8279 SRR5691010_8459 SRR5691010_9304 SRR5691011_11125 SRR5691011_12215 SRR5691011_13425 SRR5691011_2967 SRR5691011_5936 SRR5691011_8658 SRR5691012_10922 SRR5691012_12156 SRR5691012_13718 SRR5691012_140 SRR5691012_15104 SRR5691012_2824 SRR5691012_2940 SRR5691012_3052 SRR5691012_3982 SRR5691012_5111 SRR5691012_7193 SRR5691012_7550 SRR5691012_7743 SRR5691012_9434 SRR5691012_9442 SRR5691013_12632 SRR5691013_12678 SRR5691013_13020 SRR5691013_15845 SRR5691013_1996 SRR5691013_4520 SRR5691013_4578 SRR5691013_4741 SRR5691013_5970 SRR5691014_11118 SRR5691014_11564 SRR5691014_11650 SRR5691014_11798 SRR5691014_1711 SRR5691014_2454 SRR5691014_3281 SRR5691014_3687 SRR5691014_5344 SRR5691014_8077 SRR5691014_8265 SRR5691014_8436 SRR5691015_14625 SRR5691015_1495 SRR5691015_15570 SRR5691015_15600 SRR5691015_16268 SRR5691015_1942 SRR5691015_2343 SRR5691015_3091 SRR5691015_383 SRR5691015_3991 SRR5691015_4214 SRR5691015_4312 SRR5691015_4503 SRR5691015_5021 SRR5691015_5115 SRR5691015_5119 SRR5691015_570 SRR5691015_7045 SRR5691015_7480 SRR5691015_7910 SRR5691015_8475 SRR5691015_8566 SRR5691015_8892 SRR5691015_935 SRR5691015_9949 SRR5691016_10006 SRR5691016_10072 SRR5691016_1056 SRR5691016_10837 SRR5691016_10939 SRR5691016_11256 SRR5691016_11327 SRR5691016_11333 SRR5691016_11369 SRR5691016_11371 SRR5691016_12110 SRR5691016_12635 SRR5691016_14305 SRR5691016_21 SRR5691016_2108 SRR5691016_2363 SRR5691016_2520 SRR5691016_274 SRR5691016_3036 SRR5691016_348 SRR5691016_3776 SRR5691016_4284 SRR5691016_4320 SRR5691016_4689 SRR5691016_4786 SRR5691016_5098 SRR5691016_5119 SRR5691016_5160 SRR5691016_5844 SRR5691016_6077 SRR5691016_7162 SRR5691016_7233 SRR5691016_7365 SRR5691016_7366 SRR5691016_7469 SRR5691016_7513 SRR5691016_7772 SRR5691016_856 SRR5691016_9185 SRR5691016_93 SRR5691016_9304 SRR5691016_9549 SRR5691021_10487 SRR5691021_10792 SRR5691021_113 SRR5691021_12759 SRR5691021_14412 SRR5691021_15 SRR5691021_15942 SRR5691021_16059 SRR5691021_2844 SRR5691021_2858 SRR5691021_3015 SRR5691021_3739 SRR5691021_4513 SRR5691021_4874 SRR5691021_6140 SRR5691021_7277 SRR5691021_7495 SRR5691021_9563 SRR5691021_9687 SRR5691022_10726 SRR5691022_1115 SRR5691022_1603 SRR5691022_1608 SRR5691022_6502 SRR5691022_7648 SRR5691022_9160 SRR5691022_9550 SRR5691023_10924 SRR5691023_11274 SRR5691023_12790 SRR5691023_14525 SRR5691023_14567 SRR5691023_14976 SRR5691023_2136 SRR5691023_2137 SRR5691023_2197 SRR5691023_2794 SRR5691023_2799 SRR5691023_3062 SRR5691023_3229 SRR5691023_4773 SRR5691023_5426 SRR5691023_6386 SRR5691023_6654 SRR5691023_7140 SRR5691023_8084 SRR5691023_9881 SRR5691023_9898 SRR5691024_11892 SRR5691024_13248 SRR5691024_14 SRR5691024_14182 SRR5691024_14861 SRR5691024_15 SRR5691024_16297 SRR5691024_22 SRR5691024_2248 SRR5691024_3185 SRR5691024_3671 SRR5691024_423 SRR5691024_4321 SRR5691024_584 SRR5691024_64 SRR5691024_7343 SRR5691024_9166 SRR5691024_9764 SRR5691024_9923 SRR5691025_11127 SRR5691025_11529 SRR5691025_11834 SRR5691025_13509 SRR5691025_303 SRR5691025_4860 SRR5691025_4861 SRR5691025_6164 SRR5691025_758 SRR5691025_8109 SRR5691026_11803 SRR5691026_5745 SRR5691026_8445 SRR5691027_10131 SRR5691027_10498 SRR5691027_11041 SRR5691027_11704 SRR5691027_12649 SRR5691027_12721 SRR5691027_13024 SRR5691027_13208 SRR5691027_14399 SRR5691027_14723 SRR5691027_15230 SRR5691027_1645 SRR5691027_1918 SRR5691027_1965 SRR5691027_211 SRR5691027_220 SRR5691027_234 SRR5691027_3107 SRR5691027_3979 SRR5691027_4141 SRR5691027_4986 SRR5691027_5034 SRR5691027_8710 SRR5691028_11222 SRR5691028_11392 SRR5691028_11395 SRR5691028_15435 SRR5691028_15958 SRR5691028_3387 SRR5691028_440 SRR5691028_5732 SRR5691028_6137 SRR5691028_77 SRR5691028_9614 SRR5691029_11559 SRR5691029_11749 SRR5691029_13154 SRR5691029_13605 SRR5691029_13752 SRR5691029_14649 SRR5691029_14891 SRR5691029_15118 SRR5691029_15608 SRR5691029_15907 SRR5691029_15909 SRR5691029_16179 SRR5691029_2157 SRR5691029_2178 SRR5691029_2358 SRR5691029_2991 SRR5691029_614 SRR5691029_6560 SRR5691029_900 SRR5691029_98 SRR5690819_14 SRR5690819_90 SRR5690819_136 SRR5690819_205 SRR5690819_206 SRR5690819_248 SRR5690819_250 SRR5690819_289 SRR5690819_294 SRR5690819_378 SRR5690819_379 SRR5690819_380 SRR5690819_381 SRR5690819_390 SRR5690819_391 SRR5690819_397 SRR5690819_399 SRR5690819_428 SRR5690819_465 SRR5690819_500 SRR5690819_566 SRR5690819_580 SRR5690819_581 SRR5690819_587 SRR5690819_598 SRR5690819_599 SRR5690819_602 SRR5690819_655 SRR5690819_656 SRR5690819_663 SRR5690819_664 SRR5690819_667 SRR5690819_675 SRR5690819_701 SRR5690819_806 SRR5690819_807 SRR5690819_808 SRR5690819_810 SRR5690819_843 SRR5690819_975 SRR5690819_995 SRR5690819_1093 SRR5690819_1094 SRR5690819_1110 SRR5690819_1111 SRR5690819_1190 SRR5690819_1191 SRR5690819_1243 SRR5690819_1313 SRR5690819_1314 SRR5690819_1414 SRR5690819_1457 SRR5690819_1462 SRR5690819_1583 SRR5690819_1585 SRR5690819_1674 SRR5690819_1842 SRR5690819_1858 SRR5690819_1891 SRR5690819_1898 SRR5690819_1937 SRR5690819_1940 SRR5690819_1942 SRR5690819_1951 SRR5690819_1956 SRR5690819_2047 SRR5690819_2076 SRR5690819_2143 SRR5690819_2154 SRR5690819_2161 SRR5690819_2230 SRR5690819_2231 SRR5690819_2232 SRR5690819_2253 SRR5690819_2376 SRR5690819_2379 SRR5690819_2383 SRR5690819_2476 SRR5690819_2547 SRR5690819_2592 SRR5690819_2703 SRR5690819_2779 SRR5690819_2884 SRR5690819_2885 SRR5690819_2930 SRR5690819_2931 SRR5690819_2981 SRR5690819_3010 SRR5690819_3014 SRR5690819_3122 SRR5690819_3124 SRR5690819_3147 SRR5690819_3177 SRR5690819_3183 SRR5690819_3184 SRR5690819_3227 SRR5690819_3230 SRR5690819_3233 SRR5690819_3234 SRR5690819_3277 SRR5690819_3305 SRR5690819_3381 SRR5690819_3382 SRR5690819_3409 SRR5690819_3412 SRR5690819_3413 SRR5690819_3447 SRR5690819_3463 SRR5690819_3464 SRR5690819_3465 SRR5690819_3517 SRR5690819_3527 SRR5690819_3579 SRR5690819_3646 SRR5690819_3668 SRR5690819_3696 SRR5690819_3801 SRR5690819_3943 SRR5690819_3944 SRR5690819_4053 SRR5690819_4058 SRR5690819_4064 SRR5690819_4067 SRR5690819_4097 SRR5690819_4098 SRR5690819_4113 SRR5690819_4120 SRR5690819_4141 SRR5690819_4195 SRR5690819_4228 SRR5690819_4229 SRR5690819_4270 SRR5690819_4272 SRR5690819_4295 SRR5690819_4298 SRR5690819_4421 SRR5690819_4422 SRR5690819_4423 SRR5690819_4448 SRR5690819_4464 SRR5690819_4465 SRR5690819_4489 SRR5690819_4526 SRR5690819_4579 SRR5690819_4596 SRR5690819_4599 SRR5690819_4746 SRR5690819_4747 SRR5690819_4825 SRR5690819_4826 SRR5690819_4836 SRR5690819_4864 SRR5690819_4866 SRR5690819_4874 SRR5690819_4877 SRR5690819_4941 SRR5690819_5012 SRR5690819_5013 SRR5690819_5052 SRR5690819_5067 SRR5690819_5139 SRR5690819_5140 SRR5690819_5148 SRR5690819_5150 SRR5690819_5254 SRR5690819_5255 SRR5690819_5266 SRR5690819_5267 SRR5690819_5272 SRR5690819_5286 SRR5690819_5290 SRR5690819_5325 SRR5690819_5352 SRR5690819_5354 SRR5690819_5393 SRR5690819_5499 SRR5690819_5637 SRR5690819_5695 SRR5690819_5698 SRR5690819_5716 SRR5690819_5789 SRR5690819_5952 SRR5690819_5954 SRR5690819_6022 SRR5690819_6023 SRR5690819_6052 SRR5690819_6061 SRR5690819_6099 SRR5690819_6119 SRR5690819_6153 SRR5690819_6178 SRR5690819_6220 SRR5690819_6221 SRR5690819_6254 SRR5690819_6300 SRR5690819_6466 SRR5690819_6467 SRR5690819_6528 SRR5690819_6530 SRR5690819_6531 SRR5690819_6555 SRR5690819_6556 SRR5690819_6627 SRR5690819_6628 SRR5690819_6629 SRR5690819_6741 SRR5690819_6818 SRR5690819_6819 SRR5690819_6825 SRR5690819_6826 SRR5690819_6828 SRR5690819_6829 SRR5690819_6830 SRR5690819_6889 SRR5690819_6890 SRR5690819_7109 SRR5690819_7112 SRR5690819_7179 SRR5690819_7181 SRR5690819_7182 SRR5690819_7235 SRR5690819_7251 SRR5690819_7289 SRR5690819_7577 SRR5690819_7578 SRR5690819_7614 SRR5690819_7615 SRR5690819_7735 SRR5690819_7750 SRR5690819_7771 SRR5690819_8006 SRR5690819_8075 SRR5690819_8078 SRR5690819_8080 SRR5690819_8089 SRR5690819_8090 SRR5690819_8091 SRR5690819_8184 SRR5690819_8203 SRR5690819_8204 SRR5690819_8236 SRR5690819_8305 SRR5690819_8308 SRR5690819_8328 SRR5690819_8331 SRR5690819_8435 SRR5690819_8655 SRR5690819_8656 SRR5690819_8674 SRR5690819_8704 SRR5690819_8761 SRR5690819_9000 SRR5690819_9020 SRR5690819_9038 SRR5690819_9039 SRR5690819_9040 SRR5690819_9109 SRR5690819_9110 SRR5690819_9360 SRR5690819_9361 SRR5690819_9387 SRR5690819_9419 SRR5690819_9425 SRR5690819_9435 SRR5690819_9465 SRR5690819_9590 SRR5690819_9594 SRR5690819_9645 SRR5690819_9713 SRR5690819_9791 SRR5690819_9793 SRR5690819_9814 SRR5690819_9822 SRR5690819_9823 SRR5690819_10038 SRR5690819_10039 SRR5690819_10103 SRR5690819_10104 SRR5690819_10322 SRR5690819_10323 SRR5690819_10341 SRR5690819_10416 SRR5690819_10475 SRR5690819_10479 SRR5690819_10503 SRR5690819_10504 SRR5690819_10586 SRR5690819_10592 SRR5690819_10863 SRR5690819_10866 SRR5690819_10869 SRR5690819_10889 SRR5690819_10962 SRR5690819_11001 SRR5690819_11002 SRR5690819_11098 SRR5690819_11123 SRR5690819_11132 SRR5690819_11176 SRR5690819_11410 SRR5690819_11413 SRR5690819_11442 SRR5690819_11459 SRR5690819_11470 SRR5690819_11471 SRR5690819_11472 SRR5690819_11519 SRR5690819_11520 SRR5690819_11569 SRR5690819_11577 SRR5690819_11589 SRR5690819_11679 SRR5690819_11757 SRR5690819_11758 SRR5690819_11819 SRR5690819_11820 SRR5690819_11833 SRR5690819_11834 SRR5690819_11839 SRR5690819_11904 SRR5690819_11931 SRR5690819_11932 SRR5690819_11958 SRR5690819_11959 SRR5690819_12092 SRR5690819_12123 SRR5690819_12155 SRR5690819_12270 SRR5690819_12271 SRR5690819_12453 SRR5690819_12520 SRR5690819_12521 SRR5690819_12537 SRR5690819_12596 SRR5690819_12600 SRR5690819_12601 SRR5690819_12633 SRR5690819_12634 SRR5690819_12688 SRR5690819_12693 SRR5690819_12807 SRR5690819_12808 SRR5690819_12816 SRR5690819_12817 SRR5690819_12840 SRR5690819_12978 SRR5690819_12979 SRR5690819_12981 SRR5690819_12992 SRR5690819_13084 SRR5690819_13086 SRR5690819_13148 SRR5690819_13160 SRR5690819_13161 SRR5690819_13208 SRR5690819_13209 SRR5690819_13214 SRR5690819_13216 SRR5690819_13232 SRR5690819_13330 SRR5690819_13331 SRR5690819_13349 SRR5690819_13379 SRR5690819_13380 SRR5690819_13407 SRR5690819_13410 SRR5690819_13413 SRR5690819_13429 SRR5690819_13464 SRR5690819_13465 SRR5690819_13504 SRR5690819_13547 SRR5690819_13559 SRR5690819_13560 SRR5690819_13563 SRR5690819_13666 SRR5690819_13667 SRR5690819_13670 SRR5690819_13671 SRR5690819_13676 SRR5690819_13680 SRR5690819_13681 SRR5690819_13682 SRR5690819_13683 SRR5690819_13725 SRR5690819_13733 SRR5690819_13774 SRR5690819_13790 SRR5690819_13791 SRR5690819_13800 SRR5690819_13807 SRR5690819_13822 SRR5690819_13918 SRR5690819_13931 SRR5690819_13953 SRR5690819_13993 SRR5690819_14026 SRR5690819_14093 SRR5690819_14094 SRR5690819_14166 SRR5690819_14167 SRR5690819_14171 SRR5690819_14172 SRR5690819_14197 SRR5690819_14229 SRR5690819_14230 SRR5690819_14232 SRR5690819_14326 SRR5690819_14335 SRR5690819_14336 SRR5690819_14397 SRR5690819_14474 SRR5690819_14518 SRR5690819_14634 SRR5690819_14736 SRR5690819_14738 SRR5690819_14792 SRR5690819_14807 SRR5690819_14898 SRR5690819_14899 SRR5690819_14934 SRR5690819_14936 SRR5690819_14954 SRR5690819_14955 SRR5690819_14973 SRR5690819_14977 SRR5690819_15047 SRR5690819_15048 SRR5690819_15049 SRR5690819_15074 SRR5690819_15077 SRR5690819_15078 SRR5690819_15102 SRR5690819_15158 SRR5690819_15159 SRR5690819_15247 SRR5690819_15259 SRR5690819_15260 SRR5690819_15280 SRR5690819_15283 SRR5690819_15284 SRR5690819_15296 SRR5690819_15363 SRR5690819_15368 SRR5690819_15373 SRR5690819_15374 SRR5690819_15377 SRR5690819_15390 SRR5690819_15457 SRR5690819_15529 SRR5690819_15652 SRR5690819_15658 SRR5690819_15675 SRR5690819_15694 SRR5690819_15696 SRR5690819_15705 SRR5690819_15711 SRR5690819_15733 SRR5690819_15734 SRR5690819_15772 SRR5690819_15776 SRR5690819_15834 SRR5690819_15875 SRR5690819_15876 SRR5690819_15906 SRR5690819_15917 SRR5690819_15918 SRR5690819_16003 SRR5690819_16030 SRR5690819_16031 SRR5690819_16038 SRR5690819_16039 SRR5690819_16075 SRR5690819_16091 SRR5690819_16094 SRR5690819_16096 SRR5690819_16113 SRR5690819_16121 SRR5690819_16140 SRR5690819_16160 SRR5690820_132 SRR5690820_337 SRR5690820_416 SRR5690820_432 SRR5690820_480 SRR5690820_482 SRR5690820_602 SRR5690820_605 SRR5690820_704 SRR5690820_707 SRR5690820_918 SRR5690820_1157 SRR5690820_1228 SRR5690820_1244 SRR5690820_1324 SRR5690820_1328 SRR5690820_1414 SRR5690820_1441 SRR5690820_1481 SRR5690820_1615 SRR5690820_1617 SRR5690820_1854 SRR5690820_2090 SRR5690820_2091 SRR5690820_2134 SRR5690820_2167 SRR5690820_2206 SRR5690820_2219 SRR5690820_2223 SRR5690820_2245 SRR5690820_2248 SRR5690820_2270 SRR5690820_2293 SRR5690820_2567 SRR5690820_2568 SRR5690820_2636 SRR5690820_2817 SRR5690820_2849 SRR5690820_3032 SRR5690820_3099 SRR5690820_3179 SRR5690820_3180 SRR5690820_3274 SRR5690820_3276 SRR5690820_3286 SRR5690820_3466 SRR5690820_3469 SRR5690820_3471 SRR5690820_3509 SRR5690820_3510 SRR5690820_3516 SRR5690820_3517 SRR5690820_3650 SRR5690820_3812 SRR5690820_3813 SRR5690820_3872 SRR5690820_3874 SRR5690820_3895 SRR5690820_3936 SRR5690820_4067 SRR5690820_4143 SRR5690820_4144 SRR5690820_4418 SRR5690820_4463 SRR5690820_4466 SRR5690820_4472 SRR5690820_4503 SRR5690820_4758 SRR5690820_4759 SRR5690820_4764 SRR5690820_4906 SRR5690820_4907 SRR5690820_4926 SRR5690820_5023 SRR5690820_5345 SRR5690820_5358 SRR5690820_5359 SRR5690820_5634 SRR5690820_5800 SRR5690820_5803 SRR5690820_5883 SRR5690820_6031 SRR5690820_6182 SRR5690820_6255 SRR5690820_6514 SRR5690820_6576 SRR5690820_6848 SRR5690820_6924 SRR5690820_6925 SRR5690820_7114 SRR5690820_7237 SRR5690820_7239 SRR5690820_7289 SRR5690820_7290 SRR5690820_7343 SRR5690820_7384 SRR5690820_7424 SRR5690820_7458 SRR5690820_7468 SRR5690820_7469 SRR5690820_7543 SRR5690820_7563 SRR5690820_7566 SRR5690820_7567 SRR5690820_7716 SRR5690820_7731 SRR5690820_7734 SRR5690820_7766 SRR5690820_7897 SRR5690820_7903 SRR5690820_8035 SRR5690820_8063 SRR5690820_8064 SRR5690820_8070 SRR5690820_8213 SRR5690820_8316 SRR5690820_8317 SRR5690820_8318 SRR5690820_8399 SRR5690820_8456 SRR5690820_8657 SRR5690820_8755 SRR5690820_8756 SRR5690820_8765 SRR5690820_8855 SRR5690820_8874 SRR5690820_8962 SRR5690820_9171 SRR5690820_9173 SRR5690820_9233 SRR5690820_9281 SRR5690820_9283 SRR5690820_9415 SRR5690820_9431 SRR5690820_9498 SRR5690820_9552 SRR5690820_9579 SRR5690820_9669 SRR5690820_9670 SRR5690820_9854 SRR5690820_10096 SRR5690820_10097 SRR5690820_10098 SRR5690820_10163 SRR5690820_10173 SRR5690820_10174 SRR5690820_10232 SRR5690820_10235 SRR5690820_10275 SRR5690820_10276 SRR5690820_10282 SRR5690820_10437 SRR5690820_10440 SRR5690820_10452 SRR5690820_10676 SRR5690820_10677 SRR5690820_10678 SRR5690820_10964 SRR5690820_11192 SRR5690820_11193 SRR5690820_11351 SRR5690820_11352 SRR5690820_11353 SRR5690820_11436 SRR5690820_11437 SRR5690820_11438 SRR5690820_11477 SRR5690820_11481 SRR5690820_11493 SRR5690820_11553 SRR5690820_11698 SRR5690820_11699 SRR5690820_11804 SRR5690820_11805 SRR5690820_11847 SRR5690820_11875 SRR5690820_12092 SRR5690820_12094 SRR5690820_12096 SRR5690820_12167 SRR5690820_12281 SRR5690820_12307 SRR5690820_12309 SRR5690820_12310 SRR5690820_12312 SRR5690820_12410 SRR5690820_12426 SRR5690820_12427 SRR5690820_12428 SRR5690820_12458 SRR5690820_12584 SRR5690820_12640 SRR5690820_12641 SRR5690820_12734 SRR5690820_13192 SRR5690820_13204 SRR5690820_13271 SRR5690820_13293 SRR5690820_13298 SRR5690820_13299 SRR5690820_13300 SRR5690820_13301 SRR5690820_13310 SRR5690820_13337 SRR5690820_13338 SRR5690820_13339 SRR5690820_13348 SRR5690820_13351 SRR5690820_13386 SRR5690820_13426 SRR5690820_13483 SRR5690820_13484 SRR5690820_13544 SRR5690820_13601 SRR5690820_13628 SRR5690820_13870 SRR5690820_13992 SRR5690820_13993 SRR5690820_14031 SRR5690820_14189 SRR5690820_14355 SRR5690820_14359 SRR5690820_14434 SRR5690820_14437 SRR5690820_14440 SRR5690820_14517 SRR5690820_14526 SRR5690820_14568 SRR5690820_14647 SRR5690820_14710 SRR5690820_14810 SRR5690820_15090 SRR5690820_15435 SRR5690820_15520 SRR5690820_15536 SRR5690820_15769 SRR5690820_15770 SRR5690820_15779 SRR5690820_15781 SRR5690820_15782 SRR5690820_16105 SRR5690820_16107 SRR5690820_16129 SRR5690820_16142 SRR5690820_16146 SRR5690820_16152 SRR5690820_16252 SRR5690821_1 SRR5690821_2 SRR5690821_3 SRR5690821_236 SRR5690821_310 SRR5690821_336 SRR5690821_371 SRR5690821_589 SRR5690821_836 SRR5690821_964 SRR5690821_1133 SRR5690821_1218 SRR5690821_1220 SRR5690821_1327 SRR5690821_1347 SRR5690821_1390 SRR5690821_1421 SRR5690821_1422 SRR5690821_1589 SRR5690821_1674 SRR5690821_1675 SRR5690821_1676 SRR5690821_1815 SRR5690821_1816 SRR5690821_1879 SRR5690821_1919 SRR5690821_1944 SRR5690821_1949 SRR5690821_1950 SRR5690821_2014 SRR5690821_2015 SRR5690821_2018 SRR5690821_2138 SRR5690821_2139 SRR5690821_2140 SRR5690821_2157 SRR5690821_2186 SRR5690821_2266 SRR5690821_2291 SRR5690821_2293 SRR5690821_2346 SRR5690821_2347 SRR5690821_2379 SRR5690821_2412 SRR5690821_2435 SRR5690821_2573 SRR5690821_2588 SRR5690821_2634 SRR5690821_2738 SRR5690821_2744 SRR5690821_2746 SRR5690821_2822 SRR5690821_2950 SRR5690821_3097 SRR5690821_3098 SRR5690821_3138 SRR5690821_3191 SRR5690821_3341 SRR5690821_3386 SRR5690821_3420 SRR5690821_3427 SRR5690821_3433 SRR5690821_3434 SRR5690821_3435 SRR5690821_3502 SRR5690821_3503 SRR5690821_3682 SRR5690821_3685 SRR5690821_3779 SRR5690821_3780 SRR5690821_3792 SRR5690821_3794 SRR5690821_3796 SRR5690821_3923 SRR5690821_3925 SRR5690821_3955 SRR5690821_3973 SRR5690821_4108 SRR5690821_4113 SRR5690821_4154 SRR5690821_4158 SRR5690821_4282 SRR5690821_4294 SRR5690821_4296 SRR5690821_4333 SRR5690821_4334 SRR5690821_4369 SRR5690821_4370 SRR5690821_4401 SRR5690821_4403 SRR5690821_4432 SRR5690821_4433 SRR5690821_4444 SRR5690821_4451 SRR5690821_4715 SRR5690821_4737 SRR5690821_4916 SRR5690821_4987 SRR5690821_4996 SRR5690821_4998 SRR5690821_5012 SRR5690821_5013 SRR5690821_5219 SRR5690821_5220 SRR5690821_5248 SRR5690821_5249 SRR5690821_5299 SRR5690821_5302 SRR5690821_5321 SRR5690821_5325 SRR5690821_5327 SRR5690821_5333 SRR5690821_5373 SRR5690821_5577 SRR5690821_5589 SRR5690821_5645 SRR5690821_5667 SRR5690821_5671 SRR5690821_5679 SRR5690821_5778 SRR5690821_5779 SRR5690821_5812 SRR5690821_5841 SRR5690821_5844 SRR5690821_5883 SRR5690821_5886 SRR5690821_5910 SRR5690821_5912 SRR5690821_5919 SRR5690821_5992 SRR5690821_6112 SRR5690821_6157 SRR5690821_6222 SRR5690821_6224 SRR5690821_6265 SRR5690821_6266 SRR5690821_6267 SRR5690821_6268 SRR5690821_6269 SRR5690821_6365 SRR5690821_6422 SRR5690821_6430 SRR5690821_6432 SRR5690821_6434 SRR5690821_6512 SRR5690821_6545 SRR5690821_6563 SRR5690821_6564 SRR5690821_6704 SRR5690821_6733 SRR5690821_6746 SRR5690821_6755 SRR5690821_6756 SRR5690821_6757 SRR5690821_6939 SRR5690821_6942 SRR5690821_7034 SRR5690821_7085 SRR5690821_7126 SRR5690821_7171 SRR5690821_7582 SRR5690821_7583 SRR5690821_7713 SRR5690821_7743 SRR5690821_7744 SRR5690821_7781 SRR5690821_7782 SRR5690821_7812 SRR5690821_7969 SRR5690821_8081 SRR5690821_8099 SRR5690821_8100 SRR5690821_8144 SRR5690821_8202 SRR5690821_8204 SRR5690821_8374 SRR5690821_8557 SRR5690821_8565 SRR5690821_8825 SRR5690821_8841 SRR5690821_8998 SRR5690821_8999 SRR5690821_9129 SRR5690821_9332 SRR5690821_9395 SRR5690821_9452 SRR5690821_9724 SRR5690821_9791 SRR5690821_9813 SRR5690821_9994 SRR5690821_10186 SRR5690821_10189 SRR5690821_10295 SRR5690821_10315 SRR5690821_10319 SRR5690821_10320 SRR5690821_10334 SRR5690821_10355 SRR5690821_10556 SRR5690821_10593 SRR5690821_10620 SRR5690821_10622 SRR5690821_10624 SRR5690821_10890 SRR5690821_10911 SRR5690821_10912 SRR5690821_10960 SRR5690821_10966 SRR5690821_10967 SRR5690821_10968 SRR5690821_10991 SRR5690821_11158 SRR5690821_11161 SRR5690821_11312 SRR5690821_11368 SRR5690821_11376 SRR5690821_11377 SRR5690821_11392 SRR5690821_11491 SRR5690821_11886 SRR5690821_11979 SRR5690821_11992 SRR5690821_11994 SRR5690821_11997 SRR5690821_12070 SRR5690821_12073 SRR5690821_12074 SRR5690821_12203 SRR5690821_12214 SRR5690821_12225 SRR5690821_12227 SRR5690821_12231 SRR5690821_12234 SRR5690821_12418 SRR5690821_12421 SRR5690821_12619 SRR5690821_12634 SRR5690821_12678 SRR5690821_12816 SRR5690821_12897 SRR5690821_12906 SRR5690821_12908 SRR5690821_13251 SRR5690821_13436 SRR5690821_13440 SRR5690821_13441 SRR5690821_13476 SRR5690821_13660 SRR5690821_13661 SRR5690821_13699 SRR5690821_13700 SRR5690821_13701 SRR5690821_13788 SRR5690821_13790 SRR5690821_13946 SRR5690821_14019 SRR5690821_14020 SRR5690821_14028 SRR5690821_14034 SRR5690821_14035 SRR5690821_14083 SRR5690821_14084 SRR5690821_14117 SRR5690821_14119 SRR5690821_14183 SRR5690821_14184 SRR5690821_14187 SRR5690821_14268 SRR5690821_14301 SRR5690821_14395 SRR5690821_14396 SRR5690821_14397 SRR5690821_14412 SRR5690821_14510 SRR5690821_14524 SRR5690821_14531 SRR5690821_14691 SRR5690821_14696 SRR5690821_14742 SRR5690821_14743 SRR5690821_14897 SRR5690821_14899 SRR5690821_14923 SRR5690821_15042 SRR5690821_15064 SRR5690821_15066 SRR5690821_15151 SRR5690821_15233 SRR5690821_15234 SRR5690821_15235 SRR5690821_15327 SRR5690821_15513 SRR5690821_15521 SRR5690821_15522 SRR5690821_15524 SRR5690821_15808 SRR5690821_15809 SRR5690821_15829 SRR5690821_15859 SRR5690821_15888 SRR5690821_15896 SRR5690821_16070 SRR5690821_16299 SRR5690822_49 SRR5690822_58 SRR5690822_77 SRR5690822_78 SRR5690822_99 SRR5690822_101 SRR5690822_141 SRR5690822_196 SRR5690822_242 SRR5690822_248 SRR5690822_260 SRR5690822_261 SRR5690822_264 SRR5690822_299 SRR5690822_322 SRR5690822_323 SRR5690822_324 SRR5690822_375 SRR5690822_421 SRR5690822_462 SRR5690822_488 SRR5690822_489 SRR5690822_513 SRR5690822_537 SRR5690822_539 SRR5690822_672 SRR5690822_703 SRR5690822_815 SRR5690822_816 SRR5690822_845 SRR5690822_1090 SRR5690822_1148 SRR5690822_1233 SRR5690822_1235 SRR5690822_1307 SRR5690822_1309 SRR5690822_1310 SRR5690822_1312 SRR5690822_1313 SRR5690822_1336 SRR5690822_1368 SRR5690822_1447 SRR5690822_1450 SRR5690822_1453 SRR5690822_1455 SRR5690822_1457 SRR5690822_1494 SRR5690822_1495 SRR5690822_1496 SRR5690822_1593 SRR5690822_1595 SRR5690822_1606 SRR5690822_1650 SRR5690822_1749 SRR5690822_1750 SRR5690822_1761 SRR5690822_1854 SRR5690822_1855 SRR5690822_1856 SRR5690822_1857 SRR5690822_1900 SRR5690822_1969 SRR5690822_1976 SRR5690822_1978 SRR5690822_2017 SRR5690822_2019 SRR5690822_2045 SRR5690822_2047 SRR5690822_2127 SRR5690822_2172 SRR5690822_2191 SRR5690822_2288 SRR5690822_2290 SRR5690822_2529 SRR5690822_2631 SRR5690822_2965 SRR5690822_2967 SRR5690822_3169 SRR5690822_3295 SRR5690822_3403 SRR5690822_3405 SRR5690822_3511 SRR5690822_3512 SRR5690822_3514 SRR5690822_3588 SRR5690822_3607 SRR5690822_3608 SRR5690822_3609 SRR5690822_3610 SRR5690822_3614 SRR5690822_3616 SRR5690822_3634 SRR5690822_3738 SRR5690822_3739 SRR5690822_3845 SRR5690822_3913 SRR5690822_3938 SRR5690822_3980 SRR5690822_3984 SRR5690822_4035 SRR5690822_4055 SRR5690822_4056 SRR5690822_4086 SRR5690822_4116 SRR5690822_4120 SRR5690822_4124 SRR5690822_4126 SRR5690822_4127 SRR5690822_4129 SRR5690822_4135 SRR5690822_4137 SRR5690822_4138 SRR5690822_4139 SRR5690822_4236 SRR5690822_4335 SRR5690822_4371 SRR5690822_4397 SRR5690822_4405 SRR5690822_4412 SRR5690822_4434 SRR5690822_4550 SRR5690822_4634 SRR5690822_4636 SRR5690822_4673 SRR5690822_4675 SRR5690822_4678 SRR5690822_4703 SRR5690822_4704 SRR5690822_4705 SRR5690822_4836 SRR5690822_4994 SRR5690822_5123 SRR5690822_5124 SRR5690822_5125 SRR5690822_5180 SRR5690822_5181 SRR5690822_5202 SRR5690822_5209 SRR5690822_5352 SRR5690822_5410 SRR5690822_5411 SRR5690822_5460 SRR5690822_5461 SRR5690822_5463 SRR5690822_5594 SRR5690822_5763 SRR5690822_5814 SRR5690822_5815 SRR5690822_5828 SRR5690822_5835 SRR5690822_5961 SRR5690822_5983 SRR5690822_6033 SRR5690822_6070 SRR5690822_6074 SRR5690822_6076 SRR5690822_6114 SRR5690822_6117 SRR5690822_6146 SRR5690822_6482 SRR5690822_6493 SRR5690822_6495 SRR5690822_6496 SRR5690822_6574 SRR5690822_6625 SRR5690822_6626 SRR5690822_6630 SRR5690822_6647 SRR5690822_6649 SRR5690822_6729 SRR5690822_6787 SRR5690822_6791 SRR5690822_6792 SRR5690822_6822 SRR5690822_7062 SRR5690822_7063 SRR5690822_7066 SRR5690822_7612 SRR5690822_7633 SRR5690822_7640 SRR5690822_7676 SRR5690822_7745 SRR5690822_7839 SRR5690822_7850 SRR5690822_7852 SRR5690822_8004 SRR5690822_8085 SRR5690822_8086 SRR5690822_8147 SRR5690822_8326 SRR5690822_8375 SRR5690822_8376 SRR5690822_8377 SRR5690822_8435 SRR5690822_8504 SRR5690822_8621 SRR5690822_8622 SRR5690822_8742 SRR5690822_8745 SRR5690822_8770 SRR5690822_8822 SRR5690822_8886 SRR5690822_8921 SRR5690822_8923 SRR5690822_8943 SRR5690822_8946 SRR5690822_9035 SRR5690822_9037 SRR5690822_9095 SRR5690822_9096 SRR5690822_9182 SRR5690822_9319 SRR5690822_9366 SRR5690822_9580 SRR5690822_9584 SRR5690822_9602 SRR5690822_9604 SRR5690822_9698 SRR5690822_9699 SRR5690822_9700 SRR5690822_9703 SRR5690822_9704 SRR5690822_10212 SRR5690822_10297 SRR5690822_10360 SRR5690822_10362 SRR5690822_10371 SRR5690822_10736 SRR5690822_10755 SRR5690822_10766 SRR5690822_10769 SRR5690822_10962 SRR5690822_11060 SRR5690822_11089 SRR5690822_11271 SRR5690822_11329 SRR5690822_11334 SRR5690822_11336 SRR5690822_11412 SRR5690822_11413 SRR5690822_11414 SRR5690822_11459 SRR5690822_11461 SRR5690822_11558 SRR5690822_11567 SRR5690822_11611 SRR5690822_11612 SRR5690822_11613 SRR5690822_11662 SRR5690822_11719 SRR5690822_11720 SRR5690822_11758 SRR5690822_11760 SRR5690822_11888 SRR5690822_12005 SRR5690822_12007 SRR5690822_12009 SRR5690822_12039 SRR5690822_12042 SRR5690822_12183 SRR5690822_12200 SRR5690822_12201 SRR5690822_12238 SRR5690822_12240 SRR5690822_12255 SRR5690822_12256 SRR5690822_12258 SRR5690822_12259 SRR5690822_12291 SRR5690822_12457 SRR5690822_12496 SRR5690822_12619 SRR5690822_12686 SRR5690822_12687 SRR5690822_12702 SRR5690822_12707 SRR5690822_12708 SRR5690822_12709 SRR5690822_12862 SRR5690822_12864 SRR5690822_12934 SRR5690822_12983 SRR5690822_12984 SRR5690822_12992 SRR5690822_12994 SRR5690822_12996 SRR5690822_13341 SRR5690822_13342 SRR5690822_13345 SRR5690822_13438 SRR5690822_13519 SRR5690822_13558 SRR5690822_13559 SRR5690822_13585 SRR5690822_13721 SRR5690822_13859 SRR5690822_13860 SRR5690822_13995 SRR5690822_13998 SRR5690822_14000 SRR5690822_14026 SRR5690822_14091 SRR5690822_14195 SRR5690822_14197 SRR5690822_14225 SRR5690822_14226 SRR5690822_14227 SRR5690822_14334 SRR5690822_14337 SRR5690822_14343 SRR5690822_14378 SRR5690822_14379 SRR5690822_14380 SRR5690822_14426 SRR5690822_14427 SRR5690822_14431 SRR5690822_14484 SRR5690822_14616 SRR5690822_14618 SRR5690822_14620 SRR5690822_14628 SRR5690822_14646 SRR5690822_14774 SRR5690822_14784 SRR5690822_14785 SRR5690822_15085 SRR5690822_15086 SRR5690822_15188 SRR5690822_15189 SRR5690822_15190 SRR5690822_15191 SRR5690822_15206 SRR5690822_15235 SRR5690822_15285 SRR5690822_15287 SRR5690822_15352 SRR5690822_15400 SRR5690822_15401 SRR5690822_15477 SRR5690822_15518 SRR5690822_15530 SRR5690822_15531 SRR5690822_15586 SRR5690822_15612 SRR5690822_15632 SRR5690822_15637 SRR5690822_15758 SRR5690822_15759 SRR5690822_15760 SRR5690822_15906 SRR5690822_15962 SRR5690822_16002 SRR5690822_16032 SRR5690822_16034 SRR5690822_16142 SRR5690822_16143 SRR5690822_16144 SRR5690822_16176 SRR5690822_16178 SRR5690822_16184 SRR5690822_16185 SRR5690822_16244 SRR5690823_167 SRR5690823_192 SRR5690823_193 SRR5690823_499 SRR5690823_568 SRR5690823_608 SRR5690823_632 SRR5690823_844 SRR5690823_847 SRR5690823_857 SRR5690823_859 SRR5690823_928 SRR5690823_930 SRR5690823_1011 SRR5690823_1012 SRR5690823_1389 SRR5690823_1391 SRR5690823_1392 SRR5690823_1438 SRR5690823_1499 SRR5690823_1500 SRR5690823_1535 SRR5690823_1676 SRR5690823_1677 SRR5690823_1755 SRR5690823_1776 SRR5690823_1854 SRR5690823_1875 SRR5690823_1958 SRR5690823_1961 SRR5690823_1962 SRR5690823_2010 SRR5690823_2011 SRR5690823_2203 SRR5690823_2237 SRR5690823_2238 SRR5690823_2350 SRR5690823_2400 SRR5690823_2402 SRR5690823_2533 SRR5690823_2552 SRR5690823_2573 SRR5690823_2576 SRR5690823_2578 SRR5690823_2585 SRR5690823_2586 SRR5690823_2664 SRR5690823_2665 SRR5690823_2666 SRR5690823_2782 SRR5690823_2784 SRR5690823_2786 SRR5690823_2813 SRR5690823_2870 SRR5690823_2930 SRR5690823_2974 SRR5690823_2978 SRR5690823_3147 SRR5690823_3158 SRR5690823_3438 SRR5690823_3440 SRR5690823_3441 SRR5690823_3473 SRR5690823_3474 SRR5690823_3484 SRR5690823_3485 SRR5690823_3543 SRR5690823_3546 SRR5690823_3599 SRR5690823_3601 SRR5690823_3790 SRR5690823_3839 SRR5690823_3840 SRR5690823_3851 SRR5690823_3853 SRR5690823_3974 SRR5690823_4128 SRR5690823_4264 SRR5690823_4400 SRR5690823_4401 SRR5690823_4402 SRR5690823_4403 SRR5690823_4565 SRR5690823_4575 SRR5690823_4634 SRR5690823_4636 SRR5690823_4695 SRR5690823_4904 SRR5690823_5076 SRR5690823_5083 SRR5690823_5085 SRR5690823_5086 SRR5690823_5181 SRR5690823_5363 SRR5690823_5423 SRR5690823_5424 SRR5690823_5518 SRR5690823_5694 SRR5690823_5695 SRR5690823_5781 SRR5690823_5805 SRR5690823_5818 SRR5690823_5819 SRR5690823_5873 SRR5690823_5876 SRR5690823_6118 SRR5690823_6127 SRR5690823_6129 SRR5690823_6235 SRR5690823_6236 SRR5690823_6237 SRR5690823_6269 SRR5690823_6273 SRR5690823_6341 SRR5690823_6394 SRR5690823_6412 SRR5690823_6516 SRR5690823_6567 SRR5690823_6578 SRR5690823_6681 SRR5690823_6746 SRR5690823_6808 SRR5690823_6809 SRR5690823_6833 SRR5690823_6875 SRR5690823_6962 SRR5690823_6963 SRR5690823_7041 SRR5690823_7047 SRR5690823_7113 SRR5690823_7143 SRR5690823_7145 SRR5690823_7299 SRR5690823_7448 SRR5690823_7647 SRR5690823_7734 SRR5690823_7752 SRR5690823_7753 SRR5690823_7788 SRR5690823_7789 SRR5690823_7859 SRR5690823_7909 SRR5690823_7972 SRR5690823_8004 SRR5690823_8111 SRR5690823_8117 SRR5690823_8118 SRR5690823_8150 SRR5690823_8228 SRR5690823_8237 SRR5690823_8294 SRR5690823_8357 SRR5690823_8432 SRR5690823_8447 SRR5690823_8448 SRR5690823_8451 SRR5690823_8457 SRR5690823_8458 SRR5690823_8501 SRR5690823_8502 SRR5690823_8503 SRR5690823_8521 SRR5690823_8522 SRR5690823_8524 SRR5690823_8645 SRR5690823_8646 SRR5690823_8744 SRR5690823_8822 SRR5690823_8823 SRR5690823_9005 SRR5690823_9065 SRR5690823_9066 SRR5690823_9079 SRR5690823_9080 SRR5690823_9081 SRR5690823_9122 SRR5690823_9125 SRR5690823_9178 SRR5690823_9180 SRR5690823_9182 SRR5690823_9298 SRR5690823_9316 SRR5690823_9317 SRR5690823_9355 SRR5690823_9356 SRR5690823_9376 SRR5690823_9515 SRR5690823_9654 SRR5690823_9861 SRR5690823_9864 SRR5690823_9874 SRR5690823_9876 SRR5690823_9922 SRR5690823_9964 SRR5690823_10061 SRR5690823_10190 SRR5690823_10192 SRR5690823_10288 SRR5690823_10291 SRR5690823_10293 SRR5690823_10385 SRR5690823_10386 SRR5690823_10853 SRR5690823_10854 SRR5690823_10866 SRR5690823_10867 SRR5690823_11035 SRR5690823_11036 SRR5690823_11092 SRR5690823_11099 SRR5690823_11120 SRR5690823_11181 SRR5690823_11182 SRR5690823_11268 SRR5690823_11592 SRR5690823_11632 SRR5690823_11633 SRR5690823_11635 SRR5690823_11637 SRR5690823_11638 SRR5690823_11647 SRR5690823_11648 SRR5690823_11649 SRR5690823_11669 SRR5690823_11775 SRR5690823_11868 SRR5690823_11997 SRR5690823_11998 SRR5690823_12127 SRR5690823_12129 SRR5690823_12195 SRR5690823_12207 SRR5690823_12359 SRR5690823_12361 SRR5690823_12364 SRR5690823_12367 SRR5690823_12604 SRR5690823_12709 SRR5690823_12877 SRR5690823_12945 SRR5690823_13027 SRR5690823_13037 SRR5690823_13038 SRR5690823_13089 SRR5690823_13091 SRR5690823_13092 SRR5690823_13152 SRR5690823_13302 SRR5690823_13313 SRR5690823_13335 SRR5690823_13338 SRR5690823_13389 SRR5690823_13403 SRR5690823_13603 SRR5690823_13745 SRR5690823_13823 SRR5690823_13878 SRR5690823_13911 SRR5690823_13970 SRR5690823_14078 SRR5690823_14091 SRR5690823_14100 SRR5690823_14111 SRR5690823_14115 SRR5690823_14143 SRR5690823_14265 SRR5690823_14267 SRR5690823_14338 SRR5690823_14370 SRR5690823_14428 SRR5690823_14506 SRR5690823_14567 SRR5690823_14769 SRR5690823_14814 SRR5690823_14815 SRR5690823_14953 SRR5690823_15041 SRR5690823_15065 SRR5690823_15281 SRR5690823_15287 SRR5690823_15364 SRR5690823_15459 SRR5690823_15556 SRR5690823_15819 SRR5690823_15820 SRR5690823_15853 SRR5690823_16088 SRR5690823_16100 SRR5690824_70 SRR5690824_91 SRR5690824_174 SRR5690824_179 SRR5690824_267 SRR5690824_269 SRR5690824_270 SRR5690824_325 SRR5690824_406 SRR5690824_580 SRR5690824_598 SRR5690824_600 SRR5690824_896 SRR5690824_897 SRR5690824_907 SRR5690824_912 SRR5690824_1027 SRR5690824_1029 SRR5690824_1043 SRR5690824_1180 SRR5690824_1182 SRR5690824_1235 SRR5690824_1510 SRR5690824_1511 SRR5690824_1680 SRR5690824_1716 SRR5690824_1832 SRR5690824_1833 SRR5690824_1852 SRR5690824_1863 SRR5690824_1951 SRR5690824_1952 SRR5690824_2058 SRR5690824_2060 SRR5690824_2063 SRR5690824_2148 SRR5690824_2149 SRR5690824_2180 SRR5690824_2182 SRR5690824_2219 SRR5690824_2280 SRR5690824_2281 SRR5690824_2398 SRR5690824_2399 SRR5690824_2524 SRR5690824_2618 SRR5690824_2619 SRR5690824_2649 SRR5690824_2722 SRR5690824_2793 SRR5690824_2794 SRR5690824_3102 SRR5690824_3103 SRR5690824_3177 SRR5690824_3330 SRR5690824_3385 SRR5690824_3404 SRR5690824_3407 SRR5690824_3414 SRR5690824_3554 SRR5690824_3555 SRR5690824_3817 SRR5690824_3939 SRR5690824_3941 SRR5690824_3942 SRR5690824_4102 SRR5690824_4148 SRR5690824_4171 SRR5690824_4174 SRR5690824_4180 SRR5690824_4181 SRR5690824_4209 SRR5690824_4210 SRR5690824_4238 SRR5690824_4239 SRR5690824_4403 SRR5690824_4443 SRR5690824_4478 SRR5690824_4503 SRR5690824_4504 SRR5690824_4675 SRR5690824_4700 SRR5690824_4703 SRR5690824_4708 SRR5690824_4709 SRR5690824_4744 SRR5690824_4746 SRR5690824_4747 SRR5690824_4772 SRR5690824_4775 SRR5690824_4777 SRR5690824_4877 SRR5690824_4987 SRR5690824_5057 SRR5690824_5060 SRR5690824_5081 SRR5690824_5082 SRR5690824_5138 SRR5690824_5210 SRR5690824_5212 SRR5690824_5213 SRR5690824_5346 SRR5690824_5359 SRR5690824_5467 SRR5690824_5468 SRR5690824_5474 SRR5690824_5493 SRR5690824_5542 SRR5690824_5568 SRR5690824_5569 SRR5690824_5720 SRR5690824_5732 SRR5690824_5733 SRR5690824_5839 SRR5690824_5841 SRR5690824_5848 SRR5690824_5870 SRR5690824_5871 SRR5690824_5974 SRR5690824_5975 SRR5690824_6071 SRR5690824_6074 SRR5690824_6120 SRR5690824_6282 SRR5690824_6284 SRR5690824_6343 SRR5690824_6366 SRR5690824_6407 SRR5690824_6549 SRR5690824_6769 SRR5690824_6770 SRR5690824_6780 SRR5690824_6781 SRR5690824_6782 SRR5690824_6784 SRR5690824_6808 SRR5690824_6809 SRR5690824_6814 SRR5690824_6815 SRR5690824_6886 SRR5690824_6899 SRR5690824_7079 SRR5690824_7189 SRR5690824_7266 SRR5690824_7268 SRR5690824_7270 SRR5690824_7352 SRR5690824_7389 SRR5690824_7446 SRR5690824_7552 SRR5690824_7689 SRR5690824_7717 SRR5690824_7783 SRR5690824_7816 SRR5690824_7819 SRR5690824_7821 SRR5690824_7826 SRR5690824_7846 SRR5690824_8107 SRR5690824_8118 SRR5690824_8148 SRR5690824_8232 SRR5690824_8235 SRR5690824_8236 SRR5690824_8248 SRR5690824_8269 SRR5690824_8271 SRR5690824_8322 SRR5690824_8324 SRR5690824_8325 SRR5690824_8343 SRR5690824_8349 SRR5690824_8435 SRR5690824_8437 SRR5690824_8481 SRR5690824_8574 SRR5690824_8575 SRR5690824_8622 SRR5690824_8624 SRR5690824_8703 SRR5690824_8714 SRR5690824_8860 SRR5690824_8882 SRR5690824_9293 SRR5690824_9296 SRR5690824_9471 SRR5690824_9564 SRR5690824_9627 SRR5690824_9628 SRR5690824_9725 SRR5690824_9733 SRR5690824_9764 SRR5690824_9831 SRR5690824_9887 SRR5690824_9972 SRR5690824_10571 SRR5690824_10731 SRR5690824_10739 SRR5690824_10740 SRR5690824_10742 SRR5690824_10809 SRR5690824_10810 SRR5690824_10838 SRR5690824_10839 SRR5690824_10927 SRR5690824_11035 SRR5690824_11081 SRR5690824_11086 SRR5690824_11101 SRR5690824_11104 SRR5690824_11172 SRR5690824_11202 SRR5690824_11236 SRR5690824_11239 SRR5690824_11278 SRR5690824_11279 SRR5690824_11311 SRR5690824_11339 SRR5690824_11378 SRR5690824_11412 SRR5690824_11414 SRR5690824_11415 SRR5690824_11418 SRR5690824_11488 SRR5690824_11489 SRR5690824_11519 SRR5690824_11590 SRR5690824_11591 SRR5690824_11650 SRR5690824_11906 SRR5690824_11908 SRR5690824_11953 SRR5690824_11955 SRR5690824_12003 SRR5690824_12004 SRR5690824_12005 SRR5690824_12124 SRR5690824_12125 SRR5690824_12127 SRR5690824_12129 SRR5690824_12209 SRR5690824_12415 SRR5690824_12432 SRR5690824_12461 SRR5690824_12602 SRR5690824_12669 SRR5690824_12701 SRR5690824_12703 SRR5690824_12733 SRR5690824_12734 SRR5690824_12792 SRR5690824_12816 SRR5690824_12826 SRR5690824_12835 SRR5690824_12836 SRR5690824_12887 SRR5690824_12972 SRR5690824_13011 SRR5690824_13064 SRR5690824_13065 SRR5690824_13100 SRR5690824_13146 SRR5690824_13234 SRR5690824_13285 SRR5690824_13396 SRR5690824_13397 SRR5690824_13398 SRR5690824_13514 SRR5690824_13556 SRR5690824_13568 SRR5690824_13728 SRR5690824_13729 SRR5690824_13771 SRR5690824_13772 SRR5690824_13956 SRR5690824_13958 SRR5690824_14007 SRR5690824_14009 SRR5690824_14018 SRR5690824_14150 SRR5690824_14152 SRR5690824_14159 SRR5690824_14319 SRR5690824_14331 SRR5690824_14333 SRR5690824_14374 SRR5690824_14436 SRR5690824_14437 SRR5690824_14464 SRR5690824_14467 SRR5690824_14498 SRR5690824_14499 SRR5690824_14569 SRR5690824_14583 SRR5690824_14604 SRR5690824_14731 SRR5690824_14732 SRR5690824_14744 SRR5690824_14745 SRR5690824_14756 SRR5690824_14785 SRR5690824_14786 SRR5690824_14832 SRR5690824_14908 SRR5690824_14953 SRR5690824_14954 SRR5690824_14955 SRR5690824_14981 SRR5690824_14992 SRR5690824_14994 SRR5690824_15058 SRR5690824_15060 SRR5690824_15107 SRR5690824_15108 SRR5690824_15109 SRR5690824_15212 SRR5690824_15352 SRR5690824_15362 SRR5690824_15380 SRR5690824_15381 SRR5690824_15502 SRR5690824_15566 SRR5690824_15567 SRR5690824_15608 SRR5690824_15644 SRR5690824_15727 SRR5690824_15745 SRR5690824_15746 SRR5690824_15748 SRR5690824_15823 SRR5690824_15831 SRR5690824_15832 SRR5690824_15968 SRR5690824_15969 SRR5690824_16088 SRR5690824_16110 SRR5690824_16111 SRR5690824_16145 SRR5690824_16146 SRR5690825_34 SRR5690825_507 SRR5690825_844 SRR5690825_846 SRR5690825_847 SRR5690825_1189 SRR5690825_1190 SRR5690825_1250 SRR5690825_1440 SRR5690825_1442 SRR5690825_1443 SRR5690825_1493 SRR5690825_1495 SRR5690825_1706 SRR5690825_1975 SRR5690825_2063 SRR5690825_2106 SRR5690825_2107 SRR5690825_2109 SRR5690825_2597 SRR5690825_2878 SRR5690825_2983 SRR5690825_2984 SRR5690825_3472 SRR5690825_3578 SRR5690825_3817 SRR5690825_3819 SRR5690825_3849 SRR5690825_3851 SRR5690825_3853 SRR5690825_3999 SRR5690825_4001 SRR5690825_4091 SRR5690825_4444 SRR5690825_4586 SRR5690825_4594 SRR5690825_4595 SRR5690825_4632 SRR5690825_4679 SRR5690825_4680 SRR5690825_5000 SRR5690825_5004 SRR5690825_5027 SRR5690825_5111 SRR5690825_5191 SRR5690825_5262 SRR5690825_5540 SRR5690825_5726 SRR5690825_5727 SRR5690825_5771 SRR5690825_5775 SRR5690825_6037 SRR5690825_6039 SRR5690825_6133 SRR5690825_6138 SRR5690825_6483 SRR5690825_6645 SRR5690825_6646 SRR5690825_6840 SRR5690825_6841 SRR5690825_6940 SRR5690825_6975 SRR5690825_6976 SRR5690825_7231 SRR5690825_7234 SRR5690825_7306 SRR5690825_7652 SRR5690825_7653 SRR5690825_7655 SRR5690825_7866 SRR5690825_7990 SRR5690825_8092 SRR5690825_8107 SRR5690825_8108 SRR5690825_8109 SRR5690825_8161 SRR5690825_8383 SRR5690825_8384 SRR5690825_8756 SRR5690825_8829 SRR5690825_8831 SRR5690825_8954 SRR5690825_9382 SRR5690825_9384 SRR5690825_9385 SRR5690825_9457 SRR5690825_9459 SRR5690825_9764 SRR5690825_9879 SRR5690825_9882 SRR5690825_10034 SRR5690825_10266 SRR5690825_10946 SRR5690825_10949 SRR5690825_10952 SRR5690825_11048 SRR5690825_11185 SRR5690825_11488 SRR5690825_11526 SRR5690825_11740 SRR5690825_11770 SRR5690825_11951 SRR5690825_11952 SRR5690825_12203 SRR5690825_12269 SRR5690825_12292 SRR5690825_12329 SRR5690825_12354 SRR5690825_12355 SRR5690825_12356 SRR5690825_12357 SRR5690825_12378 SRR5690825_12737 SRR5690825_12752 SRR5690825_12769 SRR5690825_12771 SRR5690825_12824 SRR5690825_12992 SRR5690825_12995 SRR5690825_13008 SRR5690825_13226 SRR5690825_13276 SRR5690825_13280 SRR5690825_13455 SRR5690825_13457 SRR5690825_13478 SRR5690825_13479 SRR5690825_13535 SRR5690825_13539 SRR5690825_13915 SRR5690825_13917 SRR5690825_14230 SRR5690825_14234 SRR5690825_14235 SRR5690825_14313 SRR5690825_14386 SRR5690825_14393 SRR5690825_14446 SRR5690825_14448 SRR5690825_14514 SRR5690825_14595 SRR5690825_14662 SRR5690825_14726 SRR5690825_14728 SRR5690825_14729 SRR5690825_14873 SRR5690825_15066 SRR5690825_15287 SRR5690825_15450 SRR5690825_15452 SRR5690825_15533 SRR5690825_15693 SRR5690825_15723 SRR5690825_15873 SRR5690825_15922 SRR5690825_15925 SRR5690825_16051 SRR5690825_16172 SRR5690826_82 SRR5690826_115 SRR5690826_116 SRR5690826_117 SRR5690826_140 SRR5690826_141 SRR5690826_151 SRR5690826_268 SRR5690826_269 SRR5690826_381 SRR5690826_413 SRR5690826_473 SRR5690826_543 SRR5690826_692 SRR5690826_693 SRR5690826_726 SRR5690826_748 SRR5690826_782 SRR5690826_784 SRR5690826_785 SRR5690826_857 SRR5690826_858 SRR5690826_862 SRR5690826_864 SRR5690826_904 SRR5690826_916 SRR5690826_961 SRR5690826_962 SRR5690826_1022 SRR5690826_1067 SRR5690826_1116 SRR5690826_1147 SRR5690826_1148 SRR5690826_1152 SRR5690826_1370 SRR5690826_1500 SRR5690826_1502 SRR5690826_1504 SRR5690826_1554 SRR5690826_1616 SRR5690826_1698 SRR5690826_1755 SRR5690826_1894 SRR5690826_1932 SRR5690826_1977 SRR5690826_2163 SRR5690826_2165 SRR5690826_2272 SRR5690826_2332 SRR5690826_2381 SRR5690826_2389 SRR5690826_2547 SRR5690826_2548 SRR5690826_2549 SRR5690826_2581 SRR5690826_2741 SRR5690826_2869 SRR5690826_2910 SRR5690826_2911 SRR5690826_2987 SRR5690826_3152 SRR5690826_3155 SRR5690826_3174 SRR5690826_3176 SRR5690826_3356 SRR5690826_3439 SRR5690826_3454 SRR5690826_3569 SRR5690826_3571 SRR5690826_3648 SRR5690826_3751 SRR5690826_3752 SRR5690826_3807 SRR5690826_3809 SRR5690826_3828 SRR5690826_3829 SRR5690826_3855 SRR5690826_3857 SRR5690826_3858 SRR5690826_4071 SRR5690826_4101 SRR5690826_4102 SRR5690826_4144 SRR5690826_4191 SRR5690826_4193 SRR5690826_4245 SRR5690826_4246 SRR5690826_4290 SRR5690826_4327 SRR5690826_4363 SRR5690826_4421 SRR5690826_4487 SRR5690826_4489 SRR5690826_4490 SRR5690826_4517 SRR5690826_4528 SRR5690826_4529 SRR5690826_4593 SRR5690826_4596 SRR5690826_4724 SRR5690826_4753 SRR5690826_4821 SRR5690826_4874 SRR5690826_4875 SRR5690826_4956 SRR5690826_5072 SRR5690826_5140 SRR5690826_5162 SRR5690826_5195 SRR5690826_5295 SRR5690826_5296 SRR5690826_5415 SRR5690826_5416 SRR5690826_5417 SRR5690826_5445 SRR5690826_5528 SRR5690826_5530 SRR5690826_5558 SRR5690826_5791 SRR5690826_5825 SRR5690826_5867 SRR5690826_5954 SRR5690826_5963 SRR5690826_5965 SRR5690826_5990 SRR5690826_6098 SRR5690826_6114 SRR5690826_6136 SRR5690826_6218 SRR5690826_6255 SRR5690826_6258 SRR5690826_6278 SRR5690826_6323 SRR5690826_6596 SRR5690826_6600 SRR5690826_6606 SRR5690826_6608 SRR5690826_6610 SRR5690826_6634 SRR5690826_7028 SRR5690826_7333 SRR5690826_7334 SRR5690826_7376 SRR5690826_7522 SRR5690826_7523 SRR5690826_7568 SRR5690826_7569 SRR5690826_7571 SRR5690826_7572 SRR5690826_7676 SRR5690826_7677 SRR5690826_7693 SRR5690826_7694 SRR5690826_7695 SRR5690826_7905 SRR5690826_8043 SRR5690826_8077 SRR5690826_8114 SRR5690826_8136 SRR5690826_8245 SRR5690826_8248 SRR5690826_8302 SRR5690826_8368 SRR5690826_8370 SRR5690826_8382 SRR5690826_8383 SRR5690826_8384 SRR5690826_8523 SRR5690826_8524 SRR5690826_8534 SRR5690826_8646 SRR5690826_8647 SRR5690826_8708 SRR5690826_8709 SRR5690826_8727 SRR5690826_8742 SRR5690826_8758 SRR5690826_8759 SRR5690826_9009 SRR5690826_9113 SRR5690826_9116 SRR5690826_9173 SRR5690826_9199 SRR5690826_9235 SRR5690826_9237 SRR5690826_9278 SRR5690826_9281 SRR5690826_9282 SRR5690826_9311 SRR5690826_9395 SRR5690826_9398 SRR5690826_9402 SRR5690826_9404 SRR5690826_9471 SRR5690826_9472 SRR5690826_9481 SRR5690826_9483 SRR5690826_9553 SRR5690826_9555 SRR5690826_9559 SRR5690826_9660 SRR5690826_9662 SRR5690826_9781 SRR5690826_9796 SRR5690826_9797 SRR5690826_9798 SRR5690826_9915 SRR5690826_9984 SRR5690826_9986 SRR5690826_9996 SRR5690826_10075 SRR5690826_10076 SRR5690826_10296 SRR5690826_10468 SRR5690826_10681 SRR5690826_10742 SRR5690826_10925 SRR5690826_10926 SRR5690826_11143 SRR5690826_11241 SRR5690826_11242 SRR5690826_11243 SRR5690826_11316 SRR5690826_11318 SRR5690826_11446 SRR5690826_11449 SRR5690826_11586 SRR5690826_11587 SRR5690826_11588 SRR5690826_11589 SRR5690826_11617 SRR5690826_11630 SRR5690826_11768 SRR5690826_11787 SRR5690826_11788 SRR5690826_11825 SRR5690826_11827 SRR5690826_11856 SRR5690826_11857 SRR5690826_11914 SRR5690826_11924 SRR5690826_11934 SRR5690826_11936 SRR5690826_11973 SRR5690826_12127 SRR5690826_12128 SRR5690826_12129 SRR5690826_12131 SRR5690826_12311 SRR5690826_12495 SRR5690826_12543 SRR5690826_12545 SRR5690826_12600 SRR5690826_12718 SRR5690826_12766 SRR5690826_12773 SRR5690826_12774 SRR5690826_12796 SRR5690826_12920 SRR5690826_12924 SRR5690826_12925 SRR5690826_12978 SRR5690826_13054 SRR5690826_13119 SRR5690826_13246 SRR5690826_13254 SRR5690826_13256 SRR5690826_13270 SRR5690826_13271 SRR5690826_13276 SRR5690826_13306 SRR5690826_13307 SRR5690826_13398 SRR5690826_13400 SRR5690826_13416 SRR5690826_13438 SRR5690826_13472 SRR5690826_13473 SRR5690826_13503 SRR5690826_13505 SRR5690826_13531 SRR5690826_13794 SRR5690826_13798 SRR5690826_13827 SRR5690826_13829 SRR5690826_13901 SRR5690826_13904 SRR5690826_14029 SRR5690826_14030 SRR5690826_14079 SRR5690826_14116 SRR5690826_14118 SRR5690826_14159 SRR5690826_14213 SRR5690826_14262 SRR5690826_14264 SRR5690826_14325 SRR5690826_14419 SRR5690826_14436 SRR5690826_14449 SRR5690826_14451 SRR5690826_14463 SRR5690826_14582 SRR5690826_14859 SRR5690826_14861 SRR5690826_14960 SRR5690826_14962 SRR5690826_15069 SRR5690826_15070 SRR5690826_15159 SRR5690826_15500 SRR5690826_15554 SRR5690826_15780 SRR5690826_15781 SRR5690826_15828 SRR5690826_15831 SRR5690826_15867 SRR5690826_15973 SRR5690827_8 SRR5690827_9 SRR5690827_239 SRR5690827_327 SRR5690827_328 SRR5690827_366 SRR5690827_367 SRR5690827_371 SRR5690827_372 SRR5690827_374 SRR5690827_459 SRR5690827_460 SRR5690827_576 SRR5690827_633 SRR5690827_723 SRR5690827_729 SRR5690827_772 SRR5690827_795 SRR5690827_797 SRR5690827_959 SRR5690827_981 SRR5690827_1041 SRR5690827_1141 SRR5690827_1173 SRR5690827_1175 SRR5690827_1234 SRR5690827_1240 SRR5690827_1318 SRR5690827_1319 SRR5690827_1347 SRR5690827_1371 SRR5690827_1390 SRR5690827_1401 SRR5690827_1402 SRR5690827_1403 SRR5690827_1404 SRR5690827_1478 SRR5690827_1509 SRR5690827_1510 SRR5690827_1511 SRR5690827_1512 SRR5690827_1558 SRR5690827_1567 SRR5690827_1593 SRR5690827_1595 SRR5690827_1674 SRR5690827_1700 SRR5690827_1756 SRR5690827_1792 SRR5690827_1793 SRR5690827_1795 SRR5690827_1884 SRR5690827_1951 SRR5690827_1952 SRR5690827_2051 SRR5690827_2127 SRR5690827_2128 SRR5690827_2278 SRR5690827_2294 SRR5690827_2295 SRR5690827_2296 SRR5690827_2328 SRR5690827_2342 SRR5690827_2403 SRR5690827_2406 SRR5690827_2448 SRR5690827_2466 SRR5690827_2469 SRR5690827_2552 SRR5690827_2711 SRR5690827_2712 SRR5690827_2736 SRR5690827_2737 SRR5690827_2756 SRR5690827_2769 SRR5690827_2770 SRR5690827_2830 SRR5690827_2831 SRR5690827_2849 SRR5690827_2927 SRR5690827_2930 SRR5690827_3033 SRR5690827_3034 SRR5690827_3070 SRR5690827_3071 SRR5690827_3113 SRR5690827_3390 SRR5690827_3394 SRR5690827_3395 SRR5690827_3570 SRR5690827_3571 SRR5690827_3574 SRR5690827_3709 SRR5690827_3710 SRR5690827_3714 SRR5690827_3715 SRR5690827_3716 SRR5690827_3799 SRR5690827_3800 SRR5690827_3802 SRR5690827_3803 SRR5690827_3832 SRR5690827_3836 SRR5690827_3965 SRR5690827_3968 SRR5690827_3969 SRR5690827_4306 SRR5690827_4394 SRR5690827_4397 SRR5690827_4425 SRR5690827_4427 SRR5690827_4649 SRR5690827_4650 SRR5690827_4685 SRR5690827_4691 SRR5690827_4962 SRR5690827_5134 SRR5690827_5150 SRR5690827_5183 SRR5690827_5232 SRR5690827_5233 SRR5690827_5248 SRR5690827_5354 SRR5690827_5355 SRR5690827_5357 SRR5690827_5396 SRR5690827_5660 SRR5690827_5662 SRR5690827_5719 SRR5690827_5722 SRR5690827_5724 SRR5690827_5725 SRR5690827_5837 SRR5690827_5839 SRR5690827_5895 SRR5690827_5896 SRR5690827_6009 SRR5690827_6011 SRR5690827_6080 SRR5690827_6126 SRR5690827_6270 SRR5690827_6271 SRR5690827_6375 SRR5690827_6429 SRR5690827_6435 SRR5690827_6473 SRR5690827_6786 SRR5690827_6925 SRR5690827_6927 SRR5690827_6928 SRR5690827_6988 SRR5690827_6990 SRR5690827_7012 SRR5690827_7013 SRR5690827_7014 SRR5690827_7015 SRR5690827_7103 SRR5690827_7112 SRR5690827_7114 SRR5690827_7148 SRR5690827_7440 SRR5690827_7442 SRR5690827_7472 SRR5690827_7546 SRR5690827_7553 SRR5690827_7685 SRR5690827_7745 SRR5690827_7767 SRR5690827_7779 SRR5690827_7780 SRR5690827_7783 SRR5690827_8021 SRR5690827_8022 SRR5690827_8085 SRR5690827_8097 SRR5690827_8126 SRR5690827_8377 SRR5690827_8802 SRR5690827_8813 SRR5690827_9065 SRR5690827_9126 SRR5690827_9216 SRR5690827_9231 SRR5690827_9266 SRR5690827_9268 SRR5690827_9278 SRR5690827_9304 SRR5690827_9305 SRR5690827_9358 SRR5690827_9372 SRR5690827_9475 SRR5690827_9483 SRR5690827_9485 SRR5690827_9491 SRR5690827_9494 SRR5690827_9495 SRR5690827_9613 SRR5690827_9616 SRR5690827_9620 SRR5690827_9623 SRR5690827_9661 SRR5690827_9662 SRR5690827_9752 SRR5690827_9854 SRR5690827_9920 SRR5690827_9922 SRR5690827_9996 SRR5690827_9997 SRR5690827_9998 SRR5690827_10010 SRR5690827_10067 SRR5690827_10069 SRR5690827_10078 SRR5690827_10079 SRR5690827_10179 SRR5690827_10182 SRR5690827_10249 SRR5690827_10388 SRR5690827_10398 SRR5690827_10531 SRR5690827_10532 SRR5690827_10536 SRR5690827_10558 SRR5690827_10580 SRR5690827_10622 SRR5690827_10623 SRR5690827_10703 SRR5690827_10942 SRR5690827_10953 SRR5690827_10956 SRR5690827_11004 SRR5690827_11082 SRR5690827_11084 SRR5690827_11211 SRR5690827_11215 SRR5690827_11312 SRR5690827_11313 SRR5690827_11348 SRR5690827_11421 SRR5690827_11454 SRR5690827_11455 SRR5690827_11561 SRR5690827_11562 SRR5690827_11583 SRR5690827_11788 SRR5690827_11790 SRR5690827_11814 SRR5690827_12001 SRR5690827_12002 SRR5690827_12071 SRR5690827_12099 SRR5690827_12101 SRR5690827_12102 SRR5690827_12124 SRR5690827_12182 SRR5690827_12183 SRR5690827_12289 SRR5690827_12335 SRR5690827_12337 SRR5690827_12378 SRR5690827_12478 SRR5690827_12495 SRR5690827_12496 SRR5690827_12673 SRR5690827_12726 SRR5690827_13092 SRR5690827_13136 SRR5690827_13398 SRR5690827_13462 SRR5690827_13487 SRR5690827_13504 SRR5690827_13506 SRR5690827_13652 SRR5690827_13716 SRR5690827_13804 SRR5690827_13819 SRR5690827_13895 SRR5690827_13927 SRR5690827_13945 SRR5690827_13946 SRR5690827_13948 SRR5690827_14011 SRR5690827_14034 SRR5690827_14037 SRR5690827_14097 SRR5690827_14106 SRR5690827_14107 SRR5690827_14110 SRR5690827_14203 SRR5690827_14221 SRR5690827_14222 SRR5690827_14223 SRR5690827_14237 SRR5690827_14304 SRR5690827_14365 SRR5690827_14366 SRR5690827_14367 SRR5690827_14374 SRR5690827_14376 SRR5690827_14381 SRR5690827_14383 SRR5690827_14384 SRR5690827_14437 SRR5690827_14508 SRR5690827_14642 SRR5690827_14779 SRR5690827_14821 SRR5690827_14827 SRR5690827_14836 SRR5690827_14888 SRR5690827_14889 SRR5690827_14917 SRR5690827_14934 SRR5690827_15425 SRR5690827_15427 SRR5690827_15478 SRR5690827_15480 SRR5690827_15482 SRR5690827_15518 SRR5690827_15519 SRR5690827_15522 SRR5690827_15544 SRR5690827_15547 SRR5690827_15548 SRR5690827_15583 SRR5690827_15644 SRR5690827_15646 SRR5690827_15688 SRR5690827_15833 SRR5690827_15835 SRR5690827_15847 SRR5690827_15849 SRR5690827_15931 SRR5690827_15997 SRR5690827_16141 SRR5690827_16183 SRR5690827_16185 SRR5690827_16242 SRR5690827_16243 SRR5690827_16366 SRR5690827_16367 SRR5690827_16368 SRR5690827_16416 SRR5690827_16478 SRR5690827_16479 SRR5690827_16480 SRR5690827_16517 SRR5690827_16518 SRR5690827_16519 SRR5690827_16681 SRR5690828_119 SRR5690828_121 SRR5690828_268 SRR5690828_269 SRR5690828_449 SRR5690828_537 SRR5690828_720 SRR5690828_952 SRR5690828_1028 SRR5690828_1049 SRR5690828_1153 SRR5690828_1300 SRR5690828_1587 SRR5690828_1925 SRR5690828_1926 SRR5690828_1989 SRR5690828_2009 SRR5690828_2154 SRR5690828_2159 SRR5690828_2619 SRR5690828_2834 SRR5690828_3334 SRR5690828_3870 SRR5690828_3953 SRR5690828_3957 SRR5690828_3982 SRR5690828_3983 SRR5690828_4019 SRR5690828_4189 SRR5690828_4192 SRR5690828_4580 SRR5690828_4605 SRR5690828_4606 SRR5690828_4642 SRR5690828_4644 SRR5690828_4982 SRR5690828_4983 SRR5690828_4984 SRR5690828_5091 SRR5690828_5151 SRR5690828_5243 SRR5690828_5246 SRR5690828_5304 SRR5690828_5306 SRR5690828_5391 SRR5690828_5467 SRR5690828_5663 SRR5690828_5666 SRR5690828_6298 SRR5690828_6513 SRR5690828_6514 SRR5690828_6925 SRR5690828_7037 SRR5690828_7038 SRR5690828_7115 SRR5690828_7204 SRR5690828_7330 SRR5690828_7331 SRR5690828_7489 SRR5690828_7701 SRR5690828_7703 SRR5690828_7704 SRR5690828_7942 SRR5690828_7966 SRR5690828_8228 SRR5690828_8230 SRR5690828_8413 SRR5690828_8616 SRR5690828_9014 SRR5690828_9135 SRR5690828_9204 SRR5690828_9220 SRR5690828_9326 SRR5690828_9415 SRR5690828_9416 SRR5690828_9472 SRR5690828_9531 SRR5690828_9534 SRR5690828_9593 SRR5690828_9603 SRR5690828_9651 SRR5690828_9786 SRR5690828_9788 SRR5690828_9792 SRR5690828_9882 SRR5690828_10125 SRR5690828_10126 SRR5690828_10127 SRR5690828_10281 SRR5690828_10372 SRR5690828_10375 SRR5690828_10413 SRR5690828_10416 SRR5690828_10636 SRR5690828_10843 SRR5690828_10844 SRR5690828_10857 SRR5690828_10932 SRR5690828_10933 SRR5690828_10936 SRR5690828_11068 SRR5690828_11280 SRR5690828_11283 SRR5690828_11504 SRR5690828_11506 SRR5690828_11522 SRR5690828_11523 SRR5690828_11532 SRR5690828_11872 SRR5690828_12161 SRR5690828_12164 SRR5690828_12165 SRR5690828_12273 SRR5690828_12274 SRR5690828_12409 SRR5690828_12445 SRR5690828_12458 SRR5690828_12649 SRR5690828_12749 SRR5690828_12880 SRR5690828_12928 SRR5690828_13046 SRR5690828_13051 SRR5690828_13202 SRR5690828_13203 SRR5690828_13474 SRR5690828_13674 SRR5690828_13676 SRR5690828_13715 SRR5690828_13745 SRR5690828_13787 SRR5690828_14630 SRR5690828_14701 SRR5690828_14993 SRR5690828_15013 SRR5690828_15078 SRR5690828_15079 SRR5690828_15368 SRR5690828_15600 SRR5690828_15603 SRR5690828_15737 SRR5690828_15738 SRR5690828_15740 SRR5690828_15899 SRR5690828_15900 SRR5690828_16017 SRR5690828_16018 SRR5690828_16019 SRR5690828_16020 SRR5690828_16306 SRR5690828_16390 SRR5690828_16405 SRR5690828_16791 SRR5690829_308 SRR5690829_317 SRR5690829_318 SRR5690829_640 SRR5690829_847 SRR5690829_1084 SRR5690829_1132 SRR5690829_1608 SRR5690829_1630 SRR5690829_1754 SRR5690829_1799 SRR5690829_1802 SRR5690829_1933 SRR5690829_2060 SRR5690829_2322 SRR5690829_2455 SRR5690829_2456 SRR5690829_2558 SRR5690829_2804 SRR5690829_2806 SRR5690829_3411 SRR5690829_3472 SRR5690829_3491 SRR5690829_3492 SRR5690829_3493 SRR5690829_3697 SRR5690829_3699 SRR5690829_3760 SRR5690829_4275 SRR5690829_4612 SRR5690829_5019 SRR5690829_5036 SRR5690829_5041 SRR5690829_5043 SRR5690829_5242 SRR5690829_5243 SRR5690829_5432 SRR5690829_5647 SRR5690829_5785 SRR5690829_5787 SRR5690829_5788 SRR5690829_5956 SRR5690829_6232 SRR5690829_6285 SRR5690829_6442 SRR5690829_6444 SRR5690829_6667 SRR5690829_6748 SRR5690829_6888 SRR5690829_7077 SRR5690829_7741 SRR5690829_7910 SRR5690829_7912 SRR5690829_8029 SRR5690829_8186 SRR5690829_8188 SRR5690829_8282 SRR5690829_8465 SRR5690829_8842 SRR5690829_9424 SRR5690829_9904 SRR5690829_9906 SRR5690829_9908 SRR5690829_9949 SRR5690829_10024 SRR5690829_10025 SRR5690829_10757 SRR5690829_10817 SRR5690829_11171 SRR5690829_11174 SRR5690829_11742 SRR5690829_11743 SRR5690829_11976 SRR5690829_11978 SRR5690829_11979 SRR5690829_12279 SRR5690829_12282 SRR5690829_13159 SRR5690829_13841 SRR5690829_14156 SRR5690829_14302 SRR5690829_14429 SRR5690829_14494 SRR5690829_14648 SRR5690829_15750 SRR5690829_15869 SRR5690829_15870 SRR5690829_15872 SRR5690829_15873 SRR5690829_15978 SRR5690829_16140 SRR5690830_75 SRR5690830_76 SRR5690830_189 SRR5690830_223 SRR5690830_227 SRR5690830_285 SRR5690830_346 SRR5690830_381 SRR5690830_384 SRR5690830_502 SRR5690830_591 SRR5690830_603 SRR5690830_605 SRR5690830_678 SRR5690830_907 SRR5690830_909 SRR5690830_967 SRR5690830_1119 SRR5690830_1124 SRR5690830_1249 SRR5690830_1251 SRR5690830_1268 SRR5690830_1345 SRR5690830_1468 SRR5690830_1473 SRR5690830_1476 SRR5690830_1620 SRR5690830_1657 SRR5690830_1664 SRR5690830_1668 SRR5690830_1736 SRR5690830_1874 SRR5690830_1877 SRR5690830_1880 SRR5690830_1976 SRR5690830_2092 SRR5690830_2182 SRR5690830_2187 SRR5690830_2191 SRR5690830_2415 SRR5690830_2416 SRR5690830_2443 SRR5690830_2444 SRR5690830_2446 SRR5690830_2450 SRR5690830_2481 SRR5690830_2630 SRR5690830_2633 SRR5690830_2635 SRR5690830_2656 SRR5690830_2781 SRR5690830_2783 SRR5690830_2784 SRR5690830_2889 SRR5690830_2915 SRR5690830_2920 SRR5690830_3183 SRR5690830_3184 SRR5690830_3232 SRR5690830_3290 SRR5690830_3293 SRR5690830_3348 SRR5690830_3351 SRR5690830_3362 SRR5690830_3443 SRR5690830_3467 SRR5690830_3490 SRR5690830_3508 SRR5690830_3729 SRR5690830_3806 SRR5690830_3807 SRR5690830_3814 SRR5690830_3816 SRR5690830_3883 SRR5690830_3885 SRR5690830_3888 SRR5690830_4392 SRR5690830_4393 SRR5690830_4396 SRR5690830_4614 SRR5690830_4843 SRR5690830_4919 SRR5690830_4920 SRR5690830_4991 SRR5690830_4996 SRR5690830_5006 SRR5690830_5115 SRR5690830_5259 SRR5690830_5277 SRR5690830_5321 SRR5690830_5323 SRR5690830_5326 SRR5690830_5406 SRR5690830_5424 SRR5690830_5426 SRR5690830_5427 SRR5690830_5828 SRR5690830_5913 SRR5690830_5918 SRR5690830_6030 SRR5690830_6033 SRR5690830_6180 SRR5690830_6257 SRR5690830_6386 SRR5690830_6441 SRR5690830_6450 SRR5690830_6621 SRR5690830_6651 SRR5690830_6660 SRR5690830_6765 SRR5690830_6824 SRR5690830_6825 SRR5690830_6978 SRR5690830_7003 SRR5690830_7004 SRR5690830_7147 SRR5690830_7157 SRR5690830_7163 SRR5690830_7262 SRR5690830_7274 SRR5690830_7380 SRR5690830_7381 SRR5690830_7418 SRR5690830_7472 SRR5690830_7549 SRR5690830_7550 SRR5690830_7605 SRR5690830_7716 SRR5690830_7908 SRR5690830_7931 SRR5690830_7958 SRR5690830_7960 SRR5690830_7961 SRR5690830_7976 SRR5690830_7983 SRR5690830_7985 SRR5690830_7986 SRR5690830_8027 SRR5690830_8031 SRR5690830_8110 SRR5690830_8156 SRR5690830_8343 SRR5690830_8628 SRR5690830_8632 SRR5690830_8862 SRR5690830_8959 SRR5690830_8960 SRR5690830_9248 SRR5690830_9532 SRR5690830_9641 SRR5690830_9645 SRR5690830_9669 SRR5690830_9786 SRR5690830_9790 SRR5690830_9839 SRR5690830_9969 SRR5690830_10420 SRR5690830_10423 SRR5690830_10426 SRR5690830_10587 SRR5690830_10693 SRR5690830_10695 SRR5690830_10696 SRR5690830_10781 SRR5690830_10788 SRR5690830_10790 SRR5690830_10793 SRR5690830_10917 SRR5690830_11009 SRR5690830_11061 SRR5690830_11166 SRR5690830_11191 SRR5690830_11192 SRR5690830_11321 SRR5690830_11323 SRR5690830_11327 SRR5690830_11571 SRR5690830_11573 SRR5690830_11577 SRR5690830_11578 SRR5690830_11689 SRR5690830_11692 SRR5690830_11825 SRR5690830_11826 SRR5690830_12099 SRR5690830_12165 SRR5690830_12288 SRR5690830_12291 SRR5690830_12366 SRR5690830_12420 SRR5690830_12533 SRR5690830_12535 SRR5690830_12628 SRR5690830_12629 SRR5690830_13086 SRR5690830_13149 SRR5690830_13200 SRR5690830_13279 SRR5690830_13403 SRR5690830_13407 SRR5690830_13433 SRR5690830_13441 SRR5690830_13469 SRR5690830_13499 SRR5690830_13502 SRR5690830_13505 SRR5690830_13572 SRR5690830_13613 SRR5690830_13615 SRR5690830_13634 SRR5690830_13642 SRR5690830_13717 SRR5690830_13721 SRR5690830_13979 SRR5690830_13993 SRR5690830_14009 SRR5690830_14089 SRR5690830_14092 SRR5690830_14194 SRR5690830_14446 SRR5690830_14701 SRR5690830_14784 SRR5690830_14975 SRR5690830_14988 SRR5690830_15012 SRR5690830_15037 SRR5690830_15169 SRR5690830_15174 SRR5690830_15175 SRR5690830_15359 SRR5690830_15363 SRR5690830_15378 SRR5690830_15382 SRR5690830_15423 SRR5690830_16027 SRR5690830_16090 SRR5690830_16092 SRR5690830_16095 SRR5690830_16155 SRR5690830_16193 SRR5690830_16194 SRR5690830_16220 SRR5690831_71 SRR5690831_180 SRR5690831_469 SRR5690831_641 SRR5690831_642 SRR5690831_644 SRR5690831_1164 SRR5690831_1295 SRR5690831_1361 SRR5690831_1363 SRR5690831_1367 SRR5690831_1402 SRR5690831_1427 SRR5690831_1428 SRR5690831_1459 SRR5690831_1460 SRR5690831_1504 SRR5690831_1763 SRR5690831_1769 SRR5690831_1930 SRR5690831_1933 SRR5690831_1996 SRR5690831_1997 SRR5690831_2111 SRR5690831_2112 SRR5690831_2113 SRR5690831_2275 SRR5690831_2339 SRR5690831_2342 SRR5690831_2386 SRR5690831_2596 SRR5690831_2597 SRR5690831_2832 SRR5690831_2836 SRR5690831_2914 SRR5690831_2916 SRR5690831_2995 SRR5690831_3009 SRR5690831_3066 SRR5690831_3155 SRR5690831_3175 SRR5690831_3279 SRR5690831_3307 SRR5690831_3309 SRR5690831_3694 SRR5690831_3698 SRR5690831_3699 SRR5690831_3702 SRR5690831_3808 SRR5690831_3877 SRR5690831_3973 SRR5690831_3976 SRR5690831_4155 SRR5690831_4192 SRR5690831_4193 SRR5690831_4220 SRR5690831_4363 SRR5690831_4369 SRR5690831_4511 SRR5690831_4522 SRR5690831_4528 SRR5690831_4545 SRR5690831_4546 SRR5690831_4596 SRR5690831_4597 SRR5690831_4608 SRR5690831_4728 SRR5690831_4740 SRR5690831_4841 SRR5690831_5060 SRR5690831_5258 SRR5690831_5261 SRR5690831_5337 SRR5690831_5349 SRR5690831_5352 SRR5690831_5426 SRR5690831_5427 SRR5690831_5459 SRR5690831_5461 SRR5690831_5762 SRR5690831_5764 SRR5690831_6014 SRR5690831_6049 SRR5690831_6090 SRR5690831_6169 SRR5690831_6248 SRR5690831_6328 SRR5690831_6367 SRR5690831_6370 SRR5690831_6371 SRR5690831_6445 SRR5690831_6525 SRR5690831_6539 SRR5690831_6726 SRR5690831_6783 SRR5690831_6846 SRR5690831_6912 SRR5690831_6914 SRR5690831_7017 SRR5690831_7018 SRR5690831_7126 SRR5690831_7279 SRR5690831_7307 SRR5690831_7353 SRR5690831_7468 SRR5690831_7473 SRR5690831_7546 SRR5690831_7559 SRR5690831_7560 SRR5690831_7566 SRR5690831_7568 SRR5690831_7587 SRR5690831_7589 SRR5690831_7602 SRR5690831_7852 SRR5690831_7856 SRR5690831_8121 SRR5690831_8271 SRR5690831_8292 SRR5690831_8297 SRR5690831_8423 SRR5690831_8430 SRR5690831_8628 SRR5690831_8668 SRR5690831_8749 SRR5690831_8957 SRR5690831_9016 SRR5690831_9021 SRR5690831_9097 SRR5690831_9146 SRR5690831_9152 SRR5690831_9212 SRR5690831_9288 SRR5690831_9384 SRR5690831_9724 SRR5690831_9743 SRR5690831_9755 SRR5690831_9759 SRR5690831_9769 SRR5690831_9800 SRR5690831_9969 SRR5690831_10024 SRR5690831_10157 SRR5690831_10163 SRR5690831_10181 SRR5690831_10183 SRR5690831_10247 SRR5690831_10536 SRR5690831_10538 SRR5690831_10594 SRR5690831_10599 SRR5690831_10719 SRR5690831_10768 SRR5690831_10946 SRR5690831_10947 SRR5690831_10956 SRR5690831_10957 SRR5690831_11123 SRR5690831_11150 SRR5690831_11252 SRR5690831_11253 SRR5690831_11467 SRR5690831_11469 SRR5690831_11475 SRR5690831_11504 SRR5690831_11505 SRR5690831_11506 SRR5690831_11509 SRR5690831_11512 SRR5690831_11543 SRR5690831_11585 SRR5690831_11678 SRR5690831_11683 SRR5690831_11698 SRR5690831_11797 SRR5690831_11798 SRR5690831_11802 SRR5690831_11993 SRR5690831_11999 SRR5690831_12082 SRR5690831_12083 SRR5690831_12086 SRR5690831_12111 SRR5690831_12184 SRR5690831_12285 SRR5690831_12301 SRR5690831_12304 SRR5690831_12306 SRR5690831_12325 SRR5690831_12328 SRR5690831_12330 SRR5690831_12418 SRR5690831_12419 SRR5690831_12430 SRR5690831_12456 SRR5690831_12498 SRR5690831_12509 SRR5690831_12605 SRR5690831_12684 SRR5690831_12736 SRR5690831_12758 SRR5690831_12827 SRR5690831_12866 SRR5690831_13153 SRR5690831_13154 SRR5690831_13155 SRR5690831_13157 SRR5690831_13161 SRR5690831_13243 SRR5690831_13246 SRR5690831_13247 SRR5690831_13398 SRR5690831_13401 SRR5690831_13404 SRR5690831_13444 SRR5690831_13493 SRR5690831_13494 SRR5690831_13722 SRR5690831_13724 SRR5690831_13728 SRR5690831_13729 SRR5690831_13742 SRR5690831_13823 SRR5690831_13825 SRR5690831_13947 SRR5690831_13967 SRR5690831_13968 SRR5690831_14045 SRR5690831_14050 SRR5690831_14064 SRR5690831_14066 SRR5690831_14069 SRR5690831_14074 SRR5690831_14104 SRR5690831_14107 SRR5690831_14156 SRR5690831_14157 SRR5690831_14470 SRR5690831_14606 SRR5690831_14607 SRR5690831_14608 SRR5690831_14651 SRR5690831_14668 SRR5690831_14730 SRR5690831_14803 SRR5690831_14805 SRR5690831_14808 SRR5690831_14812 SRR5690831_14963 SRR5690831_14973 SRR5690831_15129 SRR5690831_15189 SRR5690831_15191 SRR5690831_15199 SRR5690831_15328 SRR5690831_15339 SRR5690831_15382 SRR5690831_15507 SRR5690831_15639 SRR5690831_15664 SRR5690831_15666 SRR5690831_15727 SRR5690831_15793 SRR5690831_15825 SRR5690831_15890 SRR5690832_136 SRR5690832_311 SRR5690832_313 SRR5690832_329 SRR5690832_391 SRR5690832_409 SRR5690832_470 SRR5690832_486 SRR5690832_490 SRR5690832_530 SRR5690832_577 SRR5690832_579 SRR5690832_602 SRR5690832_630 SRR5690832_652 SRR5690832_684 SRR5690832_723 SRR5690832_750 SRR5690832_843 SRR5690832_1043 SRR5690832_1061 SRR5690832_1069 SRR5690832_1076 SRR5690832_1078 SRR5690832_1148 SRR5690832_1149 SRR5690832_1152 SRR5690832_1155 SRR5690832_1159 SRR5690832_1222 SRR5690832_1265 SRR5690832_1269 SRR5690832_1273 SRR5690832_1350 SRR5690832_1356 SRR5690832_1357 SRR5690832_1476 SRR5690832_1483 SRR5690832_1567 SRR5690832_1572 SRR5690832_1667 SRR5690832_1685 SRR5690832_1723 SRR5690832_1829 SRR5690832_1914 SRR5690832_1940 SRR5690832_2019 SRR5690832_2024 SRR5690832_2026 SRR5690832_2066 SRR5690832_2067 SRR5690832_2075 SRR5690832_2100 SRR5690832_2120 SRR5690832_2135 SRR5690832_2388 SRR5690832_2391 SRR5690832_2393 SRR5690832_2445 SRR5690832_2448 SRR5690832_2449 SRR5690832_2451 SRR5690832_2464 SRR5690832_2466 SRR5690832_2470 SRR5690832_2472 SRR5690832_2477 SRR5690832_2628 SRR5690832_2732 SRR5690832_2738 SRR5690832_2749 SRR5690832_2753 SRR5690832_2768 SRR5690832_2772 SRR5690832_2776 SRR5690832_3031 SRR5690832_3032 SRR5690832_3057 SRR5690832_3242 SRR5690832_3376 SRR5690832_3388 SRR5690832_3529 SRR5690832_3635 SRR5690832_3776 SRR5690832_3781 SRR5690832_3782 SRR5690832_3821 SRR5690832_3824 SRR5690832_3848 SRR5690832_3852 SRR5690832_3854 SRR5690832_3904 SRR5690832_4032 SRR5690832_4104 SRR5690832_4106 SRR5690832_4108 SRR5690832_4114 SRR5690832_4120 SRR5690832_4176 SRR5690832_4180 SRR5690832_4275 SRR5690832_4300 SRR5690832_4345 SRR5690832_4353 SRR5690832_4380 SRR5690832_4438 SRR5690832_4548 SRR5690832_4642 SRR5690832_4672 SRR5690832_4694 SRR5690832_4707 SRR5690832_4731 SRR5690832_4778 SRR5690832_4829 SRR5690832_4985 SRR5690832_5073 SRR5690832_5199 SRR5690832_5222 SRR5690832_5227 SRR5690832_5393 SRR5690832_5444 SRR5690832_5448 SRR5690832_5453 SRR5690832_5454 SRR5690832_5457 SRR5690832_5480 SRR5690832_5504 SRR5690832_5509 SRR5690832_5719 SRR5690832_5721 SRR5690832_5830 SRR5690832_5835 SRR5690832_5841 SRR5690832_5884 SRR5690832_6084 SRR5690832_6089 SRR5690832_6100 SRR5690832_6174 SRR5690832_6180 SRR5690832_6185 SRR5690832_6307 SRR5690832_6309 SRR5690832_6370 SRR5690832_6468 SRR5690832_6518 SRR5690832_6521 SRR5690832_6574 SRR5690832_6576 SRR5690832_6591 SRR5690832_6690 SRR5690832_6852 SRR5690832_6874 SRR5690832_6875 SRR5690832_6880 SRR5690832_6889 SRR5690832_6997 SRR5690832_7094 SRR5690832_7099 SRR5690832_7212 SRR5690832_7217 SRR5690832_7232 SRR5690832_7239 SRR5690832_7367 SRR5690832_7372 SRR5690832_7420 SRR5690832_7423 SRR5690832_7435 SRR5690832_7436 SRR5690832_7467 SRR5690832_7772 SRR5690832_7822 SRR5690832_8001 SRR5690832_8004 SRR5690832_8005 SRR5690832_8061 SRR5690832_8166 SRR5690832_8242 SRR5690832_8412 SRR5690832_8414 SRR5690832_8416 SRR5690832_8429 SRR5690832_8430 SRR5690832_8433 SRR5690832_8458 SRR5690832_8459 SRR5690832_8481 SRR5690832_8527 SRR5690832_8697 SRR5690832_8867 SRR5690832_8900 SRR5690832_9189 SRR5690832_9192 SRR5690832_9246 SRR5690832_9287 SRR5690832_9304 SRR5690832_9338 SRR5690832_9341 SRR5690832_9369 SRR5690832_9370 SRR5690832_9424 SRR5690832_9478 SRR5690832_9513 SRR5690832_9607 SRR5690832_9611 SRR5690832_9638 SRR5690832_9640 SRR5690832_9703 SRR5690832_9710 SRR5690832_9748 SRR5690832_9749 SRR5690832_9785 SRR5690832_9832 SRR5690832_9837 SRR5690832_9870 SRR5690832_9871 SRR5690832_9874 SRR5690832_10009 SRR5690832_10010 SRR5690832_10156 SRR5690832_10211 SRR5690832_10213 SRR5690832_10242 SRR5690832_10261 SRR5690832_10268 SRR5690832_10275 SRR5690832_10292 SRR5690832_10293 SRR5690832_10300 SRR5690832_10355 SRR5690832_10362 SRR5690832_10363 SRR5690832_10370 SRR5690832_10371 SRR5690832_10402 SRR5690832_10404 SRR5690832_10518 SRR5690832_10519 SRR5690832_10532 SRR5690832_10630 SRR5690832_10679 SRR5690832_10680 SRR5690832_10754 SRR5690832_10755 SRR5690832_10925 SRR5690832_11023 SRR5690832_11025 SRR5690832_11030 SRR5690832_11082 SRR5690832_11127 SRR5690832_11131 SRR5690832_11136 SRR5690832_11141 SRR5690832_11177 SRR5690832_11183 SRR5690832_11381 SRR5690832_11441 SRR5690832_11445 SRR5690832_11566 SRR5690832_11568 SRR5690832_11570 SRR5690832_11573 SRR5690832_11574 SRR5690832_11691 SRR5690832_11694 SRR5690832_11696 SRR5690832_11699 SRR5690832_11829 SRR5690832_11934 SRR5690832_12012 SRR5690832_12168 SRR5690832_12172 SRR5690832_12231 SRR5690832_12233 SRR5690832_12254 SRR5690832_12348 SRR5690832_12358 SRR5690832_12393 SRR5690832_12535 SRR5690832_12548 SRR5690832_12725 SRR5690832_12737 SRR5690832_12791 SRR5690832_12924 SRR5690832_12974 SRR5690832_12982 SRR5690832_13036 SRR5690832_13040 SRR5690832_13041 SRR5690832_13042 SRR5690832_13160 SRR5690832_13176 SRR5690832_13185 SRR5690832_13187 SRR5690832_13259 SRR5690832_13267 SRR5690832_13323 SRR5690832_13324 SRR5690832_13363 SRR5690832_13407 SRR5690832_13502 SRR5690832_13506 SRR5690832_13547 SRR5690832_13578 SRR5690832_13696 SRR5690832_13936 SRR5690832_13937 SRR5690832_14221 SRR5690832_14240 SRR5690832_14258 SRR5690832_14259 SRR5690832_14310 SRR5690832_14318 SRR5690832_14381 SRR5690832_14512 SRR5690832_14520 SRR5690832_14521 SRR5690832_14531 SRR5690832_14774 SRR5690832_14900 SRR5690832_14915 SRR5690832_14918 SRR5690832_14952 SRR5690832_15114 SRR5690832_15117 SRR5690832_15118 SRR5690832_15121 SRR5690832_15293 SRR5690832_15342 SRR5690832_15348 SRR5690832_15352 SRR5690832_15416 SRR5690832_15421 SRR5690832_15446 SRR5690832_15457 SRR5690832_15458 SRR5690832_15460 SRR5690832_15462 SRR5690832_15619 SRR5690832_15624 SRR5690832_15628 SRR5690832_15691 SRR5690832_15794 SRR5690832_15795 SRR5690832_15797 SRR5690832_16025 SRR5690832_16029 SRR5690832_16055 SRR5690832_16065 SRR5690832_16070 SRR5690832_16076 SRR5690832_16096 SRR5690832_16141 SRR5690832_16155 SRR5690832_16169 SRR5690832_16171 SRR5690832_16175 SRR5690833_276 SRR5690833_280 SRR5690833_281 SRR5690833_714 SRR5690833_755 SRR5690833_811 SRR5690833_816 SRR5690833_1251 SRR5690833_1650 SRR5690833_1910 SRR5690833_2281 SRR5690833_2292 SRR5690833_2293 SRR5690833_2294 SRR5690833_2302 SRR5690833_2483 SRR5690833_2486 SRR5690833_2686 SRR5690833_2687 SRR5690833_3852 SRR5690833_3925 SRR5690833_3928 SRR5690833_4209 SRR5690833_4742 SRR5690833_4747 SRR5690833_4749 SRR5690833_4911 SRR5690833_5284 SRR5690833_5285 SRR5690833_5374 SRR5690833_5377 SRR5690833_5378 SRR5690833_5668 SRR5690833_5672 SRR5690833_6106 SRR5690833_6110 SRR5690833_6244 SRR5690833_6830 SRR5690833_7001 SRR5690833_7722 SRR5690833_7857 SRR5690833_8606 SRR5690833_8611 SRR5690833_8700 SRR5690833_9017 SRR5690833_9240 SRR5690833_9298 SRR5690833_9686 SRR5690833_9978 SRR5690833_10432 SRR5690833_10759 SRR5690833_10765 SRR5690833_10859 SRR5690833_11105 SRR5690833_11142 SRR5690833_11517 SRR5690833_11518 SRR5690833_11535 SRR5690833_11539 SRR5690833_11744 SRR5690833_11779 SRR5690833_11853 SRR5690833_11856 SRR5690833_12392 SRR5690833_12395 SRR5690833_12397 SRR5690833_12398 SRR5690833_12399 SRR5690833_12485 SRR5690833_12509 SRR5690833_12565 SRR5690833_12570 SRR5690833_13309 SRR5690833_13312 SRR5690833_13449 SRR5690833_13452 SRR5690833_13727 SRR5690833_14225 SRR5690833_14228 SRR5690833_14293 SRR5690833_14299 SRR5690833_14602 SRR5690833_14902 SRR5690833_16097 SRR5690834_11 SRR5690834_206 SRR5690834_210 SRR5690834_221 SRR5690834_225 SRR5690834_227 SRR5690834_343 SRR5690834_353 SRR5690834_389 SRR5690834_641 SRR5690834_650 SRR5690834_722 SRR5690834_724 SRR5690834_725 SRR5690834_831 SRR5690834_851 SRR5690834_852 SRR5690834_854 SRR5690834_856 SRR5690834_917 SRR5690834_931 SRR5690834_941 SRR5690834_999 SRR5690834_1074 SRR5690834_1081 SRR5690834_1099 SRR5690834_1100 SRR5690834_1225 SRR5690834_1257 SRR5690834_1260 SRR5690834_1392 SRR5690834_1433 SRR5690834_1478 SRR5690834_1491 SRR5690834_1497 SRR5690834_1501 SRR5690834_1505 SRR5690834_1552 SRR5690834_1908 SRR5690834_2018 SRR5690834_2034 SRR5690834_2035 SRR5690834_2220 SRR5690834_2245 SRR5690834_2292 SRR5690834_2531 SRR5690834_2590 SRR5690834_2592 SRR5690834_2607 SRR5690834_2614 SRR5690834_2642 SRR5690834_2685 SRR5690834_2759 SRR5690834_2767 SRR5690834_2771 SRR5690834_2773 SRR5690834_2797 SRR5690834_3022 SRR5690834_3340 SRR5690834_3349 SRR5690834_3440 SRR5690834_3442 SRR5690834_3458 SRR5690834_3490 SRR5690834_3492 SRR5690834_3496 SRR5690834_3724 SRR5690834_3864 SRR5690834_3899 SRR5690834_3906 SRR5690834_3907 SRR5690834_4109 SRR5690834_4125 SRR5690834_4129 SRR5690834_4130 SRR5690834_4317 SRR5690834_4339 SRR5690834_4342 SRR5690834_4396 SRR5690834_4398 SRR5690834_4401 SRR5690834_4527 SRR5690834_4605 SRR5690834_4606 SRR5690834_4612 SRR5690834_4681 SRR5690834_4692 SRR5690834_4697 SRR5690834_4727 SRR5690834_4729 SRR5690834_4797 SRR5690834_4802 SRR5690834_4803 SRR5690834_4804 SRR5690834_4891 SRR5690834_5113 SRR5690834_5116 SRR5690834_5117 SRR5690834_5221 SRR5690834_5374 SRR5690834_5523 SRR5690834_5575 SRR5690834_5623 SRR5690834_5625 SRR5690834_5796 SRR5690834_5961 SRR5690834_6052 SRR5690834_6188 SRR5690834_6189 SRR5690834_6231 SRR5690834_6236 SRR5690834_6310 SRR5690834_6312 SRR5690834_6400 SRR5690834_6402 SRR5690834_6450 SRR5690834_6459 SRR5690834_6579 SRR5690834_6581 SRR5690834_6678 SRR5690834_6741 SRR5690834_6775 SRR5690834_6807 SRR5690834_6828 SRR5690834_6871 SRR5690834_6976 SRR5690834_6981 SRR5690834_6983 SRR5690834_6986 SRR5690834_7000 SRR5690834_7004 SRR5690834_7068 SRR5690834_7084 SRR5690834_7134 SRR5690834_7143 SRR5690834_7152 SRR5690834_7186 SRR5690834_7210 SRR5690834_7294 SRR5690834_7361 SRR5690834_7384 SRR5690834_7562 SRR5690834_7566 SRR5690834_7576 SRR5690834_7657 SRR5690834_7699 SRR5690834_7838 SRR5690834_7939 SRR5690834_7971 SRR5690834_8291 SRR5690834_8433 SRR5690834_8436 SRR5690834_8535 SRR5690834_8539 SRR5690834_8598 SRR5690834_8662 SRR5690834_8842 SRR5690834_8846 SRR5690834_8847 SRR5690834_8853 SRR5690834_8881 SRR5690834_8983 SRR5690834_8985 SRR5690834_8986 SRR5690834_9041 SRR5690834_9055 SRR5690834_9090 SRR5690834_9094 SRR5690834_9096 SRR5690834_9108 SRR5690834_9115 SRR5690834_9129 SRR5690834_9375 SRR5690834_9399 SRR5690834_9401 SRR5690834_9676 SRR5690834_9681 SRR5690834_9698 SRR5690834_9699 SRR5690834_9776 SRR5690834_9794 SRR5690834_9797 SRR5690834_10018 SRR5690834_10212 SRR5690834_10213 SRR5690834_10324 SRR5690834_10367 SRR5690834_10665 SRR5690834_10746 SRR5690834_10747 SRR5690834_10825 SRR5690834_10860 SRR5690834_10863 SRR5690834_10869 SRR5690834_10914 SRR5690834_10984 SRR5690834_11111 SRR5690834_11113 SRR5690834_11231 SRR5690834_11254 SRR5690834_11346 SRR5690834_11355 SRR5690834_11366 SRR5690834_11408 SRR5690834_11495 SRR5690834_11612 SRR5690834_11614 SRR5690834_11616 SRR5690834_11733 SRR5690834_11740 SRR5690834_11775 SRR5690834_11830 SRR5690834_11834 SRR5690834_11839 SRR5690834_11872 SRR5690834_11875 SRR5690834_12585 SRR5690834_12587 SRR5690834_12635 SRR5690834_12823 SRR5690834_12824 SRR5690834_12890 SRR5690834_12891 SRR5690834_12921 SRR5690834_12923 SRR5690834_13066 SRR5690834_13153 SRR5690834_13154 SRR5690834_13351 SRR5690834_13357 SRR5690834_13368 SRR5690834_13444 SRR5690834_13540 SRR5690834_13542 SRR5690834_13665 SRR5690834_13670 SRR5690834_13714 SRR5690834_13824 SRR5690834_13831 SRR5690834_13838 SRR5690834_13880 SRR5690834_13992 SRR5690834_14020 SRR5690834_14034 SRR5690834_14083 SRR5690834_14091 SRR5690834_14113 SRR5690834_14152 SRR5690834_14153 SRR5690834_14154 SRR5690834_14309 SRR5690834_14331 SRR5690834_14408 SRR5690834_14409 SRR5690834_14534 SRR5690834_14538 SRR5690834_14665 SRR5690834_14919 SRR5690834_14964 SRR5690834_15109 SRR5690834_15110 SRR5690834_15111 SRR5690834_15150 SRR5690834_15155 SRR5690834_15335 SRR5690834_15338 SRR5690834_15339 SRR5690834_15347 SRR5690834_15390 SRR5690834_15460 SRR5690834_15464 SRR5690834_15480 SRR5690834_15582 SRR5690834_15614 SRR5690834_15651 SRR5690834_15844 SRR5690834_16250 SRR5690834_16252 SRR5690855_88 SRR5690855_144 SRR5690855_145 SRR5690855_146 SRR5690855_150 SRR5690855_151 SRR5690855_248 SRR5690855_728 SRR5690855_910 SRR5690855_995 SRR5690855_997 SRR5690855_999 SRR5690855_1206 SRR5690855_1444 SRR5690855_1466 SRR5690855_1471 SRR5690855_1472 SRR5690855_1488 SRR5690855_1610 SRR5690855_1612 SRR5690855_2116 SRR5690855_2144 SRR5690855_2147 SRR5690855_2220 SRR5690855_2323 SRR5690855_2689 SRR5690855_2693 SRR5690855_3089 SRR5690855_3536 SRR5690855_3595 SRR5690855_4480 SRR5690855_4481 SRR5690855_4483 SRR5690855_4484 SRR5690855_4497 SRR5690855_4947 SRR5690855_4949 SRR5690855_4953 SRR5690855_5090 SRR5690855_5091 SRR5690855_6082 SRR5690855_6107 SRR5690855_7017 SRR5690855_7362 SRR5690855_7435 SRR5690855_7479 SRR5690855_7516 SRR5690855_7875 SRR5690855_7879 SRR5690855_8079 SRR5690855_8085 SRR5690855_8595 SRR5690855_8599 SRR5690855_8604 SRR5690855_8612 SRR5690855_8727 SRR5690855_8731 SRR5690855_8859 SRR5690855_8878 SRR5690855_8977 SRR5690855_9761 SRR5690855_9765 SRR5690855_9768 SRR5690855_9826 SRR5690855_10178 SRR5690855_10221 SRR5690855_10979 SRR5690855_11140 SRR5690855_11141 SRR5690855_11215 SRR5690855_11702 SRR5690855_11703 SRR5690855_11738 SRR5690855_11883 SRR5690855_12130 SRR5690855_12220 SRR5690855_12654 SRR5690855_12695 SRR5690855_12778 SRR5690855_13054 SRR5690855_13058 SRR5690855_13088 SRR5690855_13125 SRR5690855_13369 SRR5690855_13378 SRR5690855_13386 SRR5690855_13392 SRR5690855_14129 SRR5690855_14130 SRR5690855_14134 SRR5690855_14159 SRR5690855_14166 SRR5690855_14169 SRR5690855_14356 SRR5690855_14461 SRR5690855_14598 SRR5690855_14829 SRR5690855_14833 SRR5690855_15039 SRR5690855_15043 SRR5690855_15158 SRR5690855_15163 SRR5690855_15686 SRR5690855_15689 SRR5690856_28 SRR5690856_493 SRR5690856_501 SRR5690856_522 SRR5690856_684 SRR5690856_884 SRR5690856_888 SRR5690856_973 SRR5690856_975 SRR5690856_1151 SRR5690856_1442 SRR5690856_1503 SRR5690856_1610 SRR5690856_1717 SRR5690856_1720 SRR5690856_2196 SRR5690856_2706 SRR5690856_3038 SRR5690856_3049 SRR5690856_3085 SRR5690856_3087 SRR5690856_3089 SRR5690856_3163 SRR5690856_3166 SRR5690856_3314 SRR5690856_3418 SRR5690856_3465 SRR5690856_3794 SRR5690856_3795 SRR5690856_3796 SRR5690856_3979 SRR5690856_4277 SRR5690856_4416 SRR5690856_4460 SRR5690856_4463 SRR5690856_4465 SRR5690856_4554 SRR5690856_4867 SRR5690856_4963 SRR5690856_4985 SRR5690856_4990 SRR5690856_5054 SRR5690856_5056 SRR5690856_5107 SRR5690856_5172 SRR5690856_5469 SRR5690856_5474 SRR5690856_5477 SRR5690856_5542 SRR5690856_5550 SRR5690856_5644 SRR5690856_5674 SRR5690856_5677 SRR5690856_5805 SRR5690856_5870 SRR5690856_5912 SRR5690856_6017 SRR5690856_6025 SRR5690856_6044 SRR5690856_6047 SRR5690856_6076 SRR5690856_6182 SRR5690856_6308 SRR5690856_6313 SRR5690856_6317 SRR5690856_6462 SRR5690856_6463 SRR5690856_6539 SRR5690856_6993 SRR5690856_7284 SRR5690856_7285 SRR5690856_7333 SRR5690856_7701 SRR5690856_7769 SRR5690856_7848 SRR5690856_7849 SRR5690856_7900 SRR5690856_7906 SRR5690856_8338 SRR5690856_8552 SRR5690856_8553 SRR5690856_8661 SRR5690856_8666 SRR5690856_8827 SRR5690856_8957 SRR5690856_8961 SRR5690856_9028 SRR5690856_9036 SRR5690856_9055 SRR5690856_9057 SRR5690856_9475 SRR5690856_9868 SRR5690856_10371 SRR5690856_10375 SRR5690856_10608 SRR5690856_10610 SRR5690856_11091 SRR5690856_11160 SRR5690856_11168 SRR5690856_11173 SRR5690856_11208 SRR5690856_11211 SRR5690856_11502 SRR5690856_11506 SRR5690856_11711 SRR5690856_11715 SRR5690856_11766 SRR5690856_11826 SRR5690856_11827 SRR5690856_11980 SRR5690856_11982 SRR5690856_11995 SRR5690856_12013 SRR5690856_12114 SRR5690856_12377 SRR5690856_12606 SRR5690856_12609 SRR5690856_12826 SRR5690856_12828 SRR5690856_13071 SRR5690856_13279 SRR5690856_13309 SRR5690856_13712 SRR5690856_13789 SRR5690856_13793 SRR5690856_14153 SRR5690856_14233 SRR5690856_14238 SRR5690856_14300 SRR5690856_14301 SRR5690856_14303 SRR5690856_14393 SRR5690856_14497 SRR5690856_14500 SRR5690856_14580 SRR5690856_14629 SRR5690856_14723 SRR5690856_14727 SRR5690856_14782 SRR5690856_15090 SRR5690856_15097 SRR5690856_15148 SRR5690856_15224 SRR5690856_15306 SRR5690856_15509 SRR5690856_15514 SRR5690856_15630 SRR5690856_15633 SRR5690856_15639 SRR5690856_15734 SRR5690856_15868 SRR5690857_54 SRR5690857_55 SRR5690857_167 SRR5690857_215 SRR5690857_216 SRR5690857_219 SRR5690857_895 SRR5690857_901 SRR5690857_975 SRR5690857_1348 SRR5690857_1351 SRR5690857_1377 SRR5690857_1720 SRR5690857_1813 SRR5690857_1814 SRR5690857_1821 SRR5690857_2018 SRR5690857_2021 SRR5690857_2040 SRR5690857_2053 SRR5690857_2205 SRR5690857_2245 SRR5690857_2246 SRR5690857_2249 SRR5690857_2259 SRR5690857_2346 SRR5690857_2351 SRR5690857_2747 SRR5690857_2776 SRR5690857_2779 SRR5690857_2787 SRR5690857_2793 SRR5690857_2817 SRR5690857_2818 SRR5690857_2869 SRR5690857_2875 SRR5690857_3033 SRR5690857_3043 SRR5690857_3356 SRR5690857_3391 SRR5690857_3392 SRR5690857_3393 SRR5690857_3401 SRR5690857_3404 SRR5690857_3596 SRR5690857_3642 SRR5690857_3643 SRR5690857_3645 SRR5690857_3710 SRR5690857_3715 SRR5690857_3791 SRR5690857_3794 SRR5690857_3809 SRR5690857_3858 SRR5690857_3983 SRR5690857_4029 SRR5690857_4030 SRR5690857_4031 SRR5690857_4442 SRR5690857_4445 SRR5690857_4564 SRR5690857_4566 SRR5690857_4567 SRR5690857_4587 SRR5690857_4764 SRR5690857_4765 SRR5690857_4958 SRR5690857_4960 SRR5690857_5065 SRR5690857_5165 SRR5690857_5193 SRR5690857_5194 SRR5690857_5199 SRR5690857_5201 SRR5690857_5311 SRR5690857_5360 SRR5690857_5425 SRR5690857_5428 SRR5690857_5432 SRR5690857_5506 SRR5690857_5508 SRR5690857_5509 SRR5690857_5539 SRR5690857_5569 SRR5690857_5692 SRR5690857_5866 SRR5690857_6027 SRR5690857_6053 SRR5690857_6055 SRR5690857_6065 SRR5690857_6427 SRR5690857_6544 SRR5690857_6571 SRR5690857_6590 SRR5690857_6624 SRR5690857_6683 SRR5690857_6690 SRR5690857_6736 SRR5690857_6739 SRR5690857_7010 SRR5690857_7013 SRR5690857_7188 SRR5690857_7189 SRR5690857_7354 SRR5690857_7604 SRR5690857_7751 SRR5690857_7756 SRR5690857_7791 SRR5690857_7792 SRR5690857_7830 SRR5690857_7905 SRR5690857_7913 SRR5690857_8127 SRR5690857_8130 SRR5690857_8215 SRR5690857_8218 SRR5690857_8258 SRR5690857_8452 SRR5690857_8453 SRR5690857_8542 SRR5690857_8652 SRR5690857_8658 SRR5690857_8833 SRR5690857_8838 SRR5690857_8860 SRR5690857_8882 SRR5690857_8888 SRR5690857_8958 SRR5690857_8964 SRR5690857_9234 SRR5690857_9235 SRR5690857_9255 SRR5690857_9391 SRR5690857_9585 SRR5690857_9817 SRR5690857_9823 SRR5690857_10276 SRR5690857_10280 SRR5690857_10357 SRR5690857_10529 SRR5690857_10594 SRR5690857_11246 SRR5690857_11247 SRR5690857_11260 SRR5690857_11602 SRR5690857_11705 SRR5690857_11707 SRR5690857_11713 SRR5690857_11758 SRR5690857_11802 SRR5690857_12040 SRR5690857_12581 SRR5690857_12691 SRR5690857_12814 SRR5690857_12824 SRR5690857_13137 SRR5690857_13139 SRR5690857_13292 SRR5690857_13294 SRR5690857_13514 SRR5690857_13517 SRR5690857_13520 SRR5690857_13569 SRR5690857_13601 SRR5690857_13637 SRR5690857_13688 SRR5690857_14136 SRR5690857_14209 SRR5690857_14348 SRR5690857_14350 SRR5690857_14477 SRR5690857_14542 SRR5690857_14590 SRR5690857_14813 SRR5690857_14828 SRR5690857_14918 SRR5690857_14925 SRR5690857_14974 SRR5690857_15199 SRR5690857_15212 SRR5690857_15246 SRR5690857_15253 SRR5690857_15729 SRR5690857_15930 SRR5690857_16050 SRR5690857_16051 SRR5690858_107 SRR5690858_548 SRR5690858_611 SRR5690858_614 SRR5690858_720 SRR5690858_723 SRR5690858_752 SRR5690858_766 SRR5690858_770 SRR5690858_855 SRR5690858_863 SRR5690858_875 SRR5690858_964 SRR5690858_1067 SRR5690858_1070 SRR5690858_1089 SRR5690858_1156 SRR5690858_1170 SRR5690858_1214 SRR5690858_1215 SRR5690858_1259 SRR5690858_1260 SRR5690858_1287 SRR5690858_1289 SRR5690858_1306 SRR5690858_1309 SRR5690858_1380 SRR5690858_1434 SRR5690858_1447 SRR5690858_1452 SRR5690858_1457 SRR5690858_1523 SRR5690858_1661 SRR5690858_1695 SRR5690858_1698 SRR5690858_1734 SRR5690858_1740 SRR5690858_1797 SRR5690858_1799 SRR5690858_1826 SRR5690858_1848 SRR5690858_1855 SRR5690858_1975 SRR5690858_2013 SRR5690858_2021 SRR5690858_2022 SRR5690858_2025 SRR5690858_2137 SRR5690858_2284 SRR5690858_2302 SRR5690858_2321 SRR5690858_2434 SRR5690858_2466 SRR5690858_2523 SRR5690858_2526 SRR5690858_2528 SRR5690858_2556 SRR5690858_2563 SRR5690858_2573 SRR5690858_2577 SRR5690858_2580 SRR5690858_2687 SRR5690858_2837 SRR5690858_2884 SRR5690858_2888 SRR5690858_2929 SRR5690858_2930 SRR5690858_2935 SRR5690858_2938 SRR5690858_2986 SRR5690858_2987 SRR5690858_3041 SRR5690858_3042 SRR5690858_3044 SRR5690858_3046 SRR5690858_3055 SRR5690858_3136 SRR5690858_3138 SRR5690858_3161 SRR5690858_3187 SRR5690858_3235 SRR5690858_3238 SRR5690858_3494 SRR5690858_3515 SRR5690858_3735 SRR5690858_3739 SRR5690858_3745 SRR5690858_4115 SRR5690858_4120 SRR5690858_4210 SRR5690858_4446 SRR5690858_4449 SRR5690858_4458 SRR5690858_4500 SRR5690858_4517 SRR5690858_4538 SRR5690858_4559 SRR5690858_4617 SRR5690858_4620 SRR5690858_4684 SRR5690858_4728 SRR5690858_4734 SRR5690858_4871 SRR5690858_5126 SRR5690858_5129 SRR5690858_5169 SRR5690858_5171 SRR5690858_5174 SRR5690858_5346 SRR5690858_5349 SRR5690858_5359 SRR5690858_5536 SRR5690858_5656 SRR5690858_5668 SRR5690858_5674 SRR5690858_5764 SRR5690858_5766 SRR5690858_5769 SRR5690858_5891 SRR5690858_6801 SRR5690858_6817 SRR5690858_6822 SRR5690858_6868 SRR5690858_6890 SRR5690858_6900 SRR5690858_6951 SRR5690858_7211 SRR5690858_7237 SRR5690858_7283 SRR5690858_7311 SRR5690858_7498 SRR5690858_7558 SRR5690858_7831 SRR5690858_8011 SRR5690858_8104 SRR5690858_8231 SRR5690858_8232 SRR5690858_8235 SRR5690858_8236 SRR5690858_8405 SRR5690858_8500 SRR5690858_8504 SRR5690858_8515 SRR5690858_8534 SRR5690858_8553 SRR5690858_8556 SRR5690858_8562 SRR5690858_8605 SRR5690858_8647 SRR5690858_8741 SRR5690858_8794 SRR5690858_8866 SRR5690858_8882 SRR5690858_8884 SRR5690858_8926 SRR5690858_9089 SRR5690858_9107 SRR5690858_9111 SRR5690858_9120 SRR5690858_9122 SRR5690858_9182 SRR5690858_9188 SRR5690858_9300 SRR5690858_9531 SRR5690858_9559 SRR5690858_9624 SRR5690858_9626 SRR5690858_9646 SRR5690858_9650 SRR5690858_9665 SRR5690858_9667 SRR5690858_9722 SRR5690858_9738 SRR5690858_9739 SRR5690858_9748 SRR5690858_9874 SRR5690858_9878 SRR5690858_9993 SRR5690858_10095 SRR5690858_10340 SRR5690858_10341 SRR5690858_10448 SRR5690858_10470 SRR5690858_10524 SRR5690858_10591 SRR5690858_10600 SRR5690858_10608 SRR5690858_10764 SRR5690858_10838 SRR5690858_10996 SRR5690858_10997 SRR5690858_11057 SRR5690858_11059 SRR5690858_11061 SRR5690858_11164 SRR5690858_11168 SRR5690858_11227 SRR5690858_11236 SRR5690858_11269 SRR5690858_11314 SRR5690858_11318 SRR5690858_11369 SRR5690858_11377 SRR5690858_11379 SRR5690858_11389 SRR5690858_11416 SRR5690858_11455 SRR5690858_11459 SRR5690858_11464 SRR5690858_11605 SRR5690858_11609 SRR5690858_11650 SRR5690858_11654 SRR5690858_11858 SRR5690858_11928 SRR5690858_11981 SRR5690858_11982 SRR5690858_12264 SRR5690858_12265 SRR5690858_12270 SRR5690858_12288 SRR5690858_12340 SRR5690858_12344 SRR5690858_12350 SRR5690858_12362 SRR5690858_12371 SRR5690858_12423 SRR5690858_12464 SRR5690858_12472 SRR5690858_12477 SRR5690858_12487 SRR5690858_12689 SRR5690858_12694 SRR5690858_12707 SRR5690858_12738 SRR5690858_12796 SRR5690858_12799 SRR5690858_12805 SRR5690858_12807 SRR5690858_12864 SRR5690858_12876 SRR5690858_12879 SRR5690858_12880 SRR5690858_12881 SRR5690858_12887 SRR5690858_12899 SRR5690858_12902 SRR5690858_12903 SRR5690858_13106 SRR5690858_13193 SRR5690858_13195 SRR5690858_13199 SRR5690858_13210 SRR5690858_13225 SRR5690858_13373 SRR5690858_13399 SRR5690858_13431 SRR5690858_13438 SRR5690858_13439 SRR5690858_13441 SRR5690858_13442 SRR5690858_13459 SRR5690858_13460 SRR5690858_13563 SRR5690858_13601 SRR5690858_13606 SRR5690858_13695 SRR5690858_13812 SRR5690858_13856 SRR5690858_13860 SRR5690858_13864 SRR5690858_13950 SRR5690858_13951 SRR5690858_14029 SRR5690858_14037 SRR5690858_14079 SRR5690858_14082 SRR5690858_14208 SRR5690858_14211 SRR5690858_14233 SRR5690858_14237 SRR5690858_14269 SRR5690858_14270 SRR5690858_14287 SRR5690858_14402 SRR5690858_14427 SRR5690858_14437 SRR5690858_14493 SRR5690858_14494 SRR5690858_14495 SRR5690858_14496 SRR5690858_14571 SRR5690858_14572 SRR5690858_14657 SRR5690858_14666 SRR5690858_14667 SRR5690858_14846 SRR5690858_14863 SRR5690858_15025 SRR5690858_15028 SRR5690858_15211 SRR5690858_15212 SRR5690858_15214 SRR5690858_15231 SRR5690858_15237 SRR5690858_15244 SRR5690858_15259 SRR5690858_15280 SRR5690858_15334 SRR5690858_15368 SRR5690858_15371 SRR5690858_15422 SRR5690858_15435 SRR5690858_15437 SRR5690858_15438 SRR5690858_15439 SRR5690858_15562 SRR5690858_15563 SRR5690858_15564 SRR5690858_15650 SRR5690858_15709 SRR5690858_15806 SRR5690858_16177 SRR5690858_16180 SRR5690858_16277 SRR5690858_16288 SRR5690858_16354 SRR5690858_16384 SRR5690858_16415 SRR5690858_16468 SRR5690859_244 SRR5690859_333 SRR5690859_471 SRR5690859_619 SRR5690859_727 SRR5690859_736 SRR5690859_899 SRR5690859_902 SRR5690859_996 SRR5690859_1014 SRR5690859_1143 SRR5690859_1331 SRR5690859_1628 SRR5690859_1629 SRR5690859_1631 SRR5690859_1636 SRR5690859_1890 SRR5690859_1961 SRR5690859_1998 SRR5690859_1999 SRR5690859_2213 SRR5690859_2300 SRR5690859_2420 SRR5690859_2421 SRR5690859_2424 SRR5690859_2498 SRR5690859_2813 SRR5690859_2860 SRR5690859_3335 SRR5690859_3429 SRR5690859_3436 SRR5690859_3664 SRR5690859_3671 SRR5690859_3673 SRR5690859_3678 SRR5690859_3712 SRR5690859_3716 SRR5690859_3737 SRR5690859_3929 SRR5690859_3970 SRR5690859_4200 SRR5690859_4360 SRR5690859_4442 SRR5690859_4447 SRR5690859_4513 SRR5690859_4608 SRR5690859_5139 SRR5690859_5142 SRR5690859_5294 SRR5690859_5339 SRR5690859_5345 SRR5690859_5388 SRR5690859_5664 SRR5690859_5666 SRR5690859_5686 SRR5690859_5930 SRR5690859_6236 SRR5690859_6261 SRR5690859_6264 SRR5690859_6279 SRR5690859_6294 SRR5690859_6374 SRR5690859_6392 SRR5690859_6642 SRR5690859_6713 SRR5690859_6719 SRR5690859_6873 SRR5690859_6960 SRR5690859_7083 SRR5690859_7308 SRR5690859_7332 SRR5690859_7392 SRR5690859_7395 SRR5690859_7399 SRR5690859_7414 SRR5690859_7415 SRR5690859_7420 SRR5690859_7456 SRR5690859_7457 SRR5690859_7459 SRR5690859_7608 SRR5690859_7728 SRR5690859_7733 SRR5690859_7767 SRR5690859_7781 SRR5690859_7784 SRR5690859_7794 SRR5690859_7874 SRR5690859_7891 SRR5690859_7895 SRR5690859_7896 SRR5690859_7933 SRR5690859_8341 SRR5690859_8349 SRR5690859_8363 SRR5690859_8373 SRR5690859_8495 SRR5690859_8497 SRR5690859_8498 SRR5690859_8894 SRR5690859_9232 SRR5690859_9434 SRR5690859_9600 SRR5690859_9636 SRR5690859_9640 SRR5690859_9663 SRR5690859_9665 SRR5690859_9769 SRR5690859_9777 SRR5690859_9779 SRR5690859_9783 SRR5690859_10146 SRR5690859_10261 SRR5690859_10277 SRR5690859_10284 SRR5690859_10421 SRR5690859_10425 SRR5690859_10435 SRR5690859_10544 SRR5690859_10555 SRR5690859_10835 SRR5690859_10887 SRR5690859_10892 SRR5690859_11184 SRR5690859_11248 SRR5690859_11522 SRR5690859_11545 SRR5690859_11641 SRR5690859_11696 SRR5690859_11702 SRR5690859_11897 SRR5690859_11927 SRR5690859_11931 SRR5690859_12395 SRR5690859_12645 SRR5690859_12655 SRR5690859_12666 SRR5690859_12702 SRR5690859_12913 SRR5690859_12917 SRR5690859_13057 SRR5690859_13080 SRR5690859_13129 SRR5690859_13223 SRR5690859_13291 SRR5690859_13297 SRR5690859_13298 SRR5690859_13379 SRR5690859_13380 SRR5690859_13555 SRR5690859_13561 SRR5690859_13658 SRR5690859_13661 SRR5690859_13662 SRR5690859_13694 SRR5690859_13816 SRR5690859_14080 SRR5690859_14081 SRR5690859_14107 SRR5690859_14258 SRR5690859_14341 SRR5690859_14455 SRR5690859_14504 SRR5690859_14508 SRR5690859_14670 SRR5690859_14672 SRR5690859_15029 SRR5690859_15032 SRR5690859_15197 SRR5690859_15411 SRR5690859_15946 SRR5690859_15952 SRR5690859_16060 SRR5690859_16061 SRR5690859_16090 SRR5690859_16168 SRR5690859_16340 SRR5690859_16377 SRR5690860_231 SRR5690860_232 SRR5690860_406 SRR5690860_479 SRR5690860_500 SRR5690860_597 SRR5690860_776 SRR5690860_1048 SRR5690860_1260 SRR5690860_1276 SRR5690860_1384 SRR5690860_1448 SRR5690860_1449 SRR5690860_1450 SRR5690860_1514 SRR5690860_1681 SRR5690860_1682 SRR5690860_1844 SRR5690860_1878 SRR5690860_1997 SRR5690860_1999 SRR5690860_2000 SRR5690860_2003 SRR5690860_2135 SRR5690860_2162 SRR5690860_2242 SRR5690860_2244 SRR5690860_2246 SRR5690860_2342 SRR5690860_2457 SRR5690860_2705 SRR5690860_2719 SRR5690860_3153 SRR5690860_3190 SRR5690860_3328 SRR5690860_3415 SRR5690860_3416 SRR5690860_3438 SRR5690860_3531 SRR5690860_3534 SRR5690860_3538 SRR5690860_3587 SRR5690860_3590 SRR5690860_3592 SRR5690860_3626 SRR5690860_3718 SRR5690860_3846 SRR5690860_3849 SRR5690860_4467 SRR5690860_4474 SRR5690860_4938 SRR5690860_4939 SRR5690860_4943 SRR5690860_5102 SRR5690860_5166 SRR5690860_5175 SRR5690860_5494 SRR5690860_5626 SRR5690860_5762 SRR5690860_5770 SRR5690860_5869 SRR5690860_5874 SRR5690860_5894 SRR5690860_5898 SRR5690860_5900 SRR5690860_5955 SRR5690860_6349 SRR5690860_6358 SRR5690860_6360 SRR5690860_6368 SRR5690860_6455 SRR5690860_6458 SRR5690860_6459 SRR5690860_6461 SRR5690860_6496 SRR5690860_6501 SRR5690860_6517 SRR5690860_6554 SRR5690860_7116 SRR5690860_7124 SRR5690860_7202 SRR5690860_7207 SRR5690860_7238 SRR5690860_7388 SRR5690860_7397 SRR5690860_7618 SRR5690860_7844 SRR5690860_7924 SRR5690860_7927 SRR5690860_8167 SRR5690860_8173 SRR5690860_8192 SRR5690860_8300 SRR5690860_8453 SRR5690860_8456 SRR5690860_8623 SRR5690860_8928 SRR5690860_9065 SRR5690860_9401 SRR5690860_9499 SRR5690860_9681 SRR5690860_9937 SRR5690860_10047 SRR5690860_10053 SRR5690860_10056 SRR5690860_10165 SRR5690860_10169 SRR5690860_10251 SRR5690860_10256 SRR5690860_10616 SRR5690860_10673 SRR5690860_10748 SRR5690860_10921 SRR5690860_11389 SRR5690860_11394 SRR5690860_11491 SRR5690860_11495 SRR5690860_11496 SRR5690860_11500 SRR5690860_11702 SRR5690860_11703 SRR5690860_11755 SRR5690860_11983 SRR5690860_12144 SRR5690860_12214 SRR5690860_12233 SRR5690860_12236 SRR5690860_12416 SRR5690860_12418 SRR5690860_12423 SRR5690860_12827 SRR5690860_12941 SRR5690860_12943 SRR5690860_13443 SRR5690860_13548 SRR5690860_13593 SRR5690860_13834 SRR5690860_13880 SRR5690860_13896 SRR5690860_14229 SRR5690860_14289 SRR5690860_14293 SRR5690860_14324 SRR5690860_14325 SRR5690860_14500 SRR5690860_14503 SRR5690860_14508 SRR5690860_14605 SRR5690860_14879 SRR5690860_14882 SRR5690860_15072 SRR5690860_15095 SRR5690860_15098 SRR5690860_15780 SRR5690860_15964 SRR5690860_16002 SRR5690860_16008 SRR5690860_16009 SRR5690860_16228 SRR5690860_16280 SRR5690861_148 SRR5690861_153 SRR5690861_209 SRR5690861_210 SRR5690861_301 SRR5690861_547 SRR5690861_1196 SRR5690861_1413 SRR5690861_1456 SRR5690861_1461 SRR5690861_1473 SRR5690861_1571 SRR5690861_1623 SRR5690861_1751 SRR5690861_1792 SRR5690861_1865 SRR5690861_1871 SRR5690861_2033 SRR5690861_2082 SRR5690861_2102 SRR5690861_2105 SRR5690861_2106 SRR5690861_2113 SRR5690861_2550 SRR5690861_2677 SRR5690861_2749 SRR5690861_2993 SRR5690861_3035 SRR5690861_3042 SRR5690861_3283 SRR5690861_3381 SRR5690861_3388 SRR5690861_3487 SRR5690861_3550 SRR5690861_3705 SRR5690861_3708 SRR5690861_4368 SRR5690861_4582 SRR5690861_4699 SRR5690861_5125 SRR5690861_5291 SRR5690861_5550 SRR5690861_5892 SRR5690861_5899 SRR5690861_5976 SRR5690861_5980 SRR5690861_6189 SRR5690861_6190 SRR5690861_6311 SRR5690861_6367 SRR5690861_6372 SRR5690861_6376 SRR5690861_6380 SRR5690861_6458 SRR5690861_6477 SRR5690861_6618 SRR5690861_6731 SRR5690861_6733 SRR5690861_6780 SRR5690861_6819 SRR5690861_6909 SRR5690861_7468 SRR5690861_7503 SRR5690861_7509 SRR5690861_7568 SRR5690861_7798 SRR5690861_7805 SRR5690861_7819 SRR5690861_8041 SRR5690861_8049 SRR5690861_8051 SRR5690861_8285 SRR5690861_8319 SRR5690861_8320 SRR5690861_8525 SRR5690861_8526 SRR5690861_8559 SRR5690861_8588 SRR5690861_8589 SRR5690861_8599 SRR5690861_8637 SRR5690861_8640 SRR5690861_8819 SRR5690861_8821 SRR5690861_9005 SRR5690861_9008 SRR5690861_9010 SRR5690861_9096 SRR5690861_9287 SRR5690861_9486 SRR5690861_9583 SRR5690861_9585 SRR5690861_9737 SRR5690861_9739 SRR5690861_9842 SRR5690861_9997 SRR5690861_10074 SRR5690861_10591 SRR5690861_10799 SRR5690861_10803 SRR5690861_11168 SRR5690861_11169 SRR5690861_11170 SRR5690861_11182 SRR5690861_11258 SRR5690861_11266 SRR5690861_11517 SRR5690861_11837 SRR5690861_12042 SRR5690861_12076 SRR5690861_12079 SRR5690861_12685 SRR5690861_12853 SRR5690861_12895 SRR5690861_12905 SRR5690861_12946 SRR5690861_12948 SRR5690861_13199 SRR5690861_13202 SRR5690861_13238 SRR5690861_13499 SRR5690861_13682 SRR5690861_13689 SRR5690861_13847 SRR5690861_13850 SRR5690861_14183 SRR5690861_14515 SRR5690861_14556 SRR5690861_14557 SRR5690861_14559 SRR5690861_14674 SRR5690861_14676 SRR5690861_14785 SRR5690861_15032 SRR5690861_15082 SRR5690861_15145 SRR5690861_15298 SRR5690861_15360 SRR5690861_15364 SRR5690861_15498 SRR5690861_15683 SRR5690861_15837 SRR5690861_15842 SRR5690861_15902 SRR5690861_15914 SRR5690861_15957 SRR5690861_15959 SRR5690861_16143 SRR5690861_16263 SRR5690862_100 SRR5690862_149 SRR5690862_323 SRR5690862_328 SRR5690862_331 SRR5690862_333 SRR5690862_585 SRR5690862_629 SRR5690862_630 SRR5690862_638 SRR5690862_640 SRR5690862_688 SRR5690862_695 SRR5690862_811 SRR5690862_878 SRR5690862_879 SRR5690862_986 SRR5690862_987 SRR5690862_988 SRR5690862_990 SRR5690862_991 SRR5690862_993 SRR5690862_1022 SRR5690862_1287 SRR5690862_1317 SRR5690862_1319 SRR5690862_1733 SRR5690862_1993 SRR5690862_1997 SRR5690862_2029 SRR5690862_2036 SRR5690862_2114 SRR5690862_2117 SRR5690862_2185 SRR5690862_2358 SRR5690862_2359 SRR5690862_2574 SRR5690862_2575 SRR5690862_3171 SRR5690862_3175 SRR5690862_3211 SRR5690862_3213 SRR5690862_3262 SRR5690862_3327 SRR5690862_3531 SRR5690862_4108 SRR5690862_4109 SRR5690862_4352 SRR5690862_4380 SRR5690862_4438 SRR5690862_4442 SRR5690862_4465 SRR5690862_4468 SRR5690862_4590 SRR5690862_4594 SRR5690862_4616 SRR5690862_4888 SRR5690862_4982 SRR5690862_4987 SRR5690862_4988 SRR5690862_5007 SRR5690862_5074 SRR5690862_5298 SRR5690862_5303 SRR5690862_5441 SRR5690862_5611 SRR5690862_5651 SRR5690862_5655 SRR5690862_5702 SRR5690862_5704 SRR5690862_5732 SRR5690862_5737 SRR5690862_5847 SRR5690862_5904 SRR5690862_6090 SRR5690862_6093 SRR5690862_6109 SRR5690862_6468 SRR5690862_6484 SRR5690862_6555 SRR5690862_6748 SRR5690862_6751 SRR5690862_7010 SRR5690862_7011 SRR5690862_7231 SRR5690862_7509 SRR5690862_7514 SRR5690862_7521 SRR5690862_7522 SRR5690862_7850 SRR5690862_7854 SRR5690862_7980 SRR5690862_7982 SRR5690862_8201 SRR5690862_8206 SRR5690862_8208 SRR5690862_8530 SRR5690862_8534 SRR5690862_8642 SRR5690862_8760 SRR5690862_8869 SRR5690862_9042 SRR5690862_9046 SRR5690862_9066 SRR5690862_9072 SRR5690862_9123 SRR5690862_9145 SRR5690862_9300 SRR5690862_9303 SRR5690862_9399 SRR5690862_9404 SRR5690862_9579 SRR5690862_10199 SRR5690862_10211 SRR5690862_10214 SRR5690862_10232 SRR5690862_10279 SRR5690862_10287 SRR5690862_10379 SRR5690862_10382 SRR5690862_10389 SRR5690862_10829 SRR5690862_10830 SRR5690862_10836 SRR5690862_10847 SRR5690862_11171 SRR5690862_11237 SRR5690862_11256 SRR5690862_11280 SRR5690862_11460 SRR5690862_11461 SRR5690862_11517 SRR5690862_11593 SRR5690862_11597 SRR5690862_11866 SRR5690862_11906 SRR5690862_12173 SRR5690862_12230 SRR5690862_12233 SRR5690862_12372 SRR5690862_12378 SRR5690862_12524 SRR5690862_12550 SRR5690862_12554 SRR5690862_12742 SRR5690862_12744 SRR5690862_12753 SRR5690862_13214 SRR5690862_13215 SRR5690862_13709 SRR5690862_13715 SRR5690862_13742 SRR5690862_13743 SRR5690862_13750 SRR5690862_13920 SRR5690862_13977 SRR5690862_14366 SRR5690862_15163 SRR5690862_15250 SRR5690862_15432 SRR5690862_15787 SRR5690862_16053 SRR5690862_16054 SRR5690862_16063 SRR5690862_16198 SRR5690862_16237 SRR5690862_16240 SRR5690862_16260 SRR5690862_16333 SRR5690863_307 SRR5690863_449 SRR5690863_698 SRR5690863_1015 SRR5690863_1024 SRR5690863_1170 SRR5690863_1266 SRR5690863_1267 SRR5690863_1268 SRR5690863_1281 SRR5690863_1291 SRR5690863_1295 SRR5690863_1364 SRR5690863_1369 SRR5690863_1383 SRR5690863_1384 SRR5690863_1455 SRR5690863_1459 SRR5690863_1904 SRR5690863_2023 SRR5690863_2028 SRR5690863_2061 SRR5690863_2111 SRR5690863_2117 SRR5690863_2154 SRR5690863_2311 SRR5690863_2454 SRR5690863_2456 SRR5690863_2458 SRR5690863_2492 SRR5690863_2510 SRR5690863_2672 SRR5690863_2686 SRR5690863_2871 SRR5690863_2877 SRR5690863_2879 SRR5690863_2946 SRR5690863_2948 SRR5690863_2984 SRR5690863_3063 SRR5690863_3125 SRR5690863_3130 SRR5690863_3147 SRR5690863_3153 SRR5690863_3445 SRR5690863_3448 SRR5690863_3455 SRR5690863_3627 SRR5690863_3630 SRR5690863_3691 SRR5690863_3700 SRR5690863_3776 SRR5690863_3780 SRR5690863_3781 SRR5690863_4713 SRR5690863_4724 SRR5690863_4829 SRR5690863_4889 SRR5690863_4920 SRR5690863_4921 SRR5690863_4922 SRR5690863_4923 SRR5690863_4952 SRR5690863_5590 SRR5690863_5669 SRR5690863_5751 SRR5690863_5755 SRR5690863_5790 SRR5690863_5999 SRR5690863_6452 SRR5690863_6583 SRR5690863_6589 SRR5690863_6847 SRR5690863_6939 SRR5690863_7000 SRR5690863_7003 SRR5690863_7004 SRR5690863_7127 SRR5690863_7201 SRR5690863_7259 SRR5690863_7306 SRR5690863_7316 SRR5690863_7317 SRR5690863_7428 SRR5690863_7633 SRR5690863_7712 SRR5690863_7877 SRR5690863_8015 SRR5690863_8017 SRR5690863_8083 SRR5690863_8138 SRR5690863_8139 SRR5690863_8141 SRR5690863_8173 SRR5690863_8329 SRR5690863_8331 SRR5690863_8335 SRR5690863_8455 SRR5690863_8466 SRR5690863_8467 SRR5690863_8493 SRR5690863_8542 SRR5690863_8656 SRR5690863_8657 SRR5690863_9074 SRR5690863_9533 SRR5690863_9542 SRR5690863_9543 SRR5690863_9550 SRR5690863_10181 SRR5690863_10655 SRR5690863_10656 SRR5690863_10669 SRR5690863_10689 SRR5690863_10692 SRR5690863_10718 SRR5690863_10720 SRR5690863_10724 SRR5690863_10742 SRR5690863_10886 SRR5690863_11108 SRR5690863_11225 SRR5690863_11231 SRR5690863_11265 SRR5690863_11426 SRR5690863_11427 SRR5690863_11785 SRR5690863_11787 SRR5690863_12032 SRR5690863_12276 SRR5690863_12564 SRR5690863_12567 SRR5690863_12584 SRR5690863_12680 SRR5690863_12685 SRR5690863_12690 SRR5690863_12791 SRR5690863_13334 SRR5690863_13496 SRR5690863_13499 SRR5690863_13541 SRR5690863_13620 SRR5690863_13722 SRR5690863_13756 SRR5690863_14054 SRR5690863_14055 SRR5690863_14241 SRR5690863_14254 SRR5690863_14255 SRR5690863_14256 SRR5690863_14258 SRR5690863_14260 SRR5690863_14344 SRR5690863_14450 SRR5690863_14453 SRR5690863_14456 SRR5690863_14457 SRR5690863_14833 SRR5690863_14992 SRR5690863_15007 SRR5690863_15142 SRR5690863_15143 SRR5690863_15246 SRR5690863_15453 SRR5690863_15465 SRR5690863_15602 SRR5690863_15699 SRR5690863_15700 SRR5690863_15871 SRR5690863_15872 SRR5690863_15938 SRR5690863_15939 SRR5690863_16061 SRR5690863_16063 SRR5690863_16112 SRR5690863_16281 SRR5690863_16445 SRR5690863_16451 SRR5690863_16452 SRR5690864_1006 SRR5690864_1009 SRR5690864_1736 SRR5690864_3734 SRR5690864_4048 SRR5690864_4421 SRR5690864_4805 SRR5690864_4979 SRR5690864_6409 SRR5690864_6412 SRR5690864_6736 SRR5690864_6737 SRR5690864_7545 SRR5690864_7894 SRR5690864_8245 SRR5690864_8473 SRR5690864_8474 SRR5690864_8718 SRR5690864_10629 SRR5690864_10967 SRR5690864_11540 SRR5690864_12954 SRR5690864_12960 SRR5690864_13104 SRR5690864_13808 SRR5690864_14027 SRR5690864_14029 SRR5690864_14808 SRR5690864_15017 SRR5690864_15019 SRR5690864_15626 SRR5690864_15810 SRR5690864_16022 SRR5690864_16412 SRR5690864_16415 SRR5690865_42 SRR5690865_119 SRR5690865_177 SRR5690865_178 SRR5690865_285 SRR5690865_298 SRR5690865_300 SRR5690865_301 SRR5690865_339 SRR5690865_341 SRR5690865_343 SRR5690865_346 SRR5690865_347 SRR5690865_436 SRR5690865_441 SRR5690865_461 SRR5690865_462 SRR5690865_525 SRR5690865_527 SRR5690865_556 SRR5690865_557 SRR5690865_561 SRR5690865_574 SRR5690865_632 SRR5690865_635 SRR5690865_636 SRR5690865_698 SRR5690865_713 SRR5690865_816 SRR5690865_818 SRR5690865_850 SRR5690865_851 SRR5690865_875 SRR5690865_887 SRR5690865_941 SRR5690865_1019 SRR5690865_1086 SRR5690865_1098 SRR5690865_1237 SRR5690865_1238 SRR5690865_1340 SRR5690865_1347 SRR5690865_1348 SRR5690865_1349 SRR5690865_1350 SRR5690865_1406 SRR5690865_1443 SRR5690865_1444 SRR5690865_1445 SRR5690865_1514 SRR5690865_1515 SRR5690865_1540 SRR5690865_1541 SRR5690865_1566 SRR5690865_1567 SRR5690865_1582 SRR5690865_1583 SRR5690865_1609 SRR5690865_1611 SRR5690865_1634 SRR5690865_1636 SRR5690865_1639 SRR5690865_1641 SRR5690865_1712 SRR5690865_1775 SRR5690865_1776 SRR5690865_1777 SRR5690865_1778 SRR5690865_1795 SRR5690865_1850 SRR5690865_1851 SRR5690865_1852 SRR5690865_1914 SRR5690865_1920 SRR5690865_1925 SRR5690865_2012 SRR5690865_2013 SRR5690865_2023 SRR5690865_2024 SRR5690865_2227 SRR5690865_2229 SRR5690865_2253 SRR5690865_2263 SRR5690865_2310 SRR5690865_2323 SRR5690865_2324 SRR5690865_2334 SRR5690865_2338 SRR5690865_2344 SRR5690865_2381 SRR5690865_2402 SRR5690865_2460 SRR5690865_2506 SRR5690865_2508 SRR5690865_2529 SRR5690865_2530 SRR5690865_2654 SRR5690865_2656 SRR5690865_2667 SRR5690865_2669 SRR5690865_2670 SRR5690865_2741 SRR5690865_2777 SRR5690865_2783 SRR5690865_2799 SRR5690865_2810 SRR5690865_2845 SRR5690865_2847 SRR5690865_2848 SRR5690865_2873 SRR5690865_2916 SRR5690865_2965 SRR5690865_2966 SRR5690865_2967 SRR5690865_2977 SRR5690865_3023 SRR5690865_3024 SRR5690865_3043 SRR5690865_3059 SRR5690865_3079 SRR5690865_3080 SRR5690865_3112 SRR5690865_3177 SRR5690865_3178 SRR5690865_3248 SRR5690865_3250 SRR5690865_3254 SRR5690865_3255 SRR5690865_3305 SRR5690865_3308 SRR5690865_3310 SRR5690865_3343 SRR5690865_3344 SRR5690865_3372 SRR5690865_3373 SRR5690865_3383 SRR5690865_3385 SRR5690865_3387 SRR5690865_3431 SRR5690865_3432 SRR5690865_3451 SRR5690865_3486 SRR5690865_3514 SRR5690865_3573 SRR5690865_3598 SRR5690865_3599 SRR5690865_3601 SRR5690865_3602 SRR5690865_3609 SRR5690865_3717 SRR5690865_3718 SRR5690865_3770 SRR5690865_3780 SRR5690865_3781 SRR5690865_3818 SRR5690865_3819 SRR5690865_3850 SRR5690865_3852 SRR5690865_3853 SRR5690865_3877 SRR5690865_4029 SRR5690865_4111 SRR5690865_4135 SRR5690865_4136 SRR5690865_4137 SRR5690865_4138 SRR5690865_4160 SRR5690865_4162 SRR5690865_4283 SRR5690865_4295 SRR5690865_4296 SRR5690865_4297 SRR5690865_4298 SRR5690865_4380 SRR5690865_4386 SRR5690865_4413 SRR5690865_4429 SRR5690865_4430 SRR5690865_4455 SRR5690865_4486 SRR5690865_4488 SRR5690865_4556 SRR5690865_4578 SRR5690865_4640 SRR5690865_4644 SRR5690865_4686 SRR5690865_4697 SRR5690865_4698 SRR5690865_4755 SRR5690865_4790 SRR5690865_4812 SRR5690865_4813 SRR5690865_4814 SRR5690865_4904 SRR5690865_4926 SRR5690865_4955 SRR5690865_4956 SRR5690865_4957 SRR5690865_4958 SRR5690865_4987 SRR5690865_4988 SRR5690865_5007 SRR5690865_5011 SRR5690865_5012 SRR5690865_5067 SRR5690865_5068 SRR5690865_5164 SRR5690865_5189 SRR5690865_5200 SRR5690865_5249 SRR5690865_5251 SRR5690865_5272 SRR5690865_5273 SRR5690865_5274 SRR5690865_5275 SRR5690865_5288 SRR5690865_5290 SRR5690865_5337 SRR5690865_5338 SRR5690865_5339 SRR5690865_5340 SRR5690865_5341 SRR5690865_5342 SRR5690865_5343 SRR5690865_5401 SRR5690865_5407 SRR5690865_5447 SRR5690865_5448 SRR5690865_5559 SRR5690865_5561 SRR5690865_5638 SRR5690865_5641 SRR5690865_5642 SRR5690865_5673 SRR5690865_5674 SRR5690865_5677 SRR5690865_5779 SRR5690865_5781 SRR5690865_5791 SRR5690865_5792 SRR5690865_5793 SRR5690865_5798 SRR5690865_5843 SRR5690865_5868 SRR5690865_5911 SRR5690865_5975 SRR5690865_5982 SRR5690865_5983 SRR5690865_5994 SRR5690865_6013 SRR5690865_6015 SRR5690865_6025 SRR5690865_6026 SRR5690865_6027 SRR5690865_6048 SRR5690865_6079 SRR5690865_6080 SRR5690865_6081 SRR5690865_6130 SRR5690865_6134 SRR5690865_6170 SRR5690865_6186 SRR5690865_6187 SRR5690865_6188 SRR5690865_6193 SRR5690865_6194 SRR5690865_6197 SRR5690865_6198 SRR5690865_6199 SRR5690865_6201 SRR5690865_6207 SRR5690865_6218 SRR5690865_6257 SRR5690865_6258 SRR5690865_6259 SRR5690865_6260 SRR5690865_6261 SRR5690865_6278 SRR5690865_6279 SRR5690865_6280 SRR5690865_6315 SRR5690865_6317 SRR5690865_6359 SRR5690865_6361 SRR5690865_6365 SRR5690865_6372 SRR5690865_6373 SRR5690865_6385 SRR5690865_6386 SRR5690865_6415 SRR5690865_6437 SRR5690865_6438 SRR5690865_6446 SRR5690865_6447 SRR5690865_6448 SRR5690865_6509 SRR5690865_6512 SRR5690865_6513 SRR5690865_6529 SRR5690865_6530 SRR5690865_6561 SRR5690865_6577 SRR5690865_6585 SRR5690865_6633 SRR5690865_6637 SRR5690865_6638 SRR5690865_6660 SRR5690865_6661 SRR5690865_6729 SRR5690865_6730 SRR5690865_6780 SRR5690865_6781 SRR5690865_6782 SRR5690865_6806 SRR5690865_6807 SRR5690865_6845 SRR5690865_6848 SRR5690865_6889 SRR5690865_6911 SRR5690865_6912 SRR5690865_6949 SRR5690865_6950 SRR5690865_7016 SRR5690865_7051 SRR5690865_7060 SRR5690865_7062 SRR5690865_7093 SRR5690865_7094 SRR5690865_7095 SRR5690865_7113 SRR5690865_7115 SRR5690865_7178 SRR5690865_7179 SRR5690865_7334 SRR5690865_7343 SRR5690865_7344 SRR5690865_7457 SRR5690865_7479 SRR5690865_7482 SRR5690865_7501 SRR5690865_7540 SRR5690865_7543 SRR5690865_7544 SRR5690865_7546 SRR5690865_7609 SRR5690865_7611 SRR5690865_7612 SRR5690865_7613 SRR5690865_7637 SRR5690865_7680 SRR5690865_7681 SRR5690865_7785 SRR5690865_7789 SRR5690865_7792 SRR5690865_7822 SRR5690865_7824 SRR5690865_7852 SRR5690865_7928 SRR5690865_7929 SRR5690865_7964 SRR5690865_7990 SRR5690865_8013 SRR5690865_8024 SRR5690865_8061 SRR5690865_8062 SRR5690865_8072 SRR5690865_8090 SRR5690865_8094 SRR5690865_8145 SRR5690865_8146 SRR5690865_8285 SRR5690865_8286 SRR5690865_8296 SRR5690865_8298 SRR5690865_8305 SRR5690865_8309 SRR5690865_8310 SRR5690865_8311 SRR5690865_8314 SRR5690865_8334 SRR5690865_8396 SRR5690865_8397 SRR5690865_8417 SRR5690865_8434 SRR5690865_8435 SRR5690865_8436 SRR5690865_8478 SRR5690865_8508 SRR5690865_8521 SRR5690865_8546 SRR5690865_8547 SRR5690865_8698 SRR5690865_8699 SRR5690865_8733 SRR5690865_8747 SRR5690865_8748 SRR5690865_8749 SRR5690865_8775 SRR5690865_8776 SRR5690865_8816 SRR5690865_8817 SRR5690865_8883 SRR5690865_9017 SRR5690865_9019 SRR5690865_9039 SRR5690865_9040 SRR5690865_9091 SRR5690865_9144 SRR5690865_9153 SRR5690865_9155 SRR5690865_9160 SRR5690865_9178 SRR5690865_9179 SRR5690865_9214 SRR5690865_9215 SRR5690865_9269 SRR5690865_9270 SRR5690865_9302 SRR5690865_9303 SRR5690865_9364 SRR5690865_9365 SRR5690865_9375 SRR5690865_9376 SRR5690865_9428 SRR5690865_9429 SRR5690865_9440 SRR5690865_9442 SRR5690865_9443 SRR5690865_9465 SRR5690865_9466 SRR5690865_9575 SRR5690865_9576 SRR5690865_9579 SRR5690865_9622 SRR5690865_9679 SRR5690865_9680 SRR5690865_9686 SRR5690865_9716 SRR5690865_9723 SRR5690865_9761 SRR5690865_9781 SRR5690865_9785 SRR5690865_9815 SRR5690865_9819 SRR5690865_9837 SRR5690865_9871 SRR5690865_9885 SRR5690865_9886 SRR5690865_9917 SRR5690865_9919 SRR5690865_9991 SRR5690865_9992 SRR5690865_10031 SRR5690865_10033 SRR5690865_10037 SRR5690865_10038 SRR5690865_10039 SRR5690865_10040 SRR5690865_10041 SRR5690865_10107 SRR5690865_10119 SRR5690865_10135 SRR5690865_10136 SRR5690865_10137 SRR5690865_10138 SRR5690865_10146 SRR5690865_10167 SRR5690865_10234 SRR5690865_10236 SRR5690865_10277 SRR5690865_10280 SRR5690865_10307 SRR5690865_10308 SRR5690865_10316 SRR5690865_10318 SRR5690865_10353 SRR5690865_10460 SRR5690865_10461 SRR5690865_10485 SRR5690865_10510 SRR5690865_10535 SRR5690865_10565 SRR5690865_10566 SRR5690865_10568 SRR5690865_10579 SRR5690865_10580 SRR5690865_10581 SRR5690865_10588 SRR5690865_10589 SRR5690865_10686 SRR5690865_10687 SRR5690865_10704 SRR5690865_10705 SRR5690865_10713 SRR5690865_10718 SRR5690865_10719 SRR5690865_10741 SRR5690865_10742 SRR5690865_10744 SRR5690865_10793 SRR5690865_10814 SRR5690865_10829 SRR5690865_10830 SRR5690865_10831 SRR5690865_10879 SRR5690865_10880 SRR5690865_10882 SRR5690865_10883 SRR5690865_10942 SRR5690865_10943 SRR5690865_10955 SRR5690865_10956 SRR5690865_10967 SRR5690865_10981 SRR5690865_11053 SRR5690865_11128 SRR5690865_11130 SRR5690865_11131 SRR5690865_11141 SRR5690865_11145 SRR5690865_11162 SRR5690865_11206 SRR5690865_11207 SRR5690865_11235 SRR5690865_11248 SRR5690865_11271 SRR5690865_11272 SRR5690865_11273 SRR5690865_11284 SRR5690865_11285 SRR5690865_11289 SRR5690865_11300 SRR5690865_11333 SRR5690865_11334 SRR5690865_11413 SRR5690865_11440 SRR5690865_11441 SRR5690865_11480 SRR5690865_11520 SRR5690865_11522 SRR5690865_11544 SRR5690865_11545 SRR5690865_11546 SRR5690865_11602 SRR5690865_11603 SRR5690865_11606 SRR5690865_11620 SRR5690865_11621 SRR5690865_11653 SRR5690865_11677 SRR5690865_11679 SRR5690865_11691 SRR5690865_11692 SRR5690865_11765 SRR5690865_11770 SRR5690865_11783 SRR5690865_11784 SRR5690865_11785 SRR5690865_11795 SRR5690865_11796 SRR5690865_11827 SRR5690865_11828 SRR5690865_11831 SRR5690865_11832 SRR5690865_11947 SRR5690865_11948 SRR5690865_11949 SRR5690865_12029 SRR5690865_12030 SRR5690865_12031 SRR5690865_12041 SRR5690865_12042 SRR5690865_12053 SRR5690865_12054 SRR5690865_12070 SRR5690865_12071 SRR5690865_12194 SRR5690865_12195 SRR5690865_12196 SRR5690865_12197 SRR5690865_12247 SRR5690865_12260 SRR5690865_12348 SRR5690865_12349 SRR5690865_12362 SRR5690865_12363 SRR5690865_12376 SRR5690865_12388 SRR5690865_12390 SRR5690865_12461 SRR5690865_12463 SRR5690865_12464 SRR5690865_12471 SRR5690865_12472 SRR5690865_12504 SRR5690865_12505 SRR5690865_12514 SRR5690865_12580 SRR5690865_12586 SRR5690865_12602 SRR5690865_12622 SRR5690865_12645 SRR5690865_12647 SRR5690865_12761 SRR5690865_12762 SRR5690865_12787 SRR5690865_12802 SRR5690865_12856 SRR5690865_12862 SRR5690865_12890 SRR5690865_12920 SRR5690865_12921 SRR5690865_13005 SRR5690865_13006 SRR5690865_13042 SRR5690865_13043 SRR5690865_13047 SRR5690865_13048 SRR5690865_13086 SRR5690865_13087 SRR5690865_13162 SRR5690865_13163 SRR5690865_13165 SRR5690865_13202 SRR5690865_13225 SRR5690865_13331 SRR5690865_13444 SRR5690865_13458 SRR5690865_13462 SRR5690865_13463 SRR5690865_13492 SRR5690865_13493 SRR5690865_13509 SRR5690865_13511 SRR5690865_13524 SRR5690865_13558 SRR5690865_13559 SRR5690865_13577 SRR5690865_13597 SRR5690865_13599 SRR5690865_13636 SRR5690865_13637 SRR5690865_13641 SRR5690865_13729 SRR5690865_13731 SRR5690865_13755 SRR5690865_13756 SRR5690865_13758 SRR5690865_13764 SRR5690865_13765 SRR5690865_13766 SRR5690865_13767 SRR5690865_13815 SRR5690865_13817 SRR5690865_13821 SRR5690865_13828 SRR5690865_13829 SRR5690865_13831 SRR5690865_13849 SRR5690865_13866 SRR5690865_13868 SRR5690865_13869 SRR5690865_13879 SRR5690865_13906 SRR5690865_13930 SRR5690865_13931 SRR5690865_13933 SRR5690865_13977 SRR5690865_13988 SRR5690865_13989 SRR5690865_13990 SRR5690865_14022 SRR5690865_14023 SRR5690865_14030 SRR5690865_14055 SRR5690865_14095 SRR5690865_14096 SRR5690865_14110 SRR5690865_14111 SRR5690865_14151 SRR5690865_14318 SRR5690865_14320 SRR5690865_14321 SRR5690865_14397 SRR5690865_14398 SRR5690865_14401 SRR5690865_14461 SRR5690865_14462 SRR5690865_14463 SRR5690865_14464 SRR5690865_14465 SRR5690865_14495 SRR5690865_14496 SRR5690865_14501 SRR5690865_14503 SRR5690865_14519 SRR5690865_14520 SRR5690865_14540 SRR5690865_14562 SRR5690865_14563 SRR5690865_14572 SRR5690865_14601 SRR5690865_14602 SRR5690865_14603 SRR5690865_14635 SRR5690865_14787 SRR5690865_14811 SRR5690865_14812 SRR5690865_14823 SRR5690865_14844 SRR5690865_14845 SRR5690865_14846 SRR5690865_14870 SRR5690865_14871 SRR5690865_14904 SRR5690865_14906 SRR5690865_14910 SRR5690865_14915 SRR5690865_14916 SRR5690865_14917 SRR5690865_14918 SRR5690865_14998 SRR5690865_15018 SRR5690865_15036 SRR5690865_15037 SRR5690865_15069 SRR5690865_15072 SRR5690865_15073 SRR5690865_15085 SRR5690865_15088 SRR5690865_15095 SRR5690865_15097 SRR5690865_15139 SRR5690865_15188 SRR5690865_15189 SRR5690865_15191 SRR5690865_15193 SRR5690865_15203 SRR5690865_15204 SRR5690865_15214 SRR5690865_15286 SRR5690865_15287 SRR5690865_15290 SRR5690865_15301 SRR5690865_15316 SRR5690865_15318 SRR5690865_15407 SRR5690865_15408 SRR5690865_15409 SRR5690865_15491 SRR5690865_15492 SRR5690865_15505 SRR5690865_15557 SRR5690865_15593 SRR5690865_15594 SRR5690865_15735 SRR5690865_15736 SRR5690865_15780 SRR5690865_15782 SRR5690865_15784 SRR5690865_15815 SRR5690865_15854 SRR5690865_15858 SRR5690865_15902 SRR5690865_15958 SRR5690865_15961 SRR5690865_15965 SRR5690865_15967 SRR5690865_15993 SRR5690865_16008 SRR5690865_16009 SRR5690865_16071 SRR5690865_16149 SRR5690865_16150 SRR5690865_16210 SRR5690865_16211 SRR5690865_16227 SRR5690865_16228 SRR5690865_16229 SRR5690865_16238 SRR5690865_16239 SRR5690866_23 SRR5690866_32 SRR5690866_91 SRR5690866_267 SRR5690866_268 SRR5690866_276 SRR5690866_462 SRR5690866_494 SRR5690866_529 SRR5690866_530 SRR5690866_552 SRR5690866_564 SRR5690866_565 SRR5690866_566 SRR5690866_568 SRR5690866_569 SRR5690866_648 SRR5690866_649 SRR5690866_702 SRR5690866_704 SRR5690866_865 SRR5690866_866 SRR5690866_900 SRR5690866_1002 SRR5690866_1004 SRR5690866_1089 SRR5690866_1091 SRR5690866_1174 SRR5690866_1260 SRR5690866_1261 SRR5690866_1263 SRR5690866_1331 SRR5690866_1386 SRR5690866_1387 SRR5690866_1440 SRR5690866_1585 SRR5690866_1647 SRR5690866_1675 SRR5690866_1676 SRR5690866_1678 SRR5690866_1716 SRR5690866_1717 SRR5690866_1821 SRR5690866_1823 SRR5690866_1871 SRR5690866_1872 SRR5690866_1873 SRR5690866_1874 SRR5690866_1905 SRR5690866_1907 SRR5690866_1980 SRR5690866_1982 SRR5690866_1985 SRR5690866_2090 SRR5690866_2144 SRR5690866_2158 SRR5690866_2270 SRR5690866_2271 SRR5690866_2384 SRR5690866_2440 SRR5690866_2441 SRR5690866_2487 SRR5690866_2488 SRR5690866_2626 SRR5690866_2639 SRR5690866_2640 SRR5690866_2703 SRR5690866_2761 SRR5690866_2764 SRR5690866_2777 SRR5690866_2814 SRR5690866_2816 SRR5690866_2891 SRR5690866_2903 SRR5690866_2979 SRR5690866_2981 SRR5690866_3002 SRR5690866_3097 SRR5690866_3100 SRR5690866_3111 SRR5690866_3166 SRR5690866_3404 SRR5690866_3405 SRR5690866_3408 SRR5690866_3409 SRR5690866_3419 SRR5690866_3420 SRR5690866_3527 SRR5690866_3583 SRR5690866_3585 SRR5690866_3636 SRR5690866_3649 SRR5690866_3650 SRR5690866_3706 SRR5690866_3714 SRR5690866_3715 SRR5690866_3760 SRR5690866_3762 SRR5690866_3884 SRR5690866_3996 SRR5690866_3997 SRR5690866_4010 SRR5690866_4172 SRR5690866_4175 SRR5690866_4235 SRR5690866_4250 SRR5690866_4251 SRR5690866_4254 SRR5690866_4255 SRR5690866_4286 SRR5690866_4288 SRR5690866_4292 SRR5690866_4654 SRR5690866_4673 SRR5690866_4695 SRR5690866_4729 SRR5690866_4730 SRR5690866_4734 SRR5690866_4800 SRR5690866_4818 SRR5690866_4819 SRR5690866_4820 SRR5690866_5085 SRR5690866_5087 SRR5690866_5172 SRR5690866_5175 SRR5690866_5267 SRR5690866_5268 SRR5690866_5300 SRR5690866_5362 SRR5690866_5363 SRR5690866_5369 SRR5690866_5370 SRR5690866_5433 SRR5690866_5444 SRR5690866_5445 SRR5690866_5447 SRR5690866_5454 SRR5690866_5455 SRR5690866_5469 SRR5690866_5506 SRR5690866_5507 SRR5690866_5508 SRR5690866_5591 SRR5690866_5592 SRR5690866_5593 SRR5690866_5668 SRR5690866_5776 SRR5690866_5777 SRR5690866_5793 SRR5690866_5794 SRR5690866_5844 SRR5690866_5845 SRR5690866_5954 SRR5690866_5955 SRR5690866_5962 SRR5690866_5971 SRR5690866_5988 SRR5690866_6046 SRR5690866_6047 SRR5690866_6048 SRR5690866_6050 SRR5690866_6114 SRR5690866_6115 SRR5690866_6171 SRR5690866_6174 SRR5690866_6226 SRR5690866_6227 SRR5690866_6377 SRR5690866_6399 SRR5690866_6401 SRR5690866_6404 SRR5690866_6422 SRR5690866_6483 SRR5690866_6485 SRR5690866_6556 SRR5690866_6557 SRR5690866_6558 SRR5690866_6567 SRR5690866_6749 SRR5690866_6832 SRR5690866_6833 SRR5690866_6837 SRR5690866_6884 SRR5690866_6885 SRR5690866_6985 SRR5690866_6986 SRR5690866_7009 SRR5690866_7023 SRR5690866_7024 SRR5690866_7025 SRR5690866_7064 SRR5690866_7065 SRR5690866_7067 SRR5690866_7071 SRR5690866_7187 SRR5690866_7280 SRR5690866_7286 SRR5690866_7287 SRR5690866_7352 SRR5690866_7357 SRR5690866_7372 SRR5690866_7381 SRR5690866_7382 SRR5690866_7423 SRR5690866_7424 SRR5690866_7467 SRR5690866_7530 SRR5690866_7540 SRR5690866_7541 SRR5690866_7569 SRR5690866_7570 SRR5690866_7595 SRR5690866_7604 SRR5690866_7605 SRR5690866_7606 SRR5690866_7678 SRR5690866_7695 SRR5690866_7720 SRR5690866_7975 SRR5690866_7990 SRR5690866_8063 SRR5690866_8064 SRR5690866_8078 SRR5690866_8079 SRR5690866_8081 SRR5690866_8117 SRR5690866_8158 SRR5690866_8159 SRR5690866_8170 SRR5690866_8197 SRR5690866_8287 SRR5690866_8296 SRR5690866_8297 SRR5690866_8311 SRR5690866_8475 SRR5690866_8575 SRR5690866_8621 SRR5690866_8622 SRR5690866_8788 SRR5690866_8820 SRR5690866_8909 SRR5690866_8910 SRR5690866_8924 SRR5690866_9197 SRR5690866_9198 SRR5690866_9212 SRR5690866_9311 SRR5690866_9325 SRR5690866_9349 SRR5690866_9350 SRR5690866_9352 SRR5690866_9385 SRR5690866_9438 SRR5690866_9525 SRR5690866_9697 SRR5690866_9793 SRR5690866_9794 SRR5690866_9795 SRR5690866_9797 SRR5690866_9861 SRR5690866_9878 SRR5690866_9916 SRR5690866_9917 SRR5690866_9956 SRR5690866_10181 SRR5690866_10182 SRR5690866_10183 SRR5690866_10229 SRR5690866_10363 SRR5690866_10364 SRR5690866_10513 SRR5690866_10514 SRR5690866_10515 SRR5690866_10531 SRR5690866_10532 SRR5690866_10617 SRR5690866_10628 SRR5690866_10693 SRR5690866_10719 SRR5690866_10721 SRR5690866_10722 SRR5690866_10768 SRR5690866_10770 SRR5690866_10833 SRR5690866_10835 SRR5690866_10993 SRR5690866_11028 SRR5690866_11096 SRR5690866_11220 SRR5690866_11258 SRR5690866_11259 SRR5690866_11260 SRR5690866_11345 SRR5690866_11354 SRR5690866_11524 SRR5690866_11539 SRR5690866_11540 SRR5690866_11581 SRR5690866_11582 SRR5690866_11591 SRR5690866_11595 SRR5690866_11596 SRR5690866_11597 SRR5690866_11598 SRR5690866_11600 SRR5690866_11699 SRR5690866_11700 SRR5690866_11724 SRR5690866_11770 SRR5690866_11809 SRR5690866_11882 SRR5690866_11976 SRR5690866_12028 SRR5690866_12059 SRR5690866_12060 SRR5690866_12061 SRR5690866_12072 SRR5690866_12074 SRR5690866_12232 SRR5690866_12233 SRR5690866_12297 SRR5690866_12299 SRR5690866_12402 SRR5690866_12404 SRR5690866_12424 SRR5690866_12425 SRR5690866_12426 SRR5690866_12439 SRR5690866_12475 SRR5690866_12476 SRR5690866_12483 SRR5690866_12621 SRR5690866_12622 SRR5690866_12670 SRR5690866_12706 SRR5690866_12708 SRR5690866_12849 SRR5690866_12850 SRR5690866_12851 SRR5690866_12937 SRR5690866_12941 SRR5690866_12992 SRR5690866_13127 SRR5690866_13171 SRR5690866_13207 SRR5690866_13220 SRR5690866_13324 SRR5690866_13431 SRR5690866_13432 SRR5690866_13516 SRR5690866_13668 SRR5690866_13728 SRR5690866_13730 SRR5690866_13815 SRR5690866_13880 SRR5690866_13903 SRR5690866_13904 SRR5690866_13936 SRR5690866_13949 SRR5690866_13982 SRR5690866_13984 SRR5690866_14020 SRR5690866_14151 SRR5690866_14152 SRR5690866_14153 SRR5690866_14181 SRR5690866_14185 SRR5690866_14241 SRR5690866_14258 SRR5690866_14315 SRR5690866_14492 SRR5690866_14533 SRR5690866_14549 SRR5690866_14562 SRR5690866_14563 SRR5690866_14628 SRR5690866_14629 SRR5690866_14687 SRR5690866_14795 SRR5690866_14798 SRR5690866_14800 SRR5690866_14816 SRR5690866_14819 SRR5690866_14895 SRR5690866_14937 SRR5690866_14938 SRR5690866_14947 SRR5690866_14948 SRR5690866_15102 SRR5690866_15187 SRR5690866_15256 SRR5690866_15311 SRR5690866_15322 SRR5690866_15323 SRR5690866_15358 SRR5690866_15363 SRR5690866_15365 SRR5690866_15583 SRR5690866_15584 SRR5690866_15666 SRR5690866_15667 SRR5690866_15728 SRR5690866_15959 SRR5690866_16057 SRR5690866_16124 SRR5690866_16219 SRR5690867_9 SRR5690867_11 SRR5690867_57 SRR5690867_58 SRR5690867_118 SRR5690867_139 SRR5690867_140 SRR5690867_264 SRR5690867_265 SRR5690867_266 SRR5690867_284 SRR5690867_341 SRR5690867_342 SRR5690867_343 SRR5690867_345 SRR5690867_346 SRR5690867_353 SRR5690867_500 SRR5690867_503 SRR5690867_509 SRR5690867_583 SRR5690867_762 SRR5690867_906 SRR5690867_1016 SRR5690867_1127 SRR5690867_1128 SRR5690867_1129 SRR5690867_1218 SRR5690867_1253 SRR5690867_1254 SRR5690867_1312 SRR5690867_1314 SRR5690867_1383 SRR5690867_1393 SRR5690867_1404 SRR5690867_1418 SRR5690867_1419 SRR5690867_1555 SRR5690867_1630 SRR5690867_1631 SRR5690867_1672 SRR5690867_1676 SRR5690867_1677 SRR5690867_1763 SRR5690867_1764 SRR5690867_1829 SRR5690867_1830 SRR5690867_1831 SRR5690867_1864 SRR5690867_2138 SRR5690867_2225 SRR5690867_2226 SRR5690867_2228 SRR5690867_2248 SRR5690867_2249 SRR5690867_2254 SRR5690867_2290 SRR5690867_2320 SRR5690867_2415 SRR5690867_2416 SRR5690867_2489 SRR5690867_2541 SRR5690867_2748 SRR5690867_2749 SRR5690867_2886 SRR5690867_2934 SRR5690867_2997 SRR5690867_3056 SRR5690867_3229 SRR5690867_3256 SRR5690867_3257 SRR5690867_3304 SRR5690867_3452 SRR5690867_3538 SRR5690867_3539 SRR5690867_3643 SRR5690867_3646 SRR5690867_3741 SRR5690867_3900 SRR5690867_3903 SRR5690867_3904 SRR5690867_3905 SRR5690867_4136 SRR5690867_4207 SRR5690867_4208 SRR5690867_4221 SRR5690867_4224 SRR5690867_4235 SRR5690867_4266 SRR5690867_4269 SRR5690867_4340 SRR5690867_4554 SRR5690867_4589 SRR5690867_4659 SRR5690867_4660 SRR5690867_4794 SRR5690867_4858 SRR5690867_4859 SRR5690867_4860 SRR5690867_4873 SRR5690867_4888 SRR5690867_4891 SRR5690867_4892 SRR5690867_5038 SRR5690867_5040 SRR5690867_5515 SRR5690867_5516 SRR5690867_5661 SRR5690867_5662 SRR5690867_5663 SRR5690867_5720 SRR5690867_5734 SRR5690867_5735 SRR5690867_5736 SRR5690867_5828 SRR5690867_5831 SRR5690867_5839 SRR5690867_5842 SRR5690867_5846 SRR5690867_5907 SRR5690867_5934 SRR5690867_5960 SRR5690867_5961 SRR5690867_6102 SRR5690867_6104 SRR5690867_6107 SRR5690867_6110 SRR5690867_6112 SRR5690867_6378 SRR5690867_6432 SRR5690867_6433 SRR5690867_6435 SRR5690867_6518 SRR5690867_6532 SRR5690867_6549 SRR5690867_6842 SRR5690867_6843 SRR5690867_7036 SRR5690867_7038 SRR5690867_7126 SRR5690867_7168 SRR5690867_7169 SRR5690867_7377 SRR5690867_7385 SRR5690867_7432 SRR5690867_7433 SRR5690867_7527 SRR5690867_7528 SRR5690867_7566 SRR5690867_7567 SRR5690867_7568 SRR5690867_7720 SRR5690867_7725 SRR5690867_7812 SRR5690867_8006 SRR5690867_8007 SRR5690867_8078 SRR5690867_8080 SRR5690867_8104 SRR5690867_8105 SRR5690867_8178 SRR5690867_8179 SRR5690867_8197 SRR5690867_8198 SRR5690867_8305 SRR5690867_8356 SRR5690867_8547 SRR5690867_8577 SRR5690867_8686 SRR5690867_8712 SRR5690867_8713 SRR5690867_8898 SRR5690867_8900 SRR5690867_8903 SRR5690867_8905 SRR5690867_8948 SRR5690867_8949 SRR5690867_8967 SRR5690867_8999 SRR5690867_9000 SRR5690867_9002 SRR5690867_9111 SRR5690867_9132 SRR5690867_9140 SRR5690867_9141 SRR5690867_9161 SRR5690867_9270 SRR5690867_9271 SRR5690867_9272 SRR5690867_9345 SRR5690867_9346 SRR5690867_9352 SRR5690867_9363 SRR5690867_9364 SRR5690867_9415 SRR5690867_9417 SRR5690867_9418 SRR5690867_9448 SRR5690867_9449 SRR5690867_9655 SRR5690867_9932 SRR5690867_9933 SRR5690867_9934 SRR5690867_10009 SRR5690867_10018 SRR5690867_10019 SRR5690867_10020 SRR5690867_10283 SRR5690867_10284 SRR5690867_10341 SRR5690867_10507 SRR5690867_10628 SRR5690867_10733 SRR5690867_10736 SRR5690867_10737 SRR5690867_10809 SRR5690867_10810 SRR5690867_10855 SRR5690867_10902 SRR5690867_11134 SRR5690867_11175 SRR5690867_11264 SRR5690867_11322 SRR5690867_11370 SRR5690867_11372 SRR5690867_11409 SRR5690867_11411 SRR5690867_11412 SRR5690867_11428 SRR5690867_11443 SRR5690867_11529 SRR5690867_11602 SRR5690867_11604 SRR5690867_11663 SRR5690867_11664 SRR5690867_11710 SRR5690867_11761 SRR5690867_11785 SRR5690867_11787 SRR5690867_11838 SRR5690867_11840 SRR5690867_11841 SRR5690867_11884 SRR5690867_11886 SRR5690867_12034 SRR5690867_12068 SRR5690867_12069 SRR5690867_12121 SRR5690867_12122 SRR5690867_12188 SRR5690867_12220 SRR5690867_12290 SRR5690867_12367 SRR5690867_12369 SRR5690867_12524 SRR5690867_12547 SRR5690867_12646 SRR5690867_12660 SRR5690867_12661 SRR5690867_12769 SRR5690867_12801 SRR5690867_13062 SRR5690867_13095 SRR5690867_13190 SRR5690867_13196 SRR5690867_13197 SRR5690867_13279 SRR5690867_13281 SRR5690867_13414 SRR5690867_13415 SRR5690867_13416 SRR5690867_13473 SRR5690867_13518 SRR5690867_13532 SRR5690867_13534 SRR5690867_13541 SRR5690867_13542 SRR5690867_13680 SRR5690867_13681 SRR5690867_13682 SRR5690867_13865 SRR5690867_13891 SRR5690867_13925 SRR5690867_13961 SRR5690867_14019 SRR5690867_14073 SRR5690867_14074 SRR5690867_14082 SRR5690867_14155 SRR5690867_14156 SRR5690867_14292 SRR5690867_14294 SRR5690867_14325 SRR5690867_14326 SRR5690867_14403 SRR5690867_14405 SRR5690867_14406 SRR5690867_14520 SRR5690867_14614 SRR5690867_14616 SRR5690867_14734 SRR5690867_14735 SRR5690867_14737 SRR5690867_14739 SRR5690867_14908 SRR5690867_14996 SRR5690867_14997 SRR5690867_14999 SRR5690867_15081 SRR5690867_15123 SRR5690867_15175 SRR5690867_15176 SRR5690867_15235 SRR5690867_15440 SRR5690867_15493 SRR5690867_15494 SRR5690867_15621 SRR5690867_15674 SRR5690867_15683 SRR5690867_15805 SRR5690867_15806 SRR5690867_15820 SRR5690867_15898 SRR5690867_15905 SRR5690867_16174 SRR5690867_16252 SRR5690867_16425 SRR5690867_16426 SRR5690867_16427 SRR5690868_23 SRR5690868_116 SRR5690868_136 SRR5690868_137 SRR5690868_151 SRR5690868_259 SRR5690868_272 SRR5690868_359 SRR5690868_360 SRR5690868_453 SRR5690868_454 SRR5690868_505 SRR5690868_554 SRR5690868_555 SRR5690868_556 SRR5690868_562 SRR5690868_564 SRR5690868_565 SRR5690868_718 SRR5690868_719 SRR5690868_762 SRR5690868_763 SRR5690868_834 SRR5690868_835 SRR5690868_899 SRR5690868_922 SRR5690868_1003 SRR5690868_1035 SRR5690868_1156 SRR5690868_1157 SRR5690868_1191 SRR5690868_1226 SRR5690868_1348 SRR5690868_1362 SRR5690868_1363 SRR5690868_1392 SRR5690868_1412 SRR5690868_1509 SRR5690868_1516 SRR5690868_1548 SRR5690868_1549 SRR5690868_1550 SRR5690868_1582 SRR5690868_1585 SRR5690868_1649 SRR5690868_1662 SRR5690868_1735 SRR5690868_1736 SRR5690868_1747 SRR5690868_1886 SRR5690868_1887 SRR5690868_1895 SRR5690868_1896 SRR5690868_1897 SRR5690868_1903 SRR5690868_1937 SRR5690868_1984 SRR5690868_1985 SRR5690868_2003 SRR5690868_2004 SRR5690868_2031 SRR5690868_2091 SRR5690868_2092 SRR5690868_2156 SRR5690868_2158 SRR5690868_2166 SRR5690868_2169 SRR5690868_2211 SRR5690868_2238 SRR5690868_2245 SRR5690868_2319 SRR5690868_2378 SRR5690868_2419 SRR5690868_2434 SRR5690868_2436 SRR5690868_2452 SRR5690868_2489 SRR5690868_2544 SRR5690868_2630 SRR5690868_2656 SRR5690868_2675 SRR5690868_2732 SRR5690868_2750 SRR5690868_2751 SRR5690868_2775 SRR5690868_2776 SRR5690868_2791 SRR5690868_2792 SRR5690868_2796 SRR5690868_2873 SRR5690868_2889 SRR5690868_2891 SRR5690868_2901 SRR5690868_2903 SRR5690868_2967 SRR5690868_2968 SRR5690868_2972 SRR5690868_3012 SRR5690868_3040 SRR5690868_3043 SRR5690868_3044 SRR5690868_3058 SRR5690868_3059 SRR5690868_3060 SRR5690868_3076 SRR5690868_3079 SRR5690868_3128 SRR5690868_3131 SRR5690868_3165 SRR5690868_3167 SRR5690868_3178 SRR5690868_3179 SRR5690868_3288 SRR5690868_3289 SRR5690868_3297 SRR5690868_3308 SRR5690868_3498 SRR5690868_3546 SRR5690868_3547 SRR5690868_3548 SRR5690868_3550 SRR5690868_3583 SRR5690868_3585 SRR5690868_3606 SRR5690868_3692 SRR5690868_3773 SRR5690868_3842 SRR5690868_3854 SRR5690868_3887 SRR5690868_3918 SRR5690868_3919 SRR5690868_3920 SRR5690868_3973 SRR5690868_4064 SRR5690868_4072 SRR5690868_4098 SRR5690868_4209 SRR5690868_4221 SRR5690868_4337 SRR5690868_4362 SRR5690868_4396 SRR5690868_4397 SRR5690868_4433 SRR5690868_4434 SRR5690868_4501 SRR5690868_4514 SRR5690868_4521 SRR5690868_4547 SRR5690868_4548 SRR5690868_4549 SRR5690868_4573 SRR5690868_4574 SRR5690868_4582 SRR5690868_4584 SRR5690868_4599 SRR5690868_4600 SRR5690868_4602 SRR5690868_4626 SRR5690868_4683 SRR5690868_4686 SRR5690868_4688 SRR5690868_4696 SRR5690868_4697 SRR5690868_4722 SRR5690868_4783 SRR5690868_4784 SRR5690868_4817 SRR5690868_4818 SRR5690868_4946 SRR5690868_5047 SRR5690868_5048 SRR5690868_5049 SRR5690868_5105 SRR5690868_5106 SRR5690868_5107 SRR5690868_5131 SRR5690868_5132 SRR5690868_5133 SRR5690868_5176 SRR5690868_5188 SRR5690868_5388 SRR5690868_5390 SRR5690868_5424 SRR5690868_5473 SRR5690868_5474 SRR5690868_5475 SRR5690868_5580 SRR5690868_5581 SRR5690868_5598 SRR5690868_5600 SRR5690868_5726 SRR5690868_5727 SRR5690868_5794 SRR5690868_5795 SRR5690868_5796 SRR5690868_5797 SRR5690868_5850 SRR5690868_5900 SRR5690868_5902 SRR5690868_5950 SRR5690868_5952 SRR5690868_6018 SRR5690868_6056 SRR5690868_6062 SRR5690868_6099 SRR5690868_6107 SRR5690868_6118 SRR5690868_6142 SRR5690868_6143 SRR5690868_6144 SRR5690868_6167 SRR5690868_6168 SRR5690868_6172 SRR5690868_6175 SRR5690868_6206 SRR5690868_6231 SRR5690868_6232 SRR5690868_6243 SRR5690868_6244 SRR5690868_6246 SRR5690868_6248 SRR5690868_6281 SRR5690868_6282 SRR5690868_6326 SRR5690868_6385 SRR5690868_6386 SRR5690868_6437 SRR5690868_6438 SRR5690868_6457 SRR5690868_6458 SRR5690868_6621 SRR5690868_6625 SRR5690868_6626 SRR5690868_6628 SRR5690868_6643 SRR5690868_6684 SRR5690868_6722 SRR5690868_6731 SRR5690868_6732 SRR5690868_6765 SRR5690868_6767 SRR5690868_6863 SRR5690868_6889 SRR5690868_6890 SRR5690868_6910 SRR5690868_6919 SRR5690868_6964 SRR5690868_7094 SRR5690868_7165 SRR5690868_7166 SRR5690868_7173 SRR5690868_7174 SRR5690868_7175 SRR5690868_7206 SRR5690868_7207 SRR5690868_7225 SRR5690868_7226 SRR5690868_7229 SRR5690868_7231 SRR5690868_7267 SRR5690868_7269 SRR5690868_7316 SRR5690868_7379 SRR5690868_7380 SRR5690868_7383 SRR5690868_7384 SRR5690868_7402 SRR5690868_7428 SRR5690868_7446 SRR5690868_7461 SRR5690868_7462 SRR5690868_7522 SRR5690868_7524 SRR5690868_7556 SRR5690868_7577 SRR5690868_7581 SRR5690868_7641 SRR5690868_7643 SRR5690868_7681 SRR5690868_7712 SRR5690868_7713 SRR5690868_7792 SRR5690868_7818 SRR5690868_7830 SRR5690868_7834 SRR5690868_7845 SRR5690868_7847 SRR5690868_7848 SRR5690868_7882 SRR5690868_7884 SRR5690868_7887 SRR5690868_7906 SRR5690868_7916 SRR5690868_7926 SRR5690868_7945 SRR5690868_8025 SRR5690868_8026 SRR5690868_8034 SRR5690868_8057 SRR5690868_8059 SRR5690868_8086 SRR5690868_8100 SRR5690868_8116 SRR5690868_8117 SRR5690868_8227 SRR5690868_8239 SRR5690868_8250 SRR5690868_8252 SRR5690868_8253 SRR5690868_8274 SRR5690868_8283 SRR5690868_8285 SRR5690868_8291 SRR5690868_8358 SRR5690868_8360 SRR5690868_8362 SRR5690868_8368 SRR5690868_8372 SRR5690868_8373 SRR5690868_8374 SRR5690868_8380 SRR5690868_8439 SRR5690868_8444 SRR5690868_8448 SRR5690868_8484 SRR5690868_8492 SRR5690868_8500 SRR5690868_8548 SRR5690868_8549 SRR5690868_8667 SRR5690868_8669 SRR5690868_8738 SRR5690868_8764 SRR5690868_8778 SRR5690868_8779 SRR5690868_8803 SRR5690868_8804 SRR5690868_8828 SRR5690868_8829 SRR5690868_8830 SRR5690868_8844 SRR5690868_8894 SRR5690868_8989 SRR5690868_8995 SRR5690868_9068 SRR5690868_9069 SRR5690868_9070 SRR5690868_9075 SRR5690868_9076 SRR5690868_9113 SRR5690868_9130 SRR5690868_9131 SRR5690868_9164 SRR5690868_9165 SRR5690868_9167 SRR5690868_9219 SRR5690868_9226 SRR5690868_9228 SRR5690868_9230 SRR5690868_9241 SRR5690868_9244 SRR5690868_9274 SRR5690868_9323 SRR5690868_9324 SRR5690868_9345 SRR5690868_9346 SRR5690868_9392 SRR5690868_9424 SRR5690868_9477 SRR5690868_9532 SRR5690868_9548 SRR5690868_9549 SRR5690868_9558 SRR5690868_9559 SRR5690868_9560 SRR5690868_9621 SRR5690868_9646 SRR5690868_9648 SRR5690868_9681 SRR5690868_9758 SRR5690868_9759 SRR5690868_9763 SRR5690868_9913 SRR5690868_9937 SRR5690868_9938 SRR5690868_9977 SRR5690868_9999 SRR5690868_10008 SRR5690868_10009 SRR5690868_10010 SRR5690868_10021 SRR5690868_10024 SRR5690868_10060 SRR5690868_10172 SRR5690868_10173 SRR5690868_10204 SRR5690868_10205 SRR5690868_10274 SRR5690868_10335 SRR5690868_10336 SRR5690868_10358 SRR5690868_10359 SRR5690868_10416 SRR5690868_10417 SRR5690868_10418 SRR5690868_10442 SRR5690868_10443 SRR5690868_10497 SRR5690868_10498 SRR5690868_10530 SRR5690868_10531 SRR5690868_10537 SRR5690868_10539 SRR5690868_10609 SRR5690868_10610 SRR5690868_10611 SRR5690868_10613 SRR5690868_10684 SRR5690868_10764 SRR5690868_10770 SRR5690868_10771 SRR5690868_10773 SRR5690868_10776 SRR5690868_10778 SRR5690868_10791 SRR5690868_10793 SRR5690868_10917 SRR5690868_10930 SRR5690868_10979 SRR5690868_10980 SRR5690868_10981 SRR5690868_10991 SRR5690868_10992 SRR5690868_11010 SRR5690868_11012 SRR5690868_11013 SRR5690868_11027 SRR5690868_11174 SRR5690868_11175 SRR5690868_11176 SRR5690868_11196 SRR5690868_11212 SRR5690868_11231 SRR5690868_11352 SRR5690868_11384 SRR5690868_11420 SRR5690868_11481 SRR5690868_11482 SRR5690868_11546 SRR5690868_11547 SRR5690868_11548 SRR5690868_11549 SRR5690868_11556 SRR5690868_11557 SRR5690868_11618 SRR5690868_11619 SRR5690868_11628 SRR5690868_11629 SRR5690868_11644 SRR5690868_11646 SRR5690868_11701 SRR5690868_11702 SRR5690868_11703 SRR5690868_11731 SRR5690868_11732 SRR5690868_11803 SRR5690868_11804 SRR5690868_11814 SRR5690868_11816 SRR5690868_11870 SRR5690868_12001 SRR5690868_12003 SRR5690868_12073 SRR5690868_12074 SRR5690868_12081 SRR5690868_12134 SRR5690868_12135 SRR5690868_12236 SRR5690868_12237 SRR5690868_12282 SRR5690868_12283 SRR5690868_12341 SRR5690868_12343 SRR5690868_12345 SRR5690868_12353 SRR5690868_12354 SRR5690868_12385 SRR5690868_12386 SRR5690868_12402 SRR5690868_12404 SRR5690868_12446 SRR5690868_12447 SRR5690868_12501 SRR5690868_12596 SRR5690868_12601 SRR5690868_12602 SRR5690868_12622 SRR5690868_12639 SRR5690868_12640 SRR5690868_12663 SRR5690868_12665 SRR5690868_12668 SRR5690868_12669 SRR5690868_12670 SRR5690868_12699 SRR5690868_12700 SRR5690868_12716 SRR5690868_12717 SRR5690868_12735 SRR5690868_12861 SRR5690868_12862 SRR5690868_12936 SRR5690868_12944 SRR5690868_12956 SRR5690868_12957 SRR5690868_12963 SRR5690868_12979 SRR5690868_12980 SRR5690868_13005 SRR5690868_13006 SRR5690868_13123 SRR5690868_13124 SRR5690868_13151 SRR5690868_13218 SRR5690868_13219 SRR5690868_13278 SRR5690868_13280 SRR5690868_13281 SRR5690868_13355 SRR5690868_13357 SRR5690868_13448 SRR5690868_13449 SRR5690868_13539 SRR5690868_13540 SRR5690868_13573 SRR5690868_13614 SRR5690868_13615 SRR5690868_13618 SRR5690868_13619 SRR5690868_13621 SRR5690868_13623 SRR5690868_13637 SRR5690868_13666 SRR5690868_13703 SRR5690868_13704 SRR5690868_13742 SRR5690868_13743 SRR5690868_13776 SRR5690868_13833 SRR5690868_13884 SRR5690868_13995 SRR5690868_13997 SRR5690868_14024 SRR5690868_14025 SRR5690868_14114 SRR5690868_14133 SRR5690868_14168 SRR5690868_14170 SRR5690868_14198 SRR5690868_14230 SRR5690868_14234 SRR5690868_14339 SRR5690868_14498 SRR5690868_14499 SRR5690868_14569 SRR5690868_14596 SRR5690868_14597 SRR5690868_14598 SRR5690868_14599 SRR5690868_14602 SRR5690868_14603 SRR5690868_14604 SRR5690868_14605 SRR5690868_14622 SRR5690868_14716 SRR5690868_14717 SRR5690868_14718 SRR5690868_14719 SRR5690868_14885 SRR5690868_14954 SRR5690868_14955 SRR5690868_14980 SRR5690868_15048 SRR5690868_15155 SRR5690868_15156 SRR5690868_15194 SRR5690868_15195 SRR5690868_15310 SRR5690868_15327 SRR5690868_15440 SRR5690868_15441 SRR5690868_15452 SRR5690868_15453 SRR5690868_15464 SRR5690868_15465 SRR5690868_15474 SRR5690868_15513 SRR5690868_15520 SRR5690868_15523 SRR5690868_15524 SRR5690868_15545 SRR5690868_15547 SRR5690868_15562 SRR5690868_15563 SRR5690868_15612 SRR5690868_15613 SRR5690868_15660 SRR5690868_15683 SRR5690868_15749 SRR5690868_15764 SRR5690868_15808 SRR5690868_15812 SRR5690868_15821 SRR5690868_15834 SRR5690868_15836 SRR5690868_15873 SRR5690868_15901 SRR5690868_15914 SRR5690868_15915 SRR5690868_15917 SRR5690868_15950 SRR5690868_15951 SRR5690868_15957 SRR5690868_15958 SRR5690868_15961 SRR5690868_15979 SRR5690868_15992 SRR5690868_16037 SRR5690868_16039 SRR5690868_16040 SRR5690868_16128 SRR5690868_16129 SRR5690868_16135 SRR5690868_16136 SRR5690868_16138 SRR5690868_16145 SRR5690868_16198 SRR5690868_16199 SRR5690868_16225 SRR5690868_16227 SRR5690868_16228 SRR5690868_16233 SRR5690868_16234 SRR5690868_16236 SRR5690868_16279 SRR5690868_16282 SRR5690869_227 SRR5690869_228 SRR5690869_261 SRR5690869_263 SRR5690869_317 SRR5690869_336 SRR5690869_337 SRR5690869_367 SRR5690869_368 SRR5690869_369 SRR5690869_513 SRR5690869_660 SRR5690869_661 SRR5690869_685 SRR5690869_686 SRR5690869_723 SRR5690869_778 SRR5690869_835 SRR5690869_836 SRR5690869_845 SRR5690869_847 SRR5690869_870 SRR5690869_872 SRR5690869_969 SRR5690869_976 SRR5690869_977 SRR5690869_996 SRR5690869_997 SRR5690869_1122 SRR5690869_1126 SRR5690869_1127 SRR5690869_1128 SRR5690869_1138 SRR5690869_1139 SRR5690869_1324 SRR5690869_1343 SRR5690869_1377 SRR5690869_1378 SRR5690869_1427 SRR5690869_1443 SRR5690869_1451 SRR5690869_1464 SRR5690869_1465 SRR5690869_1471 SRR5690869_1473 SRR5690869_1474 SRR5690869_1476 SRR5690869_1538 SRR5690869_1570 SRR5690869_1603 SRR5690869_1655 SRR5690869_1708 SRR5690869_1710 SRR5690869_1711 SRR5690869_1712 SRR5690869_1897 SRR5690869_1898 SRR5690869_1989 SRR5690869_1990 SRR5690869_2032 SRR5690869_2158 SRR5690869_2397 SRR5690869_2398 SRR5690869_2405 SRR5690869_2406 SRR5690869_2407 SRR5690869_2463 SRR5690869_2464 SRR5690869_2494 SRR5690869_2495 SRR5690869_2496 SRR5690869_2624 SRR5690869_2639 SRR5690869_2670 SRR5690869_2671 SRR5690869_2673 SRR5690869_2824 SRR5690869_2948 SRR5690869_2951 SRR5690869_2978 SRR5690869_3108 SRR5690869_3147 SRR5690869_3148 SRR5690869_3152 SRR5690869_3168 SRR5690869_3172 SRR5690869_3294 SRR5690869_3295 SRR5690869_3315 SRR5690869_3316 SRR5690869_3410 SRR5690869_3412 SRR5690869_3456 SRR5690869_3518 SRR5690869_3657 SRR5690869_3775 SRR5690869_3777 SRR5690869_3778 SRR5690869_3780 SRR5690869_3842 SRR5690869_3843 SRR5690869_4091 SRR5690869_4093 SRR5690869_4094 SRR5690869_4177 SRR5690869_4229 SRR5690869_4240 SRR5690869_4246 SRR5690869_4255 SRR5690869_4361 SRR5690869_4385 SRR5690869_4424 SRR5690869_4426 SRR5690869_4498 SRR5690869_4499 SRR5690869_4558 SRR5690869_4559 SRR5690869_4706 SRR5690869_4711 SRR5690869_4713 SRR5690869_4714 SRR5690869_4787 SRR5690869_4879 SRR5690869_4962 SRR5690869_4963 SRR5690869_5043 SRR5690869_5048 SRR5690869_5055 SRR5690869_5056 SRR5690869_5057 SRR5690869_5060 SRR5690869_5061 SRR5690869_5091 SRR5690869_5093 SRR5690869_5286 SRR5690869_5287 SRR5690869_5288 SRR5690869_5316 SRR5690869_5317 SRR5690869_5328 SRR5690869_5330 SRR5690869_5363 SRR5690869_5373 SRR5690869_5396 SRR5690869_5508 SRR5690869_5510 SRR5690869_5511 SRR5690869_5512 SRR5690869_5513 SRR5690869_5519 SRR5690869_5522 SRR5690869_5525 SRR5690869_5528 SRR5690869_5549 SRR5690869_5616 SRR5690869_5875 SRR5690869_5921 SRR5690869_5946 SRR5690869_6036 SRR5690869_6038 SRR5690869_6155 SRR5690869_6157 SRR5690869_6158 SRR5690869_6175 SRR5690869_6177 SRR5690869_6226 SRR5690869_6227 SRR5690869_6231 SRR5690869_6232 SRR5690869_6324 SRR5690869_6326 SRR5690869_6327 SRR5690869_6377 SRR5690869_6408 SRR5690869_6409 SRR5690869_6469 SRR5690869_6470 SRR5690869_6539 SRR5690869_6540 SRR5690869_6621 SRR5690869_6622 SRR5690869_6633 SRR5690869_6634 SRR5690869_6635 SRR5690869_6683 SRR5690869_6698 SRR5690869_6845 SRR5690869_6847 SRR5690869_6849 SRR5690869_6907 SRR5690869_6908 SRR5690869_6963 SRR5690869_7026 SRR5690869_7027 SRR5690869_7028 SRR5690869_7045 SRR5690869_7158 SRR5690869_7170 SRR5690869_7207 SRR5690869_7208 SRR5690869_7209 SRR5690869_7264 SRR5690869_7265 SRR5690869_7310 SRR5690869_7311 SRR5690869_7406 SRR5690869_7521 SRR5690869_7538 SRR5690869_7539 SRR5690869_7569 SRR5690869_7570 SRR5690869_7635 SRR5690869_7654 SRR5690869_7655 SRR5690869_7675 SRR5690869_7676 SRR5690869_7678 SRR5690869_7722 SRR5690869_7723 SRR5690869_7724 SRR5690869_7778 SRR5690869_7824 SRR5690869_8015 SRR5690869_8055 SRR5690869_8056 SRR5690869_8081 SRR5690869_8157 SRR5690869_8158 SRR5690869_8170 SRR5690869_8286 SRR5690869_8365 SRR5690869_8367 SRR5690869_8403 SRR5690869_8404 SRR5690869_8419 SRR5690869_8420 SRR5690869_8483 SRR5690869_8484 SRR5690869_8485 SRR5690869_8617 SRR5690869_8620 SRR5690869_8703 SRR5690869_8704 SRR5690869_8706 SRR5690869_8720 SRR5690869_8722 SRR5690869_8723 SRR5690869_8769 SRR5690869_8855 SRR5690869_8856 SRR5690869_8921 SRR5690869_8922 SRR5690869_8923 SRR5690869_8936 SRR5690869_8937 SRR5690869_8940 SRR5690869_9030 SRR5690869_9031 SRR5690869_9058 SRR5690869_9086 SRR5690869_9087 SRR5690869_9088 SRR5690869_9091 SRR5690869_9186 SRR5690869_9187 SRR5690869_9221 SRR5690869_9312 SRR5690869_9436 SRR5690869_9437 SRR5690869_9519 SRR5690869_9550 SRR5690869_9551 SRR5690869_9552 SRR5690869_9641 SRR5690869_9642 SRR5690869_9643 SRR5690869_9725 SRR5690869_9727 SRR5690869_9754 SRR5690869_9755 SRR5690869_9777 SRR5690869_10094 SRR5690869_10144 SRR5690869_10187 SRR5690869_10188 SRR5690869_10383 SRR5690869_10385 SRR5690869_10398 SRR5690869_10435 SRR5690869_10437 SRR5690869_10557 SRR5690869_10651 SRR5690869_10653 SRR5690869_10675 SRR5690869_10676 SRR5690869_10722 SRR5690869_10723 SRR5690869_10724 SRR5690869_10725 SRR5690869_10726 SRR5690869_10727 SRR5690869_10746 SRR5690869_10747 SRR5690869_10821 SRR5690869_10826 SRR5690869_11006 SRR5690869_11083 SRR5690869_11089 SRR5690869_11118 SRR5690869_11164 SRR5690869_11165 SRR5690869_11354 SRR5690869_11357 SRR5690869_11358 SRR5690869_11363 SRR5690869_11364 SRR5690869_11446 SRR5690869_11447 SRR5690869_11448 SRR5690869_11716 SRR5690869_11717 SRR5690869_11742 SRR5690869_11789 SRR5690869_11869 SRR5690869_11938 SRR5690869_11954 SRR5690869_12079 SRR5690869_12114 SRR5690869_12152 SRR5690869_12154 SRR5690869_12155 SRR5690869_12166 SRR5690869_12187 SRR5690869_12189 SRR5690869_12263 SRR5690869_12265 SRR5690869_12314 SRR5690869_12315 SRR5690869_12316 SRR5690869_12371 SRR5690869_12372 SRR5690869_12373 SRR5690869_12382 SRR5690869_12383 SRR5690869_12429 SRR5690869_12430 SRR5690869_12770 SRR5690869_12812 SRR5690869_12865 SRR5690869_12913 SRR5690869_12978 SRR5690869_12979 SRR5690869_12981 SRR5690869_12997 SRR5690869_12999 SRR5690869_13005 SRR5690869_13006 SRR5690869_13091 SRR5690869_13240 SRR5690869_13243 SRR5690869_13292 SRR5690869_13294 SRR5690869_13295 SRR5690869_13457 SRR5690869_13562 SRR5690869_13580 SRR5690869_13581 SRR5690869_13582 SRR5690869_13707 SRR5690869_13708 SRR5690869_13709 SRR5690869_13790 SRR5690869_13871 SRR5690869_13872 SRR5690869_13873 SRR5690869_13882 SRR5690869_13883 SRR5690869_13885 SRR5690869_13897 SRR5690869_13898 SRR5690869_14017 SRR5690869_14075 SRR5690869_14136 SRR5690869_14295 SRR5690869_14375 SRR5690869_14489 SRR5690869_14490 SRR5690869_14491 SRR5690869_14570 SRR5690869_14738 SRR5690869_14739 SRR5690869_14826 SRR5690869_14828 SRR5690869_14829 SRR5690869_14839 SRR5690869_14840 SRR5690869_14841 SRR5690869_15009 SRR5690869_15010 SRR5690869_15011 SRR5690869_15044 SRR5690869_15046 SRR5690869_15100 SRR5690869_15183 SRR5690869_15186 SRR5690869_15187 SRR5690869_15231 SRR5690869_15232 SRR5690869_15282 SRR5690869_15283 SRR5690869_15286 SRR5690869_15287 SRR5690869_15288 SRR5690869_15340 SRR5690869_15341 SRR5690869_15404 SRR5690869_15415 SRR5690869_15469 SRR5690869_15470 SRR5690869_15558 SRR5690869_15778 SRR5690869_15779 SRR5690869_15780 SRR5690869_15822 SRR5690869_15823 SRR5690869_15825 SRR5690869_15859 SRR5690869_15861 SRR5690869_15864 SRR5690869_15899 SRR5690869_15905 SRR5690869_16130 SRR5690869_16274 SRR5690870_105 SRR5690870_113 SRR5690870_241 SRR5690870_265 SRR5690870_286 SRR5690870_318 SRR5690870_319 SRR5690870_335 SRR5690870_435 SRR5690870_511 SRR5690870_571 SRR5690870_599 SRR5690870_600 SRR5690870_666 SRR5690870_756 SRR5690870_758 SRR5690870_799 SRR5690870_903 SRR5690870_943 SRR5690870_983 SRR5690870_984 SRR5690870_1031 SRR5690870_1032 SRR5690870_1175 SRR5690870_1259 SRR5690870_1358 SRR5690870_1396 SRR5690870_1398 SRR5690870_1540 SRR5690870_1579 SRR5690870_1736 SRR5690870_1737 SRR5690870_1738 SRR5690870_1782 SRR5690870_1809 SRR5690870_1887 SRR5690870_1918 SRR5690870_1921 SRR5690870_1952 SRR5690870_1960 SRR5690870_1963 SRR5690870_2005 SRR5690870_2012 SRR5690870_2183 SRR5690870_2226 SRR5690870_2237 SRR5690870_2238 SRR5690870_2244 SRR5690870_2350 SRR5690870_2352 SRR5690870_2366 SRR5690870_2368 SRR5690870_2369 SRR5690870_2427 SRR5690870_2556 SRR5690870_2558 SRR5690870_2669 SRR5690870_2670 SRR5690870_2673 SRR5690870_2679 SRR5690870_2758 SRR5690870_2762 SRR5690870_2773 SRR5690870_2780 SRR5690870_2781 SRR5690870_2846 SRR5690870_2847 SRR5690870_2864 SRR5690870_2957 SRR5690870_2958 SRR5690870_3028 SRR5690870_3029 SRR5690870_3048 SRR5690870_3054 SRR5690870_3083 SRR5690870_3154 SRR5690870_3358 SRR5690870_3359 SRR5690870_3533 SRR5690870_3534 SRR5690870_3578 SRR5690870_3581 SRR5690870_3619 SRR5690870_3633 SRR5690870_3634 SRR5690870_3653 SRR5690870_3654 SRR5690870_3655 SRR5690870_3656 SRR5690870_3664 SRR5690870_3686 SRR5690870_3768 SRR5690870_3770 SRR5690870_3826 SRR5690870_3830 SRR5690870_3832 SRR5690870_3923 SRR5690870_3924 SRR5690870_4029 SRR5690870_4030 SRR5690870_4059 SRR5690870_4068 SRR5690870_4069 SRR5690870_4095 SRR5690870_4097 SRR5690870_4098 SRR5690870_4182 SRR5690870_4187 SRR5690870_4218 SRR5690870_4232 SRR5690870_4275 SRR5690870_4368 SRR5690870_4370 SRR5690870_4417 SRR5690870_4418 SRR5690870_4435 SRR5690870_4437 SRR5690870_4438 SRR5690870_4439 SRR5690870_4450 SRR5690870_4451 SRR5690870_4628 SRR5690870_4680 SRR5690870_4681 SRR5690870_4690 SRR5690870_4692 SRR5690870_4693 SRR5690870_4696 SRR5690870_4964 SRR5690870_4992 SRR5690870_5031 SRR5690870_5032 SRR5690870_5228 SRR5690870_5260 SRR5690870_5261 SRR5690870_5295 SRR5690870_5392 SRR5690870_5430 SRR5690870_5432 SRR5690870_5581 SRR5690870_5582 SRR5690870_5620 SRR5690870_5621 SRR5690870_5645 SRR5690870_5667 SRR5690870_5680 SRR5690870_5849 SRR5690870_5850 SRR5690870_5851 SRR5690870_5852 SRR5690870_5866 SRR5690870_5867 SRR5690870_5868 SRR5690870_5969 SRR5690870_5997 SRR5690870_5998 SRR5690870_5999 SRR5690870_6044 SRR5690870_6045 SRR5690870_6112 SRR5690870_6136 SRR5690870_6170 SRR5690870_6174 SRR5690870_6250 SRR5690870_6271 SRR5690870_6346 SRR5690870_6347 SRR5690870_6518 SRR5690870_6522 SRR5690870_6523 SRR5690870_6537 SRR5690870_6538 SRR5690870_6541 SRR5690870_6549 SRR5690870_6580 SRR5690870_6586 SRR5690870_6709 SRR5690870_6711 SRR5690870_6714 SRR5690870_6887 SRR5690870_6895 SRR5690870_6927 SRR5690870_6928 SRR5690870_6930 SRR5690870_6951 SRR5690870_6953 SRR5690870_7007 SRR5690870_7008 SRR5690870_7082 SRR5690870_7113 SRR5690870_7114 SRR5690870_7122 SRR5690870_7180 SRR5690870_7183 SRR5690870_7233 SRR5690870_7236 SRR5690870_7274 SRR5690870_7276 SRR5690870_7309 SRR5690870_7327 SRR5690870_7389 SRR5690870_7412 SRR5690870_7464 SRR5690870_7465 SRR5690870_7466 SRR5690870_7508 SRR5690870_7510 SRR5690870_7523 SRR5690870_7524 SRR5690870_7525 SRR5690870_7529 SRR5690870_7643 SRR5690870_7666 SRR5690870_7669 SRR5690870_7670 SRR5690870_7765 SRR5690870_7766 SRR5690870_7924 SRR5690870_7996 SRR5690870_7997 SRR5690870_8224 SRR5690870_8306 SRR5690870_8398 SRR5690870_8400 SRR5690870_8413 SRR5690870_8461 SRR5690870_8462 SRR5690870_8474 SRR5690870_8530 SRR5690870_8552 SRR5690870_8667 SRR5690870_8669 SRR5690870_8750 SRR5690870_8757 SRR5690870_8759 SRR5690870_8760 SRR5690870_8803 SRR5690870_8804 SRR5690870_8831 SRR5690870_8851 SRR5690870_8852 SRR5690870_8853 SRR5690870_8961 SRR5690870_8963 SRR5690870_8964 SRR5690870_9045 SRR5690870_9055 SRR5690870_9066 SRR5690870_9068 SRR5690870_9137 SRR5690870_9139 SRR5690870_9151 SRR5690870_9325 SRR5690870_9328 SRR5690870_9329 SRR5690870_9404 SRR5690870_9405 SRR5690870_9493 SRR5690870_9577 SRR5690870_9672 SRR5690870_9674 SRR5690870_9703 SRR5690870_9790 SRR5690870_9843 SRR5690870_9846 SRR5690870_10050 SRR5690870_10062 SRR5690870_10063 SRR5690870_10098 SRR5690870_10099 SRR5690870_10261 SRR5690870_10262 SRR5690870_10364 SRR5690870_10389 SRR5690870_10471 SRR5690870_10479 SRR5690870_10529 SRR5690870_10580 SRR5690870_10633 SRR5690870_10636 SRR5690870_10667 SRR5690870_10668 SRR5690870_10669 SRR5690870_10725 SRR5690870_10766 SRR5690870_10810 SRR5690870_10813 SRR5690870_10915 SRR5690870_10918 SRR5690870_10920 SRR5690870_10950 SRR5690870_10986 SRR5690870_10988 SRR5690870_10989 SRR5690870_10990 SRR5690870_11033 SRR5690870_11045 SRR5690870_11046 SRR5690870_11083 SRR5690870_11159 SRR5690870_11160 SRR5690870_11161 SRR5690870_11162 SRR5690870_11163 SRR5690870_11187 SRR5690870_11188 SRR5690870_11228 SRR5690870_11229 SRR5690870_11251 SRR5690870_11254 SRR5690870_11443 SRR5690870_11444 SRR5690870_11471 SRR5690870_11472 SRR5690870_11473 SRR5690870_11475 SRR5690870_11547 SRR5690870_11593 SRR5690870_11621 SRR5690870_11661 SRR5690870_11708 SRR5690870_11710 SRR5690870_11747 SRR5690870_11784 SRR5690870_11838 SRR5690870_11855 SRR5690870_11882 SRR5690870_11887 SRR5690870_11888 SRR5690870_12015 SRR5690870_12058 SRR5690870_12061 SRR5690870_12066 SRR5690870_12102 SRR5690870_12103 SRR5690870_12414 SRR5690870_12422 SRR5690870_12423 SRR5690870_12424 SRR5690870_12625 SRR5690870_12652 SRR5690870_12660 SRR5690870_12662 SRR5690870_12663 SRR5690870_12717 SRR5690870_12718 SRR5690870_12720 SRR5690870_12729 SRR5690870_12738 SRR5690870_12739 SRR5690870_12757 SRR5690870_12762 SRR5690870_12764 SRR5690870_12789 SRR5690870_12878 SRR5690870_12911 SRR5690870_12913 SRR5690870_12915 SRR5690870_12916 SRR5690870_13012 SRR5690870_13013 SRR5690870_13014 SRR5690870_13047 SRR5690870_13056 SRR5690870_13086 SRR5690870_13144 SRR5690870_13158 SRR5690870_13159 SRR5690870_13196 SRR5690870_13197 SRR5690870_13198 SRR5690870_13232 SRR5690870_13234 SRR5690870_13236 SRR5690870_13240 SRR5690870_13243 SRR5690870_13248 SRR5690870_13251 SRR5690870_13252 SRR5690870_13288 SRR5690870_13305 SRR5690870_13306 SRR5690870_13349 SRR5690870_13382 SRR5690870_13663 SRR5690870_13746 SRR5690870_13767 SRR5690870_13768 SRR5690870_13804 SRR5690870_13805 SRR5690870_13852 SRR5690870_13871 SRR5690870_13920 SRR5690870_13922 SRR5690870_13991 SRR5690870_14091 SRR5690870_14144 SRR5690870_14185 SRR5690870_14213 SRR5690870_14214 SRR5690870_14289 SRR5690870_14292 SRR5690870_14320 SRR5690870_14326 SRR5690870_14327 SRR5690870_14456 SRR5690870_14458 SRR5690870_14508 SRR5690870_14510 SRR5690870_14649 SRR5690870_14678 SRR5690870_14679 SRR5690870_14695 SRR5690870_14720 SRR5690870_14742 SRR5690870_14759 SRR5690870_14803 SRR5690870_14906 SRR5690870_14956 SRR5690870_14957 SRR5690870_14958 SRR5690870_15034 SRR5690870_15117 SRR5690870_15143 SRR5690870_15144 SRR5690870_15145 SRR5690870_15252 SRR5690870_15255 SRR5690870_15294 SRR5690870_15331 SRR5690870_15332 SRR5690870_15351 SRR5690870_15370 SRR5690870_15450 SRR5690870_15451 SRR5690870_15452 SRR5690870_15453 SRR5690870_15473 SRR5690870_15474 SRR5690870_15554 SRR5690870_15694 SRR5690870_15695 SRR5690870_15703 SRR5690870_15720 SRR5690870_15721 SRR5690870_15725 SRR5690870_15827 SRR5690870_15838 SRR5690870_15839 SRR5690870_15852 SRR5690870_15853 SRR5690870_15875 SRR5690870_15949 SRR5690870_15989 SRR5690870_16032 SRR5690870_16083 SRR5690871_42 SRR5690871_43 SRR5690871_44 SRR5690871_45 SRR5690871_46 SRR5690871_49 SRR5690871_57 SRR5690871_58 SRR5690871_65 SRR5690871_122 SRR5690871_126 SRR5690871_148 SRR5690871_149 SRR5690871_150 SRR5690871_151 SRR5690871_175 SRR5690871_189 SRR5690871_190 SRR5690871_222 SRR5690871_223 SRR5690871_229 SRR5690871_231 SRR5690871_261 SRR5690871_263 SRR5690871_336 SRR5690871_368 SRR5690871_369 SRR5690871_373 SRR5690871_381 SRR5690871_382 SRR5690871_417 SRR5690871_426 SRR5690871_431 SRR5690871_458 SRR5690871_459 SRR5690871_460 SRR5690871_504 SRR5690871_505 SRR5690871_508 SRR5690871_536 SRR5690871_590 SRR5690871_621 SRR5690871_622 SRR5690871_634 SRR5690871_747 SRR5690871_748 SRR5690871_749 SRR5690871_775 SRR5690871_779 SRR5690871_780 SRR5690871_788 SRR5690871_789 SRR5690871_790 SRR5690871_818 SRR5690871_827 SRR5690871_842 SRR5690871_843 SRR5690871_857 SRR5690871_880 SRR5690871_881 SRR5690871_882 SRR5690871_884 SRR5690871_904 SRR5690871_923 SRR5690871_951 SRR5690871_952 SRR5690871_968 SRR5690871_969 SRR5690871_977 SRR5690871_978 SRR5690871_1001 SRR5690871_1005 SRR5690871_1014 SRR5690871_1023 SRR5690871_1030 SRR5690871_1031 SRR5690871_1048 SRR5690871_1051 SRR5690871_1052 SRR5690871_1053 SRR5690871_1054 SRR5690871_1097 SRR5690871_1136 SRR5690871_1142 SRR5690871_1143 SRR5690871_1144 SRR5690871_1155 SRR5690871_1187 SRR5690871_1196 SRR5690871_1197 SRR5690871_1205 SRR5690871_1206 SRR5690871_1207 SRR5690871_1208 SRR5690871_1228 SRR5690871_1230 SRR5690871_1256 SRR5690871_1265 SRR5690871_1269 SRR5690871_1293 SRR5690871_1379 SRR5690871_1442 SRR5690871_1443 SRR5690871_1444 SRR5690871_1445 SRR5690871_1456 SRR5690871_1457 SRR5690871_1484 SRR5690871_1514 SRR5690871_1523 SRR5690871_1524 SRR5690871_1525 SRR5690871_1526 SRR5690871_1527 SRR5690871_1552 SRR5690871_1553 SRR5690871_1576 SRR5690871_1583 SRR5690871_1584 SRR5690871_1600 SRR5690871_1629 SRR5690871_1630 SRR5690871_1631 SRR5690871_1644 SRR5690871_1645 SRR5690871_1646 SRR5690871_1664 SRR5690871_1688 SRR5690871_1689 SRR5690871_1755 SRR5690871_1756 SRR5690871_1771 SRR5690871_1772 SRR5690871_1795 SRR5690871_1843 SRR5690871_1844 SRR5690871_1845 SRR5690871_1852 SRR5690871_1893 SRR5690871_1914 SRR5690871_1915 SRR5690871_1987 SRR5690871_1995 SRR5690871_2001 SRR5690871_2022 SRR5690871_2023 SRR5690871_2039 SRR5690871_2040 SRR5690871_2044 SRR5690871_2052 SRR5690871_2053 SRR5690871_2057 SRR5690871_2058 SRR5690871_2064 SRR5690871_2066 SRR5690871_2084 SRR5690871_2134 SRR5690871_2156 SRR5690871_2172 SRR5690871_2187 SRR5690871_2188 SRR5690871_2189 SRR5690871_2204 SRR5690871_2205 SRR5690871_2209 SRR5690871_2219 SRR5690871_2222 SRR5690871_2229 SRR5690871_2249 SRR5690871_2250 SRR5690871_2323 SRR5690871_2325 SRR5690871_2328 SRR5690871_2334 SRR5690871_2335 SRR5690871_2347 SRR5690871_2348 SRR5690871_2379 SRR5690871_2410 SRR5690871_2411 SRR5690871_2412 SRR5690871_2414 SRR5690871_2439 SRR5690871_2440 SRR5690871_2481 SRR5690871_2542 SRR5690871_2543 SRR5690871_2544 SRR5690871_2567 SRR5690871_2571 SRR5690871_2572 SRR5690871_2600 SRR5690871_2607 SRR5690871_2608 SRR5690871_2609 SRR5690871_2614 SRR5690871_2642 SRR5690871_2644 SRR5690871_2646 SRR5690871_2666 SRR5690871_2667 SRR5690871_2725 SRR5690871_2756 SRR5690871_2790 SRR5690871_2795 SRR5690871_2821 SRR5690871_2842 SRR5690871_2843 SRR5690871_2847 SRR5690871_2849 SRR5690871_2861 SRR5690871_2891 SRR5690871_2892 SRR5690871_2894 SRR5690871_2930 SRR5690871_2933 SRR5690871_2934 SRR5690871_2936 SRR5690871_2937 SRR5690871_2955 SRR5690871_2956 SRR5690871_2969 SRR5690871_2977 SRR5690871_2978 SRR5690871_2987 SRR5690871_3000 SRR5690871_3056 SRR5690871_3058 SRR5690871_3063 SRR5690871_3064 SRR5690871_3082 SRR5690871_3083 SRR5690871_3109 SRR5690871_3125 SRR5690871_3134 SRR5690871_3136 SRR5690871_3170 SRR5690871_3205 SRR5690871_3206 SRR5690871_3207 SRR5690871_3214 SRR5690871_3218 SRR5690871_3219 SRR5690871_3223 SRR5690871_3262 SRR5690871_3263 SRR5690871_3264 SRR5690871_3273 SRR5690871_3274 SRR5690871_3309 SRR5690871_3310 SRR5690871_3379 SRR5690871_3381 SRR5690871_3382 SRR5690871_3394 SRR5690871_3439 SRR5690871_3440 SRR5690871_3446 SRR5690871_3451 SRR5690871_3462 SRR5690871_3469 SRR5690871_3470 SRR5690871_3491 SRR5690871_3492 SRR5690871_3494 SRR5690871_3508 SRR5690871_3510 SRR5690871_3511 SRR5690871_3528 SRR5690871_3532 SRR5690871_3569 SRR5690871_3570 SRR5690871_3578 SRR5690871_3595 SRR5690871_3596 SRR5690871_3597 SRR5690871_3601 SRR5690871_3603 SRR5690871_3611 SRR5690871_3620 SRR5690871_3645 SRR5690871_3648 SRR5690871_3691 SRR5690871_3692 SRR5690871_3693 SRR5690871_3720 SRR5690871_3721 SRR5690871_3727 SRR5690871_3733 SRR5690871_3735 SRR5690871_3738 SRR5690871_3760 SRR5690871_3781 SRR5690871_3783 SRR5690871_3804 SRR5690871_3822 SRR5690871_3859 SRR5690871_3881 SRR5690871_3883 SRR5690871_3896 SRR5690871_3912 SRR5690871_3913 SRR5690871_3973 SRR5690871_4008 SRR5690871_4009 SRR5690871_4010 SRR5690871_4013 SRR5690871_4049 SRR5690871_4085 SRR5690871_4087 SRR5690871_4109 SRR5690871_4140 SRR5690871_4141 SRR5690871_4191 SRR5690871_4208 SRR5690871_4210 SRR5690871_4231 SRR5690871_4291 SRR5690871_4313 SRR5690871_4316 SRR5690871_4317 SRR5690871_4318 SRR5690871_4326 SRR5690871_4334 SRR5690871_4337 SRR5690871_4351 SRR5690871_4353 SRR5690871_4369 SRR5690871_4370 SRR5690871_4468 SRR5690871_4469 SRR5690871_4470 SRR5690871_4485 SRR5690871_4487 SRR5690871_4492 SRR5690871_4509 SRR5690871_4510 SRR5690871_4520 SRR5690871_4537 SRR5690871_4539 SRR5690871_4546 SRR5690871_4547 SRR5690871_4560 SRR5690871_4576 SRR5690871_4587 SRR5690871_4594 SRR5690871_4636 SRR5690871_4645 SRR5690871_4655 SRR5690871_4656 SRR5690871_4657 SRR5690871_4743 SRR5690871_4756 SRR5690871_4778 SRR5690871_4841 SRR5690871_4847 SRR5690871_4848 SRR5690871_4852 SRR5690871_4874 SRR5690871_4885 SRR5690871_4887 SRR5690871_4953 SRR5690871_4954 SRR5690871_4966 SRR5690871_5003 SRR5690871_5005 SRR5690871_5021 SRR5690871_5038 SRR5690871_5039 SRR5690871_5055 SRR5690871_5056 SRR5690871_5057 SRR5690871_5070 SRR5690871_5115 SRR5690871_5116 SRR5690871_5154 SRR5690871_5155 SRR5690871_5156 SRR5690871_5160 SRR5690871_5161 SRR5690871_5188 SRR5690871_5245 SRR5690871_5246 SRR5690871_5254 SRR5690871_5255 SRR5690871_5256 SRR5690871_5257 SRR5690871_5262 SRR5690871_5304 SRR5690871_5305 SRR5690871_5330 SRR5690871_5336 SRR5690871_5337 SRR5690871_5353 SRR5690871_5360 SRR5690871_5361 SRR5690871_5365 SRR5690871_5385 SRR5690871_5434 SRR5690871_5468 SRR5690871_5470 SRR5690871_5489 SRR5690871_5491 SRR5690871_5496 SRR5690871_5536 SRR5690871_5537 SRR5690871_5538 SRR5690871_5582 SRR5690871_5598 SRR5690871_5622 SRR5690871_5676 SRR5690871_5684 SRR5690871_5705 SRR5690871_5707 SRR5690871_5710 SRR5690871_5727 SRR5690871_5731 SRR5690871_5771 SRR5690871_5796 SRR5690871_5798 SRR5690871_5837 SRR5690871_5866 SRR5690871_5878 SRR5690871_5879 SRR5690871_5880 SRR5690871_5894 SRR5690871_5909 SRR5690871_5910 SRR5690871_5956 SRR5690871_5961 SRR5690871_6020 SRR5690871_6021 SRR5690871_6022 SRR5690871_6039 SRR5690871_6083 SRR5690871_6135 SRR5690871_6151 SRR5690871_6157 SRR5690871_6187 SRR5690871_6191 SRR5690871_6192 SRR5690871_6202 SRR5690871_6214 SRR5690871_6222 SRR5690871_6228 SRR5690871_6234 SRR5690871_6256 SRR5690871_6291 SRR5690871_6293 SRR5690871_6326 SRR5690871_6329 SRR5690871_6332 SRR5690871_6338 SRR5690871_6455 SRR5690871_6456 SRR5690871_6487 SRR5690871_6541 SRR5690871_6568 SRR5690871_6667 SRR5690871_6690 SRR5690871_6692 SRR5690871_6693 SRR5690871_6697 SRR5690871_6700 SRR5690871_6701 SRR5690871_6704 SRR5690871_6754 SRR5690871_6755 SRR5690871_6826 SRR5690871_6827 SRR5690871_6828 SRR5690871_6832 SRR5690871_6861 SRR5690871_6934 SRR5690871_6936 SRR5690871_7007 SRR5690871_7011 SRR5690871_7013 SRR5690871_7025 SRR5690871_7026 SRR5690871_7071 SRR5690871_7078 SRR5690871_7081 SRR5690871_7092 SRR5690871_7122 SRR5690871_7158 SRR5690871_7159 SRR5690871_7183 SRR5690871_7184 SRR5690871_7234 SRR5690871_7241 SRR5690871_7274 SRR5690871_7275 SRR5690871_7276 SRR5690871_7277 SRR5690871_7295 SRR5690871_7312 SRR5690871_7313 SRR5690871_7318 SRR5690871_7319 SRR5690871_7327 SRR5690871_7328 SRR5690871_7360 SRR5690871_7361 SRR5690871_7362 SRR5690871_7410 SRR5690871_7438 SRR5690871_7439 SRR5690871_7442 SRR5690871_7443 SRR5690871_7444 SRR5690871_7455 SRR5690871_7667 SRR5690871_7668 SRR5690871_7669 SRR5690871_7670 SRR5690871_7684 SRR5690871_7736 SRR5690871_7777 SRR5690871_7820 SRR5690871_7821 SRR5690871_7826 SRR5690871_7827 SRR5690871_7844 SRR5690871_7855 SRR5690871_7856 SRR5690871_7870 SRR5690871_7887 SRR5690871_7888 SRR5690871_7889 SRR5690871_7938 SRR5690871_7939 SRR5690871_7940 SRR5690871_7952 SRR5690871_7954 SRR5690871_7961 SRR5690871_7990 SRR5690871_7995 SRR5690871_7996 SRR5690871_8064 SRR5690871_8066 SRR5690871_8070 SRR5690871_8106 SRR5690871_8128 SRR5690871_8129 SRR5690871_8144 SRR5690871_8189 SRR5690871_8190 SRR5690871_8191 SRR5690871_8193 SRR5690871_8207 SRR5690871_8208 SRR5690871_8239 SRR5690871_8241 SRR5690871_8246 SRR5690871_8248 SRR5690871_8249 SRR5690871_8250 SRR5690871_8262 SRR5690871_8268 SRR5690871_8269 SRR5690871_8270 SRR5690871_8296 SRR5690871_8324 SRR5690871_8338 SRR5690871_8339 SRR5690871_8340 SRR5690871_8343 SRR5690871_8351 SRR5690871_8430 SRR5690871_8431 SRR5690871_8442 SRR5690871_8452 SRR5690871_8464 SRR5690871_8471 SRR5690871_8477 SRR5690871_8479 SRR5690871_8497 SRR5690871_8498 SRR5690871_8517 SRR5690871_8518 SRR5690871_8565 SRR5690871_8566 SRR5690871_8567 SRR5690871_8608 SRR5690871_8626 SRR5690871_8647 SRR5690871_8653 SRR5690871_8660 SRR5690871_8664 SRR5690871_8729 SRR5690871_8730 SRR5690871_8772 SRR5690871_8773 SRR5690871_8781 SRR5690871_8841 SRR5690871_8843 SRR5690871_8844 SRR5690871_8879 SRR5690871_8880 SRR5690871_8882 SRR5690871_8889 SRR5690871_8893 SRR5690871_8902 SRR5690871_8903 SRR5690871_8910 SRR5690871_8931 SRR5690871_8955 SRR5690871_8956 SRR5690871_9024 SRR5690871_9037 SRR5690871_9071 SRR5690871_9095 SRR5690871_9096 SRR5690871_9097 SRR5690871_9108 SRR5690871_9113 SRR5690871_9128 SRR5690871_9132 SRR5690871_9137 SRR5690871_9139 SRR5690871_9166 SRR5690871_9180 SRR5690871_9181 SRR5690871_9183 SRR5690871_9198 SRR5690871_9212 SRR5690871_9221 SRR5690871_9233 SRR5690871_9242 SRR5690871_9249 SRR5690871_9250 SRR5690871_9359 SRR5690871_9372 SRR5690871_9374 SRR5690871_9376 SRR5690871_9408 SRR5690871_9409 SRR5690871_9438 SRR5690871_9441 SRR5690871_9445 SRR5690871_9489 SRR5690871_9494 SRR5690871_9531 SRR5690871_9532 SRR5690871_9533 SRR5690871_9544 SRR5690871_9558 SRR5690871_9607 SRR5690871_9608 SRR5690871_9609 SRR5690871_9610 SRR5690871_9611 SRR5690871_9647 SRR5690871_9685 SRR5690871_9686 SRR5690871_9687 SRR5690871_9688 SRR5690871_9689 SRR5690871_9705 SRR5690871_9707 SRR5690871_9764 SRR5690871_9765 SRR5690871_9767 SRR5690871_9774 SRR5690871_9809 SRR5690871_9868 SRR5690871_9869 SRR5690871_9892 SRR5690871_9893 SRR5690871_9899 SRR5690871_9905 SRR5690871_9907 SRR5690871_9908 SRR5690871_9919 SRR5690871_9977 SRR5690871_9978 SRR5690871_10062 SRR5690871_10068 SRR5690871_10074 SRR5690871_10107 SRR5690871_10154 SRR5690871_10164 SRR5690871_10165 SRR5690871_10167 SRR5690871_10168 SRR5690871_10169 SRR5690871_10207 SRR5690871_10209 SRR5690871_10210 SRR5690871_10229 SRR5690871_10241 SRR5690871_10242 SRR5690871_10243 SRR5690871_10272 SRR5690871_10274 SRR5690871_10275 SRR5690871_10276 SRR5690871_10285 SRR5690871_10287 SRR5690871_10336 SRR5690871_10337 SRR5690871_10359 SRR5690871_10360 SRR5690871_10390 SRR5690871_10392 SRR5690871_10407 SRR5690871_10428 SRR5690871_10510 SRR5690871_10511 SRR5690871_10536 SRR5690871_10537 SRR5690871_10588 SRR5690871_10589 SRR5690871_10606 SRR5690871_10607 SRR5690871_10623 SRR5690871_10636 SRR5690871_10637 SRR5690871_10640 SRR5690871_10706 SRR5690871_10714 SRR5690871_10758 SRR5690871_10786 SRR5690871_10793 SRR5690871_10794 SRR5690871_10805 SRR5690871_10807 SRR5690871_10828 SRR5690871_10830 SRR5690871_10835 SRR5690871_10837 SRR5690871_10840 SRR5690871_10841 SRR5690871_10846 SRR5690871_10849 SRR5690871_10869 SRR5690871_10870 SRR5690871_10871 SRR5690871_10877 SRR5690871_10879 SRR5690871_10885 SRR5690871_10903 SRR5690871_10904 SRR5690871_10921 SRR5690871_10922 SRR5690871_10936 SRR5690871_10937 SRR5690871_10943 SRR5690871_10944 SRR5690871_10947 SRR5690871_10948 SRR5690871_10951 SRR5690871_10963 SRR5690871_10964 SRR5690871_10975 SRR5690871_10976 SRR5690871_10988 SRR5690871_10991 SRR5690871_11014 SRR5690871_11015 SRR5690871_11058 SRR5690871_11062 SRR5690871_11077 SRR5690871_11078 SRR5690871_11112 SRR5690871_11124 SRR5690871_11126 SRR5690871_11129 SRR5690871_11130 SRR5690871_11133 SRR5690871_11134 SRR5690871_11154 SRR5690871_11167 SRR5690871_11223 SRR5690871_11246 SRR5690871_11251 SRR5690871_11255 SRR5690871_11258 SRR5690871_11259 SRR5690871_11277 SRR5690871_11278 SRR5690871_11279 SRR5690871_11294 SRR5690871_11311 SRR5690871_11312 SRR5690871_11313 SRR5690871_11329 SRR5690871_11383 SRR5690871_11418 SRR5690871_11419 SRR5690871_11425 SRR5690871_11427 SRR5690871_11450 SRR5690871_11462 SRR5690871_11465 SRR5690871_11467 SRR5690871_11546 SRR5690871_11592 SRR5690871_11593 SRR5690871_11598 SRR5690871_11614 SRR5690871_11616 SRR5690871_11624 SRR5690871_11637 SRR5690871_11650 SRR5690871_11652 SRR5690871_11660 SRR5690871_11661 SRR5690871_11667 SRR5690871_11668 SRR5690871_11726 SRR5690871_11728 SRR5690871_11759 SRR5690871_11777 SRR5690871_11789 SRR5690871_11790 SRR5690871_11811 SRR5690871_11858 SRR5690871_11861 SRR5690871_11878 SRR5690871_11879 SRR5690871_11880 SRR5690871_11920 SRR5690871_11925 SRR5690871_11930 SRR5690871_11931 SRR5690871_11936 SRR5690871_11937 SRR5690871_11938 SRR5690871_11948 SRR5690871_12019 SRR5690871_12020 SRR5690871_12021 SRR5690871_12058 SRR5690871_12059 SRR5690871_12080 SRR5690871_12125 SRR5690871_12127 SRR5690871_12128 SRR5690871_12131 SRR5690871_12134 SRR5690871_12209 SRR5690871_12210 SRR5690871_12220 SRR5690871_12221 SRR5690871_12245 SRR5690871_12309 SRR5690871_12359 SRR5690871_12360 SRR5690871_12387 SRR5690871_12388 SRR5690871_12391 SRR5690871_12437 SRR5690871_12444 SRR5690871_12481 SRR5690871_12495 SRR5690871_12496 SRR5690871_12528 SRR5690871_12676 SRR5690871_12679 SRR5690871_12681 SRR5690871_12683 SRR5690871_12684 SRR5690871_12736 SRR5690871_12737 SRR5690871_12738 SRR5690871_12744 SRR5690871_12745 SRR5690871_12803 SRR5690871_12822 SRR5690871_12849 SRR5690871_12878 SRR5690871_12879 SRR5690871_12880 SRR5690871_12891 SRR5690871_12892 SRR5690871_12893 SRR5690871_12894 SRR5690871_12898 SRR5690871_12900 SRR5690871_12902 SRR5690871_12903 SRR5690871_12961 SRR5690871_12962 SRR5690871_12985 SRR5690871_12986 SRR5690871_13096 SRR5690871_13098 SRR5690871_13106 SRR5690871_13107 SRR5690871_13108 SRR5690871_13121 SRR5690871_13156 SRR5690871_13186 SRR5690871_13269 SRR5690871_13292 SRR5690871_13320 SRR5690871_13337 SRR5690871_13341 SRR5690871_13342 SRR5690871_13343 SRR5690871_13352 SRR5690871_13353 SRR5690871_13438 SRR5690871_13448 SRR5690871_13468 SRR5690871_13498 SRR5690871_13500 SRR5690871_13513 SRR5690871_13514 SRR5690871_13516 SRR5690871_13525 SRR5690871_13526 SRR5690871_13585 SRR5690871_13625 SRR5690871_13626 SRR5690871_13627 SRR5690871_13641 SRR5690871_13647 SRR5690871_13654 SRR5690871_13656 SRR5690871_13676 SRR5690871_13677 SRR5690871_13679 SRR5690871_13689 SRR5690871_13691 SRR5690871_13692 SRR5690871_13696 SRR5690871_13700 SRR5690871_13701 SRR5690871_13720 SRR5690871_13721 SRR5690871_13736 SRR5690871_13737 SRR5690871_13747 SRR5690871_13778 SRR5690871_13779 SRR5690871_13781 SRR5690871_13782 SRR5690871_13789 SRR5690871_13790 SRR5690871_13791 SRR5690871_13804 SRR5690871_13811 SRR5690871_13812 SRR5690871_13813 SRR5690871_13814 SRR5690871_13851 SRR5690871_13859 SRR5690871_13861 SRR5690871_13890 SRR5690871_13891 SRR5690871_13892 SRR5690871_13908 SRR5690871_13936 SRR5690871_13939 SRR5690871_13940 SRR5690871_13992 SRR5690871_14054 SRR5690871_14055 SRR5690871_14056 SRR5690871_14099 SRR5690871_14100 SRR5690871_14101 SRR5690871_14107 SRR5690871_14109 SRR5690871_14110 SRR5690871_14149 SRR5690871_14150 SRR5690871_14151 SRR5690871_14153 SRR5690871_14154 SRR5690871_14155 SRR5690871_14194 SRR5690871_14195 SRR5690871_14197 SRR5690871_14198 SRR5690871_14203 SRR5690871_14204 SRR5690871_14209 SRR5690871_14224 SRR5690871_14225 SRR5690871_14248 SRR5690871_14249 SRR5690871_14260 SRR5690871_14308 SRR5690871_14334 SRR5690871_14389 SRR5690871_14390 SRR5690871_14391 SRR5690871_14403 SRR5690871_14406 SRR5690871_14407 SRR5690871_14429 SRR5690871_14455 SRR5690871_14456 SRR5690871_14464 SRR5690871_14467 SRR5690871_14487 SRR5690871_14488 SRR5690871_14489 SRR5690871_14490 SRR5690871_14492 SRR5690871_14497 SRR5690871_14498 SRR5690871_14514 SRR5690871_14516 SRR5690871_14568 SRR5690871_14569 SRR5690871_14570 SRR5690871_14574 SRR5690871_14576 SRR5690871_14580 SRR5690871_14603 SRR5690871_14605 SRR5690871_14613 SRR5690871_14614 SRR5690871_14615 SRR5690871_14616 SRR5690871_14618 SRR5690871_14650 SRR5690871_14651 SRR5690871_14744 SRR5690871_14767 SRR5690871_14768 SRR5690871_14770 SRR5690871_14777 SRR5690871_14778 SRR5690871_14815 SRR5690871_14830 SRR5690871_14870 SRR5690871_14884 SRR5690871_14907 SRR5690871_14908 SRR5690871_14922 SRR5690871_14923 SRR5690871_15033 SRR5690871_15055 SRR5690871_15091 SRR5690871_15099 SRR5690871_15100 SRR5690871_15102 SRR5690871_15104 SRR5690871_15105 SRR5690871_15119 SRR5690871_15121 SRR5690871_15123 SRR5690871_15161 SRR5690871_15183 SRR5690871_15184 SRR5690871_15206 SRR5690871_15238 SRR5690871_15239 SRR5690871_15241 SRR5690871_15242 SRR5690871_15249 SRR5690871_15250 SRR5690871_15251 SRR5690871_15252 SRR5690871_15295 SRR5690871_15296 SRR5690871_15330 SRR5690871_15333 SRR5690871_15334 SRR5690871_15335 SRR5690871_15338 SRR5690871_15414 SRR5690871_15419 SRR5690871_15459 SRR5690871_15494 SRR5690871_15495 SRR5690871_15496 SRR5690871_15604 SRR5690871_15615 SRR5690871_15667 SRR5690871_15690 SRR5690871_15703 SRR5690871_15704 SRR5690871_15723 SRR5690871_15727 SRR5690871_15764 SRR5690871_15766 SRR5690871_15790 SRR5690871_15828 SRR5690871_15830 SRR5690871_15831 SRR5690871_15835 SRR5690871_15838 SRR5690871_15840 SRR5690871_15847 SRR5690871_15851 SRR5690871_15892 SRR5690871_15893 SRR5690871_15895 SRR5690871_15896 SRR5690871_15930 SRR5690871_15931 SRR5690871_15932 SRR5690871_15933 SRR5690871_15935 SRR5690871_15936 SRR5690871_16055 SRR5690871_16056 SRR5690871_16058 SRR5690871_16118 SRR5690871_16151 SRR5690871_16152 SRR5690871_16154 SRR5690871_16238 SRR5690871_16271 SRR5690871_16272 SRR5690872_34 SRR5690872_35 SRR5690872_62 SRR5690872_67 SRR5690872_106 SRR5690872_107 SRR5690872_130 SRR5690872_278 SRR5690872_432 SRR5690872_521 SRR5690872_525 SRR5690872_555 SRR5690872_653 SRR5690872_726 SRR5690872_773 SRR5690872_980 SRR5690872_981 SRR5690872_982 SRR5690872_1107 SRR5690872_1108 SRR5690872_1110 SRR5690872_1218 SRR5690872_1219 SRR5690872_1236 SRR5690872_1256 SRR5690872_1258 SRR5690872_1266 SRR5690872_1305 SRR5690872_1344 SRR5690872_1390 SRR5690872_1391 SRR5690872_1525 SRR5690872_1526 SRR5690872_1603 SRR5690872_1604 SRR5690872_1612 SRR5690872_1748 SRR5690872_1801 SRR5690872_1802 SRR5690872_1879 SRR5690872_1897 SRR5690872_1944 SRR5690872_1958 SRR5690872_2086 SRR5690872_2088 SRR5690872_2096 SRR5690872_2145 SRR5690872_2231 SRR5690872_2363 SRR5690872_2445 SRR5690872_2529 SRR5690872_2604 SRR5690872_2606 SRR5690872_2712 SRR5690872_2713 SRR5690872_2925 SRR5690872_2926 SRR5690872_2988 SRR5690872_2989 SRR5690872_3141 SRR5690872_3147 SRR5690872_3153 SRR5690872_3162 SRR5690872_3217 SRR5690872_3223 SRR5690872_3224 SRR5690872_3260 SRR5690872_3265 SRR5690872_3283 SRR5690872_3285 SRR5690872_3293 SRR5690872_3329 SRR5690872_3356 SRR5690872_3369 SRR5690872_3383 SRR5690872_3416 SRR5690872_3421 SRR5690872_3523 SRR5690872_3580 SRR5690872_3665 SRR5690872_3666 SRR5690872_3748 SRR5690872_3769 SRR5690872_3770 SRR5690872_3797 SRR5690872_3887 SRR5690872_3914 SRR5690872_3927 SRR5690872_3928 SRR5690872_4189 SRR5690872_4222 SRR5690872_4269 SRR5690872_4323 SRR5690872_4324 SRR5690872_4334 SRR5690872_4543 SRR5690872_4544 SRR5690872_4754 SRR5690872_4755 SRR5690872_4940 SRR5690872_5028 SRR5690872_5067 SRR5690872_5069 SRR5690872_5198 SRR5690872_5220 SRR5690872_5568 SRR5690872_5575 SRR5690872_5576 SRR5690872_5630 SRR5690872_5742 SRR5690872_5743 SRR5690872_5805 SRR5690872_5892 SRR5690872_6008 SRR5690872_6045 SRR5690872_6046 SRR5690872_6303 SRR5690872_6326 SRR5690872_6328 SRR5690872_6398 SRR5690872_6469 SRR5690872_6591 SRR5690872_6592 SRR5690872_6604 SRR5690872_6659 SRR5690872_6660 SRR5690872_6664 SRR5690872_6665 SRR5690872_6716 SRR5690872_6742 SRR5690872_6802 SRR5690872_6804 SRR5690872_6805 SRR5690872_6806 SRR5690872_6929 SRR5690872_6931 SRR5690872_6945 SRR5690872_7054 SRR5690872_7055 SRR5690872_7057 SRR5690872_7097 SRR5690872_7165 SRR5690872_7410 SRR5690872_7435 SRR5690872_7449 SRR5690872_7469 SRR5690872_7653 SRR5690872_7685 SRR5690872_7686 SRR5690872_7762 SRR5690872_7979 SRR5690872_8046 SRR5690872_8071 SRR5690872_8072 SRR5690872_8073 SRR5690872_8074 SRR5690872_8121 SRR5690872_8222 SRR5690872_8253 SRR5690872_8284 SRR5690872_8285 SRR5690872_8335 SRR5690872_8336 SRR5690872_8355 SRR5690872_8624 SRR5690872_8704 SRR5690872_8705 SRR5690872_8753 SRR5690872_8996 SRR5690872_9047 SRR5690872_9048 SRR5690872_9120 SRR5690872_9130 SRR5690872_9131 SRR5690872_9180 SRR5690872_9341 SRR5690872_9440 SRR5690872_9476 SRR5690872_9477 SRR5690872_9590 SRR5690872_9837 SRR5690872_9978 SRR5690872_10022 SRR5690872_10039 SRR5690872_10252 SRR5690872_10324 SRR5690872_10325 SRR5690872_10468 SRR5690872_10568 SRR5690872_10606 SRR5690872_10607 SRR5690872_10726 SRR5690872_10727 SRR5690872_10728 SRR5690872_10742 SRR5690872_10743 SRR5690872_10763 SRR5690872_10869 SRR5690872_10936 SRR5690872_10967 SRR5690872_11047 SRR5690872_11087 SRR5690872_11088 SRR5690872_11113 SRR5690872_11198 SRR5690872_11311 SRR5690872_11337 SRR5690872_11338 SRR5690872_11395 SRR5690872_11411 SRR5690872_11422 SRR5690872_11425 SRR5690872_11426 SRR5690872_11516 SRR5690872_11571 SRR5690872_11665 SRR5690872_11722 SRR5690872_11723 SRR5690872_11738 SRR5690872_11801 SRR5690872_11862 SRR5690872_11875 SRR5690872_12094 SRR5690872_12096 SRR5690872_12123 SRR5690872_12124 SRR5690872_12147 SRR5690872_12377 SRR5690872_12408 SRR5690872_12409 SRR5690872_12496 SRR5690872_12575 SRR5690872_12628 SRR5690872_12662 SRR5690872_12667 SRR5690872_12734 SRR5690872_12831 SRR5690872_12832 SRR5690872_12882 SRR5690872_12883 SRR5690872_12912 SRR5690872_12947 SRR5690872_12972 SRR5690872_13148 SRR5690872_13149 SRR5690872_13306 SRR5690872_13472 SRR5690872_13729 SRR5690872_13807 SRR5690872_13808 SRR5690872_13809 SRR5690872_13810 SRR5690872_13820 SRR5690872_13854 SRR5690872_13903 SRR5690872_13921 SRR5690872_13922 SRR5690872_13944 SRR5690872_13958 SRR5690872_14036 SRR5690872_14037 SRR5690872_14080 SRR5690872_14247 SRR5690872_14483 SRR5690872_14484 SRR5690872_14485 SRR5690872_14652 SRR5690872_14683 SRR5690872_15027 SRR5690872_15028 SRR5690872_15029 SRR5690872_15048 SRR5690872_15060 SRR5690872_15135 SRR5690872_15210 SRR5690872_15254 SRR5690872_15358 SRR5690872_15364 SRR5690872_15431 SRR5690872_15439 SRR5690872_15440 SRR5690872_15493 SRR5690872_15494 SRR5690872_15495 SRR5690872_15496 SRR5690872_15526 SRR5690872_15545 SRR5690872_15548 SRR5690872_15555 SRR5690872_15574 SRR5690872_15576 SRR5690872_15577 SRR5690872_15592 SRR5690872_15593 SRR5690872_15598 SRR5690872_15600 SRR5690872_15609 SRR5690872_15659 SRR5690872_15676 SRR5690872_15689 SRR5690872_15725 SRR5690872_15757 SRR5690872_15821 SRR5690872_15842 SRR5690872_15843 SRR5690872_15847 SRR5690872_15897 SRR5690872_15995 SRR5690872_16011 SRR5690872_16013 SRR5690872_16044 SRR5690872_16069 SRR5690872_16204 SRR5690872_16205 SRR5690873_272 SRR5690873_279 SRR5690873_367 SRR5690873_609 SRR5690873_666 SRR5690873_698 SRR5690873_935 SRR5690873_938 SRR5690873_1065 SRR5690873_1072 SRR5690873_1194 SRR5690873_1223 SRR5690873_1562 SRR5690873_1570 SRR5690873_1572 SRR5690873_1718 SRR5690873_1719 SRR5690873_1721 SRR5690873_1873 SRR5690873_1879 SRR5690873_2155 SRR5690873_2220 SRR5690873_2491 SRR5690873_2870 SRR5690873_2871 SRR5690873_3181 SRR5690873_3185 SRR5690873_3268 SRR5690873_3271 SRR5690873_3307 SRR5690873_3717 SRR5690873_3720 SRR5690873_4104 SRR5690873_4130 SRR5690873_4279 SRR5690873_4281 SRR5690873_4284 SRR5690873_4285 SRR5690873_4368 SRR5690873_5149 SRR5690873_5152 SRR5690873_5168 SRR5690873_5169 SRR5690873_5302 SRR5690873_5449 SRR5690873_5501 SRR5690873_5507 SRR5690873_5687 SRR5690873_5688 SRR5690873_5692 SRR5690873_5722 SRR5690873_5727 SRR5690873_5868 SRR5690873_5871 SRR5690873_5911 SRR5690873_5915 SRR5690873_5979 SRR5690873_6105 SRR5690873_6194 SRR5690873_6226 SRR5690873_6628 SRR5690873_6714 SRR5690873_6942 SRR5690873_6972 SRR5690873_6974 SRR5690873_7210 SRR5690873_7261 SRR5690873_7275 SRR5690873_7301 SRR5690873_7304 SRR5690873_7791 SRR5690873_8524 SRR5690873_8534 SRR5690873_8709 SRR5690873_8711 SRR5690873_8795 SRR5690873_8939 SRR5690873_8940 SRR5690873_9088 SRR5690873_9302 SRR5690873_9370 SRR5690873_9372 SRR5690873_9456 SRR5690873_9458 SRR5690873_9469 SRR5690873_9785 SRR5690873_9789 SRR5690873_9954 SRR5690873_9956 SRR5690873_10043 SRR5690873_10167 SRR5690873_10304 SRR5690873_10312 SRR5690873_10449 SRR5690873_10471 SRR5690873_10625 SRR5690873_10627 SRR5690873_10693 SRR5690873_10758 SRR5690873_10780 SRR5690873_10948 SRR5690873_11262 SRR5690873_11263 SRR5690873_11659 SRR5690873_11687 SRR5690873_11691 SRR5690873_11733 SRR5690873_11735 SRR5690873_11741 SRR5690873_11745 SRR5690873_11758 SRR5690873_11760 SRR5690873_11761 SRR5690873_11915 SRR5690873_11941 SRR5690873_12089 SRR5690873_12091 SRR5690873_12094 SRR5690873_12248 SRR5690873_12250 SRR5690873_12261 SRR5690873_12542 SRR5690873_12576 SRR5690873_12862 SRR5690873_12867 SRR5690873_12899 SRR5690873_12914 SRR5690873_13130 SRR5690873_13335 SRR5690873_13340 SRR5690873_13517 SRR5690873_13549 SRR5690873_13860 SRR5690873_13984 SRR5690873_13986 SRR5690873_14077 SRR5690873_14080 SRR5690873_14209 SRR5690873_14210 SRR5690873_14291 SRR5690873_14293 SRR5690873_14621 SRR5690873_14730 SRR5690873_14765 SRR5690873_14801 SRR5690873_14900 SRR5690873_14903 SRR5690873_15021 SRR5690873_15022 SRR5690873_15085 SRR5690873_15087 SRR5690873_15094 SRR5690873_15141 SRR5690873_15170 SRR5690873_15173 SRR5690873_15174 SRR5690873_15440 SRR5690873_15491 SRR5690873_15501 SRR5690873_15547 SRR5690873_15733 SRR5690874_154 SRR5690874_169 SRR5690874_198 SRR5690874_214 SRR5690874_215 SRR5690874_235 SRR5690874_236 SRR5690874_238 SRR5690874_276 SRR5690874_278 SRR5690874_365 SRR5690874_389 SRR5690874_390 SRR5690874_391 SRR5690874_476 SRR5690874_477 SRR5690874_602 SRR5690874_621 SRR5690874_623 SRR5690874_624 SRR5690874_830 SRR5690874_893 SRR5690874_1064 SRR5690874_1066 SRR5690874_1068 SRR5690874_1069 SRR5690874_1219 SRR5690874_1220 SRR5690874_1256 SRR5690874_1374 SRR5690874_1375 SRR5690874_1376 SRR5690874_1498 SRR5690874_1520 SRR5690874_1583 SRR5690874_1586 SRR5690874_1588 SRR5690874_1652 SRR5690874_1770 SRR5690874_1773 SRR5690874_1824 SRR5690874_1993 SRR5690874_1996 SRR5690874_2199 SRR5690874_2200 SRR5690874_2294 SRR5690874_2484 SRR5690874_2485 SRR5690874_2548 SRR5690874_2549 SRR5690874_2553 SRR5690874_2634 SRR5690874_2636 SRR5690874_3159 SRR5690874_3160 SRR5690874_3161 SRR5690874_3261 SRR5690874_3297 SRR5690874_3366 SRR5690874_3421 SRR5690874_3608 SRR5690874_3609 SRR5690874_3638 SRR5690874_3875 SRR5690874_4092 SRR5690874_4262 SRR5690874_4585 SRR5690874_4769 SRR5690874_4770 SRR5690874_4842 SRR5690874_4843 SRR5690874_4865 SRR5690874_4953 SRR5690874_4977 SRR5690874_4978 SRR5690874_4997 SRR5690874_5201 SRR5690874_5274 SRR5690874_5434 SRR5690874_5435 SRR5690874_5436 SRR5690874_5437 SRR5690874_5439 SRR5690874_5556 SRR5690874_5557 SRR5690874_5601 SRR5690874_5602 SRR5690874_5657 SRR5690874_5716 SRR5690874_5746 SRR5690874_5796 SRR5690874_5797 SRR5690874_5807 SRR5690874_5808 SRR5690874_5812 SRR5690874_5826 SRR5690874_5908 SRR5690874_5909 SRR5690874_6126 SRR5690874_6355 SRR5690874_6432 SRR5690874_6461 SRR5690874_6463 SRR5690874_6472 SRR5690874_6473 SRR5690874_6474 SRR5690874_6601 SRR5690874_6774 SRR5690874_6775 SRR5690874_7052 SRR5690874_7053 SRR5690874_7059 SRR5690874_7060 SRR5690874_7074 SRR5690874_7076 SRR5690874_7124 SRR5690874_7143 SRR5690874_7144 SRR5690874_7147 SRR5690874_7180 SRR5690874_7181 SRR5690874_7193 SRR5690874_7196 SRR5690874_7297 SRR5690874_7300 SRR5690874_7313 SRR5690874_7328 SRR5690874_7330 SRR5690874_7385 SRR5690874_7471 SRR5690874_7514 SRR5690874_7515 SRR5690874_7517 SRR5690874_7716 SRR5690874_7719 SRR5690874_7723 SRR5690874_7773 SRR5690874_8080 SRR5690874_8081 SRR5690874_8082 SRR5690874_8397 SRR5690874_8446 SRR5690874_8490 SRR5690874_8491 SRR5690874_8510 SRR5690874_8651 SRR5690874_8652 SRR5690874_8786 SRR5690874_8787 SRR5690874_8858 SRR5690874_8859 SRR5690874_8926 SRR5690874_8939 SRR5690874_8940 SRR5690874_8944 SRR5690874_9150 SRR5690874_9152 SRR5690874_9245 SRR5690874_9297 SRR5690874_9300 SRR5690874_9310 SRR5690874_9311 SRR5690874_9312 SRR5690874_9314 SRR5690874_9408 SRR5690874_9409 SRR5690874_9537 SRR5690874_9540 SRR5690874_9664 SRR5690874_9820 SRR5690874_9821 SRR5690874_9871 SRR5690874_9932 SRR5690874_9933 SRR5690874_10082 SRR5690874_10083 SRR5690874_10098 SRR5690874_10176 SRR5690874_10177 SRR5690874_10600 SRR5690874_10619 SRR5690874_10620 SRR5690874_10623 SRR5690874_10738 SRR5690874_10767 SRR5690874_10768 SRR5690874_10801 SRR5690874_10804 SRR5690874_10873 SRR5690874_10875 SRR5690874_10995 SRR5690874_11077 SRR5690874_11078 SRR5690874_11110 SRR5690874_11111 SRR5690874_11112 SRR5690874_11116 SRR5690874_11243 SRR5690874_11245 SRR5690874_11438 SRR5690874_11458 SRR5690874_11459 SRR5690874_11460 SRR5690874_11481 SRR5690874_11510 SRR5690874_11530 SRR5690874_11565 SRR5690874_11567 SRR5690874_11570 SRR5690874_11753 SRR5690874_11757 SRR5690874_12148 SRR5690874_12281 SRR5690874_12282 SRR5690874_12359 SRR5690874_12361 SRR5690874_12454 SRR5690874_12785 SRR5690874_12786 SRR5690874_13081 SRR5690874_13145 SRR5690874_13261 SRR5690874_13262 SRR5690874_13441 SRR5690874_13442 SRR5690874_13443 SRR5690874_13482 SRR5690874_13514 SRR5690874_13646 SRR5690874_13647 SRR5690874_13648 SRR5690874_13712 SRR5690874_13713 SRR5690874_13796 SRR5690874_13816 SRR5690874_13860 SRR5690874_13863 SRR5690874_13942 SRR5690874_13943 SRR5690874_14012 SRR5690874_14084 SRR5690874_14086 SRR5690874_14088 SRR5690874_14225 SRR5690874_14443 SRR5690874_14504 SRR5690874_14515 SRR5690874_14648 SRR5690874_14649 SRR5690874_14650 SRR5690874_14739 SRR5690874_14741 SRR5690874_14756 SRR5690874_14949 SRR5690874_14951 SRR5690874_15043 SRR5690874_15044 SRR5690874_15059 SRR5690874_15061 SRR5690874_15062 SRR5690874_15245 SRR5690874_15367 SRR5690874_15368 SRR5690874_15369 SRR5690874_15499 SRR5690874_15501 SRR5690874_15595 SRR5690874_15596 SRR5690874_15597 SRR5690874_15683 SRR5690874_15719 SRR5690874_15763 SRR5690874_15766 SRR5690874_15786 SRR5690874_15951 SRR5690874_15985 SRR5690874_15988 SRR5690874_16035 SRR5690874_16036 SRR5690874_16057 SRR5690874_16058 SRR5690874_16077 SRR5690874_16078 SRR5690876_61 SRR5690876_232 SRR5690876_237 SRR5690876_241 SRR5690876_329 SRR5690876_359 SRR5690876_367 SRR5690876_383 SRR5690876_434 SRR5690876_578 SRR5690876_579 SRR5690876_641 SRR5690876_642 SRR5690876_708 SRR5690876_924 SRR5690876_1038 SRR5690876_1167 SRR5690876_1168 SRR5690876_1399 SRR5690876_1400 SRR5690876_1411 SRR5690876_1412 SRR5690876_1415 SRR5690876_1438 SRR5690876_1464 SRR5690876_1470 SRR5690876_1472 SRR5690876_1476 SRR5690876_1505 SRR5690876_1507 SRR5690876_1529 SRR5690876_1553 SRR5690876_1596 SRR5690876_1617 SRR5690876_1672 SRR5690876_1703 SRR5690876_1704 SRR5690876_1810 SRR5690876_1812 SRR5690876_1999 SRR5690876_2037 SRR5690876_2038 SRR5690876_2044 SRR5690876_2123 SRR5690876_2125 SRR5690876_2221 SRR5690876_2363 SRR5690876_2364 SRR5690876_2412 SRR5690876_2415 SRR5690876_2428 SRR5690876_2429 SRR5690876_2430 SRR5690876_2501 SRR5690876_2619 SRR5690876_2741 SRR5690876_2762 SRR5690876_2786 SRR5690876_2788 SRR5690876_2911 SRR5690876_3032 SRR5690876_3033 SRR5690876_3043 SRR5690876_3047 SRR5690876_3071 SRR5690876_3093 SRR5690876_3301 SRR5690876_3304 SRR5690876_3341 SRR5690876_3342 SRR5690876_3343 SRR5690876_3375 SRR5690876_3434 SRR5690876_3553 SRR5690876_3586 SRR5690876_3587 SRR5690876_3619 SRR5690876_3681 SRR5690876_3682 SRR5690876_3683 SRR5690876_3706 SRR5690876_3707 SRR5690876_3824 SRR5690876_3923 SRR5690876_3945 SRR5690876_4035 SRR5690876_4037 SRR5690876_4076 SRR5690876_4103 SRR5690876_4104 SRR5690876_4116 SRR5690876_4117 SRR5690876_4201 SRR5690876_4226 SRR5690876_4229 SRR5690876_4230 SRR5690876_4468 SRR5690876_4501 SRR5690876_4611 SRR5690876_4696 SRR5690876_4782 SRR5690876_4783 SRR5690876_4787 SRR5690876_4788 SRR5690876_4819 SRR5690876_4877 SRR5690876_4912 SRR5690876_4946 SRR5690876_5039 SRR5690876_5047 SRR5690876_5050 SRR5690876_5189 SRR5690876_5216 SRR5690876_5238 SRR5690876_5239 SRR5690876_5284 SRR5690876_5308 SRR5690876_5414 SRR5690876_5500 SRR5690876_5520 SRR5690876_5521 SRR5690876_5525 SRR5690876_5545 SRR5690876_5625 SRR5690876_5651 SRR5690876_5815 SRR5690876_5816 SRR5690876_5847 SRR5690876_5885 SRR5690876_5886 SRR5690876_5888 SRR5690876_5918 SRR5690876_5919 SRR5690876_5929 SRR5690876_5930 SRR5690876_5961 SRR5690876_6191 SRR5690876_6218 SRR5690876_6264 SRR5690876_6265 SRR5690876_6374 SRR5690876_6424 SRR5690876_6433 SRR5690876_6436 SRR5690876_6446 SRR5690876_6458 SRR5690876_6496 SRR5690876_6509 SRR5690876_6510 SRR5690876_6533 SRR5690876_6570 SRR5690876_6586 SRR5690876_6818 SRR5690876_6926 SRR5690876_7007 SRR5690876_7046 SRR5690876_7047 SRR5690876_7193 SRR5690876_7196 SRR5690876_7227 SRR5690876_7232 SRR5690876_7274 SRR5690876_7420 SRR5690876_7421 SRR5690876_7507 SRR5690876_7573 SRR5690876_7609 SRR5690876_7769 SRR5690876_7770 SRR5690876_7775 SRR5690876_7932 SRR5690876_7934 SRR5690876_8042 SRR5690876_8103 SRR5690876_8104 SRR5690876_8263 SRR5690876_8370 SRR5690876_8387 SRR5690876_8515 SRR5690876_8548 SRR5690876_8596 SRR5690876_8598 SRR5690876_8651 SRR5690876_8842 SRR5690876_8881 SRR5690876_8882 SRR5690876_8982 SRR5690876_9172 SRR5690876_9268 SRR5690876_9463 SRR5690876_9487 SRR5690876_9494 SRR5690876_9525 SRR5690876_9527 SRR5690876_9570 SRR5690876_9572 SRR5690876_9573 SRR5690876_9576 SRR5690876_9579 SRR5690876_9589 SRR5690876_9673 SRR5690876_9674 SRR5690876_9849 SRR5690876_9851 SRR5690876_9916 SRR5690876_9917 SRR5690876_9942 SRR5690876_9953 SRR5690876_10023 SRR5690876_10049 SRR5690876_10055 SRR5690876_10108 SRR5690876_10109 SRR5690876_10134 SRR5690876_10165 SRR5690876_10166 SRR5690876_10215 SRR5690876_10216 SRR5690876_10237 SRR5690876_10472 SRR5690876_10676 SRR5690876_10883 SRR5690876_11031 SRR5690876_11050 SRR5690876_11220 SRR5690876_11221 SRR5690876_11224 SRR5690876_11236 SRR5690876_11248 SRR5690876_11253 SRR5690876_11273 SRR5690876_11316 SRR5690876_11435 SRR5690876_11438 SRR5690876_11444 SRR5690876_11468 SRR5690876_11469 SRR5690876_11475 SRR5690876_11585 SRR5690876_11586 SRR5690876_11588 SRR5690876_11616 SRR5690876_11661 SRR5690876_11664 SRR5690876_11666 SRR5690876_11670 SRR5690876_11706 SRR5690876_11864 SRR5690876_11868 SRR5690876_11869 SRR5690876_11902 SRR5690876_11998 SRR5690876_11999 SRR5690876_12040 SRR5690876_12042 SRR5690876_12045 SRR5690876_12191 SRR5690876_12192 SRR5690876_12235 SRR5690876_12237 SRR5690876_12445 SRR5690876_12671 SRR5690876_12678 SRR5690876_12680 SRR5690876_12927 SRR5690876_12930 SRR5690876_13105 SRR5690876_13106 SRR5690876_13118 SRR5690876_13356 SRR5690876_13443 SRR5690876_13444 SRR5690876_13448 SRR5690876_13689 SRR5690876_13690 SRR5690876_13737 SRR5690876_13739 SRR5690876_13740 SRR5690876_13878 SRR5690876_13879 SRR5690876_13881 SRR5690876_13913 SRR5690876_13934 SRR5690876_13968 SRR5690876_13969 SRR5690876_13970 SRR5690876_14078 SRR5690876_14111 SRR5690876_14169 SRR5690876_14170 SRR5690876_14172 SRR5690876_14210 SRR5690876_14214 SRR5690876_14216 SRR5690876_14282 SRR5690876_14322 SRR5690876_14387 SRR5690876_14482 SRR5690876_14669 SRR5690876_14706 SRR5690876_14821 SRR5690876_14823 SRR5690876_14827 SRR5690876_14828 SRR5690876_14862 SRR5690876_14863 SRR5690876_14923 SRR5690876_14925 SRR5690876_14926 SRR5690876_15055 SRR5690876_15178 SRR5690876_15277 SRR5690876_15280 SRR5690876_15327 SRR5690876_15328 SRR5690876_15330 SRR5690876_15364 SRR5690876_15369 SRR5690876_15397 SRR5690876_15423 SRR5690876_15448 SRR5690876_15537 SRR5690876_15541 SRR5690876_15885 SRR5690876_15995 SRR5690876_16121 SRR5690876_16170 SRR5690876_16218 SRR5690876_16219 SRR5690876_16220 SRR5690877_166 SRR5690877_810 SRR5690877_907 SRR5690877_910 SRR5690877_911 SRR5690877_976 SRR5690877_980 SRR5690877_1197 SRR5690877_1316 SRR5690877_1338 SRR5690877_1340 SRR5690877_1343 SRR5690877_1363 SRR5690877_1540 SRR5690877_1541 SRR5690877_1553 SRR5690877_1742 SRR5690877_1774 SRR5690877_1783 SRR5690877_1785 SRR5690877_1879 SRR5690877_2007 SRR5690877_2466 SRR5690877_2508 SRR5690877_2752 SRR5690877_2784 SRR5690877_2787 SRR5690877_2791 SRR5690877_2852 SRR5690877_2856 SRR5690877_2863 SRR5690877_2865 SRR5690877_3070 SRR5690877_3071 SRR5690877_3268 SRR5690877_3269 SRR5690877_3365 SRR5690877_3368 SRR5690877_3369 SRR5690877_3437 SRR5690877_3541 SRR5690877_3545 SRR5690877_3593 SRR5690877_3595 SRR5690877_3732 SRR5690877_3769 SRR5690877_4283 SRR5690877_4519 SRR5690877_4679 SRR5690877_4682 SRR5690877_4683 SRR5690877_4804 SRR5690877_4806 SRR5690877_5357 SRR5690877_5423 SRR5690877_5540 SRR5690877_5635 SRR5690877_5658 SRR5690877_6030 SRR5690877_6171 SRR5690877_6534 SRR5690877_6850 SRR5690877_6851 SRR5690877_6887 SRR5690877_7000 SRR5690877_7004 SRR5690877_7101 SRR5690877_7116 SRR5690877_7306 SRR5690877_8047 SRR5690877_8104 SRR5690877_8142 SRR5690877_8251 SRR5690877_8564 SRR5690877_8626 SRR5690877_8629 SRR5690877_8630 SRR5690877_8895 SRR5690877_8899 SRR5690877_8941 SRR5690877_9016 SRR5690877_9020 SRR5690877_9027 SRR5690877_9142 SRR5690877_9157 SRR5690877_9158 SRR5690877_9188 SRR5690877_9232 SRR5690877_9574 SRR5690877_9576 SRR5690877_9708 SRR5690877_9899 SRR5690877_9900 SRR5690877_10057 SRR5690877_10106 SRR5690877_10108 SRR5690877_10110 SRR5690877_10112 SRR5690877_10116 SRR5690877_10405 SRR5690877_10478 SRR5690877_10574 SRR5690877_10575 SRR5690877_10758 SRR5690877_10804 SRR5690877_10968 SRR5690877_10969 SRR5690877_11162 SRR5690877_11260 SRR5690877_11487 SRR5690877_12079 SRR5690877_12140 SRR5690877_12189 SRR5690877_12192 SRR5690877_12273 SRR5690877_12691 SRR5690877_12753 SRR5690877_12756 SRR5690877_12760 SRR5690877_12960 SRR5690877_13126 SRR5690877_13162 SRR5690877_13200 SRR5690877_13260 SRR5690877_13394 SRR5690877_13497 SRR5690877_13624 SRR5690877_13742 SRR5690877_13745 SRR5690877_13756 SRR5690877_13832 SRR5690877_14035 SRR5690877_14088 SRR5690877_14318 SRR5690877_14319 SRR5690877_14404 SRR5690877_14405 SRR5690877_14814 SRR5690877_14835 SRR5690877_14836 SRR5690877_14945 SRR5690877_14946 SRR5690877_14987 SRR5690877_15178 SRR5690877_15528 SRR5690877_15560 SRR5690877_15565 SRR5690877_15589 SRR5690877_15617 SRR5690877_15620 SRR5690877_15719 SRR5690877_15792 SRR5690877_15884 SRR5690877_16053 SRR5690877_16140 SRR5690879_204 SRR5690879_475 SRR5690879_1547 SRR5690879_1692 SRR5690879_1793 SRR5690879_1795 SRR5690879_2603 SRR5690879_2760 SRR5690879_2948 SRR5690879_3411 SRR5690879_3413 SRR5690879_3557 SRR5690879_3558 SRR5690879_3559 SRR5690879_3668 SRR5690879_4112 SRR5690879_4556 SRR5690879_4587 SRR5690879_4588 SRR5690879_4700 SRR5690879_5442 SRR5690879_6273 SRR5690879_6280 SRR5690879_6581 SRR5690879_6722 SRR5690879_6763 SRR5690879_6764 SRR5690879_6936 SRR5690879_7204 SRR5690879_7208 SRR5690879_7966 SRR5690879_8007 SRR5690879_8287 SRR5690879_8289 SRR5690879_8857 SRR5690879_9323 SRR5690879_9386 SRR5690879_9922 SRR5690879_9924 SRR5690879_9973 SRR5690879_9974 SRR5690879_9975 SRR5690879_10001 SRR5690879_10003 SRR5690879_10158 SRR5690879_10246 SRR5690879_10916 SRR5690879_10918 SRR5690879_10920 SRR5690879_10972 SRR5690879_10974 SRR5690879_11230 SRR5690879_11270 SRR5690879_11392 SRR5690879_11642 SRR5690879_11645 SRR5690879_11954 SRR5690879_11955 SRR5690879_12013 SRR5690879_12160 SRR5690879_12420 SRR5690879_12509 SRR5690879_12873 SRR5690879_12874 SRR5690879_13397 SRR5690879_13846 SRR5690879_14023 SRR5690879_14084 SRR5690879_14390 SRR5690879_14391 SRR5690879_15256 SRR5690879_15700 SRR5690879_15766 SRR5690879_15767 SRR5690879_16042 SRR5690879_16043 SRR5690879_16212 SRR5690879_16215 SRR5690879_16217 SRR5690879_16292 SRR5690879_16535 SRR5690880_213 SRR5690880_2210 SRR5690880_2211 SRR5690880_2749 SRR5690880_4486 SRR5690880_4487 SRR5690880_5116 SRR5690880_5148 SRR5690880_5830 SRR5690880_7651 SRR5690880_7925 SRR5690880_9696 SRR5690880_9697 SRR5690880_9711 SRR5690880_9712 SRR5690880_11664 SRR5690880_11980 SRR5690880_11982 SRR5690880_12470 SRR5690880_12700 SRR5690880_13519 SRR5690880_13521 SRR5690881_314 SRR5690881_509 SRR5690881_511 SRR5690881_790 SRR5690881_860 SRR5690881_903 SRR5690881_1293 SRR5690881_1576 SRR5690881_1577 SRR5690881_1580 SRR5690881_1846 SRR5690881_2136 SRR5690881_2380 SRR5690881_2445 SRR5690881_2612 SRR5690881_2682 SRR5690881_2903 SRR5690881_2985 SRR5690881_2986 SRR5690881_3384 SRR5690881_3385 SRR5690881_3493 SRR5690881_3712 SRR5690881_3714 SRR5690881_3771 SRR5690881_3774 SRR5690881_3775 SRR5690881_4124 SRR5690881_4241 SRR5690881_4242 SRR5690881_4446 SRR5690881_4651 SRR5690881_4778 SRR5690881_4779 SRR5690881_4924 SRR5690881_5453 SRR5690881_5548 SRR5690881_5823 SRR5690881_6204 SRR5690881_6206 SRR5690881_6292 SRR5690881_6293 SRR5690881_6608 SRR5690881_6609 SRR5690881_7609 SRR5690881_8287 SRR5690881_8509 SRR5690881_9058 SRR5690881_9099 SRR5690881_9100 SRR5690881_9384 SRR5690881_9795 SRR5690881_9834 SRR5690881_10315 SRR5690881_10625 SRR5690881_11176 SRR5690881_11203 SRR5690881_11205 SRR5690881_11334 SRR5690881_11335 SRR5690881_11427 SRR5690881_12109 SRR5690881_12142 SRR5690881_12144 SRR5690881_12709 SRR5690881_13126 SRR5690881_13198 SRR5690881_13348 SRR5690881_14090 SRR5690881_14742 SRR5690881_14788 SRR5690881_15044 SRR5690881_15314 SRR5690881_15828 SRR5690881_16090 SRR5690881_16193 SRR5690882_237 SRR5690882_574 SRR5690882_1032 SRR5690882_1077 SRR5690882_1078 SRR5690882_1449 SRR5690882_1450 SRR5690882_1503 SRR5690882_1849 SRR5690882_1859 SRR5690882_1937 SRR5690882_1977 SRR5690882_2039 SRR5690882_2185 SRR5690882_2317 SRR5690882_2318 SRR5690882_2352 SRR5690882_2399 SRR5690882_2400 SRR5690882_2483 SRR5690882_2740 SRR5690882_2841 SRR5690882_2941 SRR5690882_2944 SRR5690882_2945 SRR5690882_3186 SRR5690882_3193 SRR5690882_3323 SRR5690882_3421 SRR5690882_3504 SRR5690882_3547 SRR5690882_3549 SRR5690882_3550 SRR5690882_3585 SRR5690882_3586 SRR5690882_3727 SRR5690882_3752 SRR5690882_3861 SRR5690882_3862 SRR5690882_3863 SRR5690882_3864 SRR5690882_4124 SRR5690882_4126 SRR5690882_4127 SRR5690882_4219 SRR5690882_4249 SRR5690882_4250 SRR5690882_4443 SRR5690882_4689 SRR5690882_4774 SRR5690882_4859 SRR5690882_4952 SRR5690882_4957 SRR5690882_5027 SRR5690882_5030 SRR5690882_5205 SRR5690882_5267 SRR5690882_5407 SRR5690882_5409 SRR5690882_5496 SRR5690882_5497 SRR5690882_5554 SRR5690882_5558 SRR5690882_5607 SRR5690882_5782 SRR5690882_5783 SRR5690882_5966 SRR5690882_6335 SRR5690882_6336 SRR5690882_6511 SRR5690882_6531 SRR5690882_6754 SRR5690882_6884 SRR5690882_6891 SRR5690882_6922 SRR5690882_7304 SRR5690882_7579 SRR5690882_7612 SRR5690882_7613 SRR5690882_7816 SRR5690882_7858 SRR5690882_7877 SRR5690882_7878 SRR5690882_7902 SRR5690882_7903 SRR5690882_7904 SRR5690882_7912 SRR5690882_7913 SRR5690882_7942 SRR5690882_7952 SRR5690882_7953 SRR5690882_7954 SRR5690882_8014 SRR5690882_8051 SRR5690882_8213 SRR5690882_8216 SRR5690882_8221 SRR5690882_8357 SRR5690882_8504 SRR5690882_8620 SRR5690882_8622 SRR5690882_8648 SRR5690882_9053 SRR5690882_9168 SRR5690882_9174 SRR5690882_9176 SRR5690882_9183 SRR5690882_9184 SRR5690882_9190 SRR5690882_9359 SRR5690882_10043 SRR5690882_10238 SRR5690882_10240 SRR5690882_10402 SRR5690882_10422 SRR5690882_10527 SRR5690882_10528 SRR5690882_10535 SRR5690882_10536 SRR5690882_10607 SRR5690882_10611 SRR5690882_10613 SRR5690882_10821 SRR5690882_10822 SRR5690882_10825 SRR5690882_10898 SRR5690882_10982 SRR5690882_10983 SRR5690882_10986 SRR5690882_11079 SRR5690882_11119 SRR5690882_11120 SRR5690882_11133 SRR5690882_11138 SRR5690882_11139 SRR5690882_11250 SRR5690882_11251 SRR5690882_11252 SRR5690882_11337 SRR5690882_11724 SRR5690882_11725 SRR5690882_11860 SRR5690882_11866 SRR5690882_11935 SRR5690882_12360 SRR5690882_12436 SRR5690882_12438 SRR5690882_12756 SRR5690882_12796 SRR5690882_12993 SRR5690882_12998 SRR5690882_13324 SRR5690882_13326 SRR5690882_13328 SRR5690882_13368 SRR5690882_13413 SRR5690882_13772 SRR5690882_13901 SRR5690882_13903 SRR5690882_13905 SRR5690882_14058 SRR5690882_14260 SRR5690882_14552 SRR5690882_14573 SRR5690882_14719 SRR5690882_14894 SRR5690882_15052 SRR5690882_15098 SRR5690882_15100 SRR5690882_15209 SRR5690882_15284 SRR5690882_15285 SRR5690882_15458 SRR5690882_15459 SRR5690882_16045 SRR5690882_16048 SRR5690882_16179 SRR5690882_16181 SRR5690882_16201 SRR5690883_794 SRR5690883_1322 SRR5690883_1323 SRR5690883_2759 SRR5690883_2760 SRR5690883_3248 SRR5690883_3705 SRR5690883_4219 SRR5690883_5029 SRR5690883_5310 SRR5690883_9154 SRR5690883_12475 SRR5690883_14215 SRR5690883_14216 SRR5690883_14721 SRR5690883_14723 SRR5690884_188 SRR5690884_796 SRR5690884_841 SRR5690884_982 SRR5690884_2053 SRR5690884_2097 SRR5690884_2251 SRR5690884_2465 SRR5690884_3182 SRR5690884_3585 SRR5690884_3710 SRR5690884_3984 SRR5690884_4042 SRR5690884_4046 SRR5690884_4245 SRR5690884_4246 SRR5690884_4409 SRR5690884_4412 SRR5690884_4431 SRR5690884_4433 SRR5690884_4472 SRR5690884_4822 SRR5690884_5194 SRR5690884_5195 SRR5690884_5196 SRR5690884_5801 SRR5690884_6981 SRR5690884_7205 SRR5690884_7207 SRR5690884_7240 SRR5690884_7250 SRR5690884_7376 SRR5690884_7711 SRR5690884_7838 SRR5690884_7839 SRR5690884_8177 SRR5690884_8178 SRR5690884_8755 SRR5690884_8762 SRR5690884_10146 SRR5690884_10147 SRR5690884_11096 SRR5690884_11156 SRR5690884_12331 SRR5690884_12552 SRR5690884_12554 SRR5690884_13297 SRR5690884_13301 SRR5690884_13903 SRR5690884_13954 SRR5690884_13956 SRR5690884_13957 SRR5690884_14162 SRR5690884_14703 SRR5690884_15350 SRR5690885_588 SRR5690885_594 SRR5690885_856 SRR5690885_1239 SRR5690885_1240 SRR5690885_1243 SRR5690885_1244 SRR5690885_1620 SRR5690885_2283 SRR5690885_2568 SRR5690885_2570 SRR5690885_2983 SRR5690885_2986 SRR5690885_3572 SRR5690885_3575 SRR5690885_4437 SRR5690885_4541 SRR5690885_4707 SRR5690885_4708 SRR5690885_5271 SRR5690885_5273 SRR5690885_5410 SRR5690885_5638 SRR5690885_6215 SRR5690885_6391 SRR5690885_6392 SRR5690885_6394 SRR5690885_6431 SRR5690885_6432 SRR5690885_6465 SRR5690885_6592 SRR5690885_6746 SRR5690885_6780 SRR5690885_7010 SRR5690885_7018 SRR5690885_8891 SRR5690885_9003 SRR5690885_9081 SRR5690885_9083 SRR5690885_9311 SRR5690885_9314 SRR5690885_9770 SRR5690885_9823 SRR5690885_9824 SRR5690885_9825 SRR5690885_9978 SRR5690885_9990 SRR5690885_10264 SRR5690885_10265 SRR5690885_10266 SRR5690885_10622 SRR5690885_10623 SRR5690885_11181 SRR5690885_11486 SRR5690885_11487 SRR5690885_11583 SRR5690885_11585 SRR5690885_11690 SRR5690885_12529 SRR5690885_12531 SRR5690885_13518 SRR5690885_13519 SRR5690885_13520 SRR5690885_13988 SRR5690885_14066 SRR5690885_14565 SRR5690885_14826 SRR5690885_14917 SRR5690885_15077 SRR5690885_15261 SRR5690885_15309 SRR5690886_126 SRR5690886_1768 SRR5690886_1769 SRR5690886_2462 SRR5690886_4207 SRR5690886_5603 SRR5690886_9205 SRR5690886_9208 SRR5690886_9381 SRR5690886_9383 SRR5690886_11282 SRR5690886_11596 SRR5690886_12770 SRR5690886_13114 SRR5690886_13115 SRR5690886_14802 SRR5690886_15232 SRR5690886_15233 SRR5690886_15510 SRR5690886_15645 SRR5690886_15648 SRR5690897_175 SRR5690897_177 SRR5690897_645 SRR5690897_1137 SRR5690897_1246 SRR5690897_1247 SRR5690897_1478 SRR5690897_1870 SRR5690897_2439 SRR5690897_3003 SRR5690897_3180 SRR5690897_3395 SRR5690897_3399 SRR5690897_3541 SRR5690897_3869 SRR5690897_3870 SRR5690897_4121 SRR5690897_4308 SRR5690897_5581 SRR5690897_5683 SRR5690897_5876 SRR5690897_5898 SRR5690897_5902 SRR5690897_5965 SRR5690897_6030 SRR5690897_6593 SRR5690897_6596 SRR5690897_6612 SRR5690897_6616 SRR5690897_6619 SRR5690897_6659 SRR5690897_6663 SRR5690897_6766 SRR5690897_6899 SRR5690897_6961 SRR5690897_7426 SRR5690897_7439 SRR5690897_7529 SRR5690897_7537 SRR5690897_7643 SRR5690897_7645 SRR5690897_7857 SRR5690897_7905 SRR5690897_7960 SRR5690897_7963 SRR5690897_8041 SRR5690897_8101 SRR5690897_8131 SRR5690897_8137 SRR5690897_8235 SRR5690897_8236 SRR5690897_8461 SRR5690897_8463 SRR5690897_8464 SRR5690897_8714 SRR5690897_9006 SRR5690897_9009 SRR5690897_9187 SRR5690897_9374 SRR5690897_9598 SRR5690897_9724 SRR5690897_9739 SRR5690897_9811 SRR5690897_9815 SRR5690897_9873 SRR5690897_9879 SRR5690897_10015 SRR5690897_10016 SRR5690897_10204 SRR5690897_10417 SRR5690897_10502 SRR5690897_10504 SRR5690897_10533 SRR5690897_10667 SRR5690897_10671 SRR5690897_10896 SRR5690897_10944 SRR5690897_10948 SRR5690897_11210 SRR5690897_11320 SRR5690897_11341 SRR5690897_11652 SRR5690897_11856 SRR5690897_11869 SRR5690897_11872 SRR5690897_12008 SRR5690897_12236 SRR5690897_12313 SRR5690897_12324 SRR5690897_12384 SRR5690897_12400 SRR5690897_12458 SRR5690897_12503 SRR5690897_12507 SRR5690897_12568 SRR5690897_12575 SRR5690897_12918 SRR5690897_13132 SRR5690897_13701 SRR5690897_13843 SRR5690897_13844 SRR5690897_13910 SRR5690897_13912 SRR5690897_13955 SRR5690897_14129 SRR5690897_14173 SRR5690897_14224 SRR5690897_14253 SRR5690897_14371 SRR5690897_14375 SRR5690897_14510 SRR5690897_14628 SRR5690897_14629 SRR5690897_15053 SRR5690897_15186 SRR5690897_15251 SRR5690897_15361 SRR5690897_15416 SRR5690897_15622 SRR5690897_15814 SRR5690897_15892 SRR5690897_16269 SRR5690897_16270 SRR5690897_16521 SRR5690897_16524 SRR5690897_16526 SRR5690897_16630 SRR5690898_145 SRR5690898_332 SRR5690898_400 SRR5690898_464 SRR5690898_590 SRR5690898_746 SRR5690898_752 SRR5690898_1299 SRR5690898_1300 SRR5690898_1822 SRR5690898_2010 SRR5690898_2211 SRR5690898_2420 SRR5690898_2500 SRR5690898_2599 SRR5690898_2782 SRR5690898_2995 SRR5690898_3196 SRR5690898_3397 SRR5690898_3434 SRR5690898_3447 SRR5690898_3583 SRR5690898_3719 SRR5690898_3738 SRR5690898_3917 SRR5690898_4181 SRR5690898_4275 SRR5690898_4327 SRR5690898_4709 SRR5690898_4871 SRR5690898_5030 SRR5690898_5373 SRR5690898_6149 SRR5690898_6202 SRR5690898_6233 SRR5690898_6240 SRR5690898_6246 SRR5690898_6248 SRR5690898_6251 SRR5690898_6395 SRR5690898_6485 SRR5690898_6498 SRR5690898_6980 SRR5690898_7158 SRR5690898_7309 SRR5690898_7550 SRR5690898_7783 SRR5690898_7820 SRR5690898_7922 SRR5690898_8167 SRR5690898_8298 SRR5690898_8316 SRR5690898_8653 SRR5690898_8672 SRR5690898_8682 SRR5690898_8688 SRR5690898_8689 SRR5690898_8827 SRR5690898_8828 SRR5690898_8837 SRR5690898_8953 SRR5690898_9240 SRR5690898_9357 SRR5690898_9438 SRR5690898_9478 SRR5690898_10085 SRR5690898_10389 SRR5690898_10459 SRR5690898_10479 SRR5690898_10495 SRR5690898_10496 SRR5690898_10524 SRR5690898_10547 SRR5690898_10960 SRR5690898_11762 SRR5690898_11952 SRR5690898_11985 SRR5690898_12020 SRR5690898_12642 SRR5690898_13285 SRR5690898_13294 SRR5690898_13324 SRR5690898_13600 SRR5690898_14164 SRR5690898_14229 SRR5690898_14310 SRR5690898_14727 SRR5690898_14751 SRR5690898_15127 SRR5690898_15513 SRR5690898_15587 SRR5690898_16008 SRR5690898_16103 SRR5690899_114 SRR5690899_115 SRR5690899_361 SRR5690899_492 SRR5690899_543 SRR5690899_564 SRR5690899_657 SRR5690899_808 SRR5690899_813 SRR5690899_844 SRR5690899_1223 SRR5690899_1565 SRR5690899_1674 SRR5690899_1750 SRR5690899_1760 SRR5690899_1808 SRR5690899_2205 SRR5690899_2285 SRR5690899_2307 SRR5690899_2325 SRR5690899_2498 SRR5690899_2543 SRR5690899_2546 SRR5690899_2550 SRR5690899_2592 SRR5690899_2792 SRR5690899_2832 SRR5690899_2844 SRR5690899_2845 SRR5690899_2849 SRR5690899_3161 SRR5690899_3162 SRR5690899_3189 SRR5690899_3412 SRR5690899_3550 SRR5690899_3613 SRR5690899_3643 SRR5690899_3663 SRR5690899_3666 SRR5690899_3669 SRR5690899_3672 SRR5690899_3675 SRR5690899_3680 SRR5690899_3761 SRR5690899_3763 SRR5690899_3887 SRR5690899_3892 SRR5690899_3893 SRR5690899_4051 SRR5690899_4055 SRR5690899_4059 SRR5690899_4114 SRR5690899_4266 SRR5690899_4269 SRR5690899_4491 SRR5690899_4493 SRR5690899_4495 SRR5690899_4790 SRR5690899_4793 SRR5690899_4947 SRR5690899_5133 SRR5690899_5417 SRR5690899_5419 SRR5690899_5552 SRR5690899_5646 SRR5690899_5650 SRR5690899_5757 SRR5690899_5874 SRR5690899_5887 SRR5690899_5890 SRR5690899_5908 SRR5690899_5985 SRR5690899_6180 SRR5690899_6184 SRR5690899_6327 SRR5690899_6328 SRR5690899_6329 SRR5690899_6381 SRR5690899_6444 SRR5690899_6581 SRR5690899_6601 SRR5690899_6770 SRR5690899_6843 SRR5690899_6848 SRR5690899_6880 SRR5690899_6971 SRR5690899_7223 SRR5690899_7873 SRR5690899_8129 SRR5690899_8438 SRR5690899_8798 SRR5690899_8828 SRR5690899_9097 SRR5690899_9186 SRR5690899_9188 SRR5690899_9228 SRR5690899_9230 SRR5690899_9504 SRR5690899_9697 SRR5690899_9699 SRR5690899_9811 SRR5690899_9812 SRR5690899_9824 SRR5690899_10162 SRR5690899_10166 SRR5690899_10419 SRR5690899_10423 SRR5690899_10617 SRR5690899_10623 SRR5690899_10625 SRR5690899_10694 SRR5690899_10736 SRR5690899_10855 SRR5690899_11225 SRR5690899_11243 SRR5690899_11408 SRR5690899_11436 SRR5690899_11686 SRR5690899_11688 SRR5690899_11825 SRR5690899_11891 SRR5690899_11892 SRR5690899_12006 SRR5690899_12131 SRR5690899_12164 SRR5690899_12166 SRR5690899_12659 SRR5690899_12692 SRR5690899_12987 SRR5690899_13189 SRR5690899_13316 SRR5690899_13560 SRR5690899_13562 SRR5690899_13564 SRR5690899_13566 SRR5690899_13656 SRR5690899_13657 SRR5690899_13665 SRR5690899_14173 SRR5690899_14175 SRR5690899_14493 SRR5690899_14494 SRR5690899_14618 SRR5690899_14620 SRR5690899_14874 SRR5690899_14946 SRR5690899_15086 SRR5690899_15363 SRR5690899_15364 SRR5690899_15684 SRR5690899_15777 SRR5690899_15791 SRR5690899_15796 SRR5690899_15886 SRR5690899_15988 SRR5690899_15995 SRR5690899_15998 SRR5690899_16365 SRR5690899_16495 SRR5690899_16497 SRR5690899_16499 SRR5690899_16512 SRR5690899_16534 SRR5690899_16538 SRR5690899_16570 SRR5690899_16571 SRR5690900_479 SRR5690900_486 SRR5690900_646 SRR5690900_1233 SRR5690900_1236 SRR5690900_1289 SRR5690900_1291 SRR5690900_1373 SRR5690900_1572 SRR5690900_1573 SRR5690900_1587 SRR5690900_1850 SRR5690900_1851 SRR5690900_1892 SRR5690900_1895 SRR5690900_2009 SRR5690900_2016 SRR5690900_2093 SRR5690900_2174 SRR5690900_2178 SRR5690900_2331 SRR5690900_2523 SRR5690900_2631 SRR5690900_3000 SRR5690900_3140 SRR5690900_3296 SRR5690900_3317 SRR5690900_3319 SRR5690900_3320 SRR5690900_3525 SRR5690900_3551 SRR5690900_3557 SRR5690900_3584 SRR5690900_3677 SRR5690900_3687 SRR5690900_3848 SRR5690900_3872 SRR5690900_3873 SRR5690900_4131 SRR5690900_4226 SRR5690900_4227 SRR5690900_4231 SRR5690900_4375 SRR5690900_4674 SRR5690900_4698 SRR5690900_4720 SRR5690900_4740 SRR5690900_4765 SRR5690900_4871 SRR5690900_5310 SRR5690900_5344 SRR5690900_5361 SRR5690900_5906 SRR5690900_5913 SRR5690900_5973 SRR5690900_6094 SRR5690900_6183 SRR5690900_6263 SRR5690900_6278 SRR5690900_6374 SRR5690900_6432 SRR5690900_6495 SRR5690900_6500 SRR5690900_6541 SRR5690900_6655 SRR5690900_6656 SRR5690900_6673 SRR5690900_6677 SRR5690900_6870 SRR5690900_6898 SRR5690900_7267 SRR5690900_7268 SRR5690900_7306 SRR5690900_7310 SRR5690900_7311 SRR5690900_7453 SRR5690900_7503 SRR5690900_7509 SRR5690900_8085 SRR5690900_8088 SRR5690900_8109 SRR5690900_8175 SRR5690900_8248 SRR5690900_8470 SRR5690900_8476 SRR5690900_8582 SRR5690900_8958 SRR5690900_8960 SRR5690900_9394 SRR5690900_9397 SRR5690900_9398 SRR5690900_9399 SRR5690900_9480 SRR5690900_9498 SRR5690900_9554 SRR5690900_9557 SRR5690900_9559 SRR5690900_9592 SRR5690900_9595 SRR5690900_9596 SRR5690900_9611 SRR5690900_9624 SRR5690900_9691 SRR5690900_9767 SRR5690900_9948 SRR5690900_10226 SRR5690900_10382 SRR5690900_10400 SRR5690900_10401 SRR5690900_10458 SRR5690900_10677 SRR5690900_11181 SRR5690900_11567 SRR5690900_11678 SRR5690900_11915 SRR5690900_12281 SRR5690900_12398 SRR5690900_12439 SRR5690900_12443 SRR5690900_12529 SRR5690900_12583 SRR5690900_12600 SRR5690900_12602 SRR5690900_12633 SRR5690900_12724 SRR5690900_12725 SRR5690900_12808 SRR5690900_13405 SRR5690900_13408 SRR5690900_13909 SRR5690900_14177 SRR5690900_14181 SRR5690900_15142 SRR5690900_15189 SRR5690900_15190 SRR5690900_15191 SRR5690900_15237 SRR5690900_15473 SRR5690900_15476 SRR5690900_15522 SRR5690900_15526 SRR5690900_15834 SRR5690900_16433 SRR5690900_16435 SRR5690900_16564 SRR5690900_16565 SRR5690901_57 SRR5690901_58 SRR5690901_67 SRR5690901_69 SRR5690901_118 SRR5690901_293 SRR5690901_330 SRR5690901_331 SRR5690901_1646 SRR5690901_1666 SRR5690901_1940 SRR5690901_1942 SRR5690901_2124 SRR5690901_2126 SRR5690901_2131 SRR5690901_2166 SRR5690901_2167 SRR5690901_2499 SRR5690901_2501 SRR5690901_2883 SRR5690901_3016 SRR5690901_3592 SRR5690901_4008 SRR5690901_4010 SRR5690901_4127 SRR5690901_4447 SRR5690901_4527 SRR5690901_4926 SRR5690901_6383 SRR5690901_6509 SRR5690901_7310 SRR5690901_7637 SRR5690901_8020 SRR5690901_8086 SRR5690901_8140 SRR5690901_8221 SRR5690901_8379 SRR5690901_8382 SRR5690901_8574 SRR5690901_9469 SRR5690901_9790 SRR5690901_9812 SRR5690901_9858 SRR5690901_10602 SRR5690901_10605 SRR5690901_10606 SRR5690901_11160 SRR5690901_11238 SRR5690901_11239 SRR5690901_11607 SRR5690901_11638 SRR5690901_11881 SRR5690901_11948 SRR5690901_11983 SRR5690901_12368 SRR5690901_12476 SRR5690901_12936 SRR5690901_13049 SRR5690901_13197 SRR5690901_13529 SRR5690901_13865 SRR5690901_13908 SRR5690901_13909 SRR5690901_13911 SRR5690901_14058 SRR5690901_14106 SRR5690901_14323 SRR5690901_14953 SRR5690901_14957 SRR5690901_15191 SRR5690901_15410 SRR5690901_15526 SRR5690901_15627 SRR5690901_15691 SRR5690902_28 SRR5690902_187 SRR5690902_222 SRR5690902_273 SRR5690902_312 SRR5690902_380 SRR5690902_392 SRR5690902_393 SRR5690902_442 SRR5690902_453 SRR5690902_455 SRR5690902_468 SRR5690902_509 SRR5690902_513 SRR5690902_548 SRR5690902_565 SRR5690902_588 SRR5690902_597 SRR5690902_622 SRR5690902_649 SRR5690902_661 SRR5690902_695 SRR5690902_706 SRR5690902_729 SRR5690902_734 SRR5690902_747 SRR5690902_777 SRR5690902_910 SRR5690902_912 SRR5690902_919 SRR5690902_925 SRR5690902_928 SRR5690902_953 SRR5690902_967 SRR5690902_970 SRR5690902_998 SRR5690902_1121 SRR5690902_1153 SRR5690902_1175 SRR5690902_1182 SRR5690902_1211 SRR5690902_1236 SRR5690902_1255 SRR5690902_1287 SRR5690902_1304 SRR5690902_1305 SRR5690902_1315 SRR5690902_1324 SRR5690902_1337 SRR5690902_1342 SRR5690902_1381 SRR5690902_1403 SRR5690902_1426 SRR5690902_1442 SRR5690902_1482 SRR5690902_1527 SRR5690902_1593 SRR5690902_1647 SRR5690902_1651 SRR5690902_1674 SRR5690902_1710 SRR5690902_1711 SRR5690902_1787 SRR5690902_1861 SRR5690902_1903 SRR5690902_1911 SRR5690902_1918 SRR5690902_1942 SRR5690902_1950 SRR5690902_1961 SRR5690902_2018 SRR5690902_2066 SRR5690902_2076 SRR5690902_2085 SRR5690902_2117 SRR5690902_2188 SRR5690902_2194 SRR5690902_2207 SRR5690902_2208 SRR5690902_2229 SRR5690902_2246 SRR5690902_2290 SRR5690902_2358 SRR5690902_2363 SRR5690902_2377 SRR5690902_2410 SRR5690902_2423 SRR5690902_2433 SRR5690902_2442 SRR5690902_2447 SRR5690902_2449 SRR5690902_2477 SRR5690902_2479 SRR5690902_2516 SRR5690902_2546 SRR5690902_2592 SRR5690902_2606 SRR5690902_2638 SRR5690902_2639 SRR5690902_2675 SRR5690902_2676 SRR5690902_2680 SRR5690902_2723 SRR5690902_2728 SRR5690902_2737 SRR5690902_2760 SRR5690902_2792 SRR5690902_2798 SRR5690902_2820 SRR5690902_2829 SRR5690902_2868 SRR5690902_2878 SRR5690902_2889 SRR5690902_2906 SRR5690902_2915 SRR5690902_2923 SRR5690902_2938 SRR5690902_3007 SRR5690902_3043 SRR5690902_3062 SRR5690902_3076 SRR5690902_3103 SRR5690902_3110 SRR5690902_3174 SRR5690902_3194 SRR5690902_3219 SRR5690902_3230 SRR5690902_3263 SRR5690902_3268 SRR5690902_3343 SRR5690902_3370 SRR5690902_3399 SRR5690902_3466 SRR5690902_3477 SRR5690902_3481 SRR5690902_3490 SRR5690902_3499 SRR5690902_3518 SRR5690902_3558 SRR5690902_3582 SRR5690902_3590 SRR5690902_3633 SRR5690902_3651 SRR5690902_3720 SRR5690902_3731 SRR5690902_3754 SRR5690902_3819 SRR5690902_3838 SRR5690902_3843 SRR5690902_3878 SRR5690902_3936 SRR5690902_3947 SRR5690902_3950 SRR5690902_4001 SRR5690902_4056 SRR5690902_4058 SRR5690902_4070 SRR5690902_4075 SRR5690902_4076 SRR5690902_4174 SRR5690902_4176 SRR5690902_4188 SRR5690902_4193 SRR5690902_4203 SRR5690902_4214 SRR5690902_4220 SRR5690902_4278 SRR5690902_4280 SRR5690902_4329 SRR5690902_4340 SRR5690902_4352 SRR5690902_4363 SRR5690902_4389 SRR5690902_4453 SRR5690902_4504 SRR5690902_4530 SRR5690902_4540 SRR5690902_4610 SRR5690902_4617 SRR5690902_4647 SRR5690902_4656 SRR5690902_4657 SRR5690902_4689 SRR5690902_4698 SRR5690902_4744 SRR5690902_4780 SRR5690902_4803 SRR5690902_4873 SRR5690902_4884 SRR5690902_4924 SRR5690902_4933 SRR5690902_4953 SRR5690902_4954 SRR5690902_4993 SRR5690902_5000 SRR5690902_5147 SRR5690902_5182 SRR5690902_5187 SRR5690902_5195 SRR5690902_5208 SRR5690902_5260 SRR5690902_5297 SRR5690902_5304 SRR5690902_5325 SRR5690902_5459 SRR5690902_5461 SRR5690902_5518 SRR5690902_5520 SRR5690902_5548 SRR5690902_5556 SRR5690902_5571 SRR5690902_5590 SRR5690902_5627 SRR5690902_5651 SRR5690902_5668 SRR5690902_5707 SRR5690902_5739 SRR5690902_5771 SRR5690902_5780 SRR5690902_5814 SRR5690902_5819 SRR5690902_5832 SRR5690902_5855 SRR5690902_5918 SRR5690902_5922 SRR5690902_5924 SRR5690902_5925 SRR5690902_5926 SRR5690902_6042 SRR5690902_6087 SRR5690902_6100 SRR5690902_6128 SRR5690902_6164 SRR5690902_6174 SRR5690902_6191 SRR5690902_6206 SRR5690902_6220 SRR5690902_6246 SRR5690902_6249 SRR5690902_6250 SRR5690902_6253 SRR5690902_6261 SRR5690902_6275 SRR5690902_6302 SRR5690902_6304 SRR5690902_6305 SRR5690902_6330 SRR5690902_6340 SRR5690902_6349 SRR5690902_6353 SRR5690902_6365 SRR5690902_6395 SRR5690902_6423 SRR5690902_6431 SRR5690902_6521 SRR5690902_6548 SRR5690902_6551 SRR5690902_6631 SRR5690902_6671 SRR5690902_6759 SRR5690902_6782 SRR5690902_6814 SRR5690902_6860 SRR5690902_6863 SRR5690902_6865 SRR5690902_6873 SRR5690902_6885 SRR5690902_6897 SRR5690902_6898 SRR5690902_7011 SRR5690902_7016 SRR5690902_7043 SRR5690902_7080 SRR5690902_7089 SRR5690902_7098 SRR5690902_7111 SRR5690902_7120 SRR5690902_7188 SRR5690902_7207 SRR5690902_7208 SRR5690902_7210 SRR5690902_7255 SRR5690902_7332 SRR5690902_7366 SRR5690902_7390 SRR5690902_7431 SRR5690902_7437 SRR5690902_7444 SRR5690902_7475 SRR5690902_7487 SRR5690902_7504 SRR5690902_7513 SRR5690902_7554 SRR5690902_7562 SRR5690902_7639 SRR5690902_7669 SRR5690902_7704 SRR5690902_7745 SRR5690902_7764 SRR5690902_7816 SRR5690902_7892 SRR5690902_7927 SRR5690902_7936 SRR5690902_7973 SRR5690902_7975 SRR5690902_8016 SRR5690902_8040 SRR5690902_8075 SRR5690902_8101 SRR5690902_8109 SRR5690902_8111 SRR5690902_8123 SRR5690902_8127 SRR5690902_8129 SRR5690902_8146 SRR5690902_8169 SRR5690902_8170 SRR5690902_8180 SRR5690902_8184 SRR5690902_8218 SRR5690902_8233 SRR5690902_8278 SRR5690902_8289 SRR5690902_8310 SRR5690902_8316 SRR5690902_8317 SRR5690902_8336 SRR5690902_8347 SRR5690902_8366 SRR5690902_8382 SRR5690902_8401 SRR5690902_8434 SRR5690902_8449 SRR5690902_8535 SRR5690902_8539 SRR5690902_8588 SRR5690902_8597 SRR5690902_8649 SRR5690902_8655 SRR5690902_8660 SRR5690902_8705 SRR5690902_8779 SRR5690902_8780 SRR5690902_8793 SRR5690902_8794 SRR5690902_8822 SRR5690902_8829 SRR5690902_8839 SRR5690902_8905 SRR5690902_8921 SRR5690902_8968 SRR5690902_8997 SRR5690902_9100 SRR5690902_9123 SRR5690902_9135 SRR5690902_9179 SRR5690902_9232 SRR5690902_9241 SRR5690902_9243 SRR5690902_9257 SRR5690902_9278 SRR5690902_9311 SRR5690902_9364 SRR5690902_9367 SRR5690902_9403 SRR5690902_9404 SRR5690902_9425 SRR5690902_9455 SRR5690902_9463 SRR5690902_9525 SRR5690902_9582 SRR5690902_9596 SRR5690902_9616 SRR5690902_9621 SRR5690902_9627 SRR5690902_9646 SRR5690902_9649 SRR5690902_9657 SRR5690902_9746 SRR5690902_9763 SRR5690902_9774 SRR5690902_9820 SRR5690902_9836 SRR5690902_9839 SRR5690902_9842 SRR5690902_9930 SRR5690902_9933 SRR5690902_9979 SRR5690902_9980 SRR5690902_9993 SRR5690902_10059 SRR5690902_10070 SRR5690902_10071 SRR5690902_10078 SRR5690902_10096 SRR5690902_10180 SRR5690902_10244 SRR5690902_10267 SRR5690902_10284 SRR5690902_10308 SRR5690902_10325 SRR5690902_10330 SRR5690902_10332 SRR5690902_10359 SRR5690902_10364 SRR5690902_10381 SRR5690902_10412 SRR5690902_10417 SRR5690902_10452 SRR5690902_10473 SRR5690902_10493 SRR5690902_10593 SRR5690902_10654 SRR5690902_10701 SRR5690902_10728 SRR5690902_10738 SRR5690902_10826 SRR5690902_10837 SRR5690902_10848 SRR5690902_10861 SRR5690902_10981 SRR5690902_10988 SRR5690902_11001 SRR5690902_11031 SRR5690902_11056 SRR5690902_11075 SRR5690902_11086 SRR5690902_11089 SRR5690902_11096 SRR5690902_11114 SRR5690902_11116 SRR5690902_11130 SRR5690902_11145 SRR5690902_11158 SRR5690902_11183 SRR5690902_11226 SRR5690902_11238 SRR5690902_11254 SRR5690902_11283 SRR5690902_11302 SRR5690902_11319 SRR5690902_11341 SRR5690902_11373 SRR5690902_11381 SRR5690902_11395 SRR5690902_11396 SRR5690902_11398 SRR5690902_11399 SRR5690902_11411 SRR5690902_11418 SRR5690902_11446 SRR5690902_11450 SRR5690902_11472 SRR5690902_11561 SRR5690902_11563 SRR5690902_11577 SRR5690902_11652 SRR5690902_11654 SRR5690902_11655 SRR5690902_11667 SRR5690902_11756 SRR5690902_11802 SRR5690902_11809 SRR5690902_11813 SRR5690902_11835 SRR5690902_11862 SRR5690902_11867 SRR5690902_11871 SRR5690902_11872 SRR5690902_11874 SRR5690902_11984 SRR5690902_12135 SRR5690902_12160 SRR5690902_12164 SRR5690902_12171 SRR5690902_12176 SRR5690902_12197 SRR5690902_12205 SRR5690902_12239 SRR5690902_12268 SRR5690902_12270 SRR5690902_12275 SRR5690902_12307 SRR5690902_12311 SRR5690902_12339 SRR5690902_12349 SRR5690902_12377 SRR5690902_12403 SRR5690902_12424 SRR5690902_12440 SRR5690902_12467 SRR5690902_12470 SRR5690902_12479 SRR5690902_12521 SRR5690902_12529 SRR5690902_12540 SRR5690902_12658 SRR5690902_12673 SRR5690902_12676 SRR5690902_12678 SRR5690902_12693 SRR5690902_12699 SRR5690902_12738 SRR5690902_12762 SRR5690902_12775 SRR5690902_12807 SRR5690902_12819 SRR5690902_12824 SRR5690902_12882 SRR5690902_12907 SRR5690902_12958 SRR5690902_13031 SRR5690902_13071 SRR5690902_13086 SRR5690902_13099 SRR5690902_13120 SRR5690902_13130 SRR5690902_13134 SRR5690902_13141 SRR5690902_13153 SRR5690902_13208 SRR5690902_13237 SRR5690902_13270 SRR5690902_13331 SRR5690902_13350 SRR5690902_13454 SRR5690902_13456 SRR5690902_13462 SRR5690902_13468 SRR5690902_13488 SRR5690902_13491 SRR5690902_13569 SRR5690902_13586 SRR5690902_13597 SRR5690902_13614 SRR5690902_13681 SRR5690902_13703 SRR5690902_13797 SRR5690902_13801 SRR5690902_13827 SRR5690902_13849 SRR5690902_13854 SRR5690902_13921 SRR5690902_13959 SRR5690902_13960 SRR5690902_13983 SRR5690902_14015 SRR5690902_14028 SRR5690902_14033 SRR5690902_14043 SRR5690902_14083 SRR5690902_14122 SRR5690902_14160 SRR5690902_14168 SRR5690902_14200 SRR5690902_14260 SRR5690902_14309 SRR5690902_14319 SRR5690902_14322 SRR5690902_14325 SRR5690902_14332 SRR5690902_14349 SRR5690902_14409 SRR5690902_14423 SRR5690902_14483 SRR5690902_14494 SRR5690902_14495 SRR5690902_14516 SRR5690902_14536 SRR5690902_14559 SRR5690902_14602 SRR5690902_14603 SRR5690902_14622 SRR5690902_14627 SRR5690902_14649 SRR5690902_14667 SRR5690902_14696 SRR5690902_14705 SRR5690902_14924 SRR5690902_14977 SRR5690902_14978 SRR5690902_14988 SRR5690902_14990 SRR5690902_15011 SRR5690902_15018 SRR5690902_15053 SRR5690902_15091 SRR5690902_15102 SRR5690902_15103 SRR5690902_15164 SRR5690902_15166 SRR5690902_15190 SRR5690902_15205 SRR5690902_15212 SRR5690902_15244 SRR5690902_15262 SRR5690902_15290 SRR5690902_15291 SRR5690902_15356 SRR5690902_15357 SRR5690902_15385 SRR5690902_15458 SRR5690902_15490 SRR5690902_15542 SRR5690902_15547 SRR5690902_15559 SRR5690902_15596 SRR5690902_15598 SRR5690902_15609 SRR5690902_15614 SRR5690902_15623 SRR5690902_15629 SRR5690902_15733 SRR5690902_15742 SRR5690902_15805 SRR5690902_15817 SRR5690902_15841 SRR5690902_15862 SRR5690902_15890 SRR5690902_15914 SRR5690902_15959 SRR5690902_15968 SRR5690902_15996 SRR5690902_16038 SRR5690902_16039 SRR5690902_16088 SRR5690902_16096 SRR5690902_16175 SRR5690903_303 SRR5690903_595 SRR5690903_727 SRR5690903_987 SRR5690903_988 SRR5690903_1473 SRR5690903_1479 SRR5690903_1495 SRR5690903_1521 SRR5690903_1716 SRR5690903_1759 SRR5690903_1846 SRR5690903_1863 SRR5690903_2029 SRR5690903_2074 SRR5690903_2170 SRR5690903_2391 SRR5690903_2456 SRR5690903_2612 SRR5690903_2615 SRR5690903_2679 SRR5690903_2797 SRR5690903_3005 SRR5690903_3040 SRR5690903_3154 SRR5690903_3210 SRR5690903_3322 SRR5690903_3415 SRR5690903_3557 SRR5690903_4044 SRR5690903_4118 SRR5690903_4282 SRR5690903_4311 SRR5690903_4329 SRR5690903_4406 SRR5690903_4409 SRR5690903_4453 SRR5690903_4496 SRR5690903_4559 SRR5690903_4585 SRR5690903_4618 SRR5690903_4737 SRR5690903_4912 SRR5690903_5081 SRR5690903_5091 SRR5690903_5239 SRR5690903_5400 SRR5690903_5471 SRR5690903_5503 SRR5690903_5548 SRR5690903_5572 SRR5690903_5636 SRR5690903_5652 SRR5690903_5662 SRR5690903_5690 SRR5690903_5691 SRR5690903_5743 SRR5690903_6317 SRR5690903_6411 SRR5690903_6418 SRR5690903_6879 SRR5690903_6902 SRR5690903_7041 SRR5690903_7081 SRR5690903_7188 SRR5690903_7213 SRR5690903_7314 SRR5690903_7346 SRR5690903_7380 SRR5690903_7718 SRR5690903_7854 SRR5690903_7865 SRR5690903_8029 SRR5690903_8033 SRR5690903_8109 SRR5690903_8129 SRR5690903_8433 SRR5690903_8510 SRR5690903_8696 SRR5690903_8878 SRR5690903_8926 SRR5690903_8967 SRR5690903_9326 SRR5690903_9506 SRR5690903_9576 SRR5690903_9657 SRR5690903_9930 SRR5690903_10029 SRR5690903_10083 SRR5690903_10155 SRR5690903_10280 SRR5690903_10710 SRR5690903_10939 SRR5690903_11034 SRR5690903_11203 SRR5690903_11219 SRR5690903_11581 SRR5690903_11681 SRR5690903_11719 SRR5690903_11740 SRR5690903_11880 SRR5690903_11933 SRR5690903_12239 SRR5690903_12339 SRR5690903_12379 SRR5690903_12504 SRR5690903_12741 SRR5690903_12811 SRR5690903_13151 SRR5690903_13334 SRR5690903_13696 SRR5690903_13716 SRR5690903_13875 SRR5690903_14071 SRR5690903_14598 SRR5690903_14750 SRR5690903_14913 SRR5690903_14986 SRR5690903_15156 SRR5690903_15175 SRR5690903_15257 SRR5690903_15270 SRR5690903_15347 SRR5690903_15446 SRR5690903_15537 SRR5690903_15565 SRR5690903_15583 SRR5690903_15696 SRR5690903_15729 SRR5690903_15853 SRR5690903_15859 SRR5690903_15893 SRR5690903_15986 SRR5690903_16143 SRR5690903_16144 SRR5690903_16187 SRR5690904_42 SRR5690904_76 SRR5690904_233 SRR5690904_332 SRR5690904_368 SRR5690904_474 SRR5690904_598 SRR5690904_637 SRR5690904_703 SRR5690904_707 SRR5690904_959 SRR5690904_975 SRR5690904_980 SRR5690904_1076 SRR5690904_1206 SRR5690904_1324 SRR5690904_1478 SRR5690904_1637 SRR5690904_1770 SRR5690904_1798 SRR5690904_1848 SRR5690904_1978 SRR5690904_2194 SRR5690904_2462 SRR5690904_2528 SRR5690904_2729 SRR5690904_2887 SRR5690904_2955 SRR5690904_3019 SRR5690904_3143 SRR5690904_3169 SRR5690904_3226 SRR5690904_3272 SRR5690904_3434 SRR5690904_3557 SRR5690904_3618 SRR5690904_3916 SRR5690904_4049 SRR5690904_4089 SRR5690904_4090 SRR5690904_4326 SRR5690904_4529 SRR5690904_4557 SRR5690904_4571 SRR5690904_4736 SRR5690904_4875 SRR5690904_4936 SRR5690904_5060 SRR5690904_5223 SRR5690904_5388 SRR5690904_5547 SRR5690904_5548 SRR5690904_5565 SRR5690904_5568 SRR5690904_5599 SRR5690904_5610 SRR5690904_5698 SRR5690904_5711 SRR5690904_5767 SRR5690904_5858 SRR5690904_5928 SRR5690904_5949 SRR5690904_6093 SRR5690904_6157 SRR5690904_6327 SRR5690904_6406 SRR5690904_6521 SRR5690904_6579 SRR5690904_6580 SRR5690904_6609 SRR5690904_6800 SRR5690904_6822 SRR5690904_6913 SRR5690904_6967 SRR5690904_7104 SRR5690904_7122 SRR5690904_7244 SRR5690904_7393 SRR5690904_7458 SRR5690904_7548 SRR5690904_7629 SRR5690904_7797 SRR5690904_7814 SRR5690904_7964 SRR5690904_8346 SRR5690904_8350 SRR5690904_8580 SRR5690904_8728 SRR5690904_8731 SRR5690904_8794 SRR5690904_8813 SRR5690904_8816 SRR5690904_8825 SRR5690904_8900 SRR5690904_9341 SRR5690904_9541 SRR5690904_9741 SRR5690904_9915 SRR5690904_10041 SRR5690904_10062 SRR5690904_10097 SRR5690904_10122 SRR5690904_10200 SRR5690904_10215 SRR5690904_10220 SRR5690904_10223 SRR5690904_10603 SRR5690904_10604 SRR5690904_10605 SRR5690904_10704 SRR5690904_10717 SRR5690904_10789 SRR5690904_10999 SRR5690904_11181 SRR5690904_11404 SRR5690904_11656 SRR5690904_11748 SRR5690904_11969 SRR5690904_12039 SRR5690904_12374 SRR5690904_12376 SRR5690904_12391 SRR5690904_12442 SRR5690904_12550 SRR5690904_12610 SRR5690904_12803 SRR5690904_13052 SRR5690904_13224 SRR5690904_13237 SRR5690904_13242 SRR5690904_13288 SRR5690904_13321 SRR5690904_13363 SRR5690904_13463 SRR5690904_13745 SRR5690904_13754 SRR5690904_13823 SRR5690904_13938 SRR5690904_13948 SRR5690904_14096 SRR5690904_14302 SRR5690904_14437 SRR5690904_14560 SRR5690904_14644 SRR5690904_14964 SRR5690904_14977 SRR5690904_15040 SRR5690904_15140 SRR5690904_15229 SRR5690904_15500 SRR5690904_15501 SRR5690904_15677 SRR5690904_15681 SRR5690904_15683 SRR5690904_15693 SRR5690904_15774 SRR5690904_15993 SRR5690904_16016 SRR5690904_16074 SRR5690904_16100 SRR5690906_134 SRR5690906_175 SRR5690906_386 SRR5690906_744 SRR5690906_747 SRR5690906_1433 SRR5690906_1435 SRR5690906_1545 SRR5690906_1550 SRR5690906_1575 SRR5690906_1734 SRR5690906_1873 SRR5690906_2005 SRR5690906_2006 SRR5690906_2521 SRR5690906_2699 SRR5690906_3327 SRR5690906_3676 SRR5690906_3856 SRR5690906_3988 SRR5690906_4167 SRR5690906_4424 SRR5690906_4425 SRR5690906_4688 SRR5690906_4689 SRR5690906_5198 SRR5690906_5335 SRR5690906_5371 SRR5690906_5425 SRR5690906_5706 SRR5690906_5817 SRR5690906_6110 SRR5690906_6294 SRR5690906_6512 SRR5690906_6521 SRR5690906_6614 SRR5690906_6730 SRR5690906_7091 SRR5690906_7093 SRR5690906_7464 SRR5690906_7697 SRR5690906_9023 SRR5690906_9025 SRR5690906_9026 SRR5690906_9234 SRR5690906_9235 SRR5690906_9241 SRR5690906_9243 SRR5690906_9475 SRR5690906_9524 SRR5690906_9659 SRR5690906_9679 SRR5690906_10014 SRR5690906_10379 SRR5690906_10515 SRR5690906_10550 SRR5690906_11075 SRR5690906_11077 SRR5690906_11078 SRR5690906_11155 SRR5690906_11358 SRR5690906_11545 SRR5690906_11839 SRR5690906_11842 SRR5690906_11843 SRR5690906_12301 SRR5690906_12302 SRR5690906_12303 SRR5690906_12520 SRR5690906_12525 SRR5690906_12540 SRR5690906_12721 SRR5690906_12827 SRR5690906_13409 SRR5690906_13426 SRR5690906_13427 SRR5690906_13815 SRR5690906_13818 SRR5690906_13821 SRR5690906_13850 SRR5690906_13878 SRR5690906_13879 SRR5690906_14434 SRR5690906_14571 SRR5690906_14973 SRR5690906_15099 SRR5690906_15317 SRR5690906_15318 SRR5690906_15337 SRR5690906_15338 SRR5690906_15374 SRR5690906_15375 SRR5690906_15583 SRR5690906_15984 SRR5690906_16032 SRR5690906_16239 SRR5690907_168 SRR5690907_277 SRR5690907_412 SRR5690907_417 SRR5690907_438 SRR5690907_559 SRR5690907_694 SRR5690907_702 SRR5690907_774 SRR5690907_823 SRR5690907_859 SRR5690907_909 SRR5690907_918 SRR5690907_938 SRR5690907_963 SRR5690907_1052 SRR5690907_1067 SRR5690907_1104 SRR5690907_1144 SRR5690907_1160 SRR5690907_1164 SRR5690907_1211 SRR5690907_1232 SRR5690907_1241 SRR5690907_1384 SRR5690907_1386 SRR5690907_1399 SRR5690907_1428 SRR5690907_1465 SRR5690907_1499 SRR5690907_1578 SRR5690907_1644 SRR5690907_1843 SRR5690907_1852 SRR5690907_1870 SRR5690907_2025 SRR5690907_2065 SRR5690907_2094 SRR5690907_2118 SRR5690907_2154 SRR5690907_2184 SRR5690907_2237 SRR5690907_2362 SRR5690907_2363 SRR5690907_2480 SRR5690907_2487 SRR5690907_2538 SRR5690907_2739 SRR5690907_2763 SRR5690907_2847 SRR5690907_2909 SRR5690907_3026 SRR5690907_3229 SRR5690907_3289 SRR5690907_3310 SRR5690907_3311 SRR5690907_3340 SRR5690907_3386 SRR5690907_3458 SRR5690907_3489 SRR5690907_3509 SRR5690907_3570 SRR5690907_3592 SRR5690907_3608 SRR5690907_3613 SRR5690907_3625 SRR5690907_3697 SRR5690907_3705 SRR5690907_3707 SRR5690907_3770 SRR5690907_3801 SRR5690907_3851 SRR5690907_3913 SRR5690907_3932 SRR5690907_4130 SRR5690907_4148 SRR5690907_4171 SRR5690907_4325 SRR5690907_4370 SRR5690907_4398 SRR5690907_4439 SRR5690907_4479 SRR5690907_4489 SRR5690907_4553 SRR5690907_4554 SRR5690907_4556 SRR5690907_4632 SRR5690907_4760 SRR5690907_4786 SRR5690907_4847 SRR5690907_4924 SRR5690907_5048 SRR5690907_5205 SRR5690907_5211 SRR5690907_5317 SRR5690907_5466 SRR5690907_5516 SRR5690907_5564 SRR5690907_5565 SRR5690907_5588 SRR5690907_5686 SRR5690907_5687 SRR5690907_5717 SRR5690907_5837 SRR5690907_5879 SRR5690907_5925 SRR5690907_5993 SRR5690907_5998 SRR5690907_6028 SRR5690907_6097 SRR5690907_6115 SRR5690907_6156 SRR5690907_6241 SRR5690907_6284 SRR5690907_6359 SRR5690907_6360 SRR5690907_6376 SRR5690907_6377 SRR5690907_6422 SRR5690907_6531 SRR5690907_6596 SRR5690907_6623 SRR5690907_6670 SRR5690907_6789 SRR5690907_6902 SRR5690907_6904 SRR5690907_6937 SRR5690907_6970 SRR5690907_6998 SRR5690907_7102 SRR5690907_7159 SRR5690907_7160 SRR5690907_7327 SRR5690907_7349 SRR5690907_7473 SRR5690907_7583 SRR5690907_7671 SRR5690907_7672 SRR5690907_7773 SRR5690907_7776 SRR5690907_7812 SRR5690907_7973 SRR5690907_8009 SRR5690907_8096 SRR5690907_8285 SRR5690907_8334 SRR5690907_8345 SRR5690907_8373 SRR5690907_8402 SRR5690907_8503 SRR5690907_8532 SRR5690907_8639 SRR5690907_8643 SRR5690907_8701 SRR5690907_8750 SRR5690907_8951 SRR5690907_8959 SRR5690907_8975 SRR5690907_9004 SRR5690907_9025 SRR5690907_9079 SRR5690907_9082 SRR5690907_9115 SRR5690907_9198 SRR5690907_9293 SRR5690907_9424 SRR5690907_9539 SRR5690907_9631 SRR5690907_9660 SRR5690907_9778 SRR5690907_9790 SRR5690907_9822 SRR5690907_9941 SRR5690907_10048 SRR5690907_10140 SRR5690907_10206 SRR5690907_10214 SRR5690907_10216 SRR5690907_10249 SRR5690907_10264 SRR5690907_10276 SRR5690907_10322 SRR5690907_10362 SRR5690907_10408 SRR5690907_10431 SRR5690907_10473 SRR5690907_10506 SRR5690907_10548 SRR5690907_10671 SRR5690907_10800 SRR5690907_10828 SRR5690907_10857 SRR5690907_10883 SRR5690907_10939 SRR5690907_10957 SRR5690907_10985 SRR5690907_11007 SRR5690907_11046 SRR5690907_11056 SRR5690907_11058 SRR5690907_11073 SRR5690907_11121 SRR5690907_11125 SRR5690907_11164 SRR5690907_11302 SRR5690907_11307 SRR5690907_11405 SRR5690907_11575 SRR5690907_11582 SRR5690907_11643 SRR5690907_11668 SRR5690907_11696 SRR5690907_11697 SRR5690907_11750 SRR5690907_11822 SRR5690907_11823 SRR5690907_11829 SRR5690907_11844 SRR5690907_11901 SRR5690907_11964 SRR5690907_12080 SRR5690907_12110 SRR5690907_12464 SRR5690907_12624 SRR5690907_12648 SRR5690907_12681 SRR5690907_12711 SRR5690907_12754 SRR5690907_12774 SRR5690907_12778 SRR5690907_12867 SRR5690907_12869 SRR5690907_12880 SRR5690907_12881 SRR5690907_12885 SRR5690907_12898 SRR5690907_12899 SRR5690907_12927 SRR5690907_12929 SRR5690907_13003 SRR5690907_13008 SRR5690907_13012 SRR5690907_13099 SRR5690907_13107 SRR5690907_13199 SRR5690907_13231 SRR5690907_13249 SRR5690907_13263 SRR5690907_13284 SRR5690907_13285 SRR5690907_13583 SRR5690907_13608 SRR5690907_13622 SRR5690907_13664 SRR5690907_13744 SRR5690907_13798 SRR5690907_13831 SRR5690907_13834 SRR5690907_13859 SRR5690907_13901 SRR5690907_13911 SRR5690907_13954 SRR5690907_14154 SRR5690907_14260 SRR5690907_14271 SRR5690907_14358 SRR5690907_14395 SRR5690907_14760 SRR5690907_14786 SRR5690907_14790 SRR5690907_14859 SRR5690907_14981 SRR5690907_15039 SRR5690907_15040 SRR5690907_15056 SRR5690907_15069 SRR5690907_15117 SRR5690907_15141 SRR5690907_15242 SRR5690907_15417 SRR5690907_15606 SRR5690907_15615 SRR5690907_15666 SRR5690907_15788 SRR5690907_15853 SRR5690907_15873 SRR5690907_15884 SRR5690907_15889 SRR5690907_15895 SRR5690907_16141 SRR5690907_16147 SRR5690908_116 SRR5690908_643 SRR5690908_766 SRR5690908_789 SRR5690908_878 SRR5690908_879 SRR5690908_1024 SRR5690908_1092 SRR5690908_1141 SRR5690908_1218 SRR5690908_1427 SRR5690908_1483 SRR5690908_1576 SRR5690908_1642 SRR5690908_1673 SRR5690908_2110 SRR5690908_2120 SRR5690908_2156 SRR5690908_2258 SRR5690908_2341 SRR5690908_2361 SRR5690908_2459 SRR5690908_2543 SRR5690908_2568 SRR5690908_2579 SRR5690908_2668 SRR5690908_2811 SRR5690908_3113 SRR5690908_3351 SRR5690908_3384 SRR5690908_3584 SRR5690908_3601 SRR5690908_3632 SRR5690908_3878 SRR5690908_3978 SRR5690908_4236 SRR5690908_4246 SRR5690908_4777 SRR5690908_4861 SRR5690908_4946 SRR5690908_4954 SRR5690908_5092 SRR5690908_5410 SRR5690908_5414 SRR5690908_5510 SRR5690908_5529 SRR5690908_5531 SRR5690908_5536 SRR5690908_5606 SRR5690908_6283 SRR5690908_6727 SRR5690908_6797 SRR5690908_6866 SRR5690908_6871 SRR5690908_7183 SRR5690908_7236 SRR5690908_7306 SRR5690908_7317 SRR5690908_7350 SRR5690908_7433 SRR5690908_7562 SRR5690908_7819 SRR5690908_8116 SRR5690908_8260 SRR5690908_8264 SRR5690908_8353 SRR5690908_8552 SRR5690908_9274 SRR5690908_9478 SRR5690908_9498 SRR5690908_9758 SRR5690908_9812 SRR5690908_10092 SRR5690908_10505 SRR5690908_11082 SRR5690908_11095 SRR5690908_11507 SRR5690908_11591 SRR5690908_11752 SRR5690908_12009 SRR5690908_12131 SRR5690908_12209 SRR5690908_12235 SRR5690908_12623 SRR5690908_12670 SRR5690908_12886 SRR5690908_13037 SRR5690908_13083 SRR5690908_13229 SRR5690908_13407 SRR5690908_13413 SRR5690908_13748 SRR5690908_14004 SRR5690908_14058 SRR5690908_14065 SRR5690908_14211 SRR5690908_14271 SRR5690908_14302 SRR5690908_14389 SRR5690908_14740 SRR5690908_14774 SRR5690908_14791 SRR5690908_14935 SRR5690908_15007 SRR5690908_15122 SRR5690908_15137 SRR5690908_15154 SRR5690908_15309 SRR5690908_15577 SRR5690908_15906 SRR5690908_15939 SRR5690908_16057 SRR5690909_106 SRR5690909_267 SRR5690909_296 SRR5690909_331 SRR5690909_388 SRR5690909_491 SRR5690909_721 SRR5690909_748 SRR5690909_812 SRR5690909_1262 SRR5690909_1411 SRR5690909_1425 SRR5690909_1470 SRR5690909_1506 SRR5690909_1551 SRR5690909_1865 SRR5690909_1867 SRR5690909_1896 SRR5690909_2044 SRR5690909_2354 SRR5690909_2439 SRR5690909_2707 SRR5690909_2914 SRR5690909_3295 SRR5690909_3452 SRR5690909_3454 SRR5690909_3766 SRR5690909_4032 SRR5690909_4161 SRR5690909_4283 SRR5690909_4599 SRR5690909_4768 SRR5690909_4969 SRR5690909_4993 SRR5690909_5123 SRR5690909_5208 SRR5690909_5376 SRR5690909_5488 SRR5690909_5549 SRR5690909_5668 SRR5690909_5787 SRR5690909_5795 SRR5690909_5887 SRR5690909_6215 SRR5690909_6236 SRR5690909_6262 SRR5690909_6402 SRR5690909_6430 SRR5690909_6486 SRR5690909_6922 SRR5690909_7007 SRR5690909_7128 SRR5690909_7313 SRR5690909_7384 SRR5690909_7456 SRR5690909_7562 SRR5690909_7765 SRR5690909_7793 SRR5690909_7848 SRR5690909_7915 SRR5690909_8122 SRR5690909_8297 SRR5690909_8345 SRR5690909_8348 SRR5690909_8360 SRR5690909_8664 SRR5690909_8676 SRR5690909_8751 SRR5690909_8843 SRR5690909_8947 SRR5690909_9403 SRR5690909_9440 SRR5690909_9500 SRR5690909_9522 SRR5690909_9569 SRR5690909_9840 SRR5690909_9842 SRR5690909_9868 SRR5690909_9974 SRR5690909_10328 SRR5690909_10387 SRR5690909_10410 SRR5690909_10710 SRR5690909_10735 SRR5690909_10871 SRR5690909_11157 SRR5690909_11279 SRR5690909_11477 SRR5690909_11603 SRR5690909_11899 SRR5690909_11916 SRR5690909_12163 SRR5690909_12384 SRR5690909_12414 SRR5690909_12432 SRR5690909_12449 SRR5690909_12668 SRR5690909_12691 SRR5690909_13066 SRR5690909_13131 SRR5690909_13195 SRR5690909_13595 SRR5690909_13868 SRR5690909_13995 SRR5690909_14090 SRR5690909_14107 SRR5690909_14384 SRR5690909_14785 SRR5690909_15266 SRR5690909_15500 SRR5690909_15711 SRR5690909_16044 SRR5690909_16100 SRR5690910_35 SRR5690910_83 SRR5690910_311 SRR5690910_673 SRR5690910_689 SRR5690910_1016 SRR5690910_1055 SRR5690910_1072 SRR5690910_1185 SRR5690910_1224 SRR5690910_1249 SRR5690910_1430 SRR5690910_1461 SRR5690910_1492 SRR5690910_1568 SRR5690910_1624 SRR5690910_1674 SRR5690910_1678 SRR5690910_1766 SRR5690910_1837 SRR5690910_1890 SRR5690910_1954 SRR5690910_2096 SRR5690910_2253 SRR5690910_2350 SRR5690910_2402 SRR5690910_2435 SRR5690910_2463 SRR5690910_2497 SRR5690910_2568 SRR5690910_2616 SRR5690910_2710 SRR5690910_2803 SRR5690910_2900 SRR5690910_2943 SRR5690910_3043 SRR5690910_3054 SRR5690910_3122 SRR5690910_3196 SRR5690910_3243 SRR5690910_3355 SRR5690910_3552 SRR5690910_3555 SRR5690910_3640 SRR5690910_3735 SRR5690910_3737 SRR5690910_4116 SRR5690910_4190 SRR5690910_4219 SRR5690910_4308 SRR5690910_4328 SRR5690910_4369 SRR5690910_4421 SRR5690910_4651 SRR5690910_4876 SRR5690910_4979 SRR5690910_5095 SRR5690910_5292 SRR5690910_5310 SRR5690910_5432 SRR5690910_5515 SRR5690910_5856 SRR5690910_5969 SRR5690910_5980 SRR5690910_6218 SRR5690910_6219 SRR5690910_6369 SRR5690910_6414 SRR5690910_6501 SRR5690910_6509 SRR5690910_6679 SRR5690910_6726 SRR5690910_6813 SRR5690910_6841 SRR5690910_6892 SRR5690910_7068 SRR5690910_7102 SRR5690910_7225 SRR5690910_7426 SRR5690910_7480 SRR5690910_7502 SRR5690910_7744 SRR5690910_7769 SRR5690910_8006 SRR5690910_8137 SRR5690910_8172 SRR5690910_8259 SRR5690910_8299 SRR5690910_8380 SRR5690910_8445 SRR5690910_8619 SRR5690910_8695 SRR5690910_8735 SRR5690910_8836 SRR5690910_8950 SRR5690910_8996 SRR5690910_9097 SRR5690910_9099 SRR5690910_9205 SRR5690910_9233 SRR5690910_9417 SRR5690910_9463 SRR5690910_9525 SRR5690910_9538 SRR5690910_9581 SRR5690910_9589 SRR5690910_9717 SRR5690910_9778 SRR5690910_9779 SRR5690910_9883 SRR5690910_10159 SRR5690910_10163 SRR5690910_10204 SRR5690910_10341 SRR5690910_10369 SRR5690910_10604 SRR5690910_10629 SRR5690910_10719 SRR5690910_11047 SRR5690910_11094 SRR5690910_11119 SRR5690910_11399 SRR5690910_11446 SRR5690910_11528 SRR5690910_11658 SRR5690910_11663 SRR5690910_11794 SRR5690910_11830 SRR5690910_12069 SRR5690910_12109 SRR5690910_12283 SRR5690910_12294 SRR5690910_12348 SRR5690910_12659 SRR5690910_12761 SRR5690910_12809 SRR5690910_12818 SRR5690910_12865 SRR5690910_12880 SRR5690910_12959 SRR5690910_12989 SRR5690910_13123 SRR5690910_13212 SRR5690910_13295 SRR5690910_13313 SRR5690910_13506 SRR5690910_13552 SRR5690910_13597 SRR5690910_13653 SRR5690910_13791 SRR5690910_14047 SRR5690910_14053 SRR5690910_14250 SRR5690910_14508 SRR5690910_14557 SRR5690910_14743 SRR5690910_14995 SRR5690910_15004 SRR5690910_15123 SRR5690910_15178 SRR5690910_15295 SRR5690910_15690 SRR5690910_15737 SRR5690910_15875 SRR5690910_15901 SRR5690910_15930 SRR5690910_16063 SRR5690910_16115 SRR5690912_2 SRR5690912_25 SRR5690912_46 SRR5690912_47 SRR5690912_228 SRR5690912_233 SRR5690912_234 SRR5690912_252 SRR5690912_253 SRR5690912_254 SRR5690912_270 SRR5690912_271 SRR5690912_272 SRR5690912_319 SRR5690912_320 SRR5690912_349 SRR5690912_350 SRR5690912_351 SRR5690912_374 SRR5690912_407 SRR5690912_422 SRR5690912_500 SRR5690912_501 SRR5690912_509 SRR5690912_510 SRR5690912_512 SRR5690912_602 SRR5690912_603 SRR5690912_614 SRR5690912_616 SRR5690912_633 SRR5690912_634 SRR5690912_778 SRR5690912_779 SRR5690912_801 SRR5690912_989 SRR5690912_990 SRR5690912_1060 SRR5690912_1061 SRR5690912_1161 SRR5690912_1162 SRR5690912_1164 SRR5690912_1168 SRR5690912_1541 SRR5690912_1589 SRR5690912_1590 SRR5690912_1643 SRR5690912_1681 SRR5690912_1725 SRR5690912_1726 SRR5690912_1735 SRR5690912_1736 SRR5690912_1737 SRR5690912_1738 SRR5690912_1744 SRR5690912_1745 SRR5690912_1746 SRR5690912_1852 SRR5690912_1880 SRR5690912_1907 SRR5690912_1908 SRR5690912_1945 SRR5690912_1970 SRR5690912_1975 SRR5690912_1986 SRR5690912_1987 SRR5690912_2020 SRR5690912_2022 SRR5690912_2085 SRR5690912_2138 SRR5690912_2139 SRR5690912_2140 SRR5690912_2166 SRR5690912_2178 SRR5690912_2189 SRR5690912_2208 SRR5690912_2230 SRR5690912_2231 SRR5690912_2232 SRR5690912_2252 SRR5690912_2253 SRR5690912_2254 SRR5690912_2284 SRR5690912_2285 SRR5690912_2286 SRR5690912_2317 SRR5690912_2343 SRR5690912_2344 SRR5690912_2346 SRR5690912_2347 SRR5690912_2362 SRR5690912_2363 SRR5690912_2366 SRR5690912_2387 SRR5690912_2405 SRR5690912_2407 SRR5690912_2426 SRR5690912_2427 SRR5690912_2428 SRR5690912_2538 SRR5690912_2541 SRR5690912_2574 SRR5690912_2636 SRR5690912_2637 SRR5690912_2639 SRR5690912_2640 SRR5690912_2641 SRR5690912_2721 SRR5690912_2733 SRR5690912_2784 SRR5690912_2797 SRR5690912_2799 SRR5690912_2871 SRR5690912_2873 SRR5690912_2874 SRR5690912_2882 SRR5690912_2934 SRR5690912_2944 SRR5690912_3027 SRR5690912_3028 SRR5690912_3030 SRR5690912_3031 SRR5690912_3050 SRR5690912_3069 SRR5690912_3071 SRR5690912_3097 SRR5690912_3137 SRR5690912_3140 SRR5690912_3178 SRR5690912_3228 SRR5690912_3235 SRR5690912_3256 SRR5690912_3288 SRR5690912_3380 SRR5690912_3427 SRR5690912_3428 SRR5690912_3429 SRR5690912_3431 SRR5690912_3432 SRR5690912_3496 SRR5690912_3516 SRR5690912_3517 SRR5690912_3541 SRR5690912_3542 SRR5690912_3632 SRR5690912_3643 SRR5690912_3673 SRR5690912_3801 SRR5690912_3802 SRR5690912_3815 SRR5690912_3820 SRR5690912_3831 SRR5690912_3832 SRR5690912_3844 SRR5690912_3847 SRR5690912_3984 SRR5690912_4015 SRR5690912_4016 SRR5690912_4017 SRR5690912_4042 SRR5690912_4043 SRR5690912_4065 SRR5690912_4094 SRR5690912_4095 SRR5690912_4141 SRR5690912_4172 SRR5690912_4178 SRR5690912_4209 SRR5690912_4210 SRR5690912_4212 SRR5690912_4229 SRR5690912_4230 SRR5690912_4299 SRR5690912_4328 SRR5690912_4432 SRR5690912_4433 SRR5690912_4446 SRR5690912_4450 SRR5690912_4451 SRR5690912_4463 SRR5690912_4464 SRR5690912_4497 SRR5690912_4498 SRR5690912_4516 SRR5690912_4692 SRR5690912_4781 SRR5690912_4806 SRR5690912_4807 SRR5690912_4813 SRR5690912_4814 SRR5690912_4822 SRR5690912_4843 SRR5690912_4844 SRR5690912_4845 SRR5690912_4881 SRR5690912_5028 SRR5690912_5126 SRR5690912_5127 SRR5690912_5154 SRR5690912_5155 SRR5690912_5170 SRR5690912_5297 SRR5690912_5346 SRR5690912_5408 SRR5690912_5409 SRR5690912_5434 SRR5690912_5435 SRR5690912_5460 SRR5690912_5461 SRR5690912_5462 SRR5690912_5485 SRR5690912_5529 SRR5690912_5635 SRR5690912_5636 SRR5690912_5712 SRR5690912_5713 SRR5690912_5738 SRR5690912_5815 SRR5690912_5845 SRR5690912_5875 SRR5690912_5889 SRR5690912_5909 SRR5690912_5910 SRR5690912_5924 SRR5690912_5950 SRR5690912_6010 SRR5690912_6122 SRR5690912_6193 SRR5690912_6195 SRR5690912_6213 SRR5690912_6214 SRR5690912_6215 SRR5690912_6264 SRR5690912_6265 SRR5690912_6266 SRR5690912_6288 SRR5690912_6289 SRR5690912_6300 SRR5690912_6301 SRR5690912_6302 SRR5690912_6337 SRR5690912_6338 SRR5690912_6356 SRR5690912_6367 SRR5690912_6405 SRR5690912_6406 SRR5690912_6441 SRR5690912_6445 SRR5690912_6456 SRR5690912_6457 SRR5690912_6477 SRR5690912_6487 SRR5690912_6488 SRR5690912_6489 SRR5690912_6509 SRR5690912_6510 SRR5690912_6511 SRR5690912_6541 SRR5690912_6542 SRR5690912_6557 SRR5690912_6558 SRR5690912_6612 SRR5690912_6613 SRR5690912_6651 SRR5690912_6653 SRR5690912_6687 SRR5690912_6688 SRR5690912_6705 SRR5690912_6716 SRR5690912_6791 SRR5690912_6792 SRR5690912_6793 SRR5690912_6819 SRR5690912_6820 SRR5690912_6821 SRR5690912_6856 SRR5690912_6857 SRR5690912_6858 SRR5690912_7034 SRR5690912_7035 SRR5690912_7045 SRR5690912_7046 SRR5690912_7167 SRR5690912_7178 SRR5690912_7179 SRR5690912_7180 SRR5690912_7181 SRR5690912_7194 SRR5690912_7196 SRR5690912_7198 SRR5690912_7206 SRR5690912_7219 SRR5690912_7252 SRR5690912_7300 SRR5690912_7301 SRR5690912_7303 SRR5690912_7337 SRR5690912_7352 SRR5690912_7356 SRR5690912_7357 SRR5690912_7384 SRR5690912_7455 SRR5690912_7456 SRR5690912_7473 SRR5690912_7536 SRR5690912_7587 SRR5690912_7606 SRR5690912_7661 SRR5690912_7730 SRR5690912_7744 SRR5690912_7866 SRR5690912_7867 SRR5690912_8086 SRR5690912_8087 SRR5690912_8088 SRR5690912_8091 SRR5690912_8300 SRR5690912_8302 SRR5690912_8303 SRR5690912_8356 SRR5690912_8357 SRR5690912_8403 SRR5690912_8405 SRR5690912_8427 SRR5690912_8447 SRR5690912_8448 SRR5690912_8525 SRR5690912_8531 SRR5690912_8562 SRR5690912_8563 SRR5690912_8609 SRR5690912_8639 SRR5690912_8640 SRR5690912_8642 SRR5690912_8655 SRR5690912_8656 SRR5690912_8661 SRR5690912_8663 SRR5690912_8664 SRR5690912_8665 SRR5690912_8666 SRR5690912_8692 SRR5690912_8712 SRR5690912_8714 SRR5690912_8925 SRR5690912_8974 SRR5690912_8975 SRR5690912_9005 SRR5690912_9022 SRR5690912_9060 SRR5690912_9062 SRR5690912_9069 SRR5690912_9078 SRR5690912_9096 SRR5690912_9150 SRR5690912_9151 SRR5690912_9214 SRR5690912_9215 SRR5690912_9239 SRR5690912_9299 SRR5690912_9322 SRR5690912_9323 SRR5690912_9331 SRR5690912_9381 SRR5690912_9382 SRR5690912_9383 SRR5690912_9392 SRR5690912_9393 SRR5690912_9395 SRR5690912_9434 SRR5690912_9464 SRR5690912_9465 SRR5690912_9466 SRR5690912_9467 SRR5690912_9485 SRR5690912_9509 SRR5690912_9510 SRR5690912_9577 SRR5690912_9597 SRR5690912_9598 SRR5690912_9689 SRR5690912_9699 SRR5690912_9747 SRR5690912_9754 SRR5690912_9756 SRR5690912_9757 SRR5690912_9773 SRR5690912_9787 SRR5690912_9788 SRR5690912_9793 SRR5690912_9819 SRR5690912_9944 SRR5690912_9985 SRR5690912_10040 SRR5690912_10041 SRR5690912_10042 SRR5690912_10050 SRR5690912_10052 SRR5690912_10070 SRR5690912_10086 SRR5690912_10117 SRR5690912_10118 SRR5690912_10169 SRR5690912_10170 SRR5690912_10171 SRR5690912_10172 SRR5690912_10191 SRR5690912_10192 SRR5690912_10195 SRR5690912_10196 SRR5690912_10197 SRR5690912_10279 SRR5690912_10309 SRR5690912_10312 SRR5690912_10332 SRR5690912_10333 SRR5690912_10349 SRR5690912_10515 SRR5690912_10516 SRR5690912_10569 SRR5690912_10570 SRR5690912_10580 SRR5690912_10581 SRR5690912_10615 SRR5690912_10653 SRR5690912_10654 SRR5690912_10656 SRR5690912_10693 SRR5690912_10839 SRR5690912_10840 SRR5690912_10841 SRR5690912_10843 SRR5690912_10899 SRR5690912_10927 SRR5690912_10929 SRR5690912_10968 SRR5690912_10977 SRR5690912_10978 SRR5690912_10986 SRR5690912_10998 SRR5690912_11003 SRR5690912_11019 SRR5690912_11037 SRR5690912_11099 SRR5690912_11100 SRR5690912_11183 SRR5690912_11194 SRR5690912_11205 SRR5690912_11206 SRR5690912_11220 SRR5690912_11221 SRR5690912_11225 SRR5690912_11273 SRR5690912_11274 SRR5690912_11321 SRR5690912_11377 SRR5690912_11379 SRR5690912_11400 SRR5690912_11402 SRR5690912_11476 SRR5690912_11486 SRR5690912_11495 SRR5690912_11555 SRR5690912_11592 SRR5690912_11593 SRR5690912_11594 SRR5690912_11605 SRR5690912_11617 SRR5690912_11621 SRR5690912_11664 SRR5690912_11696 SRR5690912_11707 SRR5690912_11709 SRR5690912_11751 SRR5690912_11753 SRR5690912_11754 SRR5690912_11779 SRR5690912_11783 SRR5690912_11798 SRR5690912_11813 SRR5690912_11814 SRR5690912_11815 SRR5690912_11833 SRR5690912_11851 SRR5690912_11899 SRR5690912_11934 SRR5690912_11971 SRR5690912_11972 SRR5690912_11984 SRR5690912_12048 SRR5690912_12135 SRR5690912_12181 SRR5690912_12182 SRR5690912_12294 SRR5690912_12463 SRR5690912_12550 SRR5690912_12551 SRR5690912_12554 SRR5690912_12581 SRR5690912_12672 SRR5690912_12673 SRR5690912_12704 SRR5690912_12705 SRR5690912_12706 SRR5690912_12721 SRR5690912_12722 SRR5690912_12734 SRR5690912_12735 SRR5690912_12737 SRR5690912_12738 SRR5690912_12750 SRR5690912_12757 SRR5690912_12758 SRR5690912_12834 SRR5690912_12838 SRR5690912_12840 SRR5690912_12860 SRR5690912_12861 SRR5690912_12917 SRR5690912_12918 SRR5690912_12979 SRR5690912_12988 SRR5690912_13034 SRR5690912_13035 SRR5690912_13036 SRR5690912_13127 SRR5690912_13128 SRR5690912_13130 SRR5690912_13132 SRR5690912_13139 SRR5690912_13186 SRR5690912_13187 SRR5690912_13197 SRR5690912_13201 SRR5690912_13228 SRR5690912_13260 SRR5690912_13292 SRR5690912_13293 SRR5690912_13294 SRR5690912_13334 SRR5690912_13335 SRR5690912_13391 SRR5690912_13392 SRR5690912_13427 SRR5690912_13489 SRR5690912_13490 SRR5690912_13493 SRR5690912_13588 SRR5690912_13589 SRR5690912_13590 SRR5690912_13593 SRR5690912_13630 SRR5690912_13635 SRR5690912_13636 SRR5690912_13653 SRR5690912_13659 SRR5690912_13660 SRR5690912_13846 SRR5690912_13848 SRR5690912_13914 SRR5690912_13915 SRR5690912_13947 SRR5690912_13948 SRR5690912_13991 SRR5690912_14017 SRR5690912_14019 SRR5690912_14020 SRR5690912_14123 SRR5690912_14145 SRR5690912_14188 SRR5690912_14252 SRR5690912_14253 SRR5690912_14255 SRR5690912_14267 SRR5690912_14269 SRR5690912_14270 SRR5690912_14271 SRR5690912_14293 SRR5690912_14308 SRR5690912_14340 SRR5690912_14344 SRR5690912_14349 SRR5690912_14363 SRR5690912_14364 SRR5690912_14365 SRR5690912_14376 SRR5690912_14377 SRR5690912_14378 SRR5690912_14388 SRR5690912_14390 SRR5690912_14423 SRR5690912_14434 SRR5690912_14467 SRR5690912_14468 SRR5690912_14469 SRR5690912_14475 SRR5690912_14575 SRR5690912_14578 SRR5690912_14585 SRR5690912_14586 SRR5690912_14591 SRR5690912_14648 SRR5690912_14725 SRR5690912_14726 SRR5690912_14733 SRR5690912_14795 SRR5690912_14830 SRR5690912_14935 SRR5690912_14949 SRR5690912_14971 SRR5690912_14980 SRR5690912_15040 SRR5690912_15042 SRR5690912_15056 SRR5690912_15057 SRR5690912_15133 SRR5690912_15174 SRR5690912_15191 SRR5690912_15216 SRR5690912_15228 SRR5690912_15239 SRR5690912_15242 SRR5690912_15337 SRR5690912_15364 SRR5690912_15365 SRR5690912_15372 SRR5690912_15373 SRR5690912_15425 SRR5690912_15427 SRR5690912_15464 SRR5690912_15465 SRR5690912_15505 SRR5690912_15568 SRR5690912_15597 SRR5690912_15598 SRR5690912_15636 SRR5690912_15672 SRR5690912_15673 SRR5690912_15674 SRR5690912_15680 SRR5690912_15681 SRR5690912_15682 SRR5690912_15701 SRR5690912_15712 SRR5690912_15713 SRR5690912_15747 SRR5690912_15817 SRR5690912_15831 SRR5690912_15832 SRR5690912_15835 SRR5690912_15838 SRR5690912_15844 SRR5690912_15845 SRR5690912_15848 SRR5690912_15852 SRR5690912_15853 SRR5690912_15863 SRR5690912_16039 SRR5690912_16096 SRR5690912_16100 SRR5690912_16108 SRR5690912_16109 SRR5690912_16110 SRR5690912_16111 SRR5690913_4 SRR5690913_5 SRR5690913_119 SRR5690913_239 SRR5690913_240 SRR5690913_297 SRR5690913_360 SRR5690913_411 SRR5690913_441 SRR5690913_442 SRR5690913_461 SRR5690913_462 SRR5690913_464 SRR5690913_528 SRR5690913_541 SRR5690913_542 SRR5690913_605 SRR5690913_606 SRR5690913_762 SRR5690913_763 SRR5690913_806 SRR5690913_808 SRR5690913_809 SRR5690913_926 SRR5690913_927 SRR5690913_961 SRR5690913_1501 SRR5690913_1502 SRR5690913_1508 SRR5690913_1549 SRR5690913_1587 SRR5690913_1588 SRR5690913_1589 SRR5690913_1736 SRR5690913_1737 SRR5690913_1996 SRR5690913_2142 SRR5690913_2143 SRR5690913_2467 SRR5690913_2497 SRR5690913_2498 SRR5690913_2499 SRR5690913_2536 SRR5690913_2994 SRR5690913_2996 SRR5690913_3185 SRR5690913_3186 SRR5690913_3436 SRR5690913_3474 SRR5690913_3485 SRR5690913_3486 SRR5690913_3487 SRR5690913_3534 SRR5690913_3535 SRR5690913_3574 SRR5690913_3576 SRR5690913_3587 SRR5690913_3588 SRR5690913_3676 SRR5690913_3782 SRR5690913_3783 SRR5690913_3784 SRR5690913_3932 SRR5690913_3933 SRR5690913_3934 SRR5690913_4448 SRR5690913_4449 SRR5690913_4555 SRR5690913_4558 SRR5690913_4777 SRR5690913_4963 SRR5690913_4997 SRR5690913_4998 SRR5690913_5102 SRR5690913_5103 SRR5690913_5318 SRR5690913_5377 SRR5690913_5378 SRR5690913_5697 SRR5690913_5698 SRR5690913_5860 SRR5690913_5862 SRR5690913_5972 SRR5690913_5994 SRR5690913_6218 SRR5690913_6496 SRR5690913_6497 SRR5690913_6498 SRR5690913_6499 SRR5690913_6551 SRR5690913_6554 SRR5690913_6609 SRR5690913_6912 SRR5690913_6913 SRR5690913_7007 SRR5690913_7016 SRR5690913_7037 SRR5690913_7328 SRR5690913_7465 SRR5690913_7526 SRR5690913_7527 SRR5690913_7594 SRR5690913_7595 SRR5690913_7649 SRR5690913_7748 SRR5690913_7803 SRR5690913_7974 SRR5690913_8338 SRR5690913_8340 SRR5690913_8541 SRR5690913_8542 SRR5690913_8658 SRR5690913_8733 SRR5690913_8736 SRR5690913_8765 SRR5690913_8766 SRR5690913_8767 SRR5690913_8790 SRR5690913_8798 SRR5690913_8799 SRR5690913_8899 SRR5690913_8943 SRR5690913_9025 SRR5690913_9026 SRR5690913_9545 SRR5690913_9547 SRR5690913_9633 SRR5690913_9682 SRR5690913_9721 SRR5690913_9828 SRR5690913_9830 SRR5690913_10245 SRR5690913_10246 SRR5690913_10318 SRR5690913_10448 SRR5690913_10548 SRR5690913_10550 SRR5690913_10559 SRR5690913_10623 SRR5690913_10624 SRR5690913_10978 SRR5690913_10979 SRR5690913_10980 SRR5690913_11117 SRR5690913_11118 SRR5690913_11132 SRR5690913_11133 SRR5690913_11161 SRR5690913_11162 SRR5690913_11184 SRR5690913_11185 SRR5690913_11186 SRR5690913_11310 SRR5690913_11322 SRR5690913_11494 SRR5690913_11585 SRR5690913_11741 SRR5690913_11915 SRR5690913_11916 SRR5690913_11931 SRR5690913_11975 SRR5690913_11977 SRR5690913_12016 SRR5690913_12017 SRR5690913_12030 SRR5690913_12113 SRR5690913_12202 SRR5690913_12273 SRR5690913_12274 SRR5690913_12275 SRR5690913_12297 SRR5690913_12374 SRR5690913_12375 SRR5690913_12376 SRR5690913_12411 SRR5690913_12466 SRR5690913_12467 SRR5690913_12727 SRR5690913_13034 SRR5690913_13035 SRR5690913_13246 SRR5690913_13247 SRR5690913_13611 SRR5690913_13612 SRR5690913_14131 SRR5690913_14132 SRR5690913_14784 SRR5690913_14786 SRR5690913_15080 SRR5690913_15081 SRR5690913_15166 SRR5690913_15168 SRR5690913_15178 SRR5690913_15179 SRR5690913_15223 SRR5690913_15251 SRR5690913_15386 SRR5690913_15643 SRR5690913_15644 SRR5690913_15646 SRR5690913_15660 SRR5690913_15772 SRR5690913_15773 SRR5690913_15809 SRR5690913_15960 SRR5690913_15961 SRR5690913_15996 SRR5690913_15997 SRR5690913_16165 SRR5690913_16166 SRR5690913_16234 SRR5690913_16237 SRR5690914_128 SRR5690914_181 SRR5690914_215 SRR5690914_252 SRR5690914_287 SRR5690914_415 SRR5690914_539 SRR5690914_588 SRR5690914_609 SRR5690914_610 SRR5690914_647 SRR5690914_726 SRR5690914_759 SRR5690914_802 SRR5690914_877 SRR5690914_888 SRR5690914_963 SRR5690914_1145 SRR5690914_1271 SRR5690914_1304 SRR5690914_1371 SRR5690914_1396 SRR5690914_1427 SRR5690914_1434 SRR5690914_1550 SRR5690914_1551 SRR5690914_1639 SRR5690914_1663 SRR5690914_1698 SRR5690914_1825 SRR5690914_2008 SRR5690914_2109 SRR5690914_2183 SRR5690914_2239 SRR5690914_2309 SRR5690914_2321 SRR5690914_2409 SRR5690914_2429 SRR5690914_2633 SRR5690914_2636 SRR5690914_2648 SRR5690914_2655 SRR5690914_2688 SRR5690914_2734 SRR5690914_2964 SRR5690914_3013 SRR5690914_3055 SRR5690914_3184 SRR5690914_3294 SRR5690914_3394 SRR5690914_3499 SRR5690914_3525 SRR5690914_3533 SRR5690914_3574 SRR5690914_3575 SRR5690914_3580 SRR5690914_3619 SRR5690914_3635 SRR5690914_3658 SRR5690914_3690 SRR5690914_3691 SRR5690914_3725 SRR5690914_3739 SRR5690914_3785 SRR5690914_3805 SRR5690914_3942 SRR5690914_3967 SRR5690914_4318 SRR5690914_4340 SRR5690914_4471 SRR5690914_4534 SRR5690914_4542 SRR5690914_4644 SRR5690914_4648 SRR5690914_4661 SRR5690914_4682 SRR5690914_4709 SRR5690914_4721 SRR5690914_4775 SRR5690914_4806 SRR5690914_4879 SRR5690914_4945 SRR5690914_4995 SRR5690914_5019 SRR5690914_5032 SRR5690914_5092 SRR5690914_5115 SRR5690914_5130 SRR5690914_5178 SRR5690914_5287 SRR5690914_5450 SRR5690914_5463 SRR5690914_5544 SRR5690914_5585 SRR5690914_5588 SRR5690914_5643 SRR5690914_5650 SRR5690914_5721 SRR5690914_5725 SRR5690914_5924 SRR5690914_6036 SRR5690914_6044 SRR5690914_6102 SRR5690914_6104 SRR5690914_6121 SRR5690914_6153 SRR5690914_6366 SRR5690914_6415 SRR5690914_6424 SRR5690914_6436 SRR5690914_6464 SRR5690914_6471 SRR5690914_6473 SRR5690914_6521 SRR5690914_6534 SRR5690914_6658 SRR5690914_6682 SRR5690914_6712 SRR5690914_6755 SRR5690914_6796 SRR5690914_6845 SRR5690914_6912 SRR5690914_6990 SRR5690914_7030 SRR5690914_7067 SRR5690914_7123 SRR5690914_7209 SRR5690914_7271 SRR5690914_7282 SRR5690914_7290 SRR5690914_7368 SRR5690914_7454 SRR5690914_7520 SRR5690914_7535 SRR5690914_7544 SRR5690914_7549 SRR5690914_7685 SRR5690914_7692 SRR5690914_7728 SRR5690914_7731 SRR5690914_7764 SRR5690914_7789 SRR5690914_7952 SRR5690914_7995 SRR5690914_8201 SRR5690914_8220 SRR5690914_8222 SRR5690914_8241 SRR5690914_8257 SRR5690914_8345 SRR5690914_8361 SRR5690914_8390 SRR5690914_8641 SRR5690914_8894 SRR5690914_8900 SRR5690914_8948 SRR5690914_8994 SRR5690914_9009 SRR5690914_9015 SRR5690914_9071 SRR5690914_9075 SRR5690914_9175 SRR5690914_9246 SRR5690914_9359 SRR5690914_9392 SRR5690914_9429 SRR5690914_9440 SRR5690914_9520 SRR5690914_9671 SRR5690914_9731 SRR5690914_9749 SRR5690914_9832 SRR5690914_9843 SRR5690914_9953 SRR5690914_9986 SRR5690914_10040 SRR5690914_10041 SRR5690914_10160 SRR5690914_10187 SRR5690914_10226 SRR5690914_10312 SRR5690914_10335 SRR5690914_10431 SRR5690914_10468 SRR5690914_10531 SRR5690914_10549 SRR5690914_10759 SRR5690914_10768 SRR5690914_10769 SRR5690914_10869 SRR5690914_11088 SRR5690914_11133 SRR5690914_11184 SRR5690914_11219 SRR5690914_11222 SRR5690914_11283 SRR5690914_11286 SRR5690914_11318 SRR5690914_11380 SRR5690914_11383 SRR5690914_11384 SRR5690914_11398 SRR5690914_11415 SRR5690914_11422 SRR5690914_11500 SRR5690914_11501 SRR5690914_11537 SRR5690914_11608 SRR5690914_11656 SRR5690914_11698 SRR5690914_11704 SRR5690914_11967 SRR5690914_11987 SRR5690914_11994 SRR5690914_12007 SRR5690914_12049 SRR5690914_12133 SRR5690914_12182 SRR5690914_12197 SRR5690914_12328 SRR5690914_12370 SRR5690914_12371 SRR5690914_12406 SRR5690914_12411 SRR5690914_12528 SRR5690914_12540 SRR5690914_12615 SRR5690914_12643 SRR5690914_12732 SRR5690914_12736 SRR5690914_12945 SRR5690914_13276 SRR5690914_13283 SRR5690914_13305 SRR5690914_13306 SRR5690914_13329 SRR5690914_13625 SRR5690914_13680 SRR5690914_13689 SRR5690914_13878 SRR5690914_13924 SRR5690914_14140 SRR5690914_14197 SRR5690914_14211 SRR5690914_14237 SRR5690914_14310 SRR5690914_14424 SRR5690914_14514 SRR5690914_14528 SRR5690914_14625 SRR5690914_14688 SRR5690914_14692 SRR5690914_14759 SRR5690914_14772 SRR5690914_14805 SRR5690914_14955 SRR5690914_14957 SRR5690914_15085 SRR5690914_15097 SRR5690914_15119 SRR5690914_15205 SRR5690914_15221 SRR5690914_15248 SRR5690914_15402 SRR5690914_15614 SRR5690914_15725 SRR5690914_15774 SRR5690914_15801 SRR5690914_15841 SRR5690914_15896 SRR5690914_15924 SRR5690915_245 SRR5690915_268 SRR5690915_500 SRR5690915_604 SRR5690915_692 SRR5690915_701 SRR5690915_962 SRR5690915_1032 SRR5690915_1091 SRR5690915_1327 SRR5690915_1398 SRR5690915_1455 SRR5690915_1603 SRR5690915_1661 SRR5690915_1696 SRR5690915_1700 SRR5690915_1938 SRR5690915_2044 SRR5690915_2062 SRR5690915_2064 SRR5690915_2109 SRR5690915_2214 SRR5690915_2215 SRR5690915_2293 SRR5690915_2386 SRR5690915_2710 SRR5690915_2746 SRR5690915_2760 SRR5690915_2821 SRR5690915_2951 SRR5690915_2958 SRR5690915_3037 SRR5690915_3072 SRR5690915_3184 SRR5690915_3223 SRR5690915_3320 SRR5690915_3461 SRR5690915_3466 SRR5690915_3505 SRR5690915_3557 SRR5690915_3558 SRR5690915_3639 SRR5690915_3644 SRR5690915_3767 SRR5690915_3879 SRR5690915_3931 SRR5690915_3932 SRR5690915_3978 SRR5690915_3979 SRR5690915_3983 SRR5690915_4054 SRR5690915_4137 SRR5690915_4415 SRR5690915_4438 SRR5690915_4553 SRR5690915_4707 SRR5690915_5119 SRR5690915_5191 SRR5690915_5192 SRR5690915_5418 SRR5690915_5486 SRR5690915_5496 SRR5690915_5885 SRR5690915_5955 SRR5690915_5992 SRR5690915_5994 SRR5690915_6102 SRR5690915_6126 SRR5690915_6172 SRR5690915_6623 SRR5690915_6940 SRR5690915_7093 SRR5690915_7201 SRR5690915_7210 SRR5690915_7386 SRR5690915_7420 SRR5690915_7445 SRR5690915_7470 SRR5690915_7560 SRR5690915_7755 SRR5690915_7883 SRR5690915_7925 SRR5690915_7977 SRR5690915_8110 SRR5690915_8133 SRR5690915_8159 SRR5690915_8174 SRR5690915_8267 SRR5690915_8524 SRR5690915_8761 SRR5690915_8801 SRR5690915_8924 SRR5690915_9041 SRR5690915_9045 SRR5690915_9137 SRR5690915_9232 SRR5690915_9271 SRR5690915_9593 SRR5690915_9739 SRR5690915_10283 SRR5690915_10345 SRR5690915_10505 SRR5690915_10612 SRR5690915_10633 SRR5690915_10736 SRR5690915_10778 SRR5690915_10788 SRR5690915_10836 SRR5690915_10930 SRR5690915_10943 SRR5690915_11060 SRR5690915_11061 SRR5690915_11196 SRR5690915_11371 SRR5690915_11387 SRR5690915_11462 SRR5690915_11545 SRR5690915_11553 SRR5690915_11735 SRR5690915_11853 SRR5690915_11870 SRR5690915_12017 SRR5690915_12148 SRR5690915_12151 SRR5690915_12329 SRR5690915_12364 SRR5690915_12412 SRR5690915_12415 SRR5690915_12440 SRR5690915_12615 SRR5690915_12708 SRR5690915_12742 SRR5690915_12743 SRR5690915_12744 SRR5690915_12948 SRR5690915_12959 SRR5690915_13013 SRR5690915_13109 SRR5690915_13179 SRR5690915_13236 SRR5690915_13308 SRR5690915_13504 SRR5690915_13618 SRR5690915_13682 SRR5690915_14067 SRR5690915_14119 SRR5690915_14168 SRR5690915_14274 SRR5690915_14346 SRR5690915_14543 SRR5690915_14576 SRR5690915_14585 SRR5690915_14598 SRR5690915_14627 SRR5690915_14742 SRR5690915_14856 SRR5690915_14913 SRR5690915_15015 SRR5690915_15096 SRR5690915_15272 SRR5690915_15430 SRR5690915_15515 SRR5690915_15560 SRR5690915_15677 SRR5690915_15768 SRR5690915_15791 SRR5690915_15861 SRR5690915_15920 SRR5690915_15972 SRR5690916_16 SRR5690916_121 SRR5690916_123 SRR5690916_135 SRR5690916_144 SRR5690916_153 SRR5690916_154 SRR5690916_192 SRR5690916_265 SRR5690916_266 SRR5690916_267 SRR5690916_272 SRR5690916_329 SRR5690916_330 SRR5690916_408 SRR5690916_409 SRR5690916_440 SRR5690916_456 SRR5690916_493 SRR5690916_495 SRR5690916_520 SRR5690916_521 SRR5690916_523 SRR5690916_524 SRR5690916_543 SRR5690916_544 SRR5690916_600 SRR5690916_615 SRR5690916_651 SRR5690916_652 SRR5690916_655 SRR5690916_665 SRR5690916_709 SRR5690916_713 SRR5690916_735 SRR5690916_736 SRR5690916_785 SRR5690916_786 SRR5690916_801 SRR5690916_865 SRR5690916_938 SRR5690916_963 SRR5690916_973 SRR5690916_974 SRR5690916_994 SRR5690916_1059 SRR5690916_1115 SRR5690916_1117 SRR5690916_1119 SRR5690916_1129 SRR5690916_1130 SRR5690916_1145 SRR5690916_1197 SRR5690916_1201 SRR5690916_1202 SRR5690916_1216 SRR5690916_1297 SRR5690916_1298 SRR5690916_1417 SRR5690916_1418 SRR5690916_1420 SRR5690916_1421 SRR5690916_1438 SRR5690916_1491 SRR5690916_1496 SRR5690916_1497 SRR5690916_1523 SRR5690916_1538 SRR5690916_1539 SRR5690916_1603 SRR5690916_1737 SRR5690916_1739 SRR5690916_1740 SRR5690916_1757 SRR5690916_1770 SRR5690916_1776 SRR5690916_1778 SRR5690916_1789 SRR5690916_1840 SRR5690916_1853 SRR5690916_1854 SRR5690916_1969 SRR5690916_1970 SRR5690916_2010 SRR5690916_2011 SRR5690916_2012 SRR5690916_2072 SRR5690916_2073 SRR5690916_2083 SRR5690916_2084 SRR5690916_2087 SRR5690916_2097 SRR5690916_2127 SRR5690916_2128 SRR5690916_2130 SRR5690916_2152 SRR5690916_2185 SRR5690916_2186 SRR5690916_2188 SRR5690916_2238 SRR5690916_2239 SRR5690916_2248 SRR5690916_2249 SRR5690916_2250 SRR5690916_2252 SRR5690916_2301 SRR5690916_2348 SRR5690916_2349 SRR5690916_2350 SRR5690916_2357 SRR5690916_2387 SRR5690916_2388 SRR5690916_2389 SRR5690916_2458 SRR5690916_2461 SRR5690916_2534 SRR5690916_2547 SRR5690916_2681 SRR5690916_2684 SRR5690916_2801 SRR5690916_2802 SRR5690916_2818 SRR5690916_2827 SRR5690916_2829 SRR5690916_2858 SRR5690916_2996 SRR5690916_3008 SRR5690916_3009 SRR5690916_3010 SRR5690916_3057 SRR5690916_3059 SRR5690916_3060 SRR5690916_3061 SRR5690916_3069 SRR5690916_3070 SRR5690916_3072 SRR5690916_3079 SRR5690916_3080 SRR5690916_3106 SRR5690916_3108 SRR5690916_3110 SRR5690916_3114 SRR5690916_3135 SRR5690916_3136 SRR5690916_3190 SRR5690916_3191 SRR5690916_3216 SRR5690916_3217 SRR5690916_3218 SRR5690916_3245 SRR5690916_3321 SRR5690916_3374 SRR5690916_3376 SRR5690916_3430 SRR5690916_3431 SRR5690916_3439 SRR5690916_3508 SRR5690916_3513 SRR5690916_3515 SRR5690916_3647 SRR5690916_3649 SRR5690916_3651 SRR5690916_3652 SRR5690916_3653 SRR5690916_3686 SRR5690916_3816 SRR5690916_3817 SRR5690916_3819 SRR5690916_3928 SRR5690916_3929 SRR5690916_4057 SRR5690916_4058 SRR5690916_4059 SRR5690916_4060 SRR5690916_4135 SRR5690916_4159 SRR5690916_4160 SRR5690916_4222 SRR5690916_4290 SRR5690916_4352 SRR5690916_4357 SRR5690916_4358 SRR5690916_4401 SRR5690916_4413 SRR5690916_4418 SRR5690916_4420 SRR5690916_4435 SRR5690916_4487 SRR5690916_4488 SRR5690916_4550 SRR5690916_4620 SRR5690916_4638 SRR5690916_4750 SRR5690916_4787 SRR5690916_4791 SRR5690916_4807 SRR5690916_4847 SRR5690916_4849 SRR5690916_4866 SRR5690916_4867 SRR5690916_4887 SRR5690916_4888 SRR5690916_4889 SRR5690916_4953 SRR5690916_5013 SRR5690916_5015 SRR5690916_5018 SRR5690916_5040 SRR5690916_5042 SRR5690916_5117 SRR5690916_5118 SRR5690916_5136 SRR5690916_5137 SRR5690916_5138 SRR5690916_5139 SRR5690916_5264 SRR5690916_5310 SRR5690916_5311 SRR5690916_5312 SRR5690916_5449 SRR5690916_5465 SRR5690916_5466 SRR5690916_5533 SRR5690916_5549 SRR5690916_5654 SRR5690916_5655 SRR5690916_5698 SRR5690916_5701 SRR5690916_5713 SRR5690916_5721 SRR5690916_5734 SRR5690916_5782 SRR5690916_5796 SRR5690916_5800 SRR5690916_5802 SRR5690916_5924 SRR5690916_5933 SRR5690916_5936 SRR5690916_6013 SRR5690916_6047 SRR5690916_6060 SRR5690916_6061 SRR5690916_6089 SRR5690916_6090 SRR5690916_6091 SRR5690916_6110 SRR5690916_6113 SRR5690916_6210 SRR5690916_6213 SRR5690916_6302 SRR5690916_6304 SRR5690916_6363 SRR5690916_6364 SRR5690916_6387 SRR5690916_6388 SRR5690916_6434 SRR5690916_6483 SRR5690916_6506 SRR5690916_6508 SRR5690916_6556 SRR5690916_6557 SRR5690916_6606 SRR5690916_6627 SRR5690916_6722 SRR5690916_6724 SRR5690916_6726 SRR5690916_6729 SRR5690916_6783 SRR5690916_6784 SRR5690916_6822 SRR5690916_6844 SRR5690916_6876 SRR5690916_6881 SRR5690916_6906 SRR5690916_6907 SRR5690916_6909 SRR5690916_7026 SRR5690916_7028 SRR5690916_7033 SRR5690916_7034 SRR5690916_7118 SRR5690916_7119 SRR5690916_7143 SRR5690916_7146 SRR5690916_7147 SRR5690916_7216 SRR5690916_7240 SRR5690916_7248 SRR5690916_7251 SRR5690916_7324 SRR5690916_7347 SRR5690916_7348 SRR5690916_7363 SRR5690916_7364 SRR5690916_7381 SRR5690916_7382 SRR5690916_7383 SRR5690916_7456 SRR5690916_7483 SRR5690916_7498 SRR5690916_7499 SRR5690916_7509 SRR5690916_7522 SRR5690916_7523 SRR5690916_7524 SRR5690916_7546 SRR5690916_7569 SRR5690916_7570 SRR5690916_7572 SRR5690916_7573 SRR5690916_7582 SRR5690916_7583 SRR5690916_7584 SRR5690916_7589 SRR5690916_7660 SRR5690916_7715 SRR5690916_7763 SRR5690916_7802 SRR5690916_7803 SRR5690916_7815 SRR5690916_7816 SRR5690916_7852 SRR5690916_7873 SRR5690916_7901 SRR5690916_7902 SRR5690916_7924 SRR5690916_7986 SRR5690916_7992 SRR5690916_7993 SRR5690916_7994 SRR5690916_7995 SRR5690916_8079 SRR5690916_8081 SRR5690916_8084 SRR5690916_8085 SRR5690916_8089 SRR5690916_8090 SRR5690916_8091 SRR5690916_8242 SRR5690916_8243 SRR5690916_8289 SRR5690916_8299 SRR5690916_8308 SRR5690916_8412 SRR5690916_8419 SRR5690916_8446 SRR5690916_8462 SRR5690916_8495 SRR5690916_8496 SRR5690916_8498 SRR5690916_8499 SRR5690916_8528 SRR5690916_8529 SRR5690916_8547 SRR5690916_8549 SRR5690916_8551 SRR5690916_8554 SRR5690916_8555 SRR5690916_8556 SRR5690916_8580 SRR5690916_8583 SRR5690916_8599 SRR5690916_8600 SRR5690916_8625 SRR5690916_8658 SRR5690916_8659 SRR5690916_8703 SRR5690916_8704 SRR5690916_8705 SRR5690916_8722 SRR5690916_8724 SRR5690916_8759 SRR5690916_8766 SRR5690916_8784 SRR5690916_8785 SRR5690916_8788 SRR5690916_8841 SRR5690916_8842 SRR5690916_8902 SRR5690916_8920 SRR5690916_8921 SRR5690916_9029 SRR5690916_9038 SRR5690916_9039 SRR5690916_9116 SRR5690916_9161 SRR5690916_9230 SRR5690916_9231 SRR5690916_9232 SRR5690916_9242 SRR5690916_9320 SRR5690916_9547 SRR5690916_9549 SRR5690916_9590 SRR5690916_9594 SRR5690916_9595 SRR5690916_9597 SRR5690916_9605 SRR5690916_9625 SRR5690916_9628 SRR5690916_9631 SRR5690916_9675 SRR5690916_9676 SRR5690916_9747 SRR5690916_9908 SRR5690916_9909 SRR5690916_9971 SRR5690916_9972 SRR5690916_10016 SRR5690916_10017 SRR5690916_10035 SRR5690916_10036 SRR5690916_10059 SRR5690916_10099 SRR5690916_10168 SRR5690916_10172 SRR5690916_10173 SRR5690916_10174 SRR5690916_10227 SRR5690916_10231 SRR5690916_10285 SRR5690916_10286 SRR5690916_10331 SRR5690916_10332 SRR5690916_10364 SRR5690916_10388 SRR5690916_10411 SRR5690916_10467 SRR5690916_10468 SRR5690916_10495 SRR5690916_10496 SRR5690916_10516 SRR5690916_10556 SRR5690916_10558 SRR5690916_10559 SRR5690916_10669 SRR5690916_10671 SRR5690916_10686 SRR5690916_10688 SRR5690916_10692 SRR5690916_10767 SRR5690916_10792 SRR5690916_10836 SRR5690916_10837 SRR5690916_10856 SRR5690916_10857 SRR5690916_10871 SRR5690916_10872 SRR5690916_10873 SRR5690916_10921 SRR5690916_10923 SRR5690916_11017 SRR5690916_11018 SRR5690916_11109 SRR5690916_11112 SRR5690916_11115 SRR5690916_11117 SRR5690916_11178 SRR5690916_11218 SRR5690916_11219 SRR5690916_11220 SRR5690916_11228 SRR5690916_11229 SRR5690916_11242 SRR5690916_11299 SRR5690916_11440 SRR5690916_11467 SRR5690916_11468 SRR5690916_11470 SRR5690916_11514 SRR5690916_11558 SRR5690916_11560 SRR5690916_11570 SRR5690916_11571 SRR5690916_11629 SRR5690916_11630 SRR5690916_11635 SRR5690916_11723 SRR5690916_11724 SRR5690916_11747 SRR5690916_11748 SRR5690916_11749 SRR5690916_11762 SRR5690916_11786 SRR5690916_11843 SRR5690916_11870 SRR5690916_11871 SRR5690916_11885 SRR5690916_11896 SRR5690916_11898 SRR5690916_11899 SRR5690916_11918 SRR5690916_11919 SRR5690916_11956 SRR5690916_11996 SRR5690916_11997 SRR5690916_12059 SRR5690916_12064 SRR5690916_12071 SRR5690916_12072 SRR5690916_12073 SRR5690916_12088 SRR5690916_12089 SRR5690916_12102 SRR5690916_12103 SRR5690916_12104 SRR5690916_12105 SRR5690916_12124 SRR5690916_12125 SRR5690916_12151 SRR5690916_12152 SRR5690916_12234 SRR5690916_12235 SRR5690916_12305 SRR5690916_12306 SRR5690916_12335 SRR5690916_12358 SRR5690916_12359 SRR5690916_12376 SRR5690916_12495 SRR5690916_12506 SRR5690916_12507 SRR5690916_12508 SRR5690916_12520 SRR5690916_12521 SRR5690916_12596 SRR5690916_12597 SRR5690916_12614 SRR5690916_12640 SRR5690916_12641 SRR5690916_12685 SRR5690916_12689 SRR5690916_12698 SRR5690916_12699 SRR5690916_12700 SRR5690916_12701 SRR5690916_12702 SRR5690916_12716 SRR5690916_12729 SRR5690916_12745 SRR5690916_12746 SRR5690916_12751 SRR5690916_12752 SRR5690916_12786 SRR5690916_12788 SRR5690916_12835 SRR5690916_12947 SRR5690916_12978 SRR5690916_12984 SRR5690916_12992 SRR5690916_12993 SRR5690916_13029 SRR5690916_13030 SRR5690916_13031 SRR5690916_13058 SRR5690916_13060 SRR5690916_13087 SRR5690916_13088 SRR5690916_13108 SRR5690916_13109 SRR5690916_13150 SRR5690916_13151 SRR5690916_13171 SRR5690916_13173 SRR5690916_13174 SRR5690916_13177 SRR5690916_13224 SRR5690916_13250 SRR5690916_13251 SRR5690916_13289 SRR5690916_13290 SRR5690916_13295 SRR5690916_13296 SRR5690916_13327 SRR5690916_13329 SRR5690916_13330 SRR5690916_13397 SRR5690916_13399 SRR5690916_13408 SRR5690916_13409 SRR5690916_13411 SRR5690916_13572 SRR5690916_13573 SRR5690916_13665 SRR5690916_13699 SRR5690916_13702 SRR5690916_13713 SRR5690916_13716 SRR5690916_13732 SRR5690916_13733 SRR5690916_13861 SRR5690916_13862 SRR5690916_13905 SRR5690916_13913 SRR5690916_13914 SRR5690916_13946 SRR5690916_13947 SRR5690916_13954 SRR5690916_13964 SRR5690916_13976 SRR5690916_13977 SRR5690916_14103 SRR5690916_14109 SRR5690916_14164 SRR5690916_14184 SRR5690916_14228 SRR5690916_14270 SRR5690916_14280 SRR5690916_14299 SRR5690916_14314 SRR5690916_14315 SRR5690916_14316 SRR5690916_14321 SRR5690916_14418 SRR5690916_14419 SRR5690916_14438 SRR5690916_14440 SRR5690916_14465 SRR5690916_14499 SRR5690916_14509 SRR5690916_14552 SRR5690916_14588 SRR5690916_14617 SRR5690916_14632 SRR5690916_14633 SRR5690916_14757 SRR5690916_14758 SRR5690916_14763 SRR5690916_14764 SRR5690916_14765 SRR5690916_14861 SRR5690916_14931 SRR5690916_15058 SRR5690916_15060 SRR5690916_15087 SRR5690916_15111 SRR5690916_15112 SRR5690916_15122 SRR5690916_15158 SRR5690916_15160 SRR5690916_15162 SRR5690916_15231 SRR5690916_15298 SRR5690916_15299 SRR5690916_15347 SRR5690916_15381 SRR5690916_15382 SRR5690916_15409 SRR5690916_15410 SRR5690916_15412 SRR5690916_15423 SRR5690916_15424 SRR5690916_15510 SRR5690916_15514 SRR5690916_15530 SRR5690916_15531 SRR5690916_15610 SRR5690916_15746 SRR5690916_15748 SRR5690916_15776 SRR5690916_15777 SRR5690916_15837 SRR5690916_15872 SRR5690916_15893 SRR5690916_15894 SRR5690916_15895 SRR5690916_15955 SRR5690916_16079 SRR5690916_16080 SRR5690916_16093 SRR5690917_88 SRR5690917_89 SRR5690917_201 SRR5690917_375 SRR5690917_376 SRR5690917_485 SRR5690917_541 SRR5690917_571 SRR5690917_573 SRR5690917_581 SRR5690917_669 SRR5690917_670 SRR5690917_671 SRR5690917_834 SRR5690917_985 SRR5690917_986 SRR5690917_1406 SRR5690917_1574 SRR5690917_2100 SRR5690917_2180 SRR5690917_2242 SRR5690917_2244 SRR5690917_2399 SRR5690917_2400 SRR5690917_2401 SRR5690917_2434 SRR5690917_2436 SRR5690917_2546 SRR5690917_2548 SRR5690917_2549 SRR5690917_2571 SRR5690917_2614 SRR5690917_2616 SRR5690917_2663 SRR5690917_2766 SRR5690917_2767 SRR5690917_2828 SRR5690917_2829 SRR5690917_2966 SRR5690917_3025 SRR5690917_3026 SRR5690917_3051 SRR5690917_3089 SRR5690917_3093 SRR5690917_3094 SRR5690917_3151 SRR5690917_3157 SRR5690917_3277 SRR5690917_3303 SRR5690917_3305 SRR5690917_3363 SRR5690917_3364 SRR5690917_3466 SRR5690917_3467 SRR5690917_3468 SRR5690917_3558 SRR5690917_3613 SRR5690917_3631 SRR5690917_3797 SRR5690917_3813 SRR5690917_3865 SRR5690917_3931 SRR5690917_3932 SRR5690917_3936 SRR5690917_3969 SRR5690917_4035 SRR5690917_4066 SRR5690917_4114 SRR5690917_4115 SRR5690917_4139 SRR5690917_4140 SRR5690917_4318 SRR5690917_4319 SRR5690917_4335 SRR5690917_4336 SRR5690917_4503 SRR5690917_4506 SRR5690917_4507 SRR5690917_4512 SRR5690917_4744 SRR5690917_4745 SRR5690917_4780 SRR5690917_4781 SRR5690917_4862 SRR5690917_4907 SRR5690917_4944 SRR5690917_4945 SRR5690917_5020 SRR5690917_5024 SRR5690917_5129 SRR5690917_5130 SRR5690917_5132 SRR5690917_5135 SRR5690917_5256 SRR5690917_5305 SRR5690917_5334 SRR5690917_5426 SRR5690917_5428 SRR5690917_5429 SRR5690917_5458 SRR5690917_5480 SRR5690917_5490 SRR5690917_5492 SRR5690917_5493 SRR5690917_5561 SRR5690917_5564 SRR5690917_5599 SRR5690917_5682 SRR5690917_5753 SRR5690917_5754 SRR5690917_5755 SRR5690917_5760 SRR5690917_5800 SRR5690917_5876 SRR5690917_6184 SRR5690917_6301 SRR5690917_6324 SRR5690917_6325 SRR5690917_6353 SRR5690917_6358 SRR5690917_6359 SRR5690917_6360 SRR5690917_6381 SRR5690917_6470 SRR5690917_6550 SRR5690917_6551 SRR5690917_6554 SRR5690917_6599 SRR5690917_6600 SRR5690917_6713 SRR5690917_6848 SRR5690917_6851 SRR5690917_6852 SRR5690917_6853 SRR5690917_6854 SRR5690917_6885 SRR5690917_6961 SRR5690917_6976 SRR5690917_7001 SRR5690917_7002 SRR5690917_7026 SRR5690917_7077 SRR5690917_7180 SRR5690917_7228 SRR5690917_7230 SRR5690917_7433 SRR5690917_7435 SRR5690917_7442 SRR5690917_7715 SRR5690917_7744 SRR5690917_7745 SRR5690917_7750 SRR5690917_7788 SRR5690917_8128 SRR5690917_8129 SRR5690917_8274 SRR5690917_8416 SRR5690917_8417 SRR5690917_8462 SRR5690917_8501 SRR5690917_8532 SRR5690917_8543 SRR5690917_8544 SRR5690917_8818 SRR5690917_8821 SRR5690917_8836 SRR5690917_8837 SRR5690917_8989 SRR5690917_8990 SRR5690917_8996 SRR5690917_9002 SRR5690917_9004 SRR5690917_9190 SRR5690917_9228 SRR5690917_9277 SRR5690917_9278 SRR5690917_9292 SRR5690917_9294 SRR5690917_9296 SRR5690917_9298 SRR5690917_9347 SRR5690917_9349 SRR5690917_9351 SRR5690917_9355 SRR5690917_9356 SRR5690917_9426 SRR5690917_9427 SRR5690917_9507 SRR5690917_9527 SRR5690917_9663 SRR5690917_9670 SRR5690917_9671 SRR5690917_9676 SRR5690917_9752 SRR5690917_9754 SRR5690917_9790 SRR5690917_9965 SRR5690917_10045 SRR5690917_10057 SRR5690917_10105 SRR5690917_10160 SRR5690917_10228 SRR5690917_10229 SRR5690917_10262 SRR5690917_10282 SRR5690917_10283 SRR5690917_10284 SRR5690917_10299 SRR5690917_10300 SRR5690917_10302 SRR5690917_10304 SRR5690917_10457 SRR5690917_10458 SRR5690917_10474 SRR5690917_10478 SRR5690917_10501 SRR5690917_10502 SRR5690917_10528 SRR5690917_10536 SRR5690917_10538 SRR5690917_10569 SRR5690917_10799 SRR5690917_10860 SRR5690917_10882 SRR5690917_10883 SRR5690917_10955 SRR5690917_10968 SRR5690917_10969 SRR5690917_11044 SRR5690917_11047 SRR5690917_11069 SRR5690917_11071 SRR5690917_11072 SRR5690917_11073 SRR5690917_11082 SRR5690917_11382 SRR5690917_11409 SRR5690917_11412 SRR5690917_11420 SRR5690917_11421 SRR5690917_11468 SRR5690917_11567 SRR5690917_11569 SRR5690917_11571 SRR5690917_11702 SRR5690917_11792 SRR5690917_11796 SRR5690917_11836 SRR5690917_11837 SRR5690917_11838 SRR5690917_11865 SRR5690917_11867 SRR5690917_11869 SRR5690917_11918 SRR5690917_11919 SRR5690917_11972 SRR5690917_11973 SRR5690917_12072 SRR5690917_12073 SRR5690917_12125 SRR5690917_12126 SRR5690917_12339 SRR5690917_12353 SRR5690917_12355 SRR5690917_12356 SRR5690917_12453 SRR5690917_12456 SRR5690917_12457 SRR5690917_12459 SRR5690917_12515 SRR5690917_12688 SRR5690917_12689 SRR5690917_12716 SRR5690917_12795 SRR5690917_12797 SRR5690917_12908 SRR5690917_12963 SRR5690917_12968 SRR5690917_12969 SRR5690917_12970 SRR5690917_12971 SRR5690917_12999 SRR5690917_13012 SRR5690917_13013 SRR5690917_13050 SRR5690917_13051 SRR5690917_13090 SRR5690917_13093 SRR5690917_13208 SRR5690917_13210 SRR5690917_13385 SRR5690917_13386 SRR5690917_13387 SRR5690917_13495 SRR5690917_13496 SRR5690917_13568 SRR5690917_13610 SRR5690917_13770 SRR5690917_13774 SRR5690917_13856 SRR5690917_13906 SRR5690917_13932 SRR5690917_13933 SRR5690917_13934 SRR5690917_14053 SRR5690917_14148 SRR5690917_14152 SRR5690917_14343 SRR5690917_14416 SRR5690917_14417 SRR5690917_14435 SRR5690917_14547 SRR5690917_14548 SRR5690917_14549 SRR5690917_14585 SRR5690917_14586 SRR5690917_14618 SRR5690917_14619 SRR5690917_14620 SRR5690917_14623 SRR5690917_14648 SRR5690917_14649 SRR5690917_14696 SRR5690917_14811 SRR5690917_14814 SRR5690917_14888 SRR5690917_14889 SRR5690917_14890 SRR5690917_14953 SRR5690917_14956 SRR5690917_15023 SRR5690917_15139 SRR5690917_15229 SRR5690917_15232 SRR5690917_15327 SRR5690917_15507 SRR5690917_15536 SRR5690917_15652 SRR5690917_15707 SRR5690917_15708 SRR5690917_15819 SRR5690917_15820 SRR5690917_15853 SRR5690917_15909 SRR5690920_377 SRR5690920_708 SRR5690920_1180 SRR5690920_2519 SRR5690920_2900 SRR5690920_3269 SRR5690920_4484 SRR5690920_4485 SRR5690920_4490 SRR5690920_4780 SRR5690920_5004 SRR5690920_6799 SRR5690920_6812 SRR5690920_6831 SRR5690920_7819 SRR5690920_7925 SRR5690920_8457 SRR5690920_8463 SRR5690920_8499 SRR5690920_8501 SRR5690920_8502 SRR5690920_9686 SRR5690920_9687 SRR5690920_9769 SRR5690920_9948 SRR5690920_10329 SRR5690920_10601 SRR5690920_10688 SRR5690920_11554 SRR5690920_11556 SRR5690920_11831 SRR5690920_12856 SRR5690920_12930 SRR5690920_12932 SRR5690920_13243 SRR5690920_13244 SRR5690920_13531 SRR5690920_13539 SRR5690920_13541 SRR5690920_13682 SRR5690920_13733 SRR5690920_13735 SRR5690920_13995 SRR5690920_13996 SRR5690920_14487 SRR5690920_14603 SRR5690920_14942 SRR5690920_15272 SRR5690920_15732 SRR5690920_15759 SRR5690921_641 SRR5690921_1498 SRR5690921_1499 SRR5690921_1633 SRR5690921_2101 SRR5690921_2448 SRR5690921_2774 SRR5690921_2776 SRR5690921_3069 SRR5690921_3204 SRR5690921_3441 SRR5690921_3612 SRR5690921_4148 SRR5690921_4149 SRR5690921_4329 SRR5690921_4406 SRR5690921_5062 SRR5690921_5063 SRR5690921_5064 SRR5690921_5590 SRR5690921_5983 SRR5690921_5985 SRR5690921_5986 SRR5690921_6246 SRR5690921_6904 SRR5690921_6905 SRR5690921_7597 SRR5690921_7992 SRR5690921_8343 SRR5690921_8966 SRR5690921_8968 SRR5690921_8970 SRR5690921_9403 SRR5690921_9722 SRR5690921_10752 SRR5690921_10754 SRR5690921_10757 SRR5690921_10783 SRR5690921_11375 SRR5690921_11538 SRR5690921_11539 SRR5690921_11805 SRR5690921_13092 SRR5690921_13792 SRR5690921_14806 SRR5690921_14878 SRR5690921_14881 SRR5690921_14919 SRR5690921_15011 SRR5690921_15598 SRR5690921_15662 SRR5690921_16172 SRR5690922_96 SRR5690922_188 SRR5690922_242 SRR5690922_243 SRR5690922_277 SRR5690922_346 SRR5690922_537 SRR5690922_560 SRR5690922_755 SRR5690922_1257 SRR5690922_1260 SRR5690922_1261 SRR5690922_1406 SRR5690922_1485 SRR5690922_1630 SRR5690922_1830 SRR5690922_2246 SRR5690922_2249 SRR5690922_2680 SRR5690922_2869 SRR5690922_3254 SRR5690922_3255 SRR5690922_3313 SRR5690922_3380 SRR5690922_3446 SRR5690922_3615 SRR5690922_3682 SRR5690922_3725 SRR5690922_3727 SRR5690922_3825 SRR5690922_3827 SRR5690922_3828 SRR5690922_3888 SRR5690922_3890 SRR5690922_4175 SRR5690922_4196 SRR5690922_4199 SRR5690922_4227 SRR5690922_4229 SRR5690922_4248 SRR5690922_4376 SRR5690922_4613 SRR5690922_4733 SRR5690922_4890 SRR5690922_4892 SRR5690922_4897 SRR5690922_4900 SRR5690922_6875 SRR5690922_6966 SRR5690922_7038 SRR5690922_7040 SRR5690922_7043 SRR5690922_7058 SRR5690922_7061 SRR5690922_7066 SRR5690922_7154 SRR5690922_7194 SRR5690922_7262 SRR5690922_7941 SRR5690922_8297 SRR5690922_8300 SRR5690922_8887 SRR5690922_8988 SRR5690922_9264 SRR5690922_9370 SRR5690922_9371 SRR5690922_9503 SRR5690922_9508 SRR5690922_9657 SRR5690922_9728 SRR5690922_10020 SRR5690922_10320 SRR5690922_10322 SRR5690922_10523 SRR5690922_10568 SRR5690922_10569 SRR5690922_10572 SRR5690922_10733 SRR5690922_10736 SRR5690922_10742 SRR5690922_10842 SRR5690922_10945 SRR5690922_10947 SRR5690922_11067 SRR5690922_11068 SRR5690922_11114 SRR5690922_11392 SRR5690922_11428 SRR5690922_11460 SRR5690922_11557 SRR5690922_11560 SRR5690922_11565 SRR5690922_11570 SRR5690922_11659 SRR5690922_11673 SRR5690922_11684 SRR5690922_11688 SRR5690922_12369 SRR5690922_12605 SRR5690922_12608 SRR5690922_12610 SRR5690922_12634 SRR5690922_12716 SRR5690922_12717 SRR5690922_12718 SRR5690922_13066 SRR5690922_13070 SRR5690922_13071 SRR5690922_13174 SRR5690922_13176 SRR5690922_13202 SRR5690922_13307 SRR5690922_13310 SRR5690922_14272 SRR5690922_14516 SRR5690922_14561 SRR5690922_14564 SRR5690922_14598 SRR5690922_14604 SRR5690922_15293 SRR5690922_15408 SRR5690922_15538 SRR5690922_15543 SRR5690922_15544 SRR5690922_15661 SRR5690922_15662 SRR5690922_15663 SRR5690922_15664 SRR5690922_15881 SRR5690922_15951 SRR5690922_16144 SRR5690922_16302 SRR5690922_16446 SRR5690922_16548 SRR5690922_16549 SRR5690922_16615 SRR5690922_16617 SRR5690923_119 SRR5690923_399 SRR5690923_490 SRR5690923_650 SRR5690923_691 SRR5690923_830 SRR5690923_972 SRR5690923_1099 SRR5690923_1100 SRR5690923_1103 SRR5690923_1340 SRR5690923_1557 SRR5690923_1828 SRR5690923_1829 SRR5690923_1899 SRR5690923_1922 SRR5690923_2098 SRR5690923_2099 SRR5690923_2101 SRR5690923_2158 SRR5690923_2185 SRR5690923_2335 SRR5690923_2426 SRR5690923_2586 SRR5690923_2647 SRR5690923_2650 SRR5690923_2742 SRR5690923_2743 SRR5690923_2772 SRR5690923_3157 SRR5690923_3351 SRR5690923_3602 SRR5690923_3836 SRR5690923_3837 SRR5690923_3922 SRR5690923_4201 SRR5690923_4564 SRR5690923_4566 SRR5690923_4624 SRR5690923_4722 SRR5690923_5181 SRR5690923_5227 SRR5690923_5228 SRR5690923_5349 SRR5690923_5425 SRR5690923_5468 SRR5690923_5470 SRR5690923_5471 SRR5690923_5767 SRR5690923_5769 SRR5690923_5797 SRR5690923_5798 SRR5690923_5814 SRR5690923_5817 SRR5690923_5819 SRR5690923_5821 SRR5690923_6001 SRR5690923_6002 SRR5690923_6536 SRR5690923_6537 SRR5690923_6686 SRR5690923_7213 SRR5690923_7508 SRR5690923_7534 SRR5690923_7537 SRR5690923_7562 SRR5690923_7576 SRR5690923_7633 SRR5690923_7635 SRR5690923_7643 SRR5690923_7644 SRR5690923_7645 SRR5690923_7718 SRR5690923_7772 SRR5690923_8130 SRR5690923_8132 SRR5690923_8420 SRR5690923_8646 SRR5690923_8678 SRR5690923_8679 SRR5690923_8865 SRR5690923_8868 SRR5690923_8882 SRR5690923_8938 SRR5690923_8939 SRR5690923_8943 SRR5690923_8953 SRR5690923_9008 SRR5690923_9290 SRR5690923_9293 SRR5690923_9386 SRR5690923_9488 SRR5690923_9644 SRR5690923_9782 SRR5690923_9863 SRR5690923_9900 SRR5690923_9902 SRR5690923_9991 SRR5690923_9995 SRR5690923_10562 SRR5690923_10710 SRR5690923_10711 SRR5690923_10712 SRR5690923_10951 SRR5690923_10973 SRR5690923_10974 SRR5690923_11069 SRR5690923_11071 SRR5690923_11252 SRR5690923_11254 SRR5690923_11596 SRR5690923_11694 SRR5690923_12034 SRR5690923_12035 SRR5690923_12113 SRR5690923_12114 SRR5690923_12260 SRR5690923_12353 SRR5690923_12354 SRR5690923_12433 SRR5690923_12474 SRR5690923_12636 SRR5690923_12642 SRR5690923_12707 SRR5690923_12797 SRR5690923_12965 SRR5690923_13101 SRR5690923_13103 SRR5690923_13145 SRR5690923_13147 SRR5690923_13151 SRR5690923_13273 SRR5690923_13287 SRR5690923_13288 SRR5690923_13331 SRR5690923_13357 SRR5690923_13710 SRR5690923_13711 SRR5690923_14018 SRR5690923_14020 SRR5690923_14147 SRR5690923_14150 SRR5690923_14255 SRR5690923_14261 SRR5690923_14284 SRR5690923_14701 SRR5690923_14791 SRR5690923_14792 SRR5690923_14794 SRR5690923_14837 SRR5690923_14955 SRR5690923_15030 SRR5690923_15765 SRR5690923_15768 SRR5690923_16230 SRR5690923_16232 SRR5690923_16233 SRR5690923_16246 SRR5690923_16405 SRR5690923_16406 SRR5690923_16409 SRR5690924_29 SRR5690924_41 SRR5690924_45 SRR5690924_46 SRR5690924_254 SRR5690924_255 SRR5690924_278 SRR5690924_416 SRR5690924_418 SRR5690924_456 SRR5690924_716 SRR5690924_783 SRR5690924_788 SRR5690924_941 SRR5690924_1097 SRR5690924_1100 SRR5690924_1101 SRR5690924_1650 SRR5690924_1651 SRR5690924_1654 SRR5690924_1817 SRR5690924_2275 SRR5690924_2276 SRR5690924_2471 SRR5690924_2473 SRR5690924_2586 SRR5690924_2587 SRR5690924_2632 SRR5690924_2838 SRR5690924_2981 SRR5690924_2983 SRR5690924_3042 SRR5690924_3225 SRR5690924_3227 SRR5690924_3236 SRR5690924_3391 SRR5690924_3553 SRR5690924_3558 SRR5690924_3744 SRR5690924_3882 SRR5690924_3968 SRR5690924_4157 SRR5690924_4158 SRR5690924_4310 SRR5690924_4376 SRR5690924_4377 SRR5690924_4502 SRR5690924_5203 SRR5690924_5210 SRR5690924_5378 SRR5690924_5541 SRR5690924_5722 SRR5690924_5802 SRR5690924_5909 SRR5690924_5929 SRR5690924_5931 SRR5690924_6030 SRR5690924_6442 SRR5690924_6562 SRR5690924_6570 SRR5690924_6589 SRR5690924_6622 SRR5690924_6727 SRR5690924_6742 SRR5690924_6789 SRR5690924_6822 SRR5690924_6902 SRR5690924_6986 SRR5690924_6989 SRR5690924_6990 SRR5690924_7180 SRR5690924_7232 SRR5690924_7475 SRR5690924_7606 SRR5690924_7627 SRR5690924_7678 SRR5690924_7684 SRR5690924_7687 SRR5690924_7753 SRR5690924_7818 SRR5690924_7883 SRR5690924_8265 SRR5690924_8267 SRR5690924_8268 SRR5690924_8286 SRR5690924_8311 SRR5690924_8312 SRR5690924_8512 SRR5690924_8553 SRR5690924_8555 SRR5690924_8576 SRR5690924_8586 SRR5690924_8628 SRR5690924_8738 SRR5690924_8739 SRR5690924_8835 SRR5690924_8879 SRR5690924_8980 SRR5690924_8990 SRR5690924_8991 SRR5690924_9217 SRR5690924_9218 SRR5690924_9482 SRR5690924_9493 SRR5690924_9494 SRR5690924_9547 SRR5690924_9548 SRR5690924_9714 SRR5690924_9837 SRR5690924_10173 SRR5690924_10376 SRR5690924_10398 SRR5690924_10419 SRR5690924_10420 SRR5690924_10532 SRR5690924_10537 SRR5690924_10613 SRR5690924_10767 SRR5690924_10770 SRR5690924_10913 SRR5690924_11301 SRR5690924_11788 SRR5690924_11858 SRR5690924_11929 SRR5690924_12146 SRR5690924_12147 SRR5690924_12148 SRR5690924_12164 SRR5690924_12165 SRR5690924_12606 SRR5690924_12607 SRR5690924_12609 SRR5690924_12908 SRR5690924_12909 SRR5690924_12924 SRR5690924_12956 SRR5690924_12960 SRR5690924_13132 SRR5690924_13135 SRR5690924_13210 SRR5690924_13280 SRR5690924_13283 SRR5690924_13635 SRR5690924_13670 SRR5690924_13671 SRR5690924_13994 SRR5690924_13995 SRR5690924_14093 SRR5690924_14553 SRR5690924_14557 SRR5690924_14658 SRR5690924_14690 SRR5690924_14691 SRR5690924_14695 SRR5690924_14808 SRR5690924_15005 SRR5690924_15013 SRR5690924_15238 SRR5690924_15242 SRR5690924_15310 SRR5690924_15312 SRR5690924_15313 SRR5690924_15756 SRR5690924_15958 SRR5690924_15959 SRR5690924_16019 SRR5690924_16268 SRR5690924_16271 SRR5690924_16359 SRR5690925_139 SRR5690925_141 SRR5690925_144 SRR5690925_151 SRR5690925_332 SRR5690925_384 SRR5690925_388 SRR5690925_445 SRR5690925_446 SRR5690925_536 SRR5690925_539 SRR5690925_585 SRR5690925_866 SRR5690925_869 SRR5690925_884 SRR5690925_1076 SRR5690925_1441 SRR5690925_1542 SRR5690925_1570 SRR5690925_1571 SRR5690925_1602 SRR5690925_1603 SRR5690925_2107 SRR5690925_2109 SRR5690925_2111 SRR5690925_2246 SRR5690925_2247 SRR5690925_2339 SRR5690925_2372 SRR5690925_2373 SRR5690925_2388 SRR5690925_2582 SRR5690925_2583 SRR5690925_2886 SRR5690925_2931 SRR5690925_2932 SRR5690925_2966 SRR5690925_2984 SRR5690925_3348 SRR5690925_3387 SRR5690925_3637 SRR5690925_3751 SRR5690925_3952 SRR5690925_3953 SRR5690925_3955 SRR5690925_4172 SRR5690925_4173 SRR5690925_4175 SRR5690925_4238 SRR5690925_4239 SRR5690925_4270 SRR5690925_4274 SRR5690925_4275 SRR5690925_4283 SRR5690925_4284 SRR5690925_4346 SRR5690925_4347 SRR5690925_4360 SRR5690925_4508 SRR5690925_4710 SRR5690925_4783 SRR5690925_4874 SRR5690925_5015 SRR5690925_5070 SRR5690925_5272 SRR5690925_5275 SRR5690925_5286 SRR5690925_5287 SRR5690925_5325 SRR5690925_5536 SRR5690925_5682 SRR5690925_5683 SRR5690925_5689 SRR5690925_5691 SRR5690925_5735 SRR5690925_5738 SRR5690925_5789 SRR5690925_5790 SRR5690925_5837 SRR5690925_6047 SRR5690925_6220 SRR5690925_6497 SRR5690925_6501 SRR5690925_6502 SRR5690925_7015 SRR5690925_7062 SRR5690925_7144 SRR5690925_7454 SRR5690925_7524 SRR5690925_7526 SRR5690925_7597 SRR5690925_7666 SRR5690925_7667 SRR5690925_7683 SRR5690925_7684 SRR5690925_7985 SRR5690925_7986 SRR5690925_7988 SRR5690925_7989 SRR5690925_8041 SRR5690925_8409 SRR5690925_8410 SRR5690925_8505 SRR5690925_8579 SRR5690925_8580 SRR5690925_8840 SRR5690925_8984 SRR5690925_8986 SRR5690925_8987 SRR5690925_9004 SRR5690925_9005 SRR5690925_9009 SRR5690925_9442 SRR5690925_9443 SRR5690925_9445 SRR5690925_9542 SRR5690925_9543 SRR5690925_9544 SRR5690925_9740 SRR5690925_9990 SRR5690925_10031 SRR5690925_10033 SRR5690925_10221 SRR5690925_10222 SRR5690925_10387 SRR5690925_10389 SRR5690925_10428 SRR5690925_10485 SRR5690925_10486 SRR5690925_10554 SRR5690925_10556 SRR5690925_10558 SRR5690925_10739 SRR5690925_10741 SRR5690925_10855 SRR5690925_10967 SRR5690925_10991 SRR5690925_11028 SRR5690925_11034 SRR5690925_11035 SRR5690925_11037 SRR5690925_11135 SRR5690925_11155 SRR5690925_11352 SRR5690925_11356 SRR5690925_11537 SRR5690925_11538 SRR5690925_11580 SRR5690925_11583 SRR5690925_11585 SRR5690925_11971 SRR5690925_12020 SRR5690925_12021 SRR5690925_12102 SRR5690925_12103 SRR5690925_12179 SRR5690925_12303 SRR5690925_12304 SRR5690925_12602 SRR5690925_12784 SRR5690925_12938 SRR5690925_12939 SRR5690925_13028 SRR5690925_13113 SRR5690925_13186 SRR5690925_13189 SRR5690925_13356 SRR5690925_13495 SRR5690925_13696 SRR5690925_13712 SRR5690925_13827 SRR5690925_13925 SRR5690925_13926 SRR5690925_13931 SRR5690925_14039 SRR5690925_14051 SRR5690925_14366 SRR5690925_14368 SRR5690925_14439 SRR5690925_14701 SRR5690925_14703 SRR5690925_14721 SRR5690925_14722 SRR5690925_14732 SRR5690925_14733 SRR5690925_14736 SRR5690925_14782 SRR5690925_14784 SRR5690925_14790 SRR5690925_14899 SRR5690925_14903 SRR5690925_14904 SRR5690925_15052 SRR5690925_15057 SRR5690925_15075 SRR5690925_15076 SRR5690925_15173 SRR5690925_15223 SRR5690925_15295 SRR5690925_15296 SRR5690925_15439 SRR5690925_15443 SRR5690925_15545 SRR5690925_15612 SRR5690925_15710 SRR5690925_15717 SRR5690925_15824 SRR5690925_15930 SRR5690925_15932 SRR5690925_16107 SRR5690925_16184 SRR5690925_16185 SRR5690925_16272 SRR5690925_16273 SRR5690925_16286 SRR5690925_16413 SRR5690926_616 SRR5690926_1137 SRR5690926_1204 SRR5690926_1860 SRR5690926_2176 SRR5690926_2250 SRR5690926_4739 SRR5690926_4740 SRR5690926_4742 SRR5690926_4743 SRR5690926_5240 SRR5690926_6800 SRR5690926_6801 SRR5690926_7899 SRR5690926_10025 SRR5690926_10295 SRR5690926_10746 SRR5690926_10747 SRR5690926_11549 SRR5690926_11553 SRR5690926_12519 SRR5690926_12523 SRR5690926_13049 SRR5690926_13050 SRR5690926_13210 SRR5690926_13314 SRR5690926_13318 SRR5690926_13320 SRR5690926_13447 SRR5690926_13448 SRR5690926_13713 SRR5690926_13715 SRR5690926_14031 SRR5690926_14171 SRR5690926_14174 SRR5690926_15049 SRR5690927_687 SRR5690927_2088 SRR5690927_3202 SRR5690927_3203 SRR5690927_3587 SRR5690927_3716 SRR5690927_3959 SRR5690927_3960 SRR5690927_5034 SRR5690927_6039 SRR5690927_6851 SRR5690927_7370 SRR5690927_7371 SRR5690927_7500 SRR5690927_8265 SRR5690927_9293 SRR5690927_9295 SRR5690927_10526 SRR5690927_11035 SRR5690927_11090 SRR5690927_11108 SRR5690927_11112 SRR5690927_11532 SRR5690927_11627 SRR5690927_12424 SRR5690927_12428 SRR5690927_13904 SRR5690927_13908 SRR5690927_14172 SRR5690927_14173 SRR5690927_14397 SRR5690927_14587 SRR5690927_14589 SRR5690927_14590 SRR5690927_15411 SRR5690927_15612 SRR5690927_15613 SRR5690927_16168 SRR5690928_3065 SRR5690928_3669 SRR5690928_3903 SRR5690928_4949 SRR5690928_4950 SRR5690928_4952 SRR5690928_5632 SRR5690928_6990 SRR5690928_7411 SRR5690928_8132 SRR5690928_8141 SRR5690928_8248 SRR5690928_10794 SRR5690928_10798 SRR5690928_10800 SRR5690928_12657 SRR5690928_13883 SRR5690928_13890 SRR5690928_13891 SRR5690928_13957 SRR5690928_13958 SRR5690928_16059 SRR5690929_42 SRR5690929_43 SRR5690929_109 SRR5690929_111 SRR5690929_254 SRR5690929_441 SRR5690929_442 SRR5690929_702 SRR5690929_704 SRR5690929_705 SRR5690929_782 SRR5690929_1043 SRR5690929_1044 SRR5690929_1131 SRR5690929_1133 SRR5690929_1176 SRR5690929_1456 SRR5690929_1799 SRR5690929_1800 SRR5690929_1805 SRR5690929_1829 SRR5690929_1831 SRR5690929_1833 SRR5690929_1834 SRR5690929_2300 SRR5690929_2301 SRR5690929_2434 SRR5690929_2435 SRR5690929_2471 SRR5690929_2483 SRR5690929_2546 SRR5690929_2675 SRR5690929_2677 SRR5690929_2678 SRR5690929_2705 SRR5690929_3016 SRR5690929_3019 SRR5690929_3191 SRR5690929_3193 SRR5690929_3407 SRR5690929_3408 SRR5690929_3629 SRR5690929_3631 SRR5690929_3782 SRR5690929_3806 SRR5690929_3895 SRR5690929_3971 SRR5690929_4103 SRR5690929_4104 SRR5690929_4215 SRR5690929_4229 SRR5690929_4462 SRR5690929_4811 SRR5690929_4962 SRR5690929_5034 SRR5690929_5062 SRR5690929_5065 SRR5690929_5066 SRR5690929_5096 SRR5690929_5098 SRR5690929_5100 SRR5690929_5540 SRR5690929_5564 SRR5690929_6127 SRR5690929_6204 SRR5690929_6208 SRR5690929_6291 SRR5690929_6292 SRR5690929_6599 SRR5690929_6919 SRR5690929_7317 SRR5690929_7502 SRR5690929_7528 SRR5690929_7529 SRR5690929_7759 SRR5690929_7760 SRR5690929_7762 SRR5690929_7821 SRR5690929_7822 SRR5690929_8264 SRR5690929_8265 SRR5690929_8266 SRR5690929_8274 SRR5690929_8275 SRR5690929_8619 SRR5690929_8646 SRR5690929_8676 SRR5690929_8677 SRR5690929_8721 SRR5690929_8835 SRR5690929_8840 SRR5690929_8849 SRR5690929_9013 SRR5690929_9014 SRR5690929_9015 SRR5690929_9109 SRR5690929_9299 SRR5690929_9618 SRR5690929_9820 SRR5690929_9821 SRR5690929_9826 SRR5690929_9928 SRR5690929_10089 SRR5690929_10094 SRR5690929_10350 SRR5690929_10351 SRR5690929_10354 SRR5690929_10411 SRR5690929_10501 SRR5690929_10507 SRR5690929_10509 SRR5690929_10529 SRR5690929_10530 SRR5690929_10567 SRR5690929_10568 SRR5690929_10693 SRR5690929_10924 SRR5690929_10925 SRR5690929_10957 SRR5690929_11060 SRR5690929_11063 SRR5690929_11194 SRR5690929_11196 SRR5690929_11366 SRR5690929_11510 SRR5690929_11512 SRR5690929_11513 SRR5690929_11514 SRR5690929_11644 SRR5690929_11645 SRR5690929_11702 SRR5690929_12235 SRR5690929_12237 SRR5690929_12238 SRR5690929_12260 SRR5690929_12272 SRR5690929_12315 SRR5690929_12495 SRR5690929_12496 SRR5690929_12772 SRR5690929_12773 SRR5690929_12816 SRR5690929_12817 SRR5690929_12819 SRR5690929_12839 SRR5690929_12857 SRR5690929_12947 SRR5690929_13121 SRR5690929_13287 SRR5690929_13288 SRR5690929_13290 SRR5690929_13339 SRR5690929_13419 SRR5690929_13448 SRR5690929_13665 SRR5690929_14129 SRR5690929_14330 SRR5690929_14605 SRR5690929_14607 SRR5690929_14608 SRR5690929_14807 SRR5690929_14811 SRR5690929_14824 SRR5690929_14828 SRR5690929_14876 SRR5690929_14878 SRR5690929_14982 SRR5690929_15121 SRR5690929_15152 SRR5690929_15153 SRR5690929_15154 SRR5690929_15259 SRR5690929_15260 SRR5690929_15261 SRR5690929_15441 SRR5690929_15566 SRR5690929_15567 SRR5690929_15737 SRR5690929_15766 SRR5690929_15883 SRR5690929_16134 SRR5690929_16136 SRR5690929_16479 SRR5690929_16481 SRR5690929_16482 SRR5690931_17 SRR5690931_22 SRR5690931_257 SRR5690931_343 SRR5690931_409 SRR5690931_424 SRR5690931_438 SRR5690931_452 SRR5690931_571 SRR5690931_579 SRR5690931_670 SRR5690931_759 SRR5690931_1277 SRR5690931_1407 SRR5690931_1408 SRR5690931_1674 SRR5690931_1707 SRR5690931_1926 SRR5690931_2082 SRR5690931_2116 SRR5690931_2213 SRR5690931_2332 SRR5690931_2353 SRR5690931_2517 SRR5690931_2558 SRR5690931_2595 SRR5690931_2707 SRR5690931_2737 SRR5690931_2792 SRR5690931_2798 SRR5690931_2843 SRR5690931_2950 SRR5690931_3019 SRR5690931_3052 SRR5690931_3135 SRR5690931_3280 SRR5690931_3648 SRR5690931_3663 SRR5690931_3667 SRR5690931_3861 SRR5690931_3937 SRR5690931_4141 SRR5690931_4142 SRR5690931_4415 SRR5690931_4422 SRR5690931_4487 SRR5690931_4661 SRR5690931_4721 SRR5690931_5217 SRR5690931_5282 SRR5690931_5295 SRR5690931_5577 SRR5690931_5923 SRR5690931_5938 SRR5690931_5983 SRR5690931_6302 SRR5690931_6436 SRR5690931_6469 SRR5690931_6492 SRR5690931_6525 SRR5690931_6676 SRR5690931_6702 SRR5690931_6954 SRR5690931_7035 SRR5690931_7051 SRR5690931_7151 SRR5690931_7349 SRR5690931_7393 SRR5690931_7396 SRR5690931_7413 SRR5690931_7582 SRR5690931_7815 SRR5690931_7917 SRR5690931_8222 SRR5690931_8233 SRR5690931_8325 SRR5690931_8421 SRR5690931_8460 SRR5690931_8463 SRR5690931_8764 SRR5690931_8779 SRR5690931_9111 SRR5690931_9114 SRR5690931_9123 SRR5690931_9360 SRR5690931_9607 SRR5690931_9854 SRR5690931_9986 SRR5690931_10074 SRR5690931_10366 SRR5690931_10468 SRR5690931_10508 SRR5690931_10573 SRR5690931_10817 SRR5690931_10874 SRR5690931_10934 SRR5690931_10961 SRR5690931_10989 SRR5690931_11012 SRR5690931_11096 SRR5690931_11099 SRR5690931_11117 SRR5690931_11490 SRR5690931_11509 SRR5690931_11606 SRR5690931_11740 SRR5690931_11745 SRR5690931_11758 SRR5690931_11781 SRR5690931_11800 SRR5690931_11944 SRR5690931_11977 SRR5690931_12098 SRR5690931_12111 SRR5690931_12600 SRR5690931_12711 SRR5690931_13259 SRR5690931_13270 SRR5690931_13371 SRR5690931_13419 SRR5690931_13672 SRR5690931_13807 SRR5690931_13909 SRR5690931_13966 SRR5690931_14191 SRR5690931_14250 SRR5690931_14337 SRR5690931_14398 SRR5690931_14557 SRR5690931_14724 SRR5690931_14843 SRR5690931_14956 SRR5690931_15073 SRR5690931_15100 SRR5690931_15186 SRR5690931_15415 SRR5690931_15476 SRR5690931_15514 SRR5690931_15596 SRR5690931_15652 SRR5690931_15751 SRR5690931_15776 SRR5690931_15839 SRR5690931_15845 SRR5690931_15888 SRR5690931_16043 SRR5690936_90 SRR5690936_406 SRR5690936_410 SRR5690936_412 SRR5690936_432 SRR5690936_546 SRR5690936_750 SRR5690936_952 SRR5690936_1039 SRR5690936_1043 SRR5690936_1047 SRR5690936_1056 SRR5690936_1323 SRR5690936_1331 SRR5690936_1494 SRR5690936_1497 SRR5690936_1572 SRR5690936_1626 SRR5690936_1627 SRR5690936_1630 SRR5690936_1710 SRR5690936_1715 SRR5690936_1717 SRR5690936_1766 SRR5690936_1893 SRR5690936_1896 SRR5690936_1953 SRR5690936_1956 SRR5690936_1991 SRR5690936_2000 SRR5690936_2003 SRR5690936_2124 SRR5690936_2128 SRR5690936_2129 SRR5690936_2131 SRR5690936_2137 SRR5690936_2142 SRR5690936_2144 SRR5690936_2428 SRR5690936_2430 SRR5690936_2432 SRR5690936_2699 SRR5690936_2727 SRR5690936_2728 SRR5690936_2751 SRR5690936_2988 SRR5690936_3162 SRR5690936_3185 SRR5690936_3249 SRR5690936_3252 SRR5690936_3318 SRR5690936_3319 SRR5690936_3388 SRR5690936_3689 SRR5690936_3693 SRR5690936_3706 SRR5690936_3712 SRR5690936_3740 SRR5690936_3836 SRR5690936_3840 SRR5690936_3846 SRR5690936_3848 SRR5690936_3893 SRR5690936_3894 SRR5690936_4064 SRR5690936_4140 SRR5690936_4157 SRR5690936_4173 SRR5690936_4195 SRR5690936_4196 SRR5690936_4264 SRR5690936_4396 SRR5690936_4473 SRR5690936_4475 SRR5690936_4527 SRR5690936_4531 SRR5690936_4786 SRR5690936_4878 SRR5690936_4946 SRR5690936_4963 SRR5690936_4971 SRR5690936_5025 SRR5690936_5027 SRR5690936_5046 SRR5690936_5101 SRR5690936_5102 SRR5690936_5107 SRR5690936_5108 SRR5690936_5183 SRR5690936_5184 SRR5690936_5186 SRR5690936_5189 SRR5690936_5423 SRR5690936_5427 SRR5690936_5466 SRR5690936_5846 SRR5690936_5848 SRR5690936_5853 SRR5690936_5903 SRR5690936_6306 SRR5690936_6436 SRR5690936_6439 SRR5690936_6441 SRR5690936_6479 SRR5690936_6628 SRR5690936_6744 SRR5690936_6832 SRR5690936_6837 SRR5690936_6942 SRR5690936_7474 SRR5690936_7634 SRR5690936_7676 SRR5690936_7717 SRR5690936_7770 SRR5690936_7779 SRR5690936_7909 SRR5690936_7911 SRR5690936_7953 SRR5690936_7954 SRR5690936_7955 SRR5690936_8002 SRR5690936_8003 SRR5690936_8004 SRR5690936_8015 SRR5690936_8079 SRR5690936_8216 SRR5690936_8233 SRR5690936_8239 SRR5690936_8374 SRR5690936_8509 SRR5690936_8517 SRR5690936_8597 SRR5690936_8602 SRR5690936_8738 SRR5690936_8787 SRR5690936_8845 SRR5690936_8881 SRR5690936_8971 SRR5690936_9265 SRR5690936_9279 SRR5690936_9282 SRR5690936_9283 SRR5690936_9475 SRR5690936_9563 SRR5690936_9569 SRR5690936_9657 SRR5690936_9659 SRR5690936_9660 SRR5690936_9693 SRR5690936_9714 SRR5690936_9716 SRR5690936_9915 SRR5690936_10192 SRR5690936_10193 SRR5690936_10841 SRR5690936_10941 SRR5690936_10942 SRR5690936_11115 SRR5690936_11120 SRR5690936_11125 SRR5690936_11300 SRR5690936_11361 SRR5690936_11526 SRR5690936_11527 SRR5690936_11571 SRR5690936_11615 SRR5690936_11617 SRR5690936_11621 SRR5690936_11627 SRR5690936_11663 SRR5690936_11789 SRR5690936_11790 SRR5690936_11791 SRR5690936_11921 SRR5690936_11939 SRR5690936_11942 SRR5690936_11945 SRR5690936_12003 SRR5690936_12134 SRR5690936_12137 SRR5690936_12141 SRR5690936_12172 SRR5690936_12247 SRR5690936_12248 SRR5690936_12258 SRR5690936_12669 SRR5690936_12821 SRR5690936_12988 SRR5690936_12990 SRR5690936_12991 SRR5690936_13023 SRR5690936_13225 SRR5690936_13305 SRR5690936_13309 SRR5690936_13480 SRR5690936_13499 SRR5690936_13567 SRR5690936_13660 SRR5690936_13663 SRR5690936_13670 SRR5690936_13779 SRR5690936_13901 SRR5690936_13902 SRR5690936_13938 SRR5690936_13941 SRR5690936_14112 SRR5690936_14114 SRR5690936_14115 SRR5690936_14271 SRR5690936_14298 SRR5690936_14374 SRR5690936_14428 SRR5690936_14468 SRR5690936_14471 SRR5690936_14644 SRR5690936_14721 SRR5690936_14722 SRR5690936_14842 SRR5690936_14844 SRR5690936_14846 SRR5690936_14977 SRR5690936_14979 SRR5690936_15161 SRR5690936_15325 SRR5690936_15396 SRR5690936_15398 SRR5690936_15428 SRR5690936_15430 SRR5690936_15432 SRR5690936_15469 SRR5690936_15586 SRR5690936_15707 SRR5690936_15721 SRR5690936_16059 SRR5690936_16061 SRR5690937_45 SRR5690937_85 SRR5690937_132 SRR5690937_209 SRR5690937_227 SRR5690937_293 SRR5690937_306 SRR5690937_396 SRR5690937_473 SRR5690937_500 SRR5690937_512 SRR5690937_521 SRR5690937_563 SRR5690937_588 SRR5690937_685 SRR5690937_717 SRR5690937_731 SRR5690937_800 SRR5690937_939 SRR5690937_1200 SRR5690937_1257 SRR5690937_1277 SRR5690937_1359 SRR5690937_1569 SRR5690937_1712 SRR5690937_1823 SRR5690937_1827 SRR5690937_2141 SRR5690937_2215 SRR5690937_2235 SRR5690937_2236 SRR5690937_2242 SRR5690937_2385 SRR5690937_2435 SRR5690937_2454 SRR5690937_2517 SRR5690937_2722 SRR5690937_2752 SRR5690937_2848 SRR5690937_2863 SRR5690937_2864 SRR5690937_2883 SRR5690937_2990 SRR5690937_3001 SRR5690937_3051 SRR5690937_3163 SRR5690937_3224 SRR5690937_3282 SRR5690937_3382 SRR5690937_3411 SRR5690937_3414 SRR5690937_3429 SRR5690937_3465 SRR5690937_3502 SRR5690937_3540 SRR5690937_3598 SRR5690937_3614 SRR5690937_3755 SRR5690937_3837 SRR5690937_3873 SRR5690937_3941 SRR5690937_3967 SRR5690937_3983 SRR5690937_3991 SRR5690937_4025 SRR5690937_4439 SRR5690937_4469 SRR5690937_4521 SRR5690937_4528 SRR5690937_4566 SRR5690937_4750 SRR5690937_4759 SRR5690937_4781 SRR5690937_4858 SRR5690937_4904 SRR5690937_5250 SRR5690937_5354 SRR5690937_5503 SRR5690937_5619 SRR5690937_5713 SRR5690937_5737 SRR5690937_5827 SRR5690937_5925 SRR5690937_6023 SRR5690937_6137 SRR5690937_6139 SRR5690937_6167 SRR5690937_6231 SRR5690937_6300 SRR5690937_6317 SRR5690937_6393 SRR5690937_6466 SRR5690937_6515 SRR5690937_6713 SRR5690937_6715 SRR5690937_6756 SRR5690937_6781 SRR5690937_6898 SRR5690937_6983 SRR5690937_7063 SRR5690937_7085 SRR5690937_7372 SRR5690937_7531 SRR5690937_7618 SRR5690937_7755 SRR5690937_8014 SRR5690937_8016 SRR5690937_8385 SRR5690937_8629 SRR5690937_8860 SRR5690937_8924 SRR5690937_8929 SRR5690937_8960 SRR5690937_8975 SRR5690937_9025 SRR5690937_9177 SRR5690937_9207 SRR5690937_9251 SRR5690937_9343 SRR5690937_9403 SRR5690937_9557 SRR5690937_9880 SRR5690937_9960 SRR5690937_9969 SRR5690937_10036 SRR5690937_10187 SRR5690937_10415 SRR5690937_10434 SRR5690937_10510 SRR5690937_10538 SRR5690937_10594 SRR5690937_10695 SRR5690937_10785 SRR5690937_10833 SRR5690937_10870 SRR5690937_10872 SRR5690937_10931 SRR5690937_10934 SRR5690937_10955 SRR5690937_11010 SRR5690937_11053 SRR5690937_11061 SRR5690937_11070 SRR5690937_11079 SRR5690937_11243 SRR5690937_11262 SRR5690937_11350 SRR5690937_11379 SRR5690937_11400 SRR5690937_11468 SRR5690937_11571 SRR5690937_11604 SRR5690937_11651 SRR5690937_11786 SRR5690937_11811 SRR5690937_11921 SRR5690937_11938 SRR5690937_12002 SRR5690937_12014 SRR5690937_12040 SRR5690937_12044 SRR5690937_12340 SRR5690937_12344 SRR5690937_12355 SRR5690937_12358 SRR5690937_12466 SRR5690937_12525 SRR5690937_12560 SRR5690937_12609 SRR5690937_12680 SRR5690937_12691 SRR5690937_12713 SRR5690937_12760 SRR5690937_12859 SRR5690937_12910 SRR5690937_12985 SRR5690937_13007 SRR5690937_13215 SRR5690937_13313 SRR5690937_13395 SRR5690937_13458 SRR5690937_13479 SRR5690937_13704 SRR5690937_13717 SRR5690937_13821 SRR5690937_13893 SRR5690937_13981 SRR5690937_14085 SRR5690937_14134 SRR5690937_14251 SRR5690937_14552 SRR5690937_14559 SRR5690937_14575 SRR5690937_14652 SRR5690937_14686 SRR5690937_14869 SRR5690937_14877 SRR5690937_14885 SRR5690937_14980 SRR5690937_14993 SRR5690937_15049 SRR5690937_15232 SRR5690937_15512 SRR5690937_15577 SRR5690937_15875 SRR5690937_16025 SRR5690938_23 SRR5690938_45 SRR5690938_110 SRR5690938_330 SRR5690938_377 SRR5690938_379 SRR5690938_381 SRR5690938_513 SRR5690938_521 SRR5690938_632 SRR5690938_634 SRR5690938_688 SRR5690938_691 SRR5690938_918 SRR5690938_924 SRR5690938_961 SRR5690938_1108 SRR5690938_1337 SRR5690938_1440 SRR5690938_1443 SRR5690938_1444 SRR5690938_1461 SRR5690938_1490 SRR5690938_1491 SRR5690938_1517 SRR5690938_1522 SRR5690938_1740 SRR5690938_1830 SRR5690938_1838 SRR5690938_1866 SRR5690938_1877 SRR5690938_1901 SRR5690938_1906 SRR5690938_2034 SRR5690938_2114 SRR5690938_2115 SRR5690938_2163 SRR5690938_2166 SRR5690938_2250 SRR5690938_2254 SRR5690938_2438 SRR5690938_2441 SRR5690938_2445 SRR5690938_2470 SRR5690938_2472 SRR5690938_2505 SRR5690938_2508 SRR5690938_2511 SRR5690938_2578 SRR5690938_2590 SRR5690938_2666 SRR5690938_2672 SRR5690938_2706 SRR5690938_2721 SRR5690938_2722 SRR5690938_2724 SRR5690938_2874 SRR5690938_2882 SRR5690938_2886 SRR5690938_2948 SRR5690938_3125 SRR5690938_3216 SRR5690938_3321 SRR5690938_3323 SRR5690938_3345 SRR5690938_3711 SRR5690938_3714 SRR5690938_3723 SRR5690938_3787 SRR5690938_3980 SRR5690938_4237 SRR5690938_4240 SRR5690938_4262 SRR5690938_4265 SRR5690938_4319 SRR5690938_4320 SRR5690938_4372 SRR5690938_4375 SRR5690938_4475 SRR5690938_4626 SRR5690938_4659 SRR5690938_4691 SRR5690938_4712 SRR5690938_4714 SRR5690938_4764 SRR5690938_4805 SRR5690938_4806 SRR5690938_4816 SRR5690938_4925 SRR5690938_4929 SRR5690938_4930 SRR5690938_4933 SRR5690938_4960 SRR5690938_5295 SRR5690938_5299 SRR5690938_5342 SRR5690938_5352 SRR5690938_5419 SRR5690938_5424 SRR5690938_5461 SRR5690938_5463 SRR5690938_5513 SRR5690938_5514 SRR5690938_5518 SRR5690938_5547 SRR5690938_5644 SRR5690938_5648 SRR5690938_5741 SRR5690938_5747 SRR5690938_5792 SRR5690938_6018 SRR5690938_6126 SRR5690938_6128 SRR5690938_6129 SRR5690938_6263 SRR5690938_6363 SRR5690938_6435 SRR5690938_6466 SRR5690938_6519 SRR5690938_6558 SRR5690938_6561 SRR5690938_6568 SRR5690938_6974 SRR5690938_6977 SRR5690938_6999 SRR5690938_7069 SRR5690938_7074 SRR5690938_7080 SRR5690938_7081 SRR5690938_7095 SRR5690938_7098 SRR5690938_7232 SRR5690938_7236 SRR5690938_7363 SRR5690938_7375 SRR5690938_7545 SRR5690938_7614 SRR5690938_7644 SRR5690938_7670 SRR5690938_7673 SRR5690938_7674 SRR5690938_7781 SRR5690938_7783 SRR5690938_7882 SRR5690938_7984 SRR5690938_8068 SRR5690938_8165 SRR5690938_8239 SRR5690938_8793 SRR5690938_8794 SRR5690938_8795 SRR5690938_8896 SRR5690938_8898 SRR5690938_9178 SRR5690938_9188 SRR5690938_9357 SRR5690938_9402 SRR5690938_9655 SRR5690938_9656 SRR5690938_9687 SRR5690938_9729 SRR5690938_9736 SRR5690938_9822 SRR5690938_9880 SRR5690938_9884 SRR5690938_10073 SRR5690938_10132 SRR5690938_10136 SRR5690938_10188 SRR5690938_10302 SRR5690938_10304 SRR5690938_10395 SRR5690938_10451 SRR5690938_10518 SRR5690938_10606 SRR5690938_10608 SRR5690938_10649 SRR5690938_10799 SRR5690938_10949 SRR5690938_10971 SRR5690938_11084 SRR5690938_11090 SRR5690938_11095 SRR5690938_11096 SRR5690938_11113 SRR5690938_11291 SRR5690938_11299 SRR5690938_11301 SRR5690938_11302 SRR5690938_11303 SRR5690938_11314 SRR5690938_11340 SRR5690938_11342 SRR5690938_11519 SRR5690938_11565 SRR5690938_11570 SRR5690938_11627 SRR5690938_11628 SRR5690938_11736 SRR5690938_11777 SRR5690938_11779 SRR5690938_11883 SRR5690938_12117 SRR5690938_12128 SRR5690938_12132 SRR5690938_12578 SRR5690938_12672 SRR5690938_12673 SRR5690938_12687 SRR5690938_12763 SRR5690938_12767 SRR5690938_12791 SRR5690938_12870 SRR5690938_12871 SRR5690938_12872 SRR5690938_12897 SRR5690938_12975 SRR5690938_13093 SRR5690938_13097 SRR5690938_13124 SRR5690938_13128 SRR5690938_13172 SRR5690938_13174 SRR5690938_13248 SRR5690938_13477 SRR5690938_13535 SRR5690938_13669 SRR5690938_13684 SRR5690938_13732 SRR5690938_13737 SRR5690938_13756 SRR5690938_13762 SRR5690938_13788 SRR5690938_13795 SRR5690938_13799 SRR5690938_13985 SRR5690938_14034 SRR5690938_14040 SRR5690938_14072 SRR5690938_14149 SRR5690938_14150 SRR5690938_14151 SRR5690938_14186 SRR5690938_14228 SRR5690938_14261 SRR5690938_14267 SRR5690938_14408 SRR5690938_14458 SRR5690938_14532 SRR5690938_14592 SRR5690938_14607 SRR5690938_14792 SRR5690938_14795 SRR5690938_14803 SRR5690938_14824 SRR5690938_14834 SRR5690938_14850 SRR5690938_15046 SRR5690938_15140 SRR5690938_15141 SRR5690938_15433 SRR5690938_15438 SRR5690938_15490 SRR5690938_15729 SRR5690938_15730 SRR5690938_15732 SRR5690938_15734 SRR5690938_15761 SRR5690938_15766 SRR5690938_15822 SRR5690938_15876 SRR5690938_15903 SRR5690938_15905 SRR5690938_16045 SRR5690938_16310 SRR5690938_16311 SRR5690939_696 SRR5690939_699 SRR5690939_754 SRR5690939_756 SRR5690939_804 SRR5690939_807 SRR5690939_866 SRR5690939_906 SRR5690939_1030 SRR5690939_1036 SRR5690939_1054 SRR5690939_1142 SRR5690939_1206 SRR5690939_1384 SRR5690939_1387 SRR5690939_1482 SRR5690939_1587 SRR5690939_1690 SRR5690939_1702 SRR5690939_1744 SRR5690939_1869 SRR5690939_2209 SRR5690939_2210 SRR5690939_2228 SRR5690939_2229 SRR5690939_2233 SRR5690939_2556 SRR5690939_2648 SRR5690939_2937 SRR5690939_2964 SRR5690939_2965 SRR5690939_3204 SRR5690939_3205 SRR5690939_3208 SRR5690939_3229 SRR5690939_3390 SRR5690939_3395 SRR5690939_3412 SRR5690939_3474 SRR5690939_3481 SRR5690939_3566 SRR5690939_3568 SRR5690939_3570 SRR5690939_3571 SRR5690939_3653 SRR5690939_3654 SRR5690939_3726 SRR5690939_3743 SRR5690939_3744 SRR5690939_3748 SRR5690939_3752 SRR5690939_3820 SRR5690939_3822 SRR5690939_3823 SRR5690939_3928 SRR5690939_4018 SRR5690939_4144 SRR5690939_4181 SRR5690939_4187 SRR5690939_4205 SRR5690939_4685 SRR5690939_4985 SRR5690939_4987 SRR5690939_5003 SRR5690939_5005 SRR5690939_5027 SRR5690939_5245 SRR5690939_5256 SRR5690939_5260 SRR5690939_5705 SRR5690939_5762 SRR5690939_6011 SRR5690939_6135 SRR5690939_6141 SRR5690939_6169 SRR5690939_6172 SRR5690939_6187 SRR5690939_6189 SRR5690939_6194 SRR5690939_6233 SRR5690939_6301 SRR5690939_6302 SRR5690939_6305 SRR5690939_6308 SRR5690939_6333 SRR5690939_6338 SRR5690939_6396 SRR5690939_6412 SRR5690939_6508 SRR5690939_6547 SRR5690939_6585 SRR5690939_6586 SRR5690939_6733 SRR5690939_6839 SRR5690939_6840 SRR5690939_6841 SRR5690939_6842 SRR5690939_6866 SRR5690939_6999 SRR5690939_7029 SRR5690939_7086 SRR5690939_7163 SRR5690939_7196 SRR5690939_7224 SRR5690939_7227 SRR5690939_7230 SRR5690939_7262 SRR5690939_7555 SRR5690939_7564 SRR5690939_7689 SRR5690939_7690 SRR5690939_7692 SRR5690939_7693 SRR5690939_7696 SRR5690939_7785 SRR5690939_7789 SRR5690939_7802 SRR5690939_7803 SRR5690939_7806 SRR5690939_7912 SRR5690939_7914 SRR5690939_8083 SRR5690939_8179 SRR5690939_8355 SRR5690939_8359 SRR5690939_9059 SRR5690939_9235 SRR5690939_9256 SRR5690939_9257 SRR5690939_9294 SRR5690939_9326 SRR5690939_9438 SRR5690939_9596 SRR5690939_9645 SRR5690939_9765 SRR5690939_9829 SRR5690939_9830 SRR5690939_9900 SRR5690939_9901 SRR5690939_9956 SRR5690939_9957 SRR5690939_9959 SRR5690939_9998 SRR5690939_10002 SRR5690939_10005 SRR5690939_10017 SRR5690939_10130 SRR5690939_10357 SRR5690939_10387 SRR5690939_10404 SRR5690939_10417 SRR5690939_10421 SRR5690939_10422 SRR5690939_10423 SRR5690939_10424 SRR5690939_10425 SRR5690939_10527 SRR5690939_10863 SRR5690939_10880 SRR5690939_10923 SRR5690939_11008 SRR5690939_11014 SRR5690939_11034 SRR5690939_11046 SRR5690939_11251 SRR5690939_11302 SRR5690939_11485 SRR5690939_11489 SRR5690939_11498 SRR5690939_11529 SRR5690939_11693 SRR5690939_11699 SRR5690939_11709 SRR5690939_11792 SRR5690939_12021 SRR5690939_12114 SRR5690939_12161 SRR5690939_12164 SRR5690939_12301 SRR5690939_12319 SRR5690939_12354 SRR5690939_12364 SRR5690939_12370 SRR5690939_12437 SRR5690939_12442 SRR5690939_12614 SRR5690939_12728 SRR5690939_12730 SRR5690939_12881 SRR5690939_12885 SRR5690939_12888 SRR5690939_12905 SRR5690939_12907 SRR5690939_12908 SRR5690939_12924 SRR5690939_12947 SRR5690939_13036 SRR5690939_13062 SRR5690939_13137 SRR5690939_13180 SRR5690939_13365 SRR5690939_13400 SRR5690939_13501 SRR5690939_13510 SRR5690939_13741 SRR5690939_13745 SRR5690939_13777 SRR5690939_13883 SRR5690939_14019 SRR5690939_14052 SRR5690939_14229 SRR5690939_14233 SRR5690939_14235 SRR5690939_14239 SRR5690939_14612 SRR5690939_14697 SRR5690939_14811 SRR5690939_14815 SRR5690939_14819 SRR5690939_14858 SRR5690939_14859 SRR5690939_14886 SRR5690939_14925 SRR5690939_15040 SRR5690939_15044 SRR5690939_15180 SRR5690939_15203 SRR5690939_15240 SRR5690939_15306 SRR5690939_15308 SRR5690939_15572 SRR5690939_15579 SRR5690939_15855 SRR5690939_15943 SRR5690939_15947 SRR5690939_16078 SRR5690939_16132 SRR5690939_16156 SRR5690939_16158 SRR5690939_16216 SRR5690939_16219 SRR5690939_16258 SRR5690939_16562 SRR5690939_16566 SRR5690940_20 SRR5690940_328 SRR5690940_338 SRR5690940_488 SRR5690940_572 SRR5690940_629 SRR5690940_703 SRR5690940_788 SRR5690940_789 SRR5690940_801 SRR5690940_817 SRR5690940_819 SRR5690940_820 SRR5690940_822 SRR5690940_823 SRR5690940_883 SRR5690940_1022 SRR5690940_1024 SRR5690940_1026 SRR5690940_1028 SRR5690940_1029 SRR5690940_1118 SRR5690940_1122 SRR5690940_1143 SRR5690940_1147 SRR5690940_1149 SRR5690940_1180 SRR5690940_1796 SRR5690940_1959 SRR5690940_1964 SRR5690940_1966 SRR5690940_2001 SRR5690940_2003 SRR5690940_2008 SRR5690940_2110 SRR5690940_2115 SRR5690940_2116 SRR5690940_2141 SRR5690940_2152 SRR5690940_2155 SRR5690940_2223 SRR5690940_2224 SRR5690940_2228 SRR5690940_2232 SRR5690940_2237 SRR5690940_2238 SRR5690940_2483 SRR5690940_2486 SRR5690940_2638 SRR5690940_2678 SRR5690940_2702 SRR5690940_2710 SRR5690940_2717 SRR5690940_2719 SRR5690940_2749 SRR5690940_2750 SRR5690940_3176 SRR5690940_3278 SRR5690940_3298 SRR5690940_3300 SRR5690940_3577 SRR5690940_3580 SRR5690940_3608 SRR5690940_3756 SRR5690940_3951 SRR5690940_4332 SRR5690940_4335 SRR5690940_4581 SRR5690940_4584 SRR5690940_4683 SRR5690940_4724 SRR5690940_4741 SRR5690940_4743 SRR5690940_4766 SRR5690940_4869 SRR5690940_4926 SRR5690940_4981 SRR5690940_4986 SRR5690940_5079 SRR5690940_5093 SRR5690940_5111 SRR5690940_5132 SRR5690940_5138 SRR5690940_5296 SRR5690940_5299 SRR5690940_5448 SRR5690940_5451 SRR5690940_5756 SRR5690940_6216 SRR5690940_6244 SRR5690940_6348 SRR5690940_6354 SRR5690940_6430 SRR5690940_6509 SRR5690940_6628 SRR5690940_6632 SRR5690940_6710 SRR5690940_6910 SRR5690940_7039 SRR5690940_7092 SRR5690940_7116 SRR5690940_7117 SRR5690940_7152 SRR5690940_7294 SRR5690940_7303 SRR5690940_7308 SRR5690940_7333 SRR5690940_7378 SRR5690940_7386 SRR5690940_7518 SRR5690940_7523 SRR5690940_7627 SRR5690940_7631 SRR5690940_7670 SRR5690940_7770 SRR5690940_7780 SRR5690940_7821 SRR5690940_7869 SRR5690940_7872 SRR5690940_7986 SRR5690940_8186 SRR5690940_8187 SRR5690940_8392 SRR5690940_8582 SRR5690940_8617 SRR5690940_8731 SRR5690940_8806 SRR5690940_8807 SRR5690940_8818 SRR5690940_8940 SRR5690940_8944 SRR5690940_8946 SRR5690940_8948 SRR5690940_9141 SRR5690940_9146 SRR5690940_9414 SRR5690940_9504 SRR5690940_9517 SRR5690940_9763 SRR5690940_9770 SRR5690940_9965 SRR5690940_9966 SRR5690940_10004 SRR5690940_10082 SRR5690940_10134 SRR5690940_10135 SRR5690940_10137 SRR5690940_10328 SRR5690940_10398 SRR5690940_10672 SRR5690940_10846 SRR5690940_11004 SRR5690940_11250 SRR5690940_11252 SRR5690940_11256 SRR5690940_11634 SRR5690940_11718 SRR5690940_11723 SRR5690940_11727 SRR5690940_11733 SRR5690940_12248 SRR5690940_12252 SRR5690940_12317 SRR5690940_12319 SRR5690940_12320 SRR5690940_12513 SRR5690940_12586 SRR5690940_13011 SRR5690940_13115 SRR5690940_13140 SRR5690940_13318 SRR5690940_13489 SRR5690940_13555 SRR5690940_13805 SRR5690940_13995 SRR5690940_13996 SRR5690940_14006 SRR5690940_14011 SRR5690940_14020 SRR5690940_14022 SRR5690940_14137 SRR5690940_14141 SRR5690940_14161 SRR5690940_14162 SRR5690940_14174 SRR5690940_14175 SRR5690940_14177 SRR5690940_14198 SRR5690940_14271 SRR5690940_14281 SRR5690940_14283 SRR5690940_14319 SRR5690940_14587 SRR5690940_14652 SRR5690940_14655 SRR5690940_14662 SRR5690940_15213 SRR5690940_15214 SRR5690940_15222 SRR5690940_15233 SRR5690940_15234 SRR5690940_15236 SRR5690940_15519 SRR5690940_15653 SRR5690940_15655 SRR5690940_15910 SRR5690940_15963 SRR5690940_16024 SRR5690940_16073 SRR5690940_16256 SRR5690940_16262 SRR5690940_16312 SRR5690941_58 SRR5690941_97 SRR5690941_122 SRR5690941_179 SRR5690941_236 SRR5690941_292 SRR5690941_301 SRR5690941_303 SRR5690941_392 SRR5690941_394 SRR5690941_507 SRR5690941_509 SRR5690941_525 SRR5690941_792 SRR5690941_937 SRR5690941_938 SRR5690941_1038 SRR5690941_1041 SRR5690941_1297 SRR5690941_1472 SRR5690941_1536 SRR5690941_1660 SRR5690941_1664 SRR5690941_1688 SRR5690941_1690 SRR5690941_1696 SRR5690941_1775 SRR5690941_1781 SRR5690941_1971 SRR5690941_2027 SRR5690941_2237 SRR5690941_2422 SRR5690941_2425 SRR5690941_2532 SRR5690941_2546 SRR5690941_2548 SRR5690941_2551 SRR5690941_2981 SRR5690941_3013 SRR5690941_3016 SRR5690941_3020 SRR5690941_3097 SRR5690941_3101 SRR5690941_3103 SRR5690941_3121 SRR5690941_3123 SRR5690941_3124 SRR5690941_3125 SRR5690941_3169 SRR5690941_3207 SRR5690941_3290 SRR5690941_3294 SRR5690941_3300 SRR5690941_3325 SRR5690941_3374 SRR5690941_3452 SRR5690941_3457 SRR5690941_3671 SRR5690941_3701 SRR5690941_3777 SRR5690941_3865 SRR5690941_3868 SRR5690941_3869 SRR5690941_4124 SRR5690941_4126 SRR5690941_4225 SRR5690941_4227 SRR5690941_4228 SRR5690941_4461 SRR5690941_4464 SRR5690941_4476 SRR5690941_4488 SRR5690941_4726 SRR5690941_4727 SRR5690941_4928 SRR5690941_5079 SRR5690941_5088 SRR5690941_5127 SRR5690941_5178 SRR5690941_5219 SRR5690941_5415 SRR5690941_5796 SRR5690941_5850 SRR5690941_6020 SRR5690941_6079 SRR5690941_6103 SRR5690941_6113 SRR5690941_6313 SRR5690941_6318 SRR5690941_6498 SRR5690941_6580 SRR5690941_6615 SRR5690941_6648 SRR5690941_6933 SRR5690941_6971 SRR5690941_6974 SRR5690941_6989 SRR5690941_7112 SRR5690941_7347 SRR5690941_7476 SRR5690941_7487 SRR5690941_7573 SRR5690941_7624 SRR5690941_7626 SRR5690941_7715 SRR5690941_7860 SRR5690941_7979 SRR5690941_8052 SRR5690941_8058 SRR5690941_8062 SRR5690941_8064 SRR5690941_8079 SRR5690941_8082 SRR5690941_8087 SRR5690941_8119 SRR5690941_8173 SRR5690941_8245 SRR5690941_8377 SRR5690941_8404 SRR5690941_8405 SRR5690941_8406 SRR5690941_8449 SRR5690941_8525 SRR5690941_8530 SRR5690941_8531 SRR5690941_8835 SRR5690941_9215 SRR5690941_9295 SRR5690941_9299 SRR5690941_9479 SRR5690941_9593 SRR5690941_9746 SRR5690941_9748 SRR5690941_9854 SRR5690941_9923 SRR5690941_9927 SRR5690941_9938 SRR5690941_10140 SRR5690941_10236 SRR5690941_10238 SRR5690941_10245 SRR5690941_10311 SRR5690941_10338 SRR5690941_10381 SRR5690941_10428 SRR5690941_10435 SRR5690941_10592 SRR5690941_10745 SRR5690941_10838 SRR5690941_10854 SRR5690941_10926 SRR5690941_11060 SRR5690941_11377 SRR5690941_11378 SRR5690941_11387 SRR5690941_11466 SRR5690941_11469 SRR5690941_11505 SRR5690941_11537 SRR5690941_11574 SRR5690941_11691 SRR5690941_12092 SRR5690941_12163 SRR5690941_12167 SRR5690941_12211 SRR5690941_12237 SRR5690941_12263 SRR5690941_12320 SRR5690941_12324 SRR5690941_12405 SRR5690941_12667 SRR5690941_12701 SRR5690941_12987 SRR5690941_13120 SRR5690941_13236 SRR5690941_13246 SRR5690941_13306 SRR5690941_13500 SRR5690941_13595 SRR5690941_13685 SRR5690941_13818 SRR5690941_13824 SRR5690941_13830 SRR5690941_13901 SRR5690941_13940 SRR5690941_13941 SRR5690941_13972 SRR5690941_13974 SRR5690941_14183 SRR5690941_14194 SRR5690941_14199 SRR5690941_14275 SRR5690941_14348 SRR5690941_14434 SRR5690941_14501 SRR5690941_14593 SRR5690941_14598 SRR5690941_14599 SRR5690941_14601 SRR5690941_14606 SRR5690941_14938 SRR5690941_15008 SRR5690941_15012 SRR5690941_15128 SRR5690941_15402 SRR5690941_15541 SRR5690941_15560 SRR5690941_15664 SRR5690941_15729 SRR5690941_15731 SRR5690941_15785 SRR5690941_15815 SRR5690941_15964 SRR5690941_16017 SRR5690941_16125 SRR5690941_16127 SRR5690941_16128 SRR5690942_249 SRR5690942_253 SRR5690942_474 SRR5690942_782 SRR5690942_785 SRR5690942_791 SRR5690942_796 SRR5690942_908 SRR5690942_1156 SRR5690942_1159 SRR5690942_1351 SRR5690942_1358 SRR5690942_1363 SRR5690942_1366 SRR5690942_1399 SRR5690942_1495 SRR5690942_1631 SRR5690942_1634 SRR5690942_1692 SRR5690942_1757 SRR5690942_1825 SRR5690942_1864 SRR5690942_1872 SRR5690942_1875 SRR5690942_1881 SRR5690942_1898 SRR5690942_1903 SRR5690942_1940 SRR5690942_2003 SRR5690942_2063 SRR5690942_2480 SRR5690942_2483 SRR5690942_2611 SRR5690942_2671 SRR5690942_2864 SRR5690942_3080 SRR5690942_3122 SRR5690942_3190 SRR5690942_3297 SRR5690942_3300 SRR5690942_3303 SRR5690942_3316 SRR5690942_3472 SRR5690942_3693 SRR5690942_3695 SRR5690942_3888 SRR5690942_3951 SRR5690942_4051 SRR5690942_4053 SRR5690942_4059 SRR5690942_4081 SRR5690942_4148 SRR5690942_4263 SRR5690942_4410 SRR5690942_4427 SRR5690942_4437 SRR5690942_4439 SRR5690942_4512 SRR5690942_4554 SRR5690942_4559 SRR5690942_4825 SRR5690942_4828 SRR5690942_4982 SRR5690942_5027 SRR5690942_5032 SRR5690942_5173 SRR5690942_5250 SRR5690942_5398 SRR5690942_5403 SRR5690942_5457 SRR5690942_5464 SRR5690942_5813 SRR5690942_5868 SRR5690942_5941 SRR5690942_5967 SRR5690942_6094 SRR5690942_6099 SRR5690942_6135 SRR5690942_6206 SRR5690942_6788 SRR5690942_6789 SRR5690942_6990 SRR5690942_7159 SRR5690942_7163 SRR5690942_7287 SRR5690942_7297 SRR5690942_7367 SRR5690942_7372 SRR5690942_7375 SRR5690942_7376 SRR5690942_7377 SRR5690942_7380 SRR5690942_7430 SRR5690942_7635 SRR5690942_7756 SRR5690942_7760 SRR5690942_7761 SRR5690942_7907 SRR5690942_7908 SRR5690942_8091 SRR5690942_8154 SRR5690942_8157 SRR5690942_8235 SRR5690942_8283 SRR5690942_8286 SRR5690942_8325 SRR5690942_8327 SRR5690942_8607 SRR5690942_8609 SRR5690942_8610 SRR5690942_8611 SRR5690942_8967 SRR5690942_8969 SRR5690942_9294 SRR5690942_9300 SRR5690942_9302 SRR5690942_9713 SRR5690942_9715 SRR5690942_9812 SRR5690942_9841 SRR5690942_9963 SRR5690942_9965 SRR5690942_9972 SRR5690942_10251 SRR5690942_10342 SRR5690942_10627 SRR5690942_10628 SRR5690942_10631 SRR5690942_10895 SRR5690942_10900 SRR5690942_10945 SRR5690942_11029 SRR5690942_11073 SRR5690942_11118 SRR5690942_11243 SRR5690942_11343 SRR5690942_11354 SRR5690942_11361 SRR5690942_11515 SRR5690942_11578 SRR5690942_11582 SRR5690942_11793 SRR5690942_11841 SRR5690942_11848 SRR5690942_12020 SRR5690942_12059 SRR5690942_12279 SRR5690942_12432 SRR5690942_12437 SRR5690942_12565 SRR5690942_12566 SRR5690942_12625 SRR5690942_13248 SRR5690942_13393 SRR5690942_13551 SRR5690942_13810 SRR5690942_13895 SRR5690942_14124 SRR5690942_14433 SRR5690942_14442 SRR5690942_14538 SRR5690942_14542 SRR5690942_14722 SRR5690942_14726 SRR5690942_15101 SRR5690942_15185 SRR5690942_15397 SRR5690942_15401 SRR5690942_15413 SRR5690942_15470 SRR5690942_15503 SRR5690942_15564 SRR5690942_15590 SRR5690942_15669 SRR5690942_15684 SRR5690942_15685 SRR5690942_15686 SRR5690942_15719 SRR5690942_15725 SRR5690942_15727 SRR5690942_15728 SRR5690942_15793 SRR5690942_15854 SRR5690942_15893 SRR5690942_15899 SRR5690942_15952 SRR5690942_15956 SRR5690942_15958 SRR5690942_16181 SRR5690943_303 SRR5690943_615 SRR5690943_618 SRR5690943_864 SRR5690943_907 SRR5690943_912 SRR5690943_951 SRR5690943_1025 SRR5690943_1064 SRR5690943_1119 SRR5690943_1239 SRR5690943_1250 SRR5690943_1272 SRR5690943_1461 SRR5690943_1706 SRR5690943_1711 SRR5690943_1853 SRR5690943_1880 SRR5690943_1943 SRR5690943_1947 SRR5690943_1961 SRR5690943_2221 SRR5690943_2222 SRR5690943_2236 SRR5690943_2253 SRR5690943_2273 SRR5690943_2274 SRR5690943_2384 SRR5690943_2489 SRR5690943_2495 SRR5690943_2562 SRR5690943_2601 SRR5690943_2604 SRR5690943_2623 SRR5690943_2628 SRR5690943_2635 SRR5690943_2641 SRR5690943_2705 SRR5690943_2710 SRR5690943_2889 SRR5690943_2890 SRR5690943_2914 SRR5690943_2923 SRR5690943_3154 SRR5690943_3160 SRR5690943_3226 SRR5690943_3233 SRR5690943_3240 SRR5690943_3256 SRR5690943_3260 SRR5690943_3484 SRR5690943_3625 SRR5690943_3631 SRR5690943_3827 SRR5690943_3828 SRR5690943_3858 SRR5690943_3860 SRR5690943_3974 SRR5690943_4090 SRR5690943_4092 SRR5690943_4105 SRR5690943_4107 SRR5690943_4160 SRR5690943_4163 SRR5690943_4165 SRR5690943_4262 SRR5690943_4282 SRR5690943_4288 SRR5690943_4306 SRR5690943_4397 SRR5690943_4812 SRR5690943_4814 SRR5690943_4820 SRR5690943_4827 SRR5690943_4900 SRR5690943_4902 SRR5690943_4906 SRR5690943_4985 SRR5690943_5053 SRR5690943_5078 SRR5690943_5143 SRR5690943_5149 SRR5690943_5386 SRR5690943_5651 SRR5690943_5660 SRR5690943_5753 SRR5690943_5781 SRR5690943_5789 SRR5690943_5848 SRR5690943_5911 SRR5690943_5913 SRR5690943_5960 SRR5690943_5961 SRR5690943_5970 SRR5690943_5999 SRR5690943_6002 SRR5690943_6125 SRR5690943_6182 SRR5690943_6187 SRR5690943_6190 SRR5690943_6202 SRR5690943_6288 SRR5690943_6340 SRR5690943_6355 SRR5690943_6599 SRR5690943_6604 SRR5690943_6621 SRR5690943_6692 SRR5690943_6803 SRR5690943_6809 SRR5690943_7025 SRR5690943_7301 SRR5690943_7324 SRR5690943_7457 SRR5690943_7460 SRR5690943_7473 SRR5690943_7523 SRR5690943_7524 SRR5690943_7574 SRR5690943_7612 SRR5690943_7616 SRR5690943_7632 SRR5690943_7708 SRR5690943_7733 SRR5690943_7734 SRR5690943_7940 SRR5690943_7943 SRR5690943_7945 SRR5690943_7997 SRR5690943_8122 SRR5690943_8124 SRR5690943_8311 SRR5690943_8442 SRR5690943_8464 SRR5690943_8517 SRR5690943_8678 SRR5690943_8757 SRR5690943_8867 SRR5690943_8891 SRR5690943_9037 SRR5690943_9101 SRR5690943_9119 SRR5690943_9123 SRR5690943_9227 SRR5690943_9230 SRR5690943_9235 SRR5690943_9262 SRR5690943_9368 SRR5690943_9374 SRR5690943_9376 SRR5690943_9568 SRR5690943_9571 SRR5690943_9573 SRR5690943_9698 SRR5690943_9703 SRR5690943_9754 SRR5690943_9805 SRR5690943_9809 SRR5690943_9828 SRR5690943_9888 SRR5690943_9891 SRR5690943_10002 SRR5690943_10106 SRR5690943_10111 SRR5690943_10115 SRR5690943_10119 SRR5690943_10121 SRR5690943_10147 SRR5690943_10292 SRR5690943_10296 SRR5690943_10489 SRR5690943_10492 SRR5690943_10641 SRR5690943_10643 SRR5690943_10804 SRR5690943_10806 SRR5690943_10811 SRR5690943_10818 SRR5690943_10884 SRR5690943_11289 SRR5690943_11306 SRR5690943_11328 SRR5690943_11443 SRR5690943_11759 SRR5690943_11791 SRR5690943_11792 SRR5690943_11850 SRR5690943_12059 SRR5690943_12232 SRR5690943_12277 SRR5690943_12339 SRR5690943_12362 SRR5690943_12365 SRR5690943_12397 SRR5690943_12399 SRR5690943_12441 SRR5690943_12442 SRR5690943_12532 SRR5690943_12999 SRR5690943_13001 SRR5690943_13071 SRR5690943_13081 SRR5690943_13105 SRR5690943_13192 SRR5690943_13239 SRR5690943_13242 SRR5690943_13250 SRR5690943_13257 SRR5690943_13258 SRR5690943_13262 SRR5690943_13589 SRR5690943_13735 SRR5690943_13894 SRR5690943_14052 SRR5690943_14161 SRR5690943_14165 SRR5690943_14166 SRR5690943_14463 SRR5690943_14465 SRR5690943_14623 SRR5690943_14665 SRR5690943_14682 SRR5690943_14805 SRR5690943_14809 SRR5690943_14811 SRR5690943_14915 SRR5690943_15028 SRR5690943_15064 SRR5690943_15067 SRR5690943_15242 SRR5690943_15266 SRR5690943_15399 SRR5690943_15403 SRR5690943_15404 SRR5690943_15406 SRR5690943_15467 SRR5690943_15468 SRR5690943_15471 SRR5690943_15638 SRR5690943_15652 SRR5690943_15684 SRR5690943_15790 SRR5690943_16019 SRR5690943_16060 SRR5690943_16068 SRR5690943_16309 SRR5690943_16313 SRR5690943_16433 SRR5690943_16434 SRR5690944_143 SRR5690944_206 SRR5690944_368 SRR5690944_530 SRR5690944_531 SRR5690944_587 SRR5690944_660 SRR5690944_661 SRR5690944_663 SRR5690944_737 SRR5690944_742 SRR5690944_770 SRR5690944_795 SRR5690944_799 SRR5690944_868 SRR5690944_874 SRR5690944_963 SRR5690944_1055 SRR5690944_1066 SRR5690944_1158 SRR5690944_1194 SRR5690944_1195 SRR5690944_1279 SRR5690944_1284 SRR5690944_1290 SRR5690944_1552 SRR5690944_1559 SRR5690944_1562 SRR5690944_1563 SRR5690944_1608 SRR5690944_1749 SRR5690944_1761 SRR5690944_1807 SRR5690944_1854 SRR5690944_1933 SRR5690944_1934 SRR5690944_1997 SRR5690944_1999 SRR5690944_2002 SRR5690944_2039 SRR5690944_2105 SRR5690944_2147 SRR5690944_2244 SRR5690944_2262 SRR5690944_2269 SRR5690944_2345 SRR5690944_2346 SRR5690944_2547 SRR5690944_2583 SRR5690944_2586 SRR5690944_2592 SRR5690944_2596 SRR5690944_2621 SRR5690944_2741 SRR5690944_2746 SRR5690944_2912 SRR5690944_2914 SRR5690944_3015 SRR5690944_3062 SRR5690944_3063 SRR5690944_3066 SRR5690944_3076 SRR5690944_3113 SRR5690944_3114 SRR5690944_3119 SRR5690944_3451 SRR5690944_3587 SRR5690944_3590 SRR5690944_3689 SRR5690944_3690 SRR5690944_3696 SRR5690944_3847 SRR5690944_3849 SRR5690944_3877 SRR5690944_3905 SRR5690944_3928 SRR5690944_4047 SRR5690944_4113 SRR5690944_4115 SRR5690944_4122 SRR5690944_4123 SRR5690944_4189 SRR5690944_4192 SRR5690944_4198 SRR5690944_4368 SRR5690944_4378 SRR5690944_4399 SRR5690944_4401 SRR5690944_4408 SRR5690944_4410 SRR5690944_4417 SRR5690944_4419 SRR5690944_4654 SRR5690944_4656 SRR5690944_4658 SRR5690944_4828 SRR5690944_4837 SRR5690944_4870 SRR5690944_5166 SRR5690944_5172 SRR5690944_5173 SRR5690944_5189 SRR5690944_5197 SRR5690944_5511 SRR5690944_5601 SRR5690944_5602 SRR5690944_5695 SRR5690944_5709 SRR5690944_5711 SRR5690944_5715 SRR5690944_5776 SRR5690944_5777 SRR5690944_5813 SRR5690944_5815 SRR5690944_5924 SRR5690944_6162 SRR5690944_6196 SRR5690944_6430 SRR5690944_6456 SRR5690944_6505 SRR5690944_6639 SRR5690944_6645 SRR5690944_6781 SRR5690944_6876 SRR5690944_6977 SRR5690944_6978 SRR5690944_7138 SRR5690944_7140 SRR5690944_7348 SRR5690944_7605 SRR5690944_7609 SRR5690944_8041 SRR5690944_8171 SRR5690944_8314 SRR5690944_8332 SRR5690944_8380 SRR5690944_8668 SRR5690944_8744 SRR5690944_8748 SRR5690944_8774 SRR5690944_9031 SRR5690944_9287 SRR5690944_9356 SRR5690944_9400 SRR5690944_9403 SRR5690944_9459 SRR5690944_9568 SRR5690944_9572 SRR5690944_9693 SRR5690944_9824 SRR5690944_9829 SRR5690944_9867 SRR5690944_9932 SRR5690944_9936 SRR5690944_9938 SRR5690944_9956 SRR5690944_9971 SRR5690944_9978 SRR5690944_10004 SRR5690944_10119 SRR5690944_10272 SRR5690944_10396 SRR5690944_10397 SRR5690944_10398 SRR5690944_10474 SRR5690944_10607 SRR5690944_10779 SRR5690944_11157 SRR5690944_11161 SRR5690944_11216 SRR5690944_11231 SRR5690944_11234 SRR5690944_11251 SRR5690944_11395 SRR5690944_11399 SRR5690944_11544 SRR5690944_11597 SRR5690944_11626 SRR5690944_11630 SRR5690944_11680 SRR5690944_11736 SRR5690944_11737 SRR5690944_11803 SRR5690944_11906 SRR5690944_11984 SRR5690944_11993 SRR5690944_12084 SRR5690944_12229 SRR5690944_12306 SRR5690944_12352 SRR5690944_12516 SRR5690944_12597 SRR5690944_12602 SRR5690944_12611 SRR5690944_12626 SRR5690944_12705 SRR5690944_12711 SRR5690944_12715 SRR5690944_12805 SRR5690944_12842 SRR5690944_12851 SRR5690944_12852 SRR5690944_12881 SRR5690944_12918 SRR5690944_12993 SRR5690944_12998 SRR5690944_13095 SRR5690944_13098 SRR5690944_13145 SRR5690944_13153 SRR5690944_13233 SRR5690944_13264 SRR5690944_13406 SRR5690944_13408 SRR5690944_13554 SRR5690944_13712 SRR5690944_13820 SRR5690944_13852 SRR5690944_13853 SRR5690944_13966 SRR5690944_13975 SRR5690944_13982 SRR5690944_14152 SRR5690944_14168 SRR5690944_14171 SRR5690944_14429 SRR5690944_14446 SRR5690944_14448 SRR5690944_14510 SRR5690944_14535 SRR5690944_14582 SRR5690944_14606 SRR5690944_14629 SRR5690944_14630 SRR5690944_14632 SRR5690944_14770 SRR5690944_14772 SRR5690944_14879 SRR5690944_14880 SRR5690944_14962 SRR5690944_14970 SRR5690944_15012 SRR5690944_15138 SRR5690944_15345 SRR5690944_15420 SRR5690944_15640 SRR5690944_15644 SRR5690944_15734 SRR5690944_15758 SRR5690944_16085 SRR5690944_16095 SRR5690944_16370 SRR5690945_180 SRR5690945_181 SRR5690945_243 SRR5690945_274 SRR5690945_366 SRR5690945_368 SRR5690945_372 SRR5690945_374 SRR5690945_385 SRR5690945_480 SRR5690945_558 SRR5690945_606 SRR5690945_608 SRR5690945_700 SRR5690945_701 SRR5690945_704 SRR5690945_887 SRR5690945_892 SRR5690945_935 SRR5690945_1046 SRR5690945_1050 SRR5690945_1122 SRR5690945_1141 SRR5690945_1144 SRR5690945_1244 SRR5690945_1300 SRR5690945_1307 SRR5690945_1337 SRR5690945_1366 SRR5690945_1368 SRR5690945_1526 SRR5690945_1532 SRR5690945_1535 SRR5690945_1564 SRR5690945_1718 SRR5690945_1726 SRR5690945_1774 SRR5690945_1920 SRR5690945_1955 SRR5690945_2066 SRR5690945_2209 SRR5690945_2212 SRR5690945_2224 SRR5690945_2225 SRR5690945_2253 SRR5690945_2256 SRR5690945_2268 SRR5690945_2396 SRR5690945_2559 SRR5690945_2560 SRR5690945_2594 SRR5690945_2603 SRR5690945_2688 SRR5690945_2690 SRR5690945_2762 SRR5690945_2800 SRR5690945_2801 SRR5690945_2803 SRR5690945_2938 SRR5690945_2941 SRR5690945_2942 SRR5690945_2993 SRR5690945_2995 SRR5690945_2998 SRR5690945_3088 SRR5690945_3104 SRR5690945_3112 SRR5690945_3117 SRR5690945_3120 SRR5690945_3165 SRR5690945_3168 SRR5690945_3189 SRR5690945_3387 SRR5690945_3392 SRR5690945_3397 SRR5690945_3496 SRR5690945_3544 SRR5690945_3551 SRR5690945_3552 SRR5690945_3627 SRR5690945_3630 SRR5690945_3633 SRR5690945_3797 SRR5690945_3801 SRR5690945_3830 SRR5690945_3952 SRR5690945_3953 SRR5690945_3966 SRR5690945_3980 SRR5690945_3987 SRR5690945_4089 SRR5690945_4103 SRR5690945_4104 SRR5690945_4111 SRR5690945_4393 SRR5690945_4415 SRR5690945_4507 SRR5690945_4620 SRR5690945_4927 SRR5690945_5025 SRR5690945_5037 SRR5690945_5039 SRR5690945_5040 SRR5690945_5149 SRR5690945_5181 SRR5690945_5243 SRR5690945_5271 SRR5690945_5483 SRR5690945_5484 SRR5690945_5720 SRR5690945_5764 SRR5690945_5768 SRR5690945_5966 SRR5690945_6064 SRR5690945_6065 SRR5690945_6444 SRR5690945_6448 SRR5690945_6453 SRR5690945_6530 SRR5690945_6615 SRR5690945_6701 SRR5690945_6749 SRR5690945_6751 SRR5690945_6752 SRR5690945_6835 SRR5690945_6844 SRR5690945_6876 SRR5690945_6878 SRR5690945_6902 SRR5690945_6945 SRR5690945_6997 SRR5690945_7001 SRR5690945_7198 SRR5690945_7200 SRR5690945_7201 SRR5690945_7231 SRR5690945_7233 SRR5690945_7251 SRR5690945_7305 SRR5690945_7552 SRR5690945_7559 SRR5690945_7653 SRR5690945_7676 SRR5690945_7769 SRR5690945_7786 SRR5690945_7795 SRR5690945_7796 SRR5690945_7999 SRR5690945_8008 SRR5690945_8012 SRR5690945_8014 SRR5690945_8087 SRR5690945_8203 SRR5690945_8301 SRR5690945_8382 SRR5690945_8473 SRR5690945_8608 SRR5690945_8610 SRR5690945_8662 SRR5690945_8729 SRR5690945_8730 SRR5690945_8941 SRR5690945_9091 SRR5690945_9095 SRR5690945_9109 SRR5690945_9114 SRR5690945_9183 SRR5690945_9221 SRR5690945_9249 SRR5690945_9315 SRR5690945_9318 SRR5690945_9335 SRR5690945_9339 SRR5690945_9505 SRR5690945_9509 SRR5690945_9513 SRR5690945_9515 SRR5690945_9517 SRR5690945_9787 SRR5690945_9790 SRR5690945_9803 SRR5690945_9820 SRR5690945_9821 SRR5690945_9874 SRR5690945_9901 SRR5690945_9905 SRR5690945_9916 SRR5690945_10074 SRR5690945_10189 SRR5690945_10193 SRR5690945_10256 SRR5690945_10336 SRR5690945_10403 SRR5690945_10406 SRR5690945_10408 SRR5690945_10438 SRR5690945_10526 SRR5690945_10604 SRR5690945_10631 SRR5690945_10697 SRR5690945_10702 SRR5690945_10734 SRR5690945_10740 SRR5690945_10742 SRR5690945_10938 SRR5690945_11017 SRR5690945_11019 SRR5690945_11025 SRR5690945_11040 SRR5690945_11041 SRR5690945_11058 SRR5690945_11063 SRR5690945_11064 SRR5690945_11070 SRR5690945_11120 SRR5690945_11121 SRR5690945_11263 SRR5690945_11326 SRR5690945_11381 SRR5690945_11421 SRR5690945_11517 SRR5690945_11563 SRR5690945_11622 SRR5690945_11633 SRR5690945_11635 SRR5690945_11659 SRR5690945_11662 SRR5690945_11710 SRR5690945_11742 SRR5690945_11931 SRR5690945_11977 SRR5690945_12025 SRR5690945_12026 SRR5690945_12168 SRR5690945_12174 SRR5690945_12175 SRR5690945_12258 SRR5690945_12262 SRR5690945_12451 SRR5690945_12509 SRR5690945_12543 SRR5690945_12544 SRR5690945_12645 SRR5690945_12648 SRR5690945_12761 SRR5690945_12763 SRR5690945_12788 SRR5690945_12814 SRR5690945_12834 SRR5690945_12837 SRR5690945_12839 SRR5690945_12846 SRR5690945_12847 SRR5690945_13026 SRR5690945_13084 SRR5690945_13225 SRR5690945_13304 SRR5690945_13327 SRR5690945_13329 SRR5690945_13330 SRR5690945_13445 SRR5690945_13477 SRR5690945_13507 SRR5690945_13512 SRR5690945_13547 SRR5690945_13655 SRR5690945_13658 SRR5690945_13672 SRR5690945_13755 SRR5690945_13771 SRR5690945_13951 SRR5690945_13958 SRR5690945_14011 SRR5690945_14051 SRR5690945_14120 SRR5690945_14275 SRR5690945_14503 SRR5690945_14505 SRR5690945_14532 SRR5690945_14609 SRR5690945_14706 SRR5690945_14763 SRR5690945_14764 SRR5690945_14821 SRR5690945_14878 SRR5690945_14879 SRR5690945_15021 SRR5690945_15082 SRR5690945_15083 SRR5690945_15302 SRR5690945_15396 SRR5690945_15406 SRR5690945_15408 SRR5690945_15428 SRR5690945_15429 SRR5690945_15728 SRR5690945_15840 SRR5690945_15892 SRR5690945_15960 SRR5690945_15986 SRR5690945_16086 SRR5690945_16091 SRR5690945_16117 SRR5690945_16125 SRR5690945_16234 SRR5690945_16237 SRR5690945_16376 SRR5690945_16385 SRR5690945_16453 SRR5690945_16455 SRR5690945_16530 SRR5690955_115 SRR5690955_129 SRR5690955_204 SRR5690955_326 SRR5690955_329 SRR5690955_583 SRR5690955_640 SRR5690955_657 SRR5690955_661 SRR5690955_743 SRR5690955_846 SRR5690955_848 SRR5690955_904 SRR5690955_946 SRR5690955_1026 SRR5690955_1028 SRR5690955_1080 SRR5690955_1117 SRR5690955_1145 SRR5690955_1220 SRR5690955_1222 SRR5690955_1223 SRR5690955_1224 SRR5690955_1226 SRR5690955_1233 SRR5690955_1591 SRR5690955_1596 SRR5690955_1607 SRR5690955_1609 SRR5690955_1610 SRR5690955_1645 SRR5690955_1660 SRR5690955_1881 SRR5690955_1904 SRR5690955_2099 SRR5690955_2101 SRR5690955_2450 SRR5690955_2453 SRR5690955_2465 SRR5690955_2621 SRR5690955_2674 SRR5690955_2678 SRR5690955_2679 SRR5690955_2702 SRR5690955_2857 SRR5690955_2903 SRR5690955_2904 SRR5690955_3208 SRR5690955_3210 SRR5690955_3335 SRR5690955_3568 SRR5690955_3573 SRR5690955_3744 SRR5690955_3749 SRR5690955_3750 SRR5690955_3751 SRR5690955_3810 SRR5690955_4092 SRR5690955_4115 SRR5690955_4266 SRR5690955_4465 SRR5690955_4498 SRR5690955_4503 SRR5690955_4679 SRR5690955_4683 SRR5690955_4752 SRR5690955_5198 SRR5690955_5209 SRR5690955_5411 SRR5690955_5625 SRR5690955_5631 SRR5690955_5829 SRR5690955_5833 SRR5690955_5850 SRR5690955_5868 SRR5690955_5895 SRR5690955_5963 SRR5690955_6029 SRR5690955_6426 SRR5690955_6504 SRR5690955_6505 SRR5690955_6531 SRR5690955_6593 SRR5690955_6594 SRR5690955_6598 SRR5690955_6622 SRR5690955_6660 SRR5690955_6948 SRR5690955_7038 SRR5690955_7114 SRR5690955_7117 SRR5690955_7380 SRR5690955_7449 SRR5690955_7492 SRR5690955_7495 SRR5690955_7601 SRR5690955_7602 SRR5690955_7878 SRR5690955_7879 SRR5690955_7981 SRR5690955_7998 SRR5690955_8000 SRR5690955_8151 SRR5690955_8160 SRR5690955_8161 SRR5690955_9129 SRR5690955_9187 SRR5690955_9209 SRR5690955_9211 SRR5690955_9212 SRR5690955_9372 SRR5690955_9396 SRR5690955_9398 SRR5690955_9399 SRR5690955_9515 SRR5690955_9584 SRR5690955_9585 SRR5690955_9922 SRR5690955_10038 SRR5690955_10044 SRR5690955_10176 SRR5690955_10315 SRR5690955_10421 SRR5690955_10440 SRR5690955_10441 SRR5690955_10447 SRR5690955_10850 SRR5690955_11344 SRR5690955_11535 SRR5690955_11592 SRR5690955_11706 SRR5690955_11710 SRR5690955_11775 SRR5690955_12057 SRR5690955_12269 SRR5690955_12270 SRR5690955_12271 SRR5690955_12423 SRR5690955_12559 SRR5690955_12653 SRR5690955_12664 SRR5690955_12902 SRR5690955_12914 SRR5690955_13112 SRR5690955_13116 SRR5690955_13192 SRR5690955_13465 SRR5690955_13482 SRR5690955_13524 SRR5690955_13573 SRR5690955_13640 SRR5690955_13849 SRR5690955_14006 SRR5690955_14087 SRR5690955_14090 SRR5690955_14144 SRR5690955_14146 SRR5690955_14151 SRR5690955_14167 SRR5690955_14169 SRR5690955_14171 SRR5690955_14595 SRR5690955_14707 SRR5690955_15777 SRR5690955_16019 SRR5690955_16061 SRR5690955_16064 SRR5690955_16250 SRR5690955_16309 SRR5690955_16311 SRR5690955_16331 SRR5690955_16334 SRR5690955_16335 SRR5690955_16340 SRR5690955_16371 SRR5690956_5176 SRR5690956_8397 SRR5690966_2524 SRR5690966_5644 SRR5690981_146 SRR5690981_147 SRR5690981_248 SRR5690981_277 SRR5690981_353 SRR5690981_400 SRR5690981_452 SRR5690981_455 SRR5690981_579 SRR5690981_580 SRR5690981_581 SRR5690981_702 SRR5690981_703 SRR5690981_725 SRR5690981_1237 SRR5690981_1323 SRR5690981_1552 SRR5690981_1816 SRR5690981_2026 SRR5690981_2199 SRR5690981_2204 SRR5690981_2577 SRR5690981_2579 SRR5690981_2589 SRR5690981_2659 SRR5690981_2661 SRR5690981_2680 SRR5690981_2746 SRR5690981_2747 SRR5690981_2748 SRR5690981_2774 SRR5690981_2963 SRR5690981_2974 SRR5690981_3178 SRR5690981_3179 SRR5690981_3206 SRR5690981_3208 SRR5690981_3292 SRR5690981_3335 SRR5690981_3336 SRR5690981_3450 SRR5690981_3546 SRR5690981_3549 SRR5690981_3580 SRR5690981_3660 SRR5690981_3661 SRR5690981_3688 SRR5690981_3689 SRR5690981_3692 SRR5690981_3808 SRR5690981_3914 SRR5690981_3966 SRR5690981_3969 SRR5690981_4006 SRR5690981_4014 SRR5690981_4016 SRR5690981_4018 SRR5690981_4056 SRR5690981_4097 SRR5690981_4102 SRR5690981_4217 SRR5690981_4219 SRR5690981_4348 SRR5690981_4350 SRR5690981_4365 SRR5690981_4367 SRR5690981_4374 SRR5690981_4375 SRR5690981_4537 SRR5690981_4566 SRR5690981_4586 SRR5690981_4758 SRR5690981_4791 SRR5690981_4877 SRR5690981_5122 SRR5690981_5138 SRR5690981_5427 SRR5690981_5541 SRR5690981_5544 SRR5690981_5685 SRR5690981_5787 SRR5690981_6034 SRR5690981_6037 SRR5690981_6332 SRR5690981_6377 SRR5690981_6378 SRR5690981_6391 SRR5690981_6392 SRR5690981_6394 SRR5690981_6410 SRR5690981_6758 SRR5690981_6816 SRR5690981_7064 SRR5690981_7214 SRR5690981_7216 SRR5690981_7242 SRR5690981_7244 SRR5690981_7282 SRR5690981_7283 SRR5690981_7284 SRR5690981_7301 SRR5690981_7342 SRR5690981_7576 SRR5690981_7641 SRR5690981_7642 SRR5690981_7659 SRR5690981_7732 SRR5690981_7734 SRR5690981_8138 SRR5690981_8158 SRR5690981_8202 SRR5690981_8476 SRR5690981_8477 SRR5690981_8612 SRR5690981_8613 SRR5690981_8943 SRR5690981_8946 SRR5690981_9013 SRR5690981_9156 SRR5690981_9157 SRR5690981_9202 SRR5690981_9233 SRR5690981_9300 SRR5690981_9478 SRR5690981_9479 SRR5690981_9481 SRR5690981_9581 SRR5690981_9582 SRR5690981_9600 SRR5690981_9667 SRR5690981_9669 SRR5690981_9807 SRR5690981_9809 SRR5690981_9852 SRR5690981_9866 SRR5690981_9867 SRR5690981_9931 SRR5690981_9932 SRR5690981_9984 SRR5690981_10003 SRR5690981_10133 SRR5690981_10134 SRR5690981_10135 SRR5690981_10225 SRR5690981_10226 SRR5690981_10319 SRR5690981_10360 SRR5690981_10364 SRR5690981_10376 SRR5690981_10434 SRR5690981_10435 SRR5690981_10578 SRR5690981_10674 SRR5690981_10675 SRR5690981_10681 SRR5690981_10688 SRR5690981_10690 SRR5690981_10769 SRR5690981_10795 SRR5690981_10798 SRR5690981_10955 SRR5690981_10956 SRR5690981_11177 SRR5690981_11219 SRR5690981_11233 SRR5690981_11287 SRR5690981_11290 SRR5690981_11292 SRR5690981_11410 SRR5690981_11415 SRR5690981_11426 SRR5690981_11463 SRR5690981_11466 SRR5690981_11491 SRR5690981_11492 SRR5690981_11493 SRR5690981_11502 SRR5690981_11506 SRR5690981_11779 SRR5690981_11807 SRR5690981_11935 SRR5690981_11937 SRR5690981_11976 SRR5690981_11978 SRR5690981_12044 SRR5690981_12066 SRR5690981_12158 SRR5690981_12160 SRR5690981_12161 SRR5690981_12271 SRR5690981_12309 SRR5690981_12554 SRR5690981_12558 SRR5690981_12678 SRR5690981_12815 SRR5690981_12816 SRR5690981_12866 SRR5690981_12867 SRR5690981_12913 SRR5690981_12914 SRR5690981_12959 SRR5690981_12991 SRR5690981_12992 SRR5690981_13009 SRR5690981_13011 SRR5690981_13012 SRR5690981_13059 SRR5690981_13128 SRR5690981_13388 SRR5690981_13464 SRR5690981_13465 SRR5690981_13630 SRR5690981_13734 SRR5690981_13767 SRR5690981_13780 SRR5690981_13782 SRR5690981_13790 SRR5690981_13892 SRR5690981_14009 SRR5690981_14012 SRR5690981_14016 SRR5690981_14018 SRR5690981_14020 SRR5690981_14022 SRR5690981_14048 SRR5690981_14254 SRR5690981_14416 SRR5690981_14480 SRR5690981_14481 SRR5690981_14483 SRR5690981_14573 SRR5690981_14625 SRR5690981_14626 SRR5690981_14981 SRR5690981_14982 SRR5690981_15045 SRR5690981_15046 SRR5690981_15050 SRR5690981_15051 SRR5690981_15217 SRR5690981_15252 SRR5690981_15253 SRR5690981_15307 SRR5690981_15334 SRR5690981_15555 SRR5690981_15557 SRR5690981_15584 SRR5690981_15587 SRR5690981_15698 SRR5690981_15699 SRR5690981_15706 SRR5690981_15708 SRR5690981_15793 SRR5690981_15841 SRR5690981_16036 SRR5690981_16037 SRR5690981_16111 SRR5690982_28 SRR5690982_86 SRR5690982_144 SRR5690982_432 SRR5690982_433 SRR5690982_436 SRR5690982_485 SRR5690982_489 SRR5690982_597 SRR5690982_598 SRR5690982_998 SRR5690982_1093 SRR5690982_1094 SRR5690982_1218 SRR5690982_1220 SRR5690982_1481 SRR5690982_1586 SRR5690982_1587 SRR5690982_1588 SRR5690982_1921 SRR5690982_2179 SRR5690982_2180 SRR5690982_2211 SRR5690982_2213 SRR5690982_2235 SRR5690982_2236 SRR5690982_2349 SRR5690982_2416 SRR5690982_2419 SRR5690982_2427 SRR5690982_2509 SRR5690982_2512 SRR5690982_2551 SRR5690982_2629 SRR5690982_2877 SRR5690982_2959 SRR5690982_2960 SRR5690982_3008 SRR5690982_3010 SRR5690982_3569 SRR5690982_3705 SRR5690982_3706 SRR5690982_3787 SRR5690982_3803 SRR5690982_3804 SRR5690982_3940 SRR5690982_3943 SRR5690982_4005 SRR5690982_4311 SRR5690982_4313 SRR5690982_4317 SRR5690982_4348 SRR5690982_4361 SRR5690982_4588 SRR5690982_4673 SRR5690982_4675 SRR5690982_4747 SRR5690982_4791 SRR5690982_4988 SRR5690982_5043 SRR5690982_5046 SRR5690982_5051 SRR5690982_5055 SRR5690982_5079 SRR5690982_5225 SRR5690982_5226 SRR5690982_5274 SRR5690982_5276 SRR5690982_5285 SRR5690982_5286 SRR5690982_5287 SRR5690982_5484 SRR5690982_5486 SRR5690982_5537 SRR5690982_5542 SRR5690982_5543 SRR5690982_5544 SRR5690982_5573 SRR5690982_5576 SRR5690982_5577 SRR5690982_5578 SRR5690982_5970 SRR5690982_5971 SRR5690982_5985 SRR5690982_6007 SRR5690982_6010 SRR5690982_6045 SRR5690982_6135 SRR5690982_6136 SRR5690982_6194 SRR5690982_6272 SRR5690982_6463 SRR5690982_6466 SRR5690982_6467 SRR5690982_6484 SRR5690982_6486 SRR5690982_6607 SRR5690982_6637 SRR5690982_6910 SRR5690982_6911 SRR5690982_7169 SRR5690982_7170 SRR5690982_7171 SRR5690982_7233 SRR5690982_7643 SRR5690982_7674 SRR5690982_7676 SRR5690982_7678 SRR5690982_7767 SRR5690982_7770 SRR5690982_7815 SRR5690982_7816 SRR5690982_7818 SRR5690982_7884 SRR5690982_8000 SRR5690982_8002 SRR5690982_8044 SRR5690982_8052 SRR5690982_8053 SRR5690982_8094 SRR5690982_8095 SRR5690982_8251 SRR5690982_8292 SRR5690982_8293 SRR5690982_8322 SRR5690982_8359 SRR5690982_8547 SRR5690982_8549 SRR5690982_8550 SRR5690982_8567 SRR5690982_8666 SRR5690982_8784 SRR5690982_8785 SRR5690982_8827 SRR5690982_8829 SRR5690982_8831 SRR5690982_9030 SRR5690982_9099 SRR5690982_9139 SRR5690982_9172 SRR5690982_9405 SRR5690982_9406 SRR5690982_9407 SRR5690982_9418 SRR5690982_9463 SRR5690982_9464 SRR5690982_9475 SRR5690982_9476 SRR5690982_9500 SRR5690982_9585 SRR5690982_9587 SRR5690982_9904 SRR5690982_10129 SRR5690982_10296 SRR5690982_10317 SRR5690982_10318 SRR5690982_10468 SRR5690982_10615 SRR5690982_10616 SRR5690982_10643 SRR5690982_10665 SRR5690982_10667 SRR5690982_10668 SRR5690982_10771 SRR5690982_10773 SRR5690982_10832 SRR5690982_10834 SRR5690982_11097 SRR5690982_11128 SRR5690982_11252 SRR5690982_11265 SRR5690982_11266 SRR5690982_11267 SRR5690982_11268 SRR5690982_11269 SRR5690982_11270 SRR5690982_11334 SRR5690982_11395 SRR5690982_11421 SRR5690982_11557 SRR5690982_11558 SRR5690982_11560 SRR5690982_11570 SRR5690982_11571 SRR5690982_11613 SRR5690982_11614 SRR5690982_11668 SRR5690982_11889 SRR5690982_11925 SRR5690982_12052 SRR5690982_12143 SRR5690982_12192 SRR5690982_12252 SRR5690982_12358 SRR5690982_12410 SRR5690982_12411 SRR5690982_12552 SRR5690982_12553 SRR5690982_12811 SRR5690982_12838 SRR5690982_12907 SRR5690982_12908 SRR5690982_12952 SRR5690982_12974 SRR5690982_12979 SRR5690982_13199 SRR5690982_13211 SRR5690982_13212 SRR5690982_13219 SRR5690982_13235 SRR5690982_13236 SRR5690982_13330 SRR5690982_13438 SRR5690982_13440 SRR5690982_13555 SRR5690982_13582 SRR5690982_13583 SRR5690982_13847 SRR5690982_13848 SRR5690982_13877 SRR5690982_13881 SRR5690982_13883 SRR5690982_14083 SRR5690982_14084 SRR5690982_14092 SRR5690982_14103 SRR5690982_14134 SRR5690982_14144 SRR5690982_14146 SRR5690982_14451 SRR5690982_14455 SRR5690982_14480 SRR5690982_14485 SRR5690982_14560 SRR5690982_14561 SRR5690982_14562 SRR5690982_14668 SRR5690982_14682 SRR5690982_14683 SRR5690982_14839 SRR5690982_15051 SRR5690982_15052 SRR5690982_15079 SRR5690982_15136 SRR5690982_15411 SRR5690982_15412 SRR5690982_15535 SRR5690982_15536 SRR5690982_15679 SRR5690982_15700 SRR5690982_15877 SRR5690982_16101 SRR5690982_16114 SRR5690982_16115 SRR5690982_16130 SRR5690982_16180 SRR5690983_144 SRR5690983_183 SRR5690983_194 SRR5690983_335 SRR5690983_381 SRR5690983_403 SRR5690983_432 SRR5690983_457 SRR5690983_512 SRR5690983_574 SRR5690983_674 SRR5690983_726 SRR5690983_1040 SRR5690983_1055 SRR5690983_1134 SRR5690983_1148 SRR5690983_1149 SRR5690983_1451 SRR5690983_1770 SRR5690983_1789 SRR5690983_1793 SRR5690983_1796 SRR5690983_1873 SRR5690983_1961 SRR5690983_1974 SRR5690983_1985 SRR5690983_2042 SRR5690983_2145 SRR5690983_2254 SRR5690983_2271 SRR5690983_2277 SRR5690983_2317 SRR5690983_2337 SRR5690983_2417 SRR5690983_2520 SRR5690983_2544 SRR5690983_2569 SRR5690983_2592 SRR5690983_2594 SRR5690983_2602 SRR5690983_2605 SRR5690983_2616 SRR5690983_2672 SRR5690983_2733 SRR5690983_2760 SRR5690983_2768 SRR5690983_2973 SRR5690983_3093 SRR5690983_3163 SRR5690983_3228 SRR5690983_3302 SRR5690983_3324 SRR5690983_3427 SRR5690983_3615 SRR5690983_3660 SRR5690983_3691 SRR5690983_3779 SRR5690983_3812 SRR5690983_3823 SRR5690983_3843 SRR5690983_3847 SRR5690983_3884 SRR5690983_3895 SRR5690983_4115 SRR5690983_4121 SRR5690983_4140 SRR5690983_4174 SRR5690983_4253 SRR5690983_4315 SRR5690983_4324 SRR5690983_4475 SRR5690983_4543 SRR5690983_4544 SRR5690983_4556 SRR5690983_4919 SRR5690983_4978 SRR5690983_5013 SRR5690983_5037 SRR5690983_5044 SRR5690983_5119 SRR5690983_5126 SRR5690983_5131 SRR5690983_5145 SRR5690983_5307 SRR5690983_5314 SRR5690983_5391 SRR5690983_5446 SRR5690983_5451 SRR5690983_5525 SRR5690983_5726 SRR5690983_5887 SRR5690983_6183 SRR5690983_6220 SRR5690983_6382 SRR5690983_6393 SRR5690983_6398 SRR5690983_6545 SRR5690983_6546 SRR5690983_6606 SRR5690983_6703 SRR5690983_6707 SRR5690983_6740 SRR5690983_6772 SRR5690983_6822 SRR5690983_6855 SRR5690983_6857 SRR5690983_6922 SRR5690983_6956 SRR5690983_7023 SRR5690983_7070 SRR5690983_7103 SRR5690983_7151 SRR5690983_7210 SRR5690983_7257 SRR5690983_7328 SRR5690983_7339 SRR5690983_7400 SRR5690983_7415 SRR5690983_7416 SRR5690983_7461 SRR5690983_7526 SRR5690983_7580 SRR5690983_7657 SRR5690983_7689 SRR5690983_7706 SRR5690983_7748 SRR5690983_7769 SRR5690983_7809 SRR5690983_7811 SRR5690983_7920 SRR5690983_8075 SRR5690983_8079 SRR5690983_8082 SRR5690983_8126 SRR5690983_8182 SRR5690983_8194 SRR5690983_8239 SRR5690983_8429 SRR5690983_8520 SRR5690983_8576 SRR5690983_8691 SRR5690983_8797 SRR5690983_8858 SRR5690983_8870 SRR5690983_8966 SRR5690983_9053 SRR5690983_9184 SRR5690983_9286 SRR5690983_9357 SRR5690983_9400 SRR5690983_9402 SRR5690983_9463 SRR5690983_9479 SRR5690983_9554 SRR5690983_9590 SRR5690983_9614 SRR5690983_9861 SRR5690983_9882 SRR5690983_9973 SRR5690983_10014 SRR5690983_10084 SRR5690983_10105 SRR5690983_10168 SRR5690983_10216 SRR5690983_10290 SRR5690983_10368 SRR5690983_10565 SRR5690983_10595 SRR5690983_10702 SRR5690983_10719 SRR5690983_10739 SRR5690983_10744 SRR5690983_10825 SRR5690983_10875 SRR5690983_10950 SRR5690983_11075 SRR5690983_11104 SRR5690983_11105 SRR5690983_11187 SRR5690983_11248 SRR5690983_11374 SRR5690983_11415 SRR5690983_11518 SRR5690983_11579 SRR5690983_11590 SRR5690983_11637 SRR5690983_11678 SRR5690983_11689 SRR5690983_11704 SRR5690983_11782 SRR5690983_11793 SRR5690983_11862 SRR5690983_11944 SRR5690983_12062 SRR5690983_12096 SRR5690983_12151 SRR5690983_12152 SRR5690983_12153 SRR5690983_12171 SRR5690983_12186 SRR5690983_12199 SRR5690983_12349 SRR5690983_12350 SRR5690983_12364 SRR5690983_12409 SRR5690983_12466 SRR5690983_12592 SRR5690983_12615 SRR5690983_12851 SRR5690983_12870 SRR5690983_12919 SRR5690983_12922 SRR5690983_12934 SRR5690983_13008 SRR5690983_13020 SRR5690983_13224 SRR5690983_13282 SRR5690983_13337 SRR5690983_13356 SRR5690983_13364 SRR5690983_13366 SRR5690983_13449 SRR5690983_13457 SRR5690983_13509 SRR5690983_13570 SRR5690983_13585 SRR5690983_13614 SRR5690983_13637 SRR5690983_13639 SRR5690983_13668 SRR5690983_13754 SRR5690983_13759 SRR5690983_13878 SRR5690983_13989 SRR5690983_14059 SRR5690983_14070 SRR5690983_14079 SRR5690983_14259 SRR5690983_14265 SRR5690983_14405 SRR5690983_14546 SRR5690983_14571 SRR5690983_14586 SRR5690983_14608 SRR5690983_14618 SRR5690983_14620 SRR5690983_14829 SRR5690983_14977 SRR5690983_15129 SRR5690983_15277 SRR5690983_15323 SRR5690983_15332 SRR5690983_15340 SRR5690983_15409 SRR5690983_15418 SRR5690983_15521 SRR5690983_15552 SRR5690983_15684 SRR5690983_15717 SRR5690983_15923 SRR5690983_15935 SRR5690983_15939 SRR5690983_15960 SRR5690983_15964 SRR5690983_15982 SRR5690983_16051 SRR5690983_16077 SRR5690983_16093 SRR5690984_24 SRR5690984_201 SRR5690984_211 SRR5690984_396 SRR5690984_414 SRR5690984_435 SRR5690984_484 SRR5690984_535 SRR5690984_583 SRR5690984_720 SRR5690984_746 SRR5690984_749 SRR5690984_786 SRR5690984_814 SRR5690984_894 SRR5690984_1153 SRR5690984_1264 SRR5690984_1626 SRR5690984_1844 SRR5690984_2607 SRR5690984_2628 SRR5690984_2678 SRR5690984_2734 SRR5690984_2819 SRR5690984_2851 SRR5690984_2877 SRR5690984_3026 SRR5690984_3105 SRR5690984_3121 SRR5690984_3141 SRR5690984_3183 SRR5690984_3226 SRR5690984_3393 SRR5690984_3443 SRR5690984_3608 SRR5690984_3621 SRR5690984_3622 SRR5690984_3633 SRR5690984_3713 SRR5690984_3842 SRR5690984_3918 SRR5690984_4155 SRR5690984_4262 SRR5690984_4448 SRR5690984_4462 SRR5690984_4471 SRR5690984_4657 SRR5690984_4670 SRR5690984_4783 SRR5690984_4849 SRR5690984_4852 SRR5690984_4864 SRR5690984_4995 SRR5690984_5110 SRR5690984_5175 SRR5690984_5183 SRR5690984_5191 SRR5690984_5242 SRR5690984_5253 SRR5690984_5333 SRR5690984_5346 SRR5690984_5362 SRR5690984_5465 SRR5690984_5471 SRR5690984_5517 SRR5690984_5631 SRR5690984_5639 SRR5690984_5779 SRR5690984_5810 SRR5690984_5900 SRR5690984_5905 SRR5690984_5917 SRR5690984_5974 SRR5690984_5998 SRR5690984_6006 SRR5690984_6037 SRR5690984_6039 SRR5690984_6071 SRR5690984_6097 SRR5690984_6120 SRR5690984_6280 SRR5690984_6342 SRR5690984_6563 SRR5690984_6594 SRR5690984_6723 SRR5690984_6807 SRR5690984_7130 SRR5690984_7248 SRR5690984_7357 SRR5690984_7408 SRR5690984_7472 SRR5690984_7527 SRR5690984_7554 SRR5690984_7700 SRR5690984_7782 SRR5690984_7799 SRR5690984_7842 SRR5690984_7857 SRR5690984_8052 SRR5690984_8260 SRR5690984_8554 SRR5690984_8608 SRR5690984_8641 SRR5690984_8779 SRR5690984_8902 SRR5690984_8996 SRR5690984_9000 SRR5690984_9067 SRR5690984_9136 SRR5690984_9245 SRR5690984_9264 SRR5690984_9337 SRR5690984_9383 SRR5690984_9415 SRR5690984_9435 SRR5690984_9518 SRR5690984_9522 SRR5690984_9546 SRR5690984_9713 SRR5690984_9832 SRR5690984_10351 SRR5690984_10446 SRR5690984_10473 SRR5690984_10662 SRR5690984_10691 SRR5690984_10718 SRR5690984_10800 SRR5690984_11039 SRR5690984_11117 SRR5690984_11146 SRR5690984_11236 SRR5690984_11255 SRR5690984_11396 SRR5690984_11437 SRR5690984_11465 SRR5690984_11474 SRR5690984_11488 SRR5690984_11494 SRR5690984_11538 SRR5690984_11581 SRR5690984_11791 SRR5690984_11792 SRR5690984_11905 SRR5690984_11932 SRR5690984_11958 SRR5690984_12015 SRR5690984_12090 SRR5690984_12117 SRR5690984_12166 SRR5690984_12326 SRR5690984_12420 SRR5690984_12679 SRR5690984_12710 SRR5690984_12762 SRR5690984_12884 SRR5690984_12895 SRR5690984_13086 SRR5690984_13265 SRR5690984_13315 SRR5690984_13346 SRR5690984_13528 SRR5690984_13652 SRR5690984_13727 SRR5690984_13942 SRR5690984_14065 SRR5690984_14067 SRR5690984_14076 SRR5690984_14091 SRR5690984_14114 SRR5690984_14152 SRR5690984_14168 SRR5690984_14292 SRR5690984_14704 SRR5690984_14752 SRR5690984_14767 SRR5690984_14886 SRR5690984_14908 SRR5690984_15130 SRR5690984_15182 SRR5690984_15508 SRR5690984_15518 SRR5690984_15727 SRR5690984_15917 SRR5690984_15919 SRR5690984_16047 SRR5690984_16125 SRR5690985_100 SRR5690985_109 SRR5690985_161 SRR5690985_175 SRR5690985_358 SRR5690985_467 SRR5690985_510 SRR5690985_536 SRR5690985_580 SRR5690985_901 SRR5690985_947 SRR5690985_1197 SRR5690985_1450 SRR5690985_1525 SRR5690985_1611 SRR5690985_1620 SRR5690985_1687 SRR5690985_1793 SRR5690985_1833 SRR5690985_1846 SRR5690985_1928 SRR5690985_2149 SRR5690985_2237 SRR5690985_2477 SRR5690985_2566 SRR5690985_2751 SRR5690985_2826 SRR5690985_2865 SRR5690985_3392 SRR5690985_3421 SRR5690985_3431 SRR5690985_3533 SRR5690985_3704 SRR5690985_3762 SRR5690985_3816 SRR5690985_3870 SRR5690985_3934 SRR5690985_3935 SRR5690985_4059 SRR5690985_4230 SRR5690985_4293 SRR5690985_4328 SRR5690985_4383 SRR5690985_4571 SRR5690985_4829 SRR5690985_4862 SRR5690985_4932 SRR5690985_5116 SRR5690985_5179 SRR5690985_5279 SRR5690985_5319 SRR5690985_5577 SRR5690985_5665 SRR5690985_5722 SRR5690985_5745 SRR5690985_5951 SRR5690985_6008 SRR5690985_6024 SRR5690985_6033 SRR5690985_6067 SRR5690985_6340 SRR5690985_6343 SRR5690985_6417 SRR5690985_6513 SRR5690985_6795 SRR5690985_6796 SRR5690985_6863 SRR5690985_6894 SRR5690985_7069 SRR5690985_7076 SRR5690985_7126 SRR5690985_7161 SRR5690985_7264 SRR5690985_7295 SRR5690985_7313 SRR5690985_7405 SRR5690985_7418 SRR5690985_7422 SRR5690985_7578 SRR5690985_7651 SRR5690985_7731 SRR5690985_7779 SRR5690985_7974 SRR5690985_8165 SRR5690985_8326 SRR5690985_8428 SRR5690985_8744 SRR5690985_8809 SRR5690985_8843 SRR5690985_8914 SRR5690985_8937 SRR5690985_8964 SRR5690985_9191 SRR5690985_9221 SRR5690985_9223 SRR5690985_9239 SRR5690985_9497 SRR5690985_9531 SRR5690985_9532 SRR5690985_9630 SRR5690985_9674 SRR5690985_9682 SRR5690985_9700 SRR5690985_9790 SRR5690985_9796 SRR5690985_9850 SRR5690985_10003 SRR5690985_10048 SRR5690985_10361 SRR5690985_10408 SRR5690985_10476 SRR5690985_10514 SRR5690985_10636 SRR5690985_10651 SRR5690985_10715 SRR5690985_10718 SRR5690985_10727 SRR5690985_10739 SRR5690985_10752 SRR5690985_10760 SRR5690985_10814 SRR5690985_10842 SRR5690985_11325 SRR5690985_11501 SRR5690985_11561 SRR5690985_11581 SRR5690985_11695 SRR5690985_11866 SRR5690985_11922 SRR5690985_11923 SRR5690985_11948 SRR5690985_11951 SRR5690985_12027 SRR5690985_12131 SRR5690985_12289 SRR5690985_12423 SRR5690985_12431 SRR5690985_12440 SRR5690985_12484 SRR5690985_12523 SRR5690985_12582 SRR5690985_12702 SRR5690985_12773 SRR5690985_12803 SRR5690985_12879 SRR5690985_13264 SRR5690985_13347 SRR5690985_13495 SRR5690985_13564 SRR5690985_13576 SRR5690985_13628 SRR5690985_13790 SRR5690985_13846 SRR5690985_13854 SRR5690985_13870 SRR5690985_14058 SRR5690985_14090 SRR5690985_14292 SRR5690985_14326 SRR5690985_14407 SRR5690985_14569 SRR5690985_14596 SRR5690985_14688 SRR5690985_14729 SRR5690985_14948 SRR5690985_15059 SRR5690985_15083 SRR5690985_15119 SRR5690985_15146 SRR5690985_15423 SRR5690985_15424 SRR5690985_15473 SRR5690985_15493 SRR5690985_15596 SRR5690985_15612 SRR5690985_15781 SRR5690985_15941 SRR5690985_15978 SRR5690985_16005 SRR5690985_16082 SRR5690986_16 SRR5690986_47 SRR5690986_105 SRR5690986_112 SRR5690986_254 SRR5690986_349 SRR5690986_360 SRR5690986_369 SRR5690986_388 SRR5690986_431 SRR5690986_432 SRR5690986_601 SRR5690986_667 SRR5690986_749 SRR5690986_769 SRR5690986_853 SRR5690986_913 SRR5690986_964 SRR5690986_968 SRR5690986_1057 SRR5690986_1178 SRR5690986_1247 SRR5690986_1250 SRR5690986_1404 SRR5690986_1429 SRR5690986_1441 SRR5690986_1454 SRR5690986_1460 SRR5690986_1466 SRR5690986_1673 SRR5690986_1681 SRR5690986_1696 SRR5690986_1723 SRR5690986_1784 SRR5690986_1834 SRR5690986_1859 SRR5690986_1878 SRR5690986_1880 SRR5690986_1882 SRR5690986_1886 SRR5690986_1941 SRR5690986_1978 SRR5690986_2042 SRR5690986_2045 SRR5690986_2050 SRR5690986_2058 SRR5690986_2114 SRR5690986_2150 SRR5690986_2169 SRR5690986_2170 SRR5690986_2228 SRR5690986_2449 SRR5690986_2456 SRR5690986_2472 SRR5690986_2512 SRR5690986_2517 SRR5690986_2526 SRR5690986_2549 SRR5690986_2567 SRR5690986_2569 SRR5690986_2593 SRR5690986_2698 SRR5690986_2734 SRR5690986_2745 SRR5690986_2756 SRR5690986_2777 SRR5690986_2833 SRR5690986_2892 SRR5690986_2933 SRR5690986_2957 SRR5690986_2976 SRR5690986_3060 SRR5690986_3083 SRR5690986_3149 SRR5690986_3180 SRR5690986_3185 SRR5690986_3208 SRR5690986_3220 SRR5690986_3226 SRR5690986_3272 SRR5690986_3323 SRR5690986_3382 SRR5690986_3410 SRR5690986_3482 SRR5690986_3507 SRR5690986_3589 SRR5690986_3597 SRR5690986_3630 SRR5690986_3714 SRR5690986_3759 SRR5690986_3765 SRR5690986_3857 SRR5690986_3904 SRR5690986_3973 SRR5690986_4003 SRR5690986_4010 SRR5690986_4187 SRR5690986_4194 SRR5690986_4256 SRR5690986_4267 SRR5690986_4291 SRR5690986_4351 SRR5690986_4513 SRR5690986_4552 SRR5690986_4585 SRR5690986_4644 SRR5690986_4679 SRR5690986_4693 SRR5690986_4797 SRR5690986_4847 SRR5690986_4903 SRR5690986_5001 SRR5690986_5021 SRR5690986_5093 SRR5690986_5109 SRR5690986_5118 SRR5690986_5146 SRR5690986_5208 SRR5690986_5274 SRR5690986_5327 SRR5690986_5339 SRR5690986_5384 SRR5690986_5421 SRR5690986_5658 SRR5690986_5715 SRR5690986_5752 SRR5690986_5775 SRR5690986_5815 SRR5690986_5850 SRR5690986_5853 SRR5690986_5856 SRR5690986_5857 SRR5690986_5879 SRR5690986_5896 SRR5690986_5961 SRR5690986_6038 SRR5690986_6058 SRR5690986_6087 SRR5690986_6183 SRR5690986_6229 SRR5690986_6252 SRR5690986_6282 SRR5690986_6322 SRR5690986_6358 SRR5690986_6359 SRR5690986_6418 SRR5690986_6473 SRR5690986_6504 SRR5690986_6533 SRR5690986_6555 SRR5690986_6572 SRR5690986_6633 SRR5690986_6635 SRR5690986_6656 SRR5690986_6680 SRR5690986_6750 SRR5690986_6854 SRR5690986_6939 SRR5690986_7043 SRR5690986_7063 SRR5690986_7152 SRR5690986_7186 SRR5690986_7221 SRR5690986_7234 SRR5690986_7259 SRR5690986_7265 SRR5690986_7266 SRR5690986_7287 SRR5690986_7327 SRR5690986_7328 SRR5690986_7376 SRR5690986_7394 SRR5690986_7402 SRR5690986_7423 SRR5690986_7442 SRR5690986_7498 SRR5690986_7512 SRR5690986_7576 SRR5690986_7649 SRR5690986_7734 SRR5690986_7736 SRR5690986_7738 SRR5690986_7740 SRR5690986_7852 SRR5690986_7967 SRR5690986_7975 SRR5690986_7982 SRR5690986_8015 SRR5690986_8035 SRR5690986_8043 SRR5690986_8088 SRR5690986_8115 SRR5690986_8150 SRR5690986_8170 SRR5690986_8334 SRR5690986_8337 SRR5690986_8480 SRR5690986_8495 SRR5690986_8512 SRR5690986_8578 SRR5690986_8587 SRR5690986_8688 SRR5690986_8699 SRR5690986_8763 SRR5690986_8802 SRR5690986_8813 SRR5690986_8845 SRR5690986_8909 SRR5690986_8910 SRR5690986_8954 SRR5690986_8966 SRR5690986_8987 SRR5690986_8993 SRR5690986_9070 SRR5690986_9089 SRR5690986_9125 SRR5690986_9183 SRR5690986_9236 SRR5690986_9242 SRR5690986_9341 SRR5690986_9395 SRR5690986_9419 SRR5690986_9422 SRR5690986_9444 SRR5690986_9513 SRR5690986_9532 SRR5690986_9547 SRR5690986_9550 SRR5690986_9563 SRR5690986_9629 SRR5690986_9656 SRR5690986_9752 SRR5690986_9769 SRR5690986_9787 SRR5690986_9822 SRR5690986_9889 SRR5690986_9957 SRR5690986_9973 SRR5690986_10029 SRR5690986_10164 SRR5690986_10175 SRR5690986_10277 SRR5690986_10342 SRR5690986_10366 SRR5690986_10387 SRR5690986_10455 SRR5690986_10536 SRR5690986_10545 SRR5690986_10568 SRR5690986_10593 SRR5690986_10694 SRR5690986_10737 SRR5690986_10738 SRR5690986_10785 SRR5690986_10806 SRR5690986_10812 SRR5690986_10813 SRR5690986_10834 SRR5690986_10836 SRR5690986_10856 SRR5690986_10896 SRR5690986_11096 SRR5690986_11107 SRR5690986_11151 SRR5690986_11170 SRR5690986_11209 SRR5690986_11239 SRR5690986_11241 SRR5690986_11243 SRR5690986_11392 SRR5690986_11403 SRR5690986_11423 SRR5690986_11533 SRR5690986_11569 SRR5690986_11571 SRR5690986_11630 SRR5690986_11650 SRR5690986_11652 SRR5690986_11661 SRR5690986_11716 SRR5690986_11720 SRR5690986_11775 SRR5690986_11827 SRR5690986_11830 SRR5690986_11832 SRR5690986_11835 SRR5690986_11843 SRR5690986_11876 SRR5690986_11881 SRR5690986_12041 SRR5690986_12056 SRR5690986_12060 SRR5690986_12062 SRR5690986_12065 SRR5690986_12120 SRR5690986_12123 SRR5690986_12124 SRR5690986_12178 SRR5690986_12221 SRR5690986_12266 SRR5690986_12285 SRR5690986_12292 SRR5690986_12371 SRR5690986_12416 SRR5690986_12496 SRR5690986_12635 SRR5690986_12685 SRR5690986_12697 SRR5690986_12709 SRR5690986_12711 SRR5690986_12805 SRR5690986_12850 SRR5690986_12875 SRR5690986_12933 SRR5690986_12948 SRR5690986_13023 SRR5690986_13089 SRR5690986_13094 SRR5690986_13098 SRR5690986_13128 SRR5690986_13140 SRR5690986_13171 SRR5690986_13197 SRR5690986_13352 SRR5690986_13379 SRR5690986_13384 SRR5690986_13461 SRR5690986_13480 SRR5690986_13481 SRR5690986_13509 SRR5690986_13517 SRR5690986_13549 SRR5690986_13587 SRR5690986_13617 SRR5690986_13630 SRR5690986_13654 SRR5690986_13664 SRR5690986_13732 SRR5690986_13744 SRR5690986_13848 SRR5690986_13893 SRR5690986_13915 SRR5690986_13953 SRR5690986_13995 SRR5690986_14014 SRR5690986_14033 SRR5690986_14089 SRR5690986_14099 SRR5690986_14109 SRR5690986_14118 SRR5690986_14128 SRR5690986_14235 SRR5690986_14246 SRR5690986_14248 SRR5690986_14280 SRR5690986_14414 SRR5690986_14420 SRR5690986_14482 SRR5690986_14561 SRR5690986_14584 SRR5690986_14667 SRR5690986_14777 SRR5690986_14778 SRR5690986_14780 SRR5690986_14818 SRR5690986_14829 SRR5690986_14858 SRR5690986_14865 SRR5690986_14942 SRR5690986_15010 SRR5690986_15026 SRR5690986_15079 SRR5690986_15090 SRR5690986_15094 SRR5690986_15132 SRR5690986_15161 SRR5690986_15216 SRR5690986_15223 SRR5690986_15243 SRR5690986_15259 SRR5690986_15292 SRR5690986_15293 SRR5690986_15315 SRR5690986_15326 SRR5690986_15344 SRR5690986_15367 SRR5690986_15405 SRR5690986_15430 SRR5690986_15471 SRR5690986_15567 SRR5690986_15568 SRR5690986_15622 SRR5690986_15644 SRR5690986_15709 SRR5690986_15756 SRR5690986_15770 SRR5690986_15778 SRR5690986_15791 SRR5690986_15866 SRR5690986_15894 SRR5690986_15895 SRR5690986_15915 SRR5690986_15918 SRR5690986_15925 SRR5690986_16077 SRR5690986_16104 SRR5690986_16127 SRR5690986_16156 SRR5690987_254 SRR5690987_324 SRR5690987_573 SRR5690987_655 SRR5690987_825 SRR5690987_831 SRR5690987_878 SRR5690987_933 SRR5690987_1003 SRR5690987_1006 SRR5690987_1038 SRR5690987_1056 SRR5690987_1083 SRR5690987_1151 SRR5690987_1184 SRR5690987_1234 SRR5690987_1294 SRR5690987_1627 SRR5690987_1728 SRR5690987_1746 SRR5690987_1753 SRR5690987_1754 SRR5690987_1803 SRR5690987_1836 SRR5690987_1939 SRR5690987_2114 SRR5690987_2128 SRR5690987_2129 SRR5690987_2201 SRR5690987_2202 SRR5690987_2222 SRR5690987_2249 SRR5690987_2335 SRR5690987_2338 SRR5690987_2369 SRR5690987_2387 SRR5690987_2488 SRR5690987_2649 SRR5690987_2797 SRR5690987_2843 SRR5690987_2995 SRR5690987_3142 SRR5690987_3270 SRR5690987_3293 SRR5690987_3332 SRR5690987_3552 SRR5690987_3680 SRR5690987_3780 SRR5690987_3814 SRR5690987_3857 SRR5690987_3877 SRR5690987_3932 SRR5690987_4111 SRR5690987_4154 SRR5690987_4285 SRR5690987_4307 SRR5690987_4483 SRR5690987_4964 SRR5690987_4990 SRR5690987_5094 SRR5690987_5194 SRR5690987_5213 SRR5690987_5261 SRR5690987_5402 SRR5690987_5525 SRR5690987_5536 SRR5690987_5844 SRR5690987_5887 SRR5690987_5956 SRR5690987_6198 SRR5690987_6336 SRR5690987_6434 SRR5690987_6470 SRR5690987_6520 SRR5690987_6529 SRR5690987_6606 SRR5690987_6630 SRR5690987_6703 SRR5690987_6735 SRR5690987_6939 SRR5690987_6949 SRR5690987_7032 SRR5690987_7171 SRR5690987_7176 SRR5690987_7184 SRR5690987_7192 SRR5690987_7222 SRR5690987_7223 SRR5690987_7329 SRR5690987_7346 SRR5690987_7377 SRR5690987_7599 SRR5690987_7617 SRR5690987_7767 SRR5690987_7993 SRR5690987_8184 SRR5690987_8227 SRR5690987_8272 SRR5690987_8274 SRR5690987_8458 SRR5690987_8479 SRR5690987_8488 SRR5690987_8975 SRR5690987_9124 SRR5690987_9183 SRR5690987_9209 SRR5690987_9295 SRR5690987_9335 SRR5690987_9446 SRR5690987_9447 SRR5690987_9524 SRR5690987_9615 SRR5690987_9633 SRR5690987_9686 SRR5690987_9703 SRR5690987_9822 SRR5690987_9925 SRR5690987_9933 SRR5690987_9987 SRR5690987_10164 SRR5690987_10302 SRR5690987_10473 SRR5690987_10654 SRR5690987_10726 SRR5690987_10899 SRR5690987_10902 SRR5690987_11043 SRR5690987_11068 SRR5690987_11150 SRR5690987_11161 SRR5690987_11197 SRR5690987_11223 SRR5690987_11266 SRR5690987_11269 SRR5690987_11334 SRR5690987_11495 SRR5690987_11505 SRR5690987_11589 SRR5690987_11593 SRR5690987_11609 SRR5690987_11641 SRR5690987_11851 SRR5690987_12019 SRR5690987_12067 SRR5690987_12231 SRR5690987_12329 SRR5690987_12498 SRR5690987_12634 SRR5690987_12656 SRR5690987_12683 SRR5690987_12703 SRR5690987_12836 SRR5690987_12850 SRR5690987_12879 SRR5690987_12913 SRR5690987_12939 SRR5690987_13036 SRR5690987_13093 SRR5690987_13099 SRR5690987_13137 SRR5690987_13154 SRR5690987_13229 SRR5690987_13570 SRR5690987_13595 SRR5690987_13598 SRR5690987_13618 SRR5690987_13627 SRR5690987_13741 SRR5690987_14111 SRR5690987_14207 SRR5690987_14641 SRR5690987_14713 SRR5690987_15032 SRR5690987_15087 SRR5690987_15215 SRR5690987_15223 SRR5690987_15308 SRR5690987_15412 SRR5690987_15419 SRR5690987_15550 SRR5690987_15593 SRR5690987_15693 SRR5690987_15917 SRR5690988_122 SRR5690988_169 SRR5690988_234 SRR5690988_281 SRR5690988_282 SRR5690988_407 SRR5690988_411 SRR5690988_414 SRR5690988_480 SRR5690988_494 SRR5690988_517 SRR5690988_624 SRR5690988_626 SRR5690988_737 SRR5690988_848 SRR5690988_853 SRR5690988_900 SRR5690988_906 SRR5690988_907 SRR5690988_966 SRR5690988_1059 SRR5690988_1062 SRR5690988_1114 SRR5690988_1219 SRR5690988_1224 SRR5690988_1240 SRR5690988_1241 SRR5690988_1312 SRR5690988_1315 SRR5690988_1734 SRR5690988_1878 SRR5690988_1880 SRR5690988_1927 SRR5690988_1928 SRR5690988_1960 SRR5690988_1969 SRR5690988_2030 SRR5690988_2491 SRR5690988_2496 SRR5690988_2543 SRR5690988_2545 SRR5690988_2546 SRR5690988_2547 SRR5690988_2571 SRR5690988_2613 SRR5690988_2616 SRR5690988_2740 SRR5690988_2746 SRR5690988_2747 SRR5690988_2748 SRR5690988_2781 SRR5690988_2858 SRR5690988_2859 SRR5690988_3007 SRR5690988_3008 SRR5690988_3011 SRR5690988_3601 SRR5690988_3602 SRR5690988_3637 SRR5690988_3665 SRR5690988_3669 SRR5690988_3814 SRR5690988_3831 SRR5690988_3958 SRR5690988_4253 SRR5690988_4254 SRR5690988_4328 SRR5690988_4381 SRR5690988_4397 SRR5690988_4401 SRR5690988_4555 SRR5690988_4647 SRR5690988_4724 SRR5690988_4780 SRR5690988_4920 SRR5690988_4936 SRR5690988_4937 SRR5690988_5008 SRR5690988_5240 SRR5690988_5245 SRR5690988_5302 SRR5690988_5423 SRR5690988_5445 SRR5690988_5489 SRR5690988_5533 SRR5690988_5551 SRR5690988_5701 SRR5690988_5730 SRR5690988_5742 SRR5690988_5743 SRR5690988_6020 SRR5690988_6030 SRR5690988_6032 SRR5690988_6235 SRR5690988_6543 SRR5690988_6544 SRR5690988_6545 SRR5690988_6598 SRR5690988_6600 SRR5690988_6601 SRR5690988_6602 SRR5690988_6603 SRR5690988_6695 SRR5690988_6696 SRR5690988_6720 SRR5690988_6721 SRR5690988_6751 SRR5690988_6831 SRR5690988_7007 SRR5690988_7033 SRR5690988_7100 SRR5690988_7254 SRR5690988_7255 SRR5690988_7257 SRR5690988_7337 SRR5690988_7338 SRR5690988_7339 SRR5690988_7340 SRR5690988_7448 SRR5690988_7590 SRR5690988_7592 SRR5690988_7593 SRR5690988_7741 SRR5690988_7766 SRR5690988_7767 SRR5690988_7893 SRR5690988_8186 SRR5690988_8330 SRR5690988_8332 SRR5690988_8454 SRR5690988_8455 SRR5690988_8493 SRR5690988_8557 SRR5690988_8700 SRR5690988_8701 SRR5690988_8703 SRR5690988_8762 SRR5690988_8866 SRR5690988_9040 SRR5690988_9041 SRR5690988_9103 SRR5690988_9104 SRR5690988_9111 SRR5690988_9120 SRR5690988_9463 SRR5690988_9528 SRR5690988_9633 SRR5690988_9635 SRR5690988_9651 SRR5690988_9735 SRR5690988_9740 SRR5690988_9814 SRR5690988_9831 SRR5690988_9832 SRR5690988_9834 SRR5690988_10133 SRR5690988_10473 SRR5690988_10528 SRR5690988_10529 SRR5690988_10543 SRR5690988_10548 SRR5690988_10691 SRR5690988_10692 SRR5690988_10809 SRR5690988_10846 SRR5690988_10847 SRR5690988_10999 SRR5690988_11286 SRR5690988_11434 SRR5690988_11468 SRR5690988_11469 SRR5690988_11537 SRR5690988_11538 SRR5690988_11786 SRR5690988_11885 SRR5690988_11886 SRR5690988_11887 SRR5690988_12096 SRR5690988_12098 SRR5690988_12099 SRR5690988_12102 SRR5690988_12109 SRR5690988_12110 SRR5690988_12199 SRR5690988_12329 SRR5690988_12332 SRR5690988_12357 SRR5690988_12362 SRR5690988_12514 SRR5690988_12515 SRR5690988_12773 SRR5690988_12867 SRR5690988_12970 SRR5690988_12978 SRR5690988_12979 SRR5690988_13049 SRR5690988_13051 SRR5690988_13052 SRR5690988_13387 SRR5690988_13500 SRR5690988_13605 SRR5690988_13783 SRR5690988_13785 SRR5690988_13917 SRR5690988_13918 SRR5690988_13942 SRR5690988_14218 SRR5690988_14300 SRR5690988_14444 SRR5690988_14446 SRR5690988_14447 SRR5690988_14580 SRR5690988_14630 SRR5690988_14632 SRR5690988_14716 SRR5690988_14717 SRR5690988_14790 SRR5690988_14791 SRR5690988_14794 SRR5690988_14795 SRR5690988_14915 SRR5690988_14916 SRR5690988_14946 SRR5690988_14948 SRR5690988_14954 SRR5690988_14955 SRR5690988_14995 SRR5690988_15002 SRR5690988_15014 SRR5690988_15015 SRR5690988_15040 SRR5690988_15048 SRR5690988_15051 SRR5690988_15056 SRR5690988_15102 SRR5690988_15106 SRR5690988_15110 SRR5690988_15255 SRR5690988_15261 SRR5690988_15367 SRR5690988_15442 SRR5690988_15666 SRR5690988_15668 SRR5690988_15705 SRR5690988_15770 SRR5690988_16067 SRR5690988_16088 SRR5690988_16090 SRR5690988_16091 SRR5690988_16126 SRR5690988_16127 SRR5690988_16196 SRR5690989_189 SRR5690989_236 SRR5690989_239 SRR5690989_332 SRR5690989_558 SRR5690989_561 SRR5690989_602 SRR5690989_677 SRR5690989_679 SRR5690989_751 SRR5690989_780 SRR5690989_782 SRR5690989_819 SRR5690989_831 SRR5690989_833 SRR5690989_867 SRR5690989_903 SRR5690989_1138 SRR5690989_1388 SRR5690989_1389 SRR5690989_1537 SRR5690989_1614 SRR5690989_1805 SRR5690989_1842 SRR5690989_1843 SRR5690989_2076 SRR5690989_2386 SRR5690989_2407 SRR5690989_2410 SRR5690989_2486 SRR5690989_2495 SRR5690989_2566 SRR5690989_2612 SRR5690989_2614 SRR5690989_2637 SRR5690989_2638 SRR5690989_2639 SRR5690989_2898 SRR5690989_2921 SRR5690989_2922 SRR5690989_2924 SRR5690989_3124 SRR5690989_3134 SRR5690989_3482 SRR5690989_3484 SRR5690989_3485 SRR5690989_3600 SRR5690989_3601 SRR5690989_3602 SRR5690989_3638 SRR5690989_3732 SRR5690989_4422 SRR5690989_4423 SRR5690989_4835 SRR5690989_4836 SRR5690989_5091 SRR5690989_5130 SRR5690989_5169 SRR5690989_5231 SRR5690989_5451 SRR5690989_5666 SRR5690989_5695 SRR5690989_5740 SRR5690989_5790 SRR5690989_5874 SRR5690989_5997 SRR5690989_5998 SRR5690989_6035 SRR5690989_6038 SRR5690989_6155 SRR5690989_6421 SRR5690989_6519 SRR5690989_6620 SRR5690989_7004 SRR5690989_7078 SRR5690989_7212 SRR5690989_7213 SRR5690989_7238 SRR5690989_7490 SRR5690989_7786 SRR5690989_8178 SRR5690989_8182 SRR5690989_8229 SRR5690989_8237 SRR5690989_8249 SRR5690989_8613 SRR5690989_8835 SRR5690989_8910 SRR5690989_8943 SRR5690989_8991 SRR5690989_8993 SRR5690989_9213 SRR5690989_9215 SRR5690989_9217 SRR5690989_9307 SRR5690989_9374 SRR5690989_9375 SRR5690989_9423 SRR5690989_9598 SRR5690989_9606 SRR5690989_9610 SRR5690989_9888 SRR5690989_9889 SRR5690989_9892 SRR5690989_10328 SRR5690989_10330 SRR5690989_10360 SRR5690989_10364 SRR5690989_10435 SRR5690989_10436 SRR5690989_10676 SRR5690989_10711 SRR5690989_11295 SRR5690989_11393 SRR5690989_11536 SRR5690989_11560 SRR5690989_11697 SRR5690989_11699 SRR5690989_11923 SRR5690989_11928 SRR5690989_11950 SRR5690989_11953 SRR5690989_12081 SRR5690989_12083 SRR5690989_12126 SRR5690989_12129 SRR5690989_12136 SRR5690989_12600 SRR5690989_12682 SRR5690989_12684 SRR5690989_12685 SRR5690989_12777 SRR5690989_12858 SRR5690989_12859 SRR5690989_13121 SRR5690989_13149 SRR5690989_13780 SRR5690989_13936 SRR5690989_13988 SRR5690989_14052 SRR5690989_14313 SRR5690989_14325 SRR5690989_14557 SRR5690989_14793 SRR5690989_14864 SRR5690989_14879 SRR5690989_14989 SRR5690989_15466 SRR5690989_15603 SRR5690989_15635 SRR5690989_15719 SRR5690989_15720 SRR5690989_15725 SRR5690989_16125 SRR5690989_16127 SRR5690989_16139 SRR5690990_21 SRR5690990_35 SRR5690990_98 SRR5690990_201 SRR5690990_204 SRR5690990_261 SRR5690990_263 SRR5690990_328 SRR5690990_329 SRR5690990_331 SRR5690990_450 SRR5690990_453 SRR5690990_454 SRR5690990_456 SRR5690990_466 SRR5690990_550 SRR5690990_687 SRR5690990_762 SRR5690990_787 SRR5690990_788 SRR5690990_913 SRR5690990_914 SRR5690990_1134 SRR5690990_1135 SRR5690990_1428 SRR5690990_1429 SRR5690990_1486 SRR5690990_1487 SRR5690990_1498 SRR5690990_1500 SRR5690990_1529 SRR5690990_1530 SRR5690990_1531 SRR5690990_1696 SRR5690990_1724 SRR5690990_1906 SRR5690990_1921 SRR5690990_2122 SRR5690990_2137 SRR5690990_2143 SRR5690990_2176 SRR5690990_2177 SRR5690990_2183 SRR5690990_2211 SRR5690990_2213 SRR5690990_2215 SRR5690990_2216 SRR5690990_2280 SRR5690990_2281 SRR5690990_2318 SRR5690990_2345 SRR5690990_2418 SRR5690990_2499 SRR5690990_2518 SRR5690990_2520 SRR5690990_2532 SRR5690990_2533 SRR5690990_2712 SRR5690990_3200 SRR5690990_3202 SRR5690990_3263 SRR5690990_3264 SRR5690990_3270 SRR5690990_3278 SRR5690990_3284 SRR5690990_3285 SRR5690990_3408 SRR5690990_3409 SRR5690990_3467 SRR5690990_3468 SRR5690990_3469 SRR5690990_3470 SRR5690990_3546 SRR5690990_3555 SRR5690990_3628 SRR5690990_3680 SRR5690990_3837 SRR5690990_3838 SRR5690990_3865 SRR5690990_3867 SRR5690990_3942 SRR5690990_3958 SRR5690990_3959 SRR5690990_3994 SRR5690990_3995 SRR5690990_3996 SRR5690990_3997 SRR5690990_4142 SRR5690990_4195 SRR5690990_4207 SRR5690990_4216 SRR5690990_4218 SRR5690990_4256 SRR5690990_4260 SRR5690990_4261 SRR5690990_4488 SRR5690990_4545 SRR5690990_4734 SRR5690990_4735 SRR5690990_4809 SRR5690990_4810 SRR5690990_4811 SRR5690990_4813 SRR5690990_4815 SRR5690990_5017 SRR5690990_5018 SRR5690990_5019 SRR5690990_5020 SRR5690990_5083 SRR5690990_5188 SRR5690990_5219 SRR5690990_5221 SRR5690990_5225 SRR5690990_5234 SRR5690990_5235 SRR5690990_5365 SRR5690990_5368 SRR5690990_5397 SRR5690990_5398 SRR5690990_5434 SRR5690990_5473 SRR5690990_5498 SRR5690990_5556 SRR5690990_5674 SRR5690990_5678 SRR5690990_5680 SRR5690990_5838 SRR5690990_5839 SRR5690990_5856 SRR5690990_5858 SRR5690990_5916 SRR5690990_5917 SRR5690990_5940 SRR5690990_5942 SRR5690990_5945 SRR5690990_5947 SRR5690990_5979 SRR5690990_5980 SRR5690990_5981 SRR5690990_6033 SRR5690990_6034 SRR5690990_6037 SRR5690990_6038 SRR5690990_6074 SRR5690990_6085 SRR5690990_6088 SRR5690990_6107 SRR5690990_6108 SRR5690990_6109 SRR5690990_6136 SRR5690990_6183 SRR5690990_6191 SRR5690990_6278 SRR5690990_6364 SRR5690990_6366 SRR5690990_6368 SRR5690990_6376 SRR5690990_6509 SRR5690990_6666 SRR5690990_6735 SRR5690990_6748 SRR5690990_6749 SRR5690990_6782 SRR5690990_6786 SRR5690990_6787 SRR5690990_6830 SRR5690990_6897 SRR5690990_6973 SRR5690990_6975 SRR5690990_7010 SRR5690990_7014 SRR5690990_7016 SRR5690990_7057 SRR5690990_7224 SRR5690990_7255 SRR5690990_7491 SRR5690990_7537 SRR5690990_7540 SRR5690990_7584 SRR5690990_7598 SRR5690990_7600 SRR5690990_7604 SRR5690990_7693 SRR5690990_7694 SRR5690990_7724 SRR5690990_7726 SRR5690990_7752 SRR5690990_7767 SRR5690990_7861 SRR5690990_7969 SRR5690990_7972 SRR5690990_7991 SRR5690990_8012 SRR5690990_8031 SRR5690990_8103 SRR5690990_8160 SRR5690990_8166 SRR5690990_8175 SRR5690990_8176 SRR5690990_8177 SRR5690990_8179 SRR5690990_8194 SRR5690990_8258 SRR5690990_8259 SRR5690990_8260 SRR5690990_8319 SRR5690990_8321 SRR5690990_8396 SRR5690990_8518 SRR5690990_8541 SRR5690990_8611 SRR5690990_8641 SRR5690990_8665 SRR5690990_8760 SRR5690990_8852 SRR5690990_8855 SRR5690990_8903 SRR5690990_8906 SRR5690990_8911 SRR5690990_8977 SRR5690990_9046 SRR5690990_9054 SRR5690990_9094 SRR5690990_9096 SRR5690990_9126 SRR5690990_9132 SRR5690990_9151 SRR5690990_9159 SRR5690990_9160 SRR5690990_9271 SRR5690990_9272 SRR5690990_9321 SRR5690990_9519 SRR5690990_9520 SRR5690990_9522 SRR5690990_9712 SRR5690990_9714 SRR5690990_9733 SRR5690990_9763 SRR5690990_9766 SRR5690990_9767 SRR5690990_9768 SRR5690990_9846 SRR5690990_9848 SRR5690990_9955 SRR5690990_10053 SRR5690990_10054 SRR5690990_10059 SRR5690990_10082 SRR5690990_10104 SRR5690990_10105 SRR5690990_10108 SRR5690990_10109 SRR5690990_10142 SRR5690990_10273 SRR5690990_10286 SRR5690990_10314 SRR5690990_10315 SRR5690990_10340 SRR5690990_10447 SRR5690990_10448 SRR5690990_10449 SRR5690990_10472 SRR5690990_10524 SRR5690990_10555 SRR5690990_10558 SRR5690990_10559 SRR5690990_10592 SRR5690990_10652 SRR5690990_10654 SRR5690990_10772 SRR5690990_10773 SRR5690990_10774 SRR5690990_10784 SRR5690990_10787 SRR5690990_10842 SRR5690990_10843 SRR5690990_10895 SRR5690990_10896 SRR5690990_10912 SRR5690990_10983 SRR5690990_11012 SRR5690990_11041 SRR5690990_11123 SRR5690990_11124 SRR5690990_11254 SRR5690990_11297 SRR5690990_11386 SRR5690990_11391 SRR5690990_11412 SRR5690990_11457 SRR5690990_11468 SRR5690990_11490 SRR5690990_11492 SRR5690990_11545 SRR5690990_11559 SRR5690990_11633 SRR5690990_11637 SRR5690990_11706 SRR5690990_11707 SRR5690990_11736 SRR5690990_11741 SRR5690990_11782 SRR5690990_12035 SRR5690990_12144 SRR5690990_12146 SRR5690990_12299 SRR5690990_12300 SRR5690990_12364 SRR5690990_12412 SRR5690990_12668 SRR5690990_12669 SRR5690990_12670 SRR5690990_12679 SRR5690990_12712 SRR5690990_12770 SRR5690990_12777 SRR5690990_13041 SRR5690990_13043 SRR5690990_13119 SRR5690990_13156 SRR5690990_13157 SRR5690990_13188 SRR5690990_13190 SRR5690990_13234 SRR5690990_13347 SRR5690990_13348 SRR5690990_13363 SRR5690990_13364 SRR5690990_13391 SRR5690990_13489 SRR5690990_13493 SRR5690990_13498 SRR5690990_13499 SRR5690990_13614 SRR5690990_13618 SRR5690990_13621 SRR5690990_13735 SRR5690990_13748 SRR5690990_13842 SRR5690990_13844 SRR5690990_13858 SRR5690990_13864 SRR5690990_13866 SRR5690990_13869 SRR5690990_13870 SRR5690990_13934 SRR5690990_13936 SRR5690990_13937 SRR5690990_13960 SRR5690990_13962 SRR5690990_13972 SRR5690990_13975 SRR5690990_13977 SRR5690990_13978 SRR5690990_13985 SRR5690990_14043 SRR5690990_14044 SRR5690990_14047 SRR5690990_14125 SRR5690990_14127 SRR5690990_14261 SRR5690990_14299 SRR5690990_14307 SRR5690990_14528 SRR5690990_14529 SRR5690990_14551 SRR5690990_14552 SRR5690990_14637 SRR5690990_14638 SRR5690990_14642 SRR5690990_14643 SRR5690990_14647 SRR5690990_14648 SRR5690990_14672 SRR5690990_14673 SRR5690990_14677 SRR5690990_14681 SRR5690990_14682 SRR5690990_14707 SRR5690990_14877 SRR5690990_14879 SRR5690990_14914 SRR5690990_14978 SRR5690990_15088 SRR5690990_15362 SRR5690990_15363 SRR5690990_15364 SRR5690990_15584 SRR5690990_15718 SRR5690990_15789 SRR5690990_15790 SRR5690990_15791 SRR5690990_15815 SRR5690990_15848 SRR5690990_15943 SRR5690990_15944 SRR5690990_15957 SRR5690990_16122 SRR5690994_148 SRR5690994_214 SRR5690994_253 SRR5690994_259 SRR5690994_309 SRR5690994_329 SRR5690994_496 SRR5690994_520 SRR5690994_530 SRR5690994_579 SRR5690994_643 SRR5690994_709 SRR5690994_750 SRR5690994_850 SRR5690994_920 SRR5690994_1024 SRR5690994_1025 SRR5690994_1111 SRR5690994_1265 SRR5690994_1296 SRR5690994_1318 SRR5690994_1364 SRR5690994_1383 SRR5690994_1401 SRR5690994_1582 SRR5690994_1628 SRR5690994_1651 SRR5690994_1678 SRR5690994_1695 SRR5690994_1754 SRR5690994_1773 SRR5690994_1845 SRR5690994_1929 SRR5690994_1948 SRR5690994_2042 SRR5690994_2045 SRR5690994_2130 SRR5690994_2192 SRR5690994_2235 SRR5690994_2243 SRR5690994_2314 SRR5690994_2352 SRR5690994_2488 SRR5690994_2497 SRR5690994_2546 SRR5690994_2548 SRR5690994_2594 SRR5690994_2627 SRR5690994_2695 SRR5690994_2843 SRR5690994_2940 SRR5690994_3020 SRR5690994_3037 SRR5690994_3093 SRR5690994_3172 SRR5690994_3198 SRR5690994_3249 SRR5690994_3273 SRR5690994_3317 SRR5690994_3343 SRR5690994_3415 SRR5690994_3505 SRR5690994_3563 SRR5690994_3587 SRR5690994_3691 SRR5690994_3694 SRR5690994_3768 SRR5690994_3898 SRR5690994_3940 SRR5690994_4092 SRR5690994_4158 SRR5690994_4160 SRR5690994_4234 SRR5690994_4288 SRR5690994_4294 SRR5690994_4300 SRR5690994_4373 SRR5690994_4385 SRR5690994_4387 SRR5690994_4439 SRR5690994_4491 SRR5690994_4576 SRR5690994_4586 SRR5690994_4765 SRR5690994_4773 SRR5690994_4915 SRR5690994_5040 SRR5690994_5043 SRR5690994_5045 SRR5690994_5241 SRR5690994_5295 SRR5690994_5312 SRR5690994_5365 SRR5690994_5453 SRR5690994_5576 SRR5690994_5604 SRR5690994_5618 SRR5690994_5659 SRR5690994_5812 SRR5690994_5888 SRR5690994_5955 SRR5690994_5988 SRR5690994_6029 SRR5690994_6056 SRR5690994_6223 SRR5690994_6227 SRR5690994_6282 SRR5690994_6309 SRR5690994_6329 SRR5690994_6394 SRR5690994_6462 SRR5690994_6464 SRR5690994_6513 SRR5690994_6556 SRR5690994_6581 SRR5690994_6583 SRR5690994_6617 SRR5690994_6624 SRR5690994_6703 SRR5690994_6714 SRR5690994_6888 SRR5690994_6906 SRR5690994_6940 SRR5690994_6957 SRR5690994_7060 SRR5690994_7081 SRR5690994_7092 SRR5690994_7141 SRR5690994_7152 SRR5690994_7268 SRR5690994_7489 SRR5690994_7491 SRR5690994_7576 SRR5690994_7599 SRR5690994_7821 SRR5690994_7886 SRR5690994_7979 SRR5690994_8010 SRR5690994_8041 SRR5690994_8043 SRR5690994_8046 SRR5690994_8075 SRR5690994_8077 SRR5690994_8092 SRR5690994_8134 SRR5690994_8321 SRR5690994_8350 SRR5690994_8382 SRR5690994_8393 SRR5690994_8449 SRR5690994_8568 SRR5690994_8577 SRR5690994_8640 SRR5690994_8649 SRR5690994_8656 SRR5690994_8695 SRR5690994_8732 SRR5690994_8782 SRR5690994_8910 SRR5690994_8924 SRR5690994_8928 SRR5690994_8956 SRR5690994_9053 SRR5690994_9055 SRR5690994_9146 SRR5690994_9163 SRR5690994_9173 SRR5690994_9184 SRR5690994_9327 SRR5690994_9352 SRR5690994_9493 SRR5690994_9518 SRR5690994_9707 SRR5690994_9798 SRR5690994_9874 SRR5690994_9917 SRR5690994_9935 SRR5690994_9945 SRR5690994_10002 SRR5690994_10048 SRR5690994_10085 SRR5690994_10114 SRR5690994_10152 SRR5690994_10210 SRR5690994_10241 SRR5690994_10387 SRR5690994_10518 SRR5690994_10597 SRR5690994_10613 SRR5690994_10615 SRR5690994_10617 SRR5690994_10633 SRR5690994_10688 SRR5690994_10778 SRR5690994_10862 SRR5690994_10866 SRR5690994_10896 SRR5690994_10996 SRR5690994_11110 SRR5690994_11115 SRR5690994_11116 SRR5690994_11124 SRR5690994_11129 SRR5690994_11171 SRR5690994_11262 SRR5690994_11306 SRR5690994_11313 SRR5690994_11471 SRR5690994_11480 SRR5690994_11747 SRR5690994_11792 SRR5690994_11868 SRR5690994_11873 SRR5690994_11934 SRR5690994_11938 SRR5690994_11980 SRR5690994_12006 SRR5690994_12049 SRR5690994_12165 SRR5690994_12231 SRR5690994_12270 SRR5690994_12436 SRR5690994_12446 SRR5690994_12452 SRR5690994_12548 SRR5690994_12643 SRR5690994_12694 SRR5690994_12752 SRR5690994_12799 SRR5690994_12914 SRR5690994_12958 SRR5690994_13015 SRR5690994_13033 SRR5690994_13050 SRR5690994_13067 SRR5690994_13083 SRR5690994_13100 SRR5690994_13172 SRR5690994_13252 SRR5690994_13322 SRR5690994_13350 SRR5690994_13442 SRR5690994_13485 SRR5690994_13610 SRR5690994_13644 SRR5690994_13699 SRR5690994_13703 SRR5690994_13740 SRR5690994_13770 SRR5690994_13800 SRR5690994_13919 SRR5690994_13924 SRR5690994_14042 SRR5690994_14150 SRR5690994_14153 SRR5690994_14157 SRR5690994_14217 SRR5690994_14308 SRR5690994_14527 SRR5690994_14574 SRR5690994_14579 SRR5690994_14625 SRR5690994_14634 SRR5690994_14833 SRR5690994_14881 SRR5690994_14882 SRR5690994_14927 SRR5690994_14992 SRR5690994_15062 SRR5690994_15189 SRR5690994_15194 SRR5690994_15208 SRR5690994_15322 SRR5690994_15342 SRR5690994_15423 SRR5690994_15537 SRR5690994_15650 SRR5690994_15657 SRR5690994_15684 SRR5690994_15721 SRR5690994_15744 SRR5690994_15789 SRR5690994_15925 SRR5690994_15955 SRR5690994_16085 SRR5691005_71 SRR5691005_134 SRR5691005_293 SRR5691005_354 SRR5691005_537 SRR5691005_625 SRR5691005_635 SRR5691005_646 SRR5691005_741 SRR5691005_742 SRR5691005_765 SRR5691005_923 SRR5691005_1066 SRR5691005_1159 SRR5691005_1181 SRR5691005_1208 SRR5691005_1234 SRR5691005_1311 SRR5691005_1328 SRR5691005_1467 SRR5691005_1477 SRR5691005_1630 SRR5691005_1676 SRR5691005_1693 SRR5691005_1808 SRR5691005_1826 SRR5691005_1943 SRR5691005_2097 SRR5691005_2123 SRR5691005_2145 SRR5691005_2172 SRR5691005_2270 SRR5691005_2302 SRR5691005_2324 SRR5691005_2386 SRR5691005_2392 SRR5691005_2447 SRR5691005_2485 SRR5691005_2498 SRR5691005_2524 SRR5691005_2544 SRR5691005_2578 SRR5691005_2593 SRR5691005_2642 SRR5691005_2702 SRR5691005_2723 SRR5691005_2744 SRR5691005_2764 SRR5691005_2771 SRR5691005_2803 SRR5691005_2820 SRR5691005_2902 SRR5691005_3015 SRR5691005_3140 SRR5691005_3235 SRR5691005_3237 SRR5691005_3239 SRR5691005_3271 SRR5691005_3536 SRR5691005_3622 SRR5691005_3632 SRR5691005_3719 SRR5691005_3725 SRR5691005_3758 SRR5691005_3842 SRR5691005_3938 SRR5691005_3959 SRR5691005_4201 SRR5691005_4239 SRR5691005_4336 SRR5691005_4355 SRR5691005_4460 SRR5691005_4489 SRR5691005_4500 SRR5691005_4551 SRR5691005_4580 SRR5691005_4824 SRR5691005_4851 SRR5691005_4870 SRR5691005_4916 SRR5691005_5114 SRR5691005_5144 SRR5691005_5160 SRR5691005_5306 SRR5691005_5310 SRR5691005_5316 SRR5691005_5401 SRR5691005_5448 SRR5691005_5485 SRR5691005_5667 SRR5691005_5668 SRR5691005_5721 SRR5691005_5894 SRR5691005_5949 SRR5691005_6030 SRR5691005_6112 SRR5691005_6137 SRR5691005_6171 SRR5691005_6184 SRR5691005_6276 SRR5691005_6303 SRR5691005_6331 SRR5691005_6341 SRR5691005_6416 SRR5691005_6435 SRR5691005_6438 SRR5691005_6500 SRR5691005_6507 SRR5691005_6527 SRR5691005_6582 SRR5691005_6648 SRR5691005_6657 SRR5691005_6732 SRR5691005_6785 SRR5691005_6824 SRR5691005_6840 SRR5691005_6851 SRR5691005_7049 SRR5691005_7054 SRR5691005_7129 SRR5691005_7137 SRR5691005_7160 SRR5691005_7174 SRR5691005_7208 SRR5691005_7219 SRR5691005_7235 SRR5691005_7284 SRR5691005_7287 SRR5691005_7342 SRR5691005_7344 SRR5691005_7509 SRR5691005_7556 SRR5691005_7618 SRR5691005_7709 SRR5691005_7796 SRR5691005_7847 SRR5691005_7863 SRR5691005_7920 SRR5691005_7928 SRR5691005_8002 SRR5691005_8013 SRR5691005_8044 SRR5691005_8089 SRR5691005_8141 SRR5691005_8147 SRR5691005_8203 SRR5691005_8343 SRR5691005_8352 SRR5691005_8444 SRR5691005_8446 SRR5691005_8500 SRR5691005_8592 SRR5691005_8653 SRR5691005_8763 SRR5691005_8783 SRR5691005_9016 SRR5691005_9548 SRR5691005_9592 SRR5691005_9689 SRR5691005_9762 SRR5691005_9766 SRR5691005_9854 SRR5691005_9856 SRR5691005_9909 SRR5691005_9928 SRR5691005_9930 SRR5691005_9951 SRR5691005_9971 SRR5691005_10004 SRR5691005_10012 SRR5691005_10131 SRR5691005_10164 SRR5691005_10301 SRR5691005_10330 SRR5691005_10437 SRR5691005_10516 SRR5691005_10628 SRR5691005_10657 SRR5691005_10669 SRR5691005_10681 SRR5691005_10707 SRR5691005_10727 SRR5691005_10745 SRR5691005_10783 SRR5691005_10831 SRR5691005_10863 SRR5691005_10935 SRR5691005_10940 SRR5691005_10958 SRR5691005_10977 SRR5691005_11137 SRR5691005_11165 SRR5691005_11228 SRR5691005_11321 SRR5691005_11345 SRR5691005_11352 SRR5691005_11549 SRR5691005_11558 SRR5691005_11644 SRR5691005_11648 SRR5691005_11659 SRR5691005_11693 SRR5691005_11704 SRR5691005_11794 SRR5691005_11828 SRR5691005_11932 SRR5691005_11937 SRR5691005_11999 SRR5691005_12014 SRR5691005_12065 SRR5691005_12092 SRR5691005_12134 SRR5691005_12176 SRR5691005_12201 SRR5691005_12259 SRR5691005_12286 SRR5691005_12311 SRR5691005_12342 SRR5691005_12406 SRR5691005_12423 SRR5691005_12445 SRR5691005_12453 SRR5691005_12474 SRR5691005_12475 SRR5691005_12476 SRR5691005_12512 SRR5691005_12625 SRR5691005_12662 SRR5691005_12690 SRR5691005_12724 SRR5691005_12730 SRR5691005_12736 SRR5691005_13066 SRR5691005_13092 SRR5691005_13096 SRR5691005_13243 SRR5691005_13585 SRR5691005_13614 SRR5691005_13748 SRR5691005_13864 SRR5691005_14006 SRR5691005_14048 SRR5691005_14086 SRR5691005_14090 SRR5691005_14221 SRR5691005_14236 SRR5691005_14353 SRR5691005_14368 SRR5691005_14415 SRR5691005_14460 SRR5691005_14560 SRR5691005_14764 SRR5691005_14874 SRR5691005_14913 SRR5691005_14935 SRR5691005_14988 SRR5691005_14994 SRR5691005_15070 SRR5691005_15120 SRR5691005_15192 SRR5691005_15199 SRR5691005_15332 SRR5691005_15368 SRR5691005_15463 SRR5691005_15488 SRR5691005_15561 SRR5691005_15606 SRR5691005_15636 SRR5691005_15753 SRR5691005_15762 SRR5691005_15781 SRR5691005_16047 SRR5691005_16056 SRR5691005_16067 SRR5691006_132 SRR5691006_272 SRR5691006_371 SRR5691006_377 SRR5691006_383 SRR5691006_388 SRR5691006_459 SRR5691006_504 SRR5691006_563 SRR5691006_594 SRR5691006_599 SRR5691006_674 SRR5691006_686 SRR5691006_711 SRR5691006_808 SRR5691006_839 SRR5691006_845 SRR5691006_852 SRR5691006_920 SRR5691006_924 SRR5691006_1006 SRR5691006_1035 SRR5691006_1082 SRR5691006_1084 SRR5691006_1091 SRR5691006_1093 SRR5691006_1184 SRR5691006_1187 SRR5691006_1190 SRR5691006_1355 SRR5691006_1373 SRR5691006_1384 SRR5691006_1442 SRR5691006_1468 SRR5691006_1516 SRR5691006_1518 SRR5691006_1563 SRR5691006_1570 SRR5691006_1579 SRR5691006_1589 SRR5691006_1593 SRR5691006_1602 SRR5691006_1671 SRR5691006_1678 SRR5691006_1701 SRR5691006_1706 SRR5691006_1725 SRR5691006_1727 SRR5691006_1861 SRR5691006_1872 SRR5691006_1909 SRR5691006_1953 SRR5691006_1956 SRR5691006_2007 SRR5691006_2008 SRR5691006_2031 SRR5691006_2039 SRR5691006_2138 SRR5691006_2162 SRR5691006_2206 SRR5691006_2215 SRR5691006_2221 SRR5691006_2232 SRR5691006_2234 SRR5691006_2244 SRR5691006_2258 SRR5691006_2279 SRR5691006_2327 SRR5691006_2330 SRR5691006_2474 SRR5691006_2529 SRR5691006_2542 SRR5691006_2554 SRR5691006_2569 SRR5691006_2584 SRR5691006_2674 SRR5691006_2675 SRR5691006_2680 SRR5691006_2700 SRR5691006_2758 SRR5691006_2804 SRR5691006_2808 SRR5691006_2845 SRR5691006_2881 SRR5691006_2887 SRR5691006_2891 SRR5691006_2914 SRR5691006_2935 SRR5691006_2980 SRR5691006_2981 SRR5691006_2983 SRR5691006_3007 SRR5691006_3103 SRR5691006_3106 SRR5691006_3141 SRR5691006_3184 SRR5691006_3224 SRR5691006_3270 SRR5691006_3344 SRR5691006_3418 SRR5691006_3567 SRR5691006_3600 SRR5691006_3626 SRR5691006_3705 SRR5691006_3741 SRR5691006_3773 SRR5691006_3784 SRR5691006_3973 SRR5691006_3974 SRR5691006_4020 SRR5691006_4086 SRR5691006_4126 SRR5691006_4135 SRR5691006_4167 SRR5691006_4180 SRR5691006_4189 SRR5691006_4205 SRR5691006_4249 SRR5691006_4256 SRR5691006_4284 SRR5691006_4355 SRR5691006_4470 SRR5691006_4484 SRR5691006_4498 SRR5691006_4599 SRR5691006_4719 SRR5691006_4720 SRR5691006_4747 SRR5691006_4867 SRR5691006_4953 SRR5691006_5067 SRR5691006_5127 SRR5691006_5180 SRR5691006_5254 SRR5691006_5352 SRR5691006_5385 SRR5691006_5408 SRR5691006_5409 SRR5691006_5465 SRR5691006_5532 SRR5691006_5552 SRR5691006_5613 SRR5691006_5686 SRR5691006_5710 SRR5691006_5786 SRR5691006_5799 SRR5691006_5834 SRR5691006_5912 SRR5691006_5925 SRR5691006_5962 SRR5691006_5964 SRR5691006_5983 SRR5691006_6015 SRR5691006_6026 SRR5691006_6039 SRR5691006_6117 SRR5691006_6308 SRR5691006_6380 SRR5691006_6427 SRR5691006_6448 SRR5691006_6452 SRR5691006_6502 SRR5691006_6556 SRR5691006_6557 SRR5691006_6558 SRR5691006_6595 SRR5691006_6630 SRR5691006_6701 SRR5691006_6793 SRR5691006_6882 SRR5691006_6890 SRR5691006_6911 SRR5691006_6918 SRR5691006_6942 SRR5691006_6951 SRR5691006_6998 SRR5691006_7060 SRR5691006_7118 SRR5691006_7181 SRR5691006_7195 SRR5691006_7204 SRR5691006_7264 SRR5691006_7298 SRR5691006_7345 SRR5691006_7346 SRR5691006_7368 SRR5691006_7388 SRR5691006_7426 SRR5691006_7427 SRR5691006_7604 SRR5691006_7606 SRR5691006_7634 SRR5691006_7669 SRR5691006_7723 SRR5691006_7827 SRR5691006_7856 SRR5691006_7870 SRR5691006_7888 SRR5691006_7893 SRR5691006_7897 SRR5691006_7900 SRR5691006_7903 SRR5691006_7933 SRR5691006_7964 SRR5691006_7996 SRR5691006_8003 SRR5691006_8021 SRR5691006_8048 SRR5691006_8138 SRR5691006_8172 SRR5691006_8176 SRR5691006_8207 SRR5691006_8225 SRR5691006_8284 SRR5691006_8306 SRR5691006_8308 SRR5691006_8471 SRR5691006_8493 SRR5691006_8529 SRR5691006_8539 SRR5691006_8555 SRR5691006_8562 SRR5691006_8628 SRR5691006_8663 SRR5691006_8684 SRR5691006_8704 SRR5691006_8736 SRR5691006_8822 SRR5691006_8840 SRR5691006_8882 SRR5691006_8889 SRR5691006_8920 SRR5691006_8945 SRR5691006_8960 SRR5691006_8961 SRR5691006_9040 SRR5691006_9074 SRR5691006_9082 SRR5691006_9111 SRR5691006_9172 SRR5691006_9229 SRR5691006_9235 SRR5691006_9261 SRR5691006_9303 SRR5691006_9338 SRR5691006_9560 SRR5691006_9605 SRR5691006_9615 SRR5691006_9663 SRR5691006_9700 SRR5691006_9755 SRR5691006_9785 SRR5691006_9839 SRR5691006_9850 SRR5691006_9852 SRR5691006_9854 SRR5691006_9898 SRR5691006_9954 SRR5691006_9971 SRR5691006_10097 SRR5691006_10148 SRR5691006_10150 SRR5691006_10174 SRR5691006_10236 SRR5691006_10244 SRR5691006_10387 SRR5691006_10451 SRR5691006_10455 SRR5691006_10573 SRR5691006_10609 SRR5691006_10725 SRR5691006_10726 SRR5691006_10763 SRR5691006_10803 SRR5691006_10871 SRR5691006_10893 SRR5691006_10900 SRR5691006_10906 SRR5691006_10943 SRR5691006_10946 SRR5691006_11006 SRR5691006_11034 SRR5691006_11070 SRR5691006_11197 SRR5691006_11334 SRR5691006_11399 SRR5691006_11512 SRR5691006_11556 SRR5691006_11649 SRR5691006_11655 SRR5691006_11741 SRR5691006_11757 SRR5691006_11764 SRR5691006_12097 SRR5691006_12222 SRR5691006_12256 SRR5691006_12329 SRR5691006_12470 SRR5691006_12493 SRR5691006_12516 SRR5691006_12538 SRR5691006_12622 SRR5691006_12808 SRR5691006_12858 SRR5691006_12869 SRR5691006_12873 SRR5691006_12874 SRR5691006_12929 SRR5691006_13063 SRR5691006_13082 SRR5691006_13098 SRR5691006_13099 SRR5691006_13112 SRR5691006_13163 SRR5691006_13213 SRR5691006_13229 SRR5691006_13256 SRR5691006_13277 SRR5691006_13285 SRR5691006_13309 SRR5691006_13360 SRR5691006_13386 SRR5691006_13393 SRR5691006_13396 SRR5691006_13443 SRR5691006_13603 SRR5691006_13629 SRR5691006_13643 SRR5691006_13735 SRR5691006_13737 SRR5691006_13760 SRR5691006_13763 SRR5691006_13855 SRR5691006_13941 SRR5691006_13957 SRR5691006_13961 SRR5691006_13982 SRR5691006_14058 SRR5691006_14122 SRR5691006_14237 SRR5691006_14240 SRR5691006_14290 SRR5691006_14302 SRR5691006_14394 SRR5691006_14396 SRR5691006_14403 SRR5691006_14454 SRR5691006_14459 SRR5691006_14496 SRR5691006_14506 SRR5691006_14507 SRR5691006_14575 SRR5691006_14585 SRR5691006_14607 SRR5691006_14612 SRR5691006_14628 SRR5691006_14669 SRR5691006_14740 SRR5691006_14741 SRR5691006_14761 SRR5691006_14777 SRR5691006_14831 SRR5691006_14872 SRR5691006_14877 SRR5691006_14974 SRR5691006_14983 SRR5691006_14992 SRR5691006_15009 SRR5691006_15194 SRR5691006_15374 SRR5691006_15400 SRR5691006_15417 SRR5691006_15419 SRR5691006_15472 SRR5691006_15502 SRR5691006_15539 SRR5691006_15564 SRR5691006_15584 SRR5691006_15594 SRR5691006_15614 SRR5691006_15619 SRR5691006_15628 SRR5691006_15767 SRR5691006_15768 SRR5691006_15799 SRR5691006_15820 SRR5691006_16039 SRR5691007_10 SRR5691007_35 SRR5691007_64 SRR5691007_127 SRR5691007_129 SRR5691007_189 SRR5691007_200 SRR5691007_207 SRR5691007_367 SRR5691007_376 SRR5691007_410 SRR5691007_443 SRR5691007_514 SRR5691007_528 SRR5691007_559 SRR5691007_590 SRR5691007_592 SRR5691007_627 SRR5691007_695 SRR5691007_746 SRR5691007_827 SRR5691007_880 SRR5691007_948 SRR5691007_950 SRR5691007_1002 SRR5691007_1034 SRR5691007_1058 SRR5691007_1062 SRR5691007_1070 SRR5691007_1125 SRR5691007_1163 SRR5691007_1184 SRR5691007_1230 SRR5691007_1358 SRR5691007_1415 SRR5691007_1579 SRR5691007_1626 SRR5691007_1646 SRR5691007_1659 SRR5691007_1682 SRR5691007_1787 SRR5691007_1794 SRR5691007_1830 SRR5691007_1869 SRR5691007_2080 SRR5691007_2090 SRR5691007_2117 SRR5691007_2125 SRR5691007_2336 SRR5691007_2398 SRR5691007_2400 SRR5691007_2422 SRR5691007_2450 SRR5691007_2480 SRR5691007_2514 SRR5691007_2520 SRR5691007_2600 SRR5691007_2665 SRR5691007_2678 SRR5691007_2713 SRR5691007_2714 SRR5691007_2716 SRR5691007_2799 SRR5691007_2827 SRR5691007_2860 SRR5691007_2895 SRR5691007_3031 SRR5691007_3125 SRR5691007_3170 SRR5691007_3179 SRR5691007_3181 SRR5691007_3220 SRR5691007_3235 SRR5691007_3236 SRR5691007_3273 SRR5691007_3315 SRR5691007_3431 SRR5691007_3479 SRR5691007_3482 SRR5691007_3518 SRR5691007_3523 SRR5691007_3531 SRR5691007_3570 SRR5691007_3647 SRR5691007_3711 SRR5691007_3726 SRR5691007_3731 SRR5691007_3843 SRR5691007_4032 SRR5691007_4089 SRR5691007_4113 SRR5691007_4306 SRR5691007_4350 SRR5691007_4365 SRR5691007_4420 SRR5691007_4477 SRR5691007_4478 SRR5691007_4546 SRR5691007_4559 SRR5691007_4581 SRR5691007_4604 SRR5691007_4650 SRR5691007_4676 SRR5691007_4740 SRR5691007_5052 SRR5691007_5054 SRR5691007_5101 SRR5691007_5214 SRR5691007_5237 SRR5691007_5248 SRR5691007_5304 SRR5691007_5339 SRR5691007_5380 SRR5691007_5440 SRR5691007_5455 SRR5691007_5571 SRR5691007_5572 SRR5691007_5582 SRR5691007_5591 SRR5691007_5630 SRR5691007_5691 SRR5691007_5735 SRR5691007_5739 SRR5691007_5753 SRR5691007_5866 SRR5691007_5937 SRR5691007_5984 SRR5691007_6076 SRR5691007_6106 SRR5691007_6166 SRR5691007_6173 SRR5691007_6249 SRR5691007_6266 SRR5691007_6335 SRR5691007_6438 SRR5691007_6457 SRR5691007_6499 SRR5691007_6501 SRR5691007_6517 SRR5691007_6552 SRR5691007_6573 SRR5691007_6583 SRR5691007_6609 SRR5691007_6618 SRR5691007_6641 SRR5691007_6687 SRR5691007_6834 SRR5691007_7236 SRR5691007_7336 SRR5691007_7412 SRR5691007_7420 SRR5691007_7421 SRR5691007_7446 SRR5691007_7516 SRR5691007_7586 SRR5691007_7623 SRR5691007_7669 SRR5691007_7778 SRR5691007_7907 SRR5691007_8055 SRR5691007_8141 SRR5691007_8194 SRR5691007_8221 SRR5691007_8297 SRR5691007_8487 SRR5691007_8503 SRR5691007_8535 SRR5691007_8588 SRR5691007_8636 SRR5691007_8766 SRR5691007_8844 SRR5691007_8846 SRR5691007_8878 SRR5691007_8908 SRR5691007_8919 SRR5691007_9080 SRR5691007_9123 SRR5691007_9170 SRR5691007_9172 SRR5691007_9226 SRR5691007_9330 SRR5691007_9372 SRR5691007_9444 SRR5691007_9458 SRR5691007_9474 SRR5691007_9680 SRR5691007_9686 SRR5691007_9709 SRR5691007_9755 SRR5691007_9791 SRR5691007_9830 SRR5691007_9968 SRR5691007_10086 SRR5691007_10140 SRR5691007_10266 SRR5691007_10359 SRR5691007_10398 SRR5691007_10401 SRR5691007_10421 SRR5691007_10453 SRR5691007_10635 SRR5691007_10786 SRR5691007_10790 SRR5691007_10942 SRR5691007_10968 SRR5691007_11048 SRR5691007_11064 SRR5691007_11128 SRR5691007_11227 SRR5691007_11337 SRR5691007_11370 SRR5691007_11374 SRR5691007_11406 SRR5691007_11448 SRR5691007_11450 SRR5691007_11545 SRR5691007_11557 SRR5691007_11625 SRR5691007_11659 SRR5691007_11702 SRR5691007_11765 SRR5691007_11779 SRR5691007_11807 SRR5691007_11871 SRR5691007_12012 SRR5691007_12077 SRR5691007_12100 SRR5691007_12103 SRR5691007_12144 SRR5691007_12166 SRR5691007_12183 SRR5691007_12194 SRR5691007_12394 SRR5691007_12477 SRR5691007_12481 SRR5691007_12490 SRR5691007_12500 SRR5691007_12544 SRR5691007_12547 SRR5691007_12762 SRR5691007_12822 SRR5691007_13021 SRR5691007_13056 SRR5691007_13083 SRR5691007_13085 SRR5691007_13164 SRR5691007_13219 SRR5691007_13222 SRR5691007_13298 SRR5691007_13328 SRR5691007_13335 SRR5691007_13354 SRR5691007_13533 SRR5691007_13545 SRR5691007_13553 SRR5691007_13599 SRR5691007_13655 SRR5691007_13691 SRR5691007_13845 SRR5691007_13864 SRR5691007_13897 SRR5691007_13913 SRR5691007_13980 SRR5691007_14097 SRR5691007_14102 SRR5691007_14123 SRR5691007_14124 SRR5691007_14189 SRR5691007_14193 SRR5691007_14232 SRR5691007_14244 SRR5691007_14257 SRR5691007_14328 SRR5691007_14383 SRR5691007_14424 SRR5691007_14431 SRR5691007_14446 SRR5691007_14493 SRR5691007_14518 SRR5691007_14560 SRR5691007_14686 SRR5691007_14760 SRR5691007_14765 SRR5691007_14905 SRR5691007_14969 SRR5691007_15044 SRR5691007_15166 SRR5691007_15284 SRR5691007_15336 SRR5691007_15379 SRR5691007_15389 SRR5691007_15504 SRR5691007_15602 SRR5691007_15662 SRR5691007_15722 SRR5691007_15768 SRR5691007_15808 SRR5691007_15884 SRR5691007_15903 SRR5691007_16020 SRR5691007_16071 SRR5691007_16089 SRR5691007_16093 SRR5691008_11 SRR5691008_61 SRR5691008_125 SRR5691008_160 SRR5691008_191 SRR5691008_204 SRR5691008_234 SRR5691008_288 SRR5691008_298 SRR5691008_354 SRR5691008_382 SRR5691008_450 SRR5691008_472 SRR5691008_477 SRR5691008_482 SRR5691008_554 SRR5691008_565 SRR5691008_633 SRR5691008_640 SRR5691008_715 SRR5691008_731 SRR5691008_798 SRR5691008_841 SRR5691008_845 SRR5691008_869 SRR5691008_903 SRR5691008_975 SRR5691008_981 SRR5691008_991 SRR5691008_1018 SRR5691008_1067 SRR5691008_1105 SRR5691008_1127 SRR5691008_1161 SRR5691008_1196 SRR5691008_1356 SRR5691008_1371 SRR5691008_1390 SRR5691008_1411 SRR5691008_1427 SRR5691008_1533 SRR5691008_1555 SRR5691008_1592 SRR5691008_1689 SRR5691008_1754 SRR5691008_1755 SRR5691008_1756 SRR5691008_1759 SRR5691008_1916 SRR5691008_1965 SRR5691008_2075 SRR5691008_2098 SRR5691008_2100 SRR5691008_2102 SRR5691008_2148 SRR5691008_2177 SRR5691008_2185 SRR5691008_2197 SRR5691008_2261 SRR5691008_2304 SRR5691008_2325 SRR5691008_2332 SRR5691008_2343 SRR5691008_2370 SRR5691008_2437 SRR5691008_2492 SRR5691008_2521 SRR5691008_2595 SRR5691008_2612 SRR5691008_2618 SRR5691008_2663 SRR5691008_2730 SRR5691008_2755 SRR5691008_2767 SRR5691008_2822 SRR5691008_2833 SRR5691008_2843 SRR5691008_2844 SRR5691008_2865 SRR5691008_2966 SRR5691008_2983 SRR5691008_2988 SRR5691008_3025 SRR5691008_3133 SRR5691008_3173 SRR5691008_3176 SRR5691008_3177 SRR5691008_3216 SRR5691008_3220 SRR5691008_3227 SRR5691008_3230 SRR5691008_3232 SRR5691008_3255 SRR5691008_3343 SRR5691008_3353 SRR5691008_3399 SRR5691008_3406 SRR5691008_3437 SRR5691008_3452 SRR5691008_3483 SRR5691008_3523 SRR5691008_3532 SRR5691008_3539 SRR5691008_3610 SRR5691008_3629 SRR5691008_3641 SRR5691008_3727 SRR5691008_3741 SRR5691008_3748 SRR5691008_3787 SRR5691008_3833 SRR5691008_3855 SRR5691008_3874 SRR5691008_3877 SRR5691008_3878 SRR5691008_3927 SRR5691008_3931 SRR5691008_3987 SRR5691008_3992 SRR5691008_4104 SRR5691008_4106 SRR5691008_4128 SRR5691008_4169 SRR5691008_4386 SRR5691008_4392 SRR5691008_4436 SRR5691008_4447 SRR5691008_4532 SRR5691008_4538 SRR5691008_4562 SRR5691008_4606 SRR5691008_4660 SRR5691008_4695 SRR5691008_4710 SRR5691008_4749 SRR5691008_4825 SRR5691008_4873 SRR5691008_4928 SRR5691008_4942 SRR5691008_5010 SRR5691008_5080 SRR5691008_5097 SRR5691008_5131 SRR5691008_5223 SRR5691008_5305 SRR5691008_5339 SRR5691008_5343 SRR5691008_5516 SRR5691008_5535 SRR5691008_5634 SRR5691008_5638 SRR5691008_5687 SRR5691008_5690 SRR5691008_5710 SRR5691008_5716 SRR5691008_5732 SRR5691008_5768 SRR5691008_5869 SRR5691008_5877 SRR5691008_5895 SRR5691008_5942 SRR5691008_5957 SRR5691008_5959 SRR5691008_6013 SRR5691008_6043 SRR5691008_6053 SRR5691008_6066 SRR5691008_6188 SRR5691008_6197 SRR5691008_6200 SRR5691008_6228 SRR5691008_6245 SRR5691008_6337 SRR5691008_6458 SRR5691008_6464 SRR5691008_6473 SRR5691008_6504 SRR5691008_6515 SRR5691008_6548 SRR5691008_6560 SRR5691008_6608 SRR5691008_6613 SRR5691008_6622 SRR5691008_6730 SRR5691008_6966 SRR5691008_6979 SRR5691008_6996 SRR5691008_7006 SRR5691008_7021 SRR5691008_7048 SRR5691008_7057 SRR5691008_7077 SRR5691008_7145 SRR5691008_7313 SRR5691008_7334 SRR5691008_7492 SRR5691008_7522 SRR5691008_7523 SRR5691008_7529 SRR5691008_7539 SRR5691008_7573 SRR5691008_7578 SRR5691008_7581 SRR5691008_7615 SRR5691008_7653 SRR5691008_7673 SRR5691008_7778 SRR5691008_7782 SRR5691008_7851 SRR5691008_7852 SRR5691008_7878 SRR5691008_7902 SRR5691008_7988 SRR5691008_8010 SRR5691008_8021 SRR5691008_8075 SRR5691008_8084 SRR5691008_8124 SRR5691008_8135 SRR5691008_8137 SRR5691008_8166 SRR5691008_8218 SRR5691008_8224 SRR5691008_8238 SRR5691008_8254 SRR5691008_8271 SRR5691008_8276 SRR5691008_8296 SRR5691008_8368 SRR5691008_8386 SRR5691008_8529 SRR5691008_8530 SRR5691008_8531 SRR5691008_8595 SRR5691008_8612 SRR5691008_8634 SRR5691008_8671 SRR5691008_8719 SRR5691008_8772 SRR5691008_8802 SRR5691008_8818 SRR5691008_8824 SRR5691008_8841 SRR5691008_8850 SRR5691008_8854 SRR5691008_8866 SRR5691008_8921 SRR5691008_8930 SRR5691008_8958 SRR5691008_9004 SRR5691008_9007 SRR5691008_9053 SRR5691008_9087 SRR5691008_9124 SRR5691008_9143 SRR5691008_9160 SRR5691008_9327 SRR5691008_9339 SRR5691008_9380 SRR5691008_9390 SRR5691008_9391 SRR5691008_9401 SRR5691008_9428 SRR5691008_9515 SRR5691008_9518 SRR5691008_9532 SRR5691008_9566 SRR5691008_9568 SRR5691008_9616 SRR5691008_9617 SRR5691008_9628 SRR5691008_9629 SRR5691008_9646 SRR5691008_9652 SRR5691008_9662 SRR5691008_9678 SRR5691008_9698 SRR5691008_9743 SRR5691008_9784 SRR5691008_9797 SRR5691008_9812 SRR5691008_9822 SRR5691008_9863 SRR5691008_9919 SRR5691008_9943 SRR5691008_9949 SRR5691008_10017 SRR5691008_10043 SRR5691008_10065 SRR5691008_10066 SRR5691008_10073 SRR5691008_10138 SRR5691008_10144 SRR5691008_10156 SRR5691008_10160 SRR5691008_10193 SRR5691008_10239 SRR5691008_10267 SRR5691008_10278 SRR5691008_10471 SRR5691008_10505 SRR5691008_10520 SRR5691008_10564 SRR5691008_10620 SRR5691008_10634 SRR5691008_10680 SRR5691008_10753 SRR5691008_10803 SRR5691008_10868 SRR5691008_10957 SRR5691008_11006 SRR5691008_11047 SRR5691008_11090 SRR5691008_11130 SRR5691008_11172 SRR5691008_11196 SRR5691008_11325 SRR5691008_11335 SRR5691008_11351 SRR5691008_11359 SRR5691008_11451 SRR5691008_11454 SRR5691008_11468 SRR5691008_11477 SRR5691008_11503 SRR5691008_11536 SRR5691008_11586 SRR5691008_11611 SRR5691008_11664 SRR5691008_11767 SRR5691008_11797 SRR5691008_11838 SRR5691008_11859 SRR5691008_11861 SRR5691008_11872 SRR5691008_11898 SRR5691008_11936 SRR5691008_11961 SRR5691008_11999 SRR5691008_12015 SRR5691008_12046 SRR5691008_12058 SRR5691008_12087 SRR5691008_12110 SRR5691008_12164 SRR5691008_12171 SRR5691008_12283 SRR5691008_12427 SRR5691008_12440 SRR5691008_12441 SRR5691008_12498 SRR5691008_12588 SRR5691008_12593 SRR5691008_12673 SRR5691008_12676 SRR5691008_12683 SRR5691008_12691 SRR5691008_12919 SRR5691008_12945 SRR5691008_13007 SRR5691008_13030 SRR5691008_13099 SRR5691008_13124 SRR5691008_13161 SRR5691008_13207 SRR5691008_13275 SRR5691008_13304 SRR5691008_13312 SRR5691008_13379 SRR5691008_13533 SRR5691008_13554 SRR5691008_13568 SRR5691008_13569 SRR5691008_13599 SRR5691008_13755 SRR5691008_13792 SRR5691008_13894 SRR5691008_13949 SRR5691008_13951 SRR5691008_13970 SRR5691008_14000 SRR5691008_14016 SRR5691008_14027 SRR5691008_14076 SRR5691008_14097 SRR5691008_14123 SRR5691008_14154 SRR5691008_14220 SRR5691008_14241 SRR5691008_14266 SRR5691008_14272 SRR5691008_14294 SRR5691008_14300 SRR5691008_14324 SRR5691008_14341 SRR5691008_14360 SRR5691008_14434 SRR5691008_14436 SRR5691008_14448 SRR5691008_14466 SRR5691008_14472 SRR5691008_14561 SRR5691008_14626 SRR5691008_14679 SRR5691008_14680 SRR5691008_14707 SRR5691008_14711 SRR5691008_14778 SRR5691008_14807 SRR5691008_14827 SRR5691008_14995 SRR5691008_14999 SRR5691008_15028 SRR5691008_15034 SRR5691008_15043 SRR5691008_15069 SRR5691008_15102 SRR5691008_15117 SRR5691008_15190 SRR5691008_15257 SRR5691008_15282 SRR5691008_15285 SRR5691008_15299 SRR5691008_15332 SRR5691008_15364 SRR5691008_15397 SRR5691008_15399 SRR5691008_15454 SRR5691008_15480 SRR5691008_15537 SRR5691008_15583 SRR5691008_15602 SRR5691008_15606 SRR5691008_15633 SRR5691008_15682 SRR5691008_15720 SRR5691008_15734 SRR5691008_15742 SRR5691008_15756 SRR5691008_15770 SRR5691008_15784 SRR5691008_15785 SRR5691008_15790 SRR5691008_15791 SRR5691008_15804 SRR5691008_15855 SRR5691008_15921 SRR5691008_16012 SRR5691008_16019 SRR5691009_13 SRR5691009_115 SRR5691009_120 SRR5691009_129 SRR5691009_202 SRR5691009_248 SRR5691009_293 SRR5691009_309 SRR5691009_344 SRR5691009_415 SRR5691009_418 SRR5691009_465 SRR5691009_477 SRR5691009_479 SRR5691009_526 SRR5691009_607 SRR5691009_621 SRR5691009_628 SRR5691009_633 SRR5691009_658 SRR5691009_670 SRR5691009_785 SRR5691009_803 SRR5691009_851 SRR5691009_885 SRR5691009_906 SRR5691009_991 SRR5691009_1037 SRR5691009_1181 SRR5691009_1223 SRR5691009_1224 SRR5691009_1242 SRR5691009_1261 SRR5691009_1325 SRR5691009_1350 SRR5691009_1520 SRR5691009_1544 SRR5691009_1565 SRR5691009_1574 SRR5691009_1591 SRR5691009_1598 SRR5691009_1631 SRR5691009_1632 SRR5691009_1753 SRR5691009_1792 SRR5691009_1823 SRR5691009_1907 SRR5691009_1959 SRR5691009_1974 SRR5691009_1989 SRR5691009_1990 SRR5691009_2047 SRR5691009_2099 SRR5691009_2138 SRR5691009_2203 SRR5691009_2209 SRR5691009_2233 SRR5691009_2263 SRR5691009_2337 SRR5691009_2366 SRR5691009_2426 SRR5691009_2432 SRR5691009_2524 SRR5691009_2535 SRR5691009_2537 SRR5691009_2574 SRR5691009_2585 SRR5691009_2622 SRR5691009_3064 SRR5691009_3079 SRR5691009_3132 SRR5691009_3146 SRR5691009_3147 SRR5691009_3183 SRR5691009_3260 SRR5691009_3300 SRR5691009_3341 SRR5691009_3371 SRR5691009_3407 SRR5691009_3411 SRR5691009_3445 SRR5691009_3452 SRR5691009_3480 SRR5691009_3516 SRR5691009_3593 SRR5691009_3615 SRR5691009_3679 SRR5691009_3686 SRR5691009_3692 SRR5691009_3716 SRR5691009_3725 SRR5691009_3760 SRR5691009_3763 SRR5691009_3771 SRR5691009_3890 SRR5691009_3961 SRR5691009_4123 SRR5691009_4130 SRR5691009_4177 SRR5691009_4183 SRR5691009_4197 SRR5691009_4217 SRR5691009_4220 SRR5691009_4233 SRR5691009_4235 SRR5691009_4317 SRR5691009_4424 SRR5691009_4438 SRR5691009_4487 SRR5691009_4528 SRR5691009_4539 SRR5691009_4557 SRR5691009_4585 SRR5691009_4654 SRR5691009_4702 SRR5691009_4728 SRR5691009_4759 SRR5691009_4786 SRR5691009_4795 SRR5691009_4932 SRR5691009_4959 SRR5691009_4991 SRR5691009_5037 SRR5691009_5058 SRR5691009_5064 SRR5691009_5132 SRR5691009_5203 SRR5691009_5270 SRR5691009_5324 SRR5691009_5399 SRR5691009_5538 SRR5691009_5552 SRR5691009_5597 SRR5691009_5622 SRR5691009_5670 SRR5691009_5804 SRR5691009_5860 SRR5691009_5920 SRR5691009_5947 SRR5691009_5986 SRR5691009_6070 SRR5691009_6100 SRR5691009_6101 SRR5691009_6128 SRR5691009_6433 SRR5691009_6523 SRR5691009_6528 SRR5691009_6570 SRR5691009_6613 SRR5691009_6657 SRR5691009_6709 SRR5691009_6747 SRR5691009_6756 SRR5691009_6764 SRR5691009_6827 SRR5691009_6845 SRR5691009_6866 SRR5691009_6901 SRR5691009_6937 SRR5691009_6996 SRR5691009_7016 SRR5691009_7178 SRR5691009_7189 SRR5691009_7291 SRR5691009_7298 SRR5691009_7346 SRR5691009_7352 SRR5691009_7359 SRR5691009_7389 SRR5691009_7445 SRR5691009_7478 SRR5691009_7492 SRR5691009_7569 SRR5691009_7657 SRR5691009_7735 SRR5691009_7848 SRR5691009_7853 SRR5691009_7872 SRR5691009_7887 SRR5691009_7929 SRR5691009_7953 SRR5691009_8034 SRR5691009_8087 SRR5691009_8107 SRR5691009_8180 SRR5691009_8207 SRR5691009_8230 SRR5691009_8260 SRR5691009_8276 SRR5691009_8306 SRR5691009_8307 SRR5691009_8313 SRR5691009_8329 SRR5691009_8364 SRR5691009_8476 SRR5691009_8603 SRR5691009_8668 SRR5691009_8729 SRR5691009_8765 SRR5691009_8809 SRR5691009_8825 SRR5691009_8868 SRR5691009_8884 SRR5691009_8885 SRR5691009_8893 SRR5691009_8947 SRR5691009_8964 SRR5691009_9033 SRR5691009_9158 SRR5691009_9248 SRR5691009_9259 SRR5691009_9277 SRR5691009_9361 SRR5691009_9458 SRR5691009_9459 SRR5691009_9527 SRR5691009_9547 SRR5691009_9563 SRR5691009_9569 SRR5691009_9661 SRR5691009_9680 SRR5691009_9698 SRR5691009_9744 SRR5691009_9845 SRR5691009_9876 SRR5691009_9953 SRR5691009_9954 SRR5691009_9972 SRR5691009_10022 SRR5691009_10036 SRR5691009_10084 SRR5691009_10108 SRR5691009_10135 SRR5691009_10212 SRR5691009_10232 SRR5691009_10313 SRR5691009_10346 SRR5691009_10350 SRR5691009_10503 SRR5691009_10562 SRR5691009_10601 SRR5691009_10708 SRR5691009_10780 SRR5691009_10788 SRR5691009_10812 SRR5691009_10848 SRR5691009_10854 SRR5691009_10967 SRR5691009_10972 SRR5691009_11108 SRR5691009_11112 SRR5691009_11128 SRR5691009_11198 SRR5691009_11261 SRR5691009_11335 SRR5691009_11346 SRR5691009_11411 SRR5691009_11451 SRR5691009_11466 SRR5691009_11470 SRR5691009_11606 SRR5691009_11643 SRR5691009_11682 SRR5691009_11727 SRR5691009_11864 SRR5691009_11878 SRR5691009_12000 SRR5691009_12009 SRR5691009_12052 SRR5691009_12088 SRR5691009_12130 SRR5691009_12185 SRR5691009_12233 SRR5691009_12235 SRR5691009_12285 SRR5691009_12327 SRR5691009_12381 SRR5691009_12411 SRR5691009_12421 SRR5691009_12425 SRR5691009_12438 SRR5691009_12456 SRR5691009_12525 SRR5691009_12539 SRR5691009_12655 SRR5691009_12675 SRR5691009_12717 SRR5691009_12769 SRR5691009_12782 SRR5691009_12826 SRR5691009_12932 SRR5691009_12968 SRR5691009_12970 SRR5691009_12977 SRR5691009_13060 SRR5691009_13082 SRR5691009_13088 SRR5691009_13091 SRR5691009_13092 SRR5691009_13127 SRR5691009_13212 SRR5691009_13317 SRR5691009_13325 SRR5691009_13351 SRR5691009_13416 SRR5691009_13427 SRR5691009_13446 SRR5691009_13506 SRR5691009_13511 SRR5691009_13519 SRR5691009_13523 SRR5691009_13561 SRR5691009_13636 SRR5691009_13652 SRR5691009_13766 SRR5691009_13774 SRR5691009_13813 SRR5691009_13869 SRR5691009_13969 SRR5691009_14006 SRR5691009_14050 SRR5691009_14208 SRR5691009_14257 SRR5691009_14310 SRR5691009_14368 SRR5691009_14414 SRR5691009_14448 SRR5691009_14528 SRR5691009_14529 SRR5691009_14710 SRR5691009_14746 SRR5691009_14817 SRR5691009_14827 SRR5691009_14852 SRR5691009_14859 SRR5691009_14934 SRR5691009_14941 SRR5691009_14963 SRR5691009_14973 SRR5691009_14992 SRR5691009_14995 SRR5691009_14997 SRR5691009_15004 SRR5691009_15016 SRR5691009_15096 SRR5691009_15130 SRR5691009_15139 SRR5691009_15141 SRR5691009_15148 SRR5691009_15199 SRR5691009_15212 SRR5691009_15247 SRR5691009_15328 SRR5691009_15383 SRR5691009_15398 SRR5691009_15420 SRR5691009_15434 SRR5691009_15476 SRR5691009_15599 SRR5691009_15607 SRR5691009_15609 SRR5691009_15693 SRR5691009_15741 SRR5691009_15754 SRR5691009_15766 SRR5691009_15772 SRR5691009_15819 SRR5691009_15879 SRR5691009_15890 SRR5691009_15930 SRR5691009_15950 SRR5691009_15964 SRR5691009_16072 SRR5691009_16082 SRR5691009_16150 SRR5691009_16190 SRR5691010_32 SRR5691010_46 SRR5691010_108 SRR5691010_113 SRR5691010_193 SRR5691010_254 SRR5691010_291 SRR5691010_292 SRR5691010_294 SRR5691010_310 SRR5691010_393 SRR5691010_402 SRR5691010_519 SRR5691010_551 SRR5691010_621 SRR5691010_622 SRR5691010_629 SRR5691010_634 SRR5691010_667 SRR5691010_677 SRR5691010_679 SRR5691010_710 SRR5691010_712 SRR5691010_763 SRR5691010_785 SRR5691010_786 SRR5691010_791 SRR5691010_878 SRR5691010_906 SRR5691010_910 SRR5691010_920 SRR5691010_1108 SRR5691010_1136 SRR5691010_1162 SRR5691010_1276 SRR5691010_1333 SRR5691010_1371 SRR5691010_1519 SRR5691010_1556 SRR5691010_1614 SRR5691010_1636 SRR5691010_1681 SRR5691010_1690 SRR5691010_1700 SRR5691010_1764 SRR5691010_1777 SRR5691010_1813 SRR5691010_1907 SRR5691010_1932 SRR5691010_1948 SRR5691010_1984 SRR5691010_2049 SRR5691010_2088 SRR5691010_2102 SRR5691010_2107 SRR5691010_2149 SRR5691010_2180 SRR5691010_2185 SRR5691010_2236 SRR5691010_2349 SRR5691010_2416 SRR5691010_2427 SRR5691010_2430 SRR5691010_2431 SRR5691010_2435 SRR5691010_2451 SRR5691010_2461 SRR5691010_2578 SRR5691010_2647 SRR5691010_2761 SRR5691010_2762 SRR5691010_2806 SRR5691010_2815 SRR5691010_3020 SRR5691010_3111 SRR5691010_3199 SRR5691010_3289 SRR5691010_3345 SRR5691010_3350 SRR5691010_3432 SRR5691010_3512 SRR5691010_3544 SRR5691010_3545 SRR5691010_3556 SRR5691010_3581 SRR5691010_3632 SRR5691010_3634 SRR5691010_3857 SRR5691010_3977 SRR5691010_3979 SRR5691010_4001 SRR5691010_4149 SRR5691010_4174 SRR5691010_4217 SRR5691010_4243 SRR5691010_4291 SRR5691010_4308 SRR5691010_4361 SRR5691010_4473 SRR5691010_4483 SRR5691010_4588 SRR5691010_4601 SRR5691010_4629 SRR5691010_4651 SRR5691010_4664 SRR5691010_4670 SRR5691010_4811 SRR5691010_4907 SRR5691010_4918 SRR5691010_4940 SRR5691010_4993 SRR5691010_5024 SRR5691010_5150 SRR5691010_5154 SRR5691010_5192 SRR5691010_5198 SRR5691010_5201 SRR5691010_5228 SRR5691010_5352 SRR5691010_5406 SRR5691010_5411 SRR5691010_5484 SRR5691010_5544 SRR5691010_5545 SRR5691010_5566 SRR5691010_5590 SRR5691010_5600 SRR5691010_5611 SRR5691010_5618 SRR5691010_5683 SRR5691010_5778 SRR5691010_5817 SRR5691010_5841 SRR5691010_5849 SRR5691010_5877 SRR5691010_5908 SRR5691010_6059 SRR5691010_6079 SRR5691010_6104 SRR5691010_6142 SRR5691010_6175 SRR5691010_6334 SRR5691010_6350 SRR5691010_6352 SRR5691010_6367 SRR5691010_6458 SRR5691010_6463 SRR5691010_6486 SRR5691010_6492 SRR5691010_6568 SRR5691010_6689 SRR5691010_6691 SRR5691010_6728 SRR5691010_6778 SRR5691010_6808 SRR5691010_6816 SRR5691010_6865 SRR5691010_6886 SRR5691010_7063 SRR5691010_7151 SRR5691010_7315 SRR5691010_7459 SRR5691010_7461 SRR5691010_7468 SRR5691010_7472 SRR5691010_7484 SRR5691010_7522 SRR5691010_7626 SRR5691010_7660 SRR5691010_7661 SRR5691010_7698 SRR5691010_7767 SRR5691010_7810 SRR5691010_7824 SRR5691010_7882 SRR5691010_7896 SRR5691010_7944 SRR5691010_7965 SRR5691010_7969 SRR5691010_8055 SRR5691010_8118 SRR5691010_8142 SRR5691010_8149 SRR5691010_8270 SRR5691010_8305 SRR5691010_8393 SRR5691010_8424 SRR5691010_8438 SRR5691010_8462 SRR5691010_8507 SRR5691010_8535 SRR5691010_8615 SRR5691010_8634 SRR5691010_8710 SRR5691010_8722 SRR5691010_8724 SRR5691010_8746 SRR5691010_8788 SRR5691010_8865 SRR5691010_8884 SRR5691010_8889 SRR5691010_8935 SRR5691010_8997 SRR5691010_9006 SRR5691010_9060 SRR5691010_9145 SRR5691010_9157 SRR5691010_9230 SRR5691010_9266 SRR5691010_9267 SRR5691010_9276 SRR5691010_9309 SRR5691010_9313 SRR5691010_9314 SRR5691010_9333 SRR5691010_9338 SRR5691010_9397 SRR5691010_9416 SRR5691010_9417 SRR5691010_9552 SRR5691010_9621 SRR5691010_9627 SRR5691010_9671 SRR5691010_9687 SRR5691010_9697 SRR5691010_9837 SRR5691010_9843 SRR5691010_9847 SRR5691010_9856 SRR5691010_9904 SRR5691010_9988 SRR5691010_10007 SRR5691010_10008 SRR5691010_10012 SRR5691010_10014 SRR5691010_10032 SRR5691010_10126 SRR5691010_10203 SRR5691010_10263 SRR5691010_10333 SRR5691010_10342 SRR5691010_10351 SRR5691010_10360 SRR5691010_10381 SRR5691010_10396 SRR5691010_10397 SRR5691010_10506 SRR5691010_10520 SRR5691010_10543 SRR5691010_10544 SRR5691010_10582 SRR5691010_10602 SRR5691010_10635 SRR5691010_10641 SRR5691010_10643 SRR5691010_10645 SRR5691010_10745 SRR5691010_10762 SRR5691010_10824 SRR5691010_10866 SRR5691010_10880 SRR5691010_10890 SRR5691010_10957 SRR5691010_11070 SRR5691010_11079 SRR5691010_11080 SRR5691010_11115 SRR5691010_11194 SRR5691010_11212 SRR5691010_11215 SRR5691010_11224 SRR5691010_11234 SRR5691010_11595 SRR5691010_11687 SRR5691010_11779 SRR5691010_11842 SRR5691010_11857 SRR5691010_11883 SRR5691010_11942 SRR5691010_12001 SRR5691010_12014 SRR5691010_12132 SRR5691010_12156 SRR5691010_12161 SRR5691010_12191 SRR5691010_12247 SRR5691010_12321 SRR5691010_12324 SRR5691010_12366 SRR5691010_12391 SRR5691010_12392 SRR5691010_12504 SRR5691010_12506 SRR5691010_12532 SRR5691010_12548 SRR5691010_12549 SRR5691010_12609 SRR5691010_12673 SRR5691010_12784 SRR5691010_12801 SRR5691010_12875 SRR5691010_12876 SRR5691010_12889 SRR5691010_12894 SRR5691010_12930 SRR5691010_12936 SRR5691010_12962 SRR5691010_13001 SRR5691010_13102 SRR5691010_13124 SRR5691010_13131 SRR5691010_13155 SRR5691010_13190 SRR5691010_13283 SRR5691010_13315 SRR5691010_13332 SRR5691010_13371 SRR5691010_13396 SRR5691010_13444 SRR5691010_13478 SRR5691010_13481 SRR5691010_13577 SRR5691010_13606 SRR5691010_13673 SRR5691010_13676 SRR5691010_13752 SRR5691010_13791 SRR5691010_13803 SRR5691010_13804 SRR5691010_13806 SRR5691010_13820 SRR5691010_13828 SRR5691010_13892 SRR5691010_13950 SRR5691010_13986 SRR5691010_14028 SRR5691010_14052 SRR5691010_14070 SRR5691010_14097 SRR5691010_14215 SRR5691010_14240 SRR5691010_14256 SRR5691010_14287 SRR5691010_14288 SRR5691010_14321 SRR5691010_14355 SRR5691010_14401 SRR5691010_14402 SRR5691010_14434 SRR5691010_14453 SRR5691010_14543 SRR5691010_14610 SRR5691010_14674 SRR5691010_14733 SRR5691010_14752 SRR5691010_14868 SRR5691010_14898 SRR5691010_14923 SRR5691010_15046 SRR5691010_15049 SRR5691010_15167 SRR5691010_15300 SRR5691010_15343 SRR5691010_15366 SRR5691010_15486 SRR5691010_15564 SRR5691010_15583 SRR5691010_15587 SRR5691010_15598 SRR5691010_15613 SRR5691010_15653 SRR5691010_15657 SRR5691010_15658 SRR5691010_15770 SRR5691010_15777 SRR5691010_15791 SRR5691010_15829 SRR5691010_15876 SRR5691010_16080 SRR5691011_472 SRR5691011_725 SRR5691011_873 SRR5691011_912 SRR5691011_1183 SRR5691011_1342 SRR5691011_1669 SRR5691011_1696 SRR5691011_1748 SRR5691011_1865 SRR5691011_1893 SRR5691011_1896 SRR5691011_1944 SRR5691011_1959 SRR5691011_1980 SRR5691011_2073 SRR5691011_2493 SRR5691011_2520 SRR5691011_2596 SRR5691011_2863 SRR5691011_3069 SRR5691011_3336 SRR5691011_3436 SRR5691011_3522 SRR5691011_3720 SRR5691011_3743 SRR5691011_3859 SRR5691011_3888 SRR5691011_3947 SRR5691011_4061 SRR5691011_4149 SRR5691011_4157 SRR5691011_4184 SRR5691011_4202 SRR5691011_4393 SRR5691011_4422 SRR5691011_4613 SRR5691011_4619 SRR5691011_4627 SRR5691011_4787 SRR5691011_4827 SRR5691011_4922 SRR5691011_5088 SRR5691011_5089 SRR5691011_5698 SRR5691011_5774 SRR5691011_5804 SRR5691011_5925 SRR5691011_6361 SRR5691011_6376 SRR5691011_6410 SRR5691011_6511 SRR5691011_6886 SRR5691011_6928 SRR5691011_6932 SRR5691011_6971 SRR5691011_7213 SRR5691011_7305 SRR5691011_7343 SRR5691011_7440 SRR5691011_7602 SRR5691011_7952 SRR5691011_8191 SRR5691011_8423 SRR5691011_8960 SRR5691011_9017 SRR5691011_9151 SRR5691011_9157 SRR5691011_9163 SRR5691011_9242 SRR5691011_9262 SRR5691011_9401 SRR5691011_9406 SRR5691011_9423 SRR5691011_9494 SRR5691011_9536 SRR5691011_9580 SRR5691011_9717 SRR5691011_9739 SRR5691011_10052 SRR5691011_10060 SRR5691011_10194 SRR5691011_10432 SRR5691011_10551 SRR5691011_10569 SRR5691011_10597 SRR5691011_10704 SRR5691011_10878 SRR5691011_11072 SRR5691011_11182 SRR5691011_11218 SRR5691011_11245 SRR5691011_11309 SRR5691011_11339 SRR5691011_11691 SRR5691011_11968 SRR5691011_12180 SRR5691011_12410 SRR5691011_12423 SRR5691011_12637 SRR5691011_13216 SRR5691011_13247 SRR5691011_13879 SRR5691011_13923 SRR5691011_13962 SRR5691011_14047 SRR5691011_14049 SRR5691011_14096 SRR5691011_14154 SRR5691011_14271 SRR5691011_14560 SRR5691011_14851 SRR5691011_15020 SRR5691011_15096 SRR5691011_15315 SRR5691011_15424 SRR5691011_15669 SRR5691011_15736 SRR5691011_15914 SRR5691011_15970 SRR5691011_15997 SRR5691011_16001 SRR5691011_16082 SRR5691011_16084 SRR5691011_16091 SRR5691012_165 SRR5691012_193 SRR5691012_234 SRR5691012_249 SRR5691012_292 SRR5691012_311 SRR5691012_387 SRR5691012_481 SRR5691012_548 SRR5691012_578 SRR5691012_705 SRR5691012_747 SRR5691012_962 SRR5691012_984 SRR5691012_1020 SRR5691012_1154 SRR5691012_1175 SRR5691012_1224 SRR5691012_1248 SRR5691012_1264 SRR5691012_1430 SRR5691012_1503 SRR5691012_1567 SRR5691012_1619 SRR5691012_1670 SRR5691012_1706 SRR5691012_1746 SRR5691012_1748 SRR5691012_1776 SRR5691012_1836 SRR5691012_1841 SRR5691012_1920 SRR5691012_1988 SRR5691012_2071 SRR5691012_2092 SRR5691012_2153 SRR5691012_2167 SRR5691012_2236 SRR5691012_2341 SRR5691012_2407 SRR5691012_2408 SRR5691012_2440 SRR5691012_2560 SRR5691012_2858 SRR5691012_2901 SRR5691012_2942 SRR5691012_2980 SRR5691012_2992 SRR5691012_2996 SRR5691012_3022 SRR5691012_3111 SRR5691012_3121 SRR5691012_3286 SRR5691012_3303 SRR5691012_3495 SRR5691012_3597 SRR5691012_3621 SRR5691012_3685 SRR5691012_3695 SRR5691012_3724 SRR5691012_3782 SRR5691012_3806 SRR5691012_3868 SRR5691012_3886 SRR5691012_3979 SRR5691012_4090 SRR5691012_4127 SRR5691012_4147 SRR5691012_4149 SRR5691012_4150 SRR5691012_4245 SRR5691012_4326 SRR5691012_4351 SRR5691012_4429 SRR5691012_4465 SRR5691012_4484 SRR5691012_4598 SRR5691012_4692 SRR5691012_4752 SRR5691012_4796 SRR5691012_4867 SRR5691012_4902 SRR5691012_4965 SRR5691012_5030 SRR5691012_5147 SRR5691012_5185 SRR5691012_5195 SRR5691012_5243 SRR5691012_5558 SRR5691012_5637 SRR5691012_5655 SRR5691012_5700 SRR5691012_5702 SRR5691012_5799 SRR5691012_5846 SRR5691012_5855 SRR5691012_5872 SRR5691012_5875 SRR5691012_5893 SRR5691012_5898 SRR5691012_5957 SRR5691012_6005 SRR5691012_6007 SRR5691012_6010 SRR5691012_6037 SRR5691012_6096 SRR5691012_6176 SRR5691012_6261 SRR5691012_6288 SRR5691012_6303 SRR5691012_6368 SRR5691012_6376 SRR5691012_6471 SRR5691012_6496 SRR5691012_6529 SRR5691012_6542 SRR5691012_6614 SRR5691012_6742 SRR5691012_6781 SRR5691012_6817 SRR5691012_6843 SRR5691012_6882 SRR5691012_7065 SRR5691012_7080 SRR5691012_7260 SRR5691012_7315 SRR5691012_7327 SRR5691012_7328 SRR5691012_7389 SRR5691012_7489 SRR5691012_7508 SRR5691012_7537 SRR5691012_7554 SRR5691012_7555 SRR5691012_7575 SRR5691012_7659 SRR5691012_7663 SRR5691012_7778 SRR5691012_7804 SRR5691012_7822 SRR5691012_7906 SRR5691012_7932 SRR5691012_8185 SRR5691012_8241 SRR5691012_8270 SRR5691012_8279 SRR5691012_8352 SRR5691012_8379 SRR5691012_8409 SRR5691012_8441 SRR5691012_8572 SRR5691012_8837 SRR5691012_8904 SRR5691012_8923 SRR5691012_8928 SRR5691012_8968 SRR5691012_8977 SRR5691012_9013 SRR5691012_9081 SRR5691012_9085 SRR5691012_9122 SRR5691012_9390 SRR5691012_9398 SRR5691012_9451 SRR5691012_9468 SRR5691012_9469 SRR5691012_9589 SRR5691012_9614 SRR5691012_9702 SRR5691012_9865 SRR5691012_9891 SRR5691012_10013 SRR5691012_10045 SRR5691012_10068 SRR5691012_10164 SRR5691012_10258 SRR5691012_10282 SRR5691012_10360 SRR5691012_10560 SRR5691012_10663 SRR5691012_10676 SRR5691012_10684 SRR5691012_10751 SRR5691012_10814 SRR5691012_10828 SRR5691012_10833 SRR5691012_10857 SRR5691012_10869 SRR5691012_10930 SRR5691012_11012 SRR5691012_11246 SRR5691012_11279 SRR5691012_11439 SRR5691012_11488 SRR5691012_11545 SRR5691012_11571 SRR5691012_11790 SRR5691012_11872 SRR5691012_11900 SRR5691012_11902 SRR5691012_11931 SRR5691012_11950 SRR5691012_12004 SRR5691012_12071 SRR5691012_12088 SRR5691012_12112 SRR5691012_12117 SRR5691012_12177 SRR5691012_12312 SRR5691012_12486 SRR5691012_12508 SRR5691012_12509 SRR5691012_12538 SRR5691012_12564 SRR5691012_12593 SRR5691012_12872 SRR5691012_12968 SRR5691012_12981 SRR5691012_13074 SRR5691012_13122 SRR5691012_13282 SRR5691012_13284 SRR5691012_13346 SRR5691012_13564 SRR5691012_13675 SRR5691012_13689 SRR5691012_13854 SRR5691012_13866 SRR5691012_13897 SRR5691012_13980 SRR5691012_14062 SRR5691012_14097 SRR5691012_14141 SRR5691012_14272 SRR5691012_14455 SRR5691012_14463 SRR5691012_14484 SRR5691012_14489 SRR5691012_14517 SRR5691012_14576 SRR5691012_14588 SRR5691012_14592 SRR5691012_14595 SRR5691012_14649 SRR5691012_14650 SRR5691012_14716 SRR5691012_14948 SRR5691012_15035 SRR5691012_15069 SRR5691012_15114 SRR5691012_15204 SRR5691012_15382 SRR5691012_15386 SRR5691012_15406 SRR5691012_15410 SRR5691012_15509 SRR5691012_15510 SRR5691012_15529 SRR5691012_15680 SRR5691012_15684 SRR5691012_15865 SRR5691012_15928 SRR5691012_15962 SRR5691012_16011 SRR5691012_16028 SRR5691012_16073 SRR5691012_16088 SRR5691013_180 SRR5691013_301 SRR5691013_388 SRR5691013_450 SRR5691013_469 SRR5691013_523 SRR5691013_612 SRR5691013_895 SRR5691013_1078 SRR5691013_1368 SRR5691013_1498 SRR5691013_1514 SRR5691013_1623 SRR5691013_1755 SRR5691013_1761 SRR5691013_1869 SRR5691013_1880 SRR5691013_1891 SRR5691013_2045 SRR5691013_2071 SRR5691013_2203 SRR5691013_2315 SRR5691013_2392 SRR5691013_2402 SRR5691013_2620 SRR5691013_2639 SRR5691013_2642 SRR5691013_2648 SRR5691013_2683 SRR5691013_2803 SRR5691013_2820 SRR5691013_2825 SRR5691013_2855 SRR5691013_2902 SRR5691013_2905 SRR5691013_2994 SRR5691013_3016 SRR5691013_3032 SRR5691013_3107 SRR5691013_3114 SRR5691013_3144 SRR5691013_3145 SRR5691013_3163 SRR5691013_3202 SRR5691013_3332 SRR5691013_3382 SRR5691013_3386 SRR5691013_3454 SRR5691013_3489 SRR5691013_3525 SRR5691013_3723 SRR5691013_3763 SRR5691013_3802 SRR5691013_3898 SRR5691013_4028 SRR5691013_4032 SRR5691013_4098 SRR5691013_4128 SRR5691013_4458 SRR5691013_4614 SRR5691013_4645 SRR5691013_4676 SRR5691013_4813 SRR5691013_4878 SRR5691013_5072 SRR5691013_5099 SRR5691013_5167 SRR5691013_5251 SRR5691013_5252 SRR5691013_5306 SRR5691013_5351 SRR5691013_5434 SRR5691013_5436 SRR5691013_5508 SRR5691013_5701 SRR5691013_5880 SRR5691013_5902 SRR5691013_6090 SRR5691013_6105 SRR5691013_6111 SRR5691013_6166 SRR5691013_6263 SRR5691013_6383 SRR5691013_6447 SRR5691013_6452 SRR5691013_6665 SRR5691013_6780 SRR5691013_6944 SRR5691013_7040 SRR5691013_7127 SRR5691013_7183 SRR5691013_7258 SRR5691013_7298 SRR5691013_7324 SRR5691013_7335 SRR5691013_7338 SRR5691013_7386 SRR5691013_7430 SRR5691013_7460 SRR5691013_7479 SRR5691013_7789 SRR5691013_7866 SRR5691013_8006 SRR5691013_8073 SRR5691013_8074 SRR5691013_8149 SRR5691013_8254 SRR5691013_8372 SRR5691013_8375 SRR5691013_8739 SRR5691013_8828 SRR5691013_8873 SRR5691013_9246 SRR5691013_9458 SRR5691013_9533 SRR5691013_9656 SRR5691013_9751 SRR5691013_9812 SRR5691013_9879 SRR5691013_9978 SRR5691013_9984 SRR5691013_10306 SRR5691013_10327 SRR5691013_10393 SRR5691013_10430 SRR5691013_10433 SRR5691013_10544 SRR5691013_10604 SRR5691013_10661 SRR5691013_10725 SRR5691013_10808 SRR5691013_10897 SRR5691013_10915 SRR5691013_11035 SRR5691013_11068 SRR5691013_11182 SRR5691013_11193 SRR5691013_11239 SRR5691013_11330 SRR5691013_11441 SRR5691013_11541 SRR5691013_11619 SRR5691013_11782 SRR5691013_11949 SRR5691013_12047 SRR5691013_12070 SRR5691013_12272 SRR5691013_12290 SRR5691013_12338 SRR5691013_12431 SRR5691013_12540 SRR5691013_12760 SRR5691013_12773 SRR5691013_12848 SRR5691013_12905 SRR5691013_12970 SRR5691013_13037 SRR5691013_13045 SRR5691013_13071 SRR5691013_13157 SRR5691013_13263 SRR5691013_13299 SRR5691013_13383 SRR5691013_13523 SRR5691013_13592 SRR5691013_13596 SRR5691013_13608 SRR5691013_13623 SRR5691013_13779 SRR5691013_13910 SRR5691013_13935 SRR5691013_14058 SRR5691013_14077 SRR5691013_14197 SRR5691013_14235 SRR5691013_14252 SRR5691013_14296 SRR5691013_14391 SRR5691013_14471 SRR5691013_14582 SRR5691013_14734 SRR5691013_14797 SRR5691013_14812 SRR5691013_14833 SRR5691013_14988 SRR5691013_15088 SRR5691013_15132 SRR5691013_15147 SRR5691013_15152 SRR5691013_15355 SRR5691013_15427 SRR5691013_15448 SRR5691013_15457 SRR5691013_15622 SRR5691013_15710 SRR5691013_15719 SRR5691013_15730 SRR5691013_15805 SRR5691013_15810 SRR5691013_15830 SRR5691013_16033 SRR5691013_16134 SRR5691014_59 SRR5691014_75 SRR5691014_153 SRR5691014_281 SRR5691014_299 SRR5691014_448 SRR5691014_646 SRR5691014_831 SRR5691014_951 SRR5691014_1047 SRR5691014_1169 SRR5691014_1210 SRR5691014_1573 SRR5691014_1653 SRR5691014_1699 SRR5691014_1743 SRR5691014_1747 SRR5691014_1821 SRR5691014_1860 SRR5691014_2082 SRR5691014_2106 SRR5691014_2227 SRR5691014_2405 SRR5691014_2826 SRR5691014_3127 SRR5691014_3132 SRR5691014_3137 SRR5691014_3551 SRR5691014_3557 SRR5691014_3638 SRR5691014_3690 SRR5691014_3724 SRR5691014_3741 SRR5691014_3827 SRR5691014_3861 SRR5691014_4014 SRR5691014_4117 SRR5691014_4152 SRR5691014_4209 SRR5691014_4327 SRR5691014_4702 SRR5691014_5072 SRR5691014_5101 SRR5691014_5227 SRR5691014_5342 SRR5691014_5465 SRR5691014_5546 SRR5691014_5612 SRR5691014_5808 SRR5691014_6008 SRR5691014_6381 SRR5691014_6887 SRR5691014_7176 SRR5691014_7177 SRR5691014_7289 SRR5691014_7476 SRR5691014_7565 SRR5691014_7574 SRR5691014_7734 SRR5691014_8013 SRR5691014_8179 SRR5691014_8199 SRR5691014_8270 SRR5691014_8273 SRR5691014_8366 SRR5691014_8507 SRR5691014_8620 SRR5691014_8729 SRR5691014_8796 SRR5691014_8801 SRR5691014_8992 SRR5691014_9009 SRR5691014_9013 SRR5691014_9131 SRR5691014_9386 SRR5691014_9464 SRR5691014_9603 SRR5691014_9943 SRR5691014_9968 SRR5691014_9994 SRR5691014_10037 SRR5691014_10071 SRR5691014_10151 SRR5691014_10231 SRR5691014_10511 SRR5691014_10512 SRR5691014_10523 SRR5691014_10607 SRR5691014_11074 SRR5691014_11098 SRR5691014_11164 SRR5691014_11370 SRR5691014_11458 SRR5691014_11531 SRR5691014_11700 SRR5691014_11791 SRR5691014_12183 SRR5691014_12289 SRR5691014_12422 SRR5691014_12569 SRR5691014_12626 SRR5691014_12639 SRR5691014_12979 SRR5691014_13074 SRR5691014_13244 SRR5691014_13537 SRR5691014_13564 SRR5691014_13653 SRR5691014_13837 SRR5691014_13839 SRR5691014_14054 SRR5691014_14104 SRR5691014_14151 SRR5691014_14154 SRR5691014_14810 SRR5691014_14815 SRR5691014_14827 SRR5691014_14880 SRR5691014_14999 SRR5691014_15238 SRR5691014_15466 SRR5691014_15960 SRR5691014_16160 SRR5691015_41 SRR5691015_45 SRR5691015_49 SRR5691015_58 SRR5691015_62 SRR5691015_75 SRR5691015_91 SRR5691015_170 SRR5691015_228 SRR5691015_276 SRR5691015_277 SRR5691015_300 SRR5691015_326 SRR5691015_386 SRR5691015_420 SRR5691015_470 SRR5691015_484 SRR5691015_497 SRR5691015_549 SRR5691015_599 SRR5691015_614 SRR5691015_657 SRR5691015_666 SRR5691015_749 SRR5691015_769 SRR5691015_815 SRR5691015_829 SRR5691015_849 SRR5691015_881 SRR5691015_941 SRR5691015_982 SRR5691015_1055 SRR5691015_1114 SRR5691015_1148 SRR5691015_1159 SRR5691015_1193 SRR5691015_1210 SRR5691015_1213 SRR5691015_1249 SRR5691015_1251 SRR5691015_1254 SRR5691015_1275 SRR5691015_1284 SRR5691015_1321 SRR5691015_1331 SRR5691015_1344 SRR5691015_1439 SRR5691015_1496 SRR5691015_1556 SRR5691015_1610 SRR5691015_1672 SRR5691015_1735 SRR5691015_1774 SRR5691015_1783 SRR5691015_1839 SRR5691015_1845 SRR5691015_1950 SRR5691015_1958 SRR5691015_1982 SRR5691015_2092 SRR5691015_2108 SRR5691015_2168 SRR5691015_2204 SRR5691015_2278 SRR5691015_2297 SRR5691015_2329 SRR5691015_2348 SRR5691015_2364 SRR5691015_2414 SRR5691015_2468 SRR5691015_2481 SRR5691015_2579 SRR5691015_2624 SRR5691015_2704 SRR5691015_2740 SRR5691015_2748 SRR5691015_2777 SRR5691015_2778 SRR5691015_2841 SRR5691015_2846 SRR5691015_3016 SRR5691015_3022 SRR5691015_3024 SRR5691015_3092 SRR5691015_3102 SRR5691015_3107 SRR5691015_3125 SRR5691015_3265 SRR5691015_3361 SRR5691015_3372 SRR5691015_3380 SRR5691015_3513 SRR5691015_3539 SRR5691015_3623 SRR5691015_3691 SRR5691015_3719 SRR5691015_3774 SRR5691015_3780 SRR5691015_3806 SRR5691015_3835 SRR5691015_3952 SRR5691015_4052 SRR5691015_4104 SRR5691015_4347 SRR5691015_4358 SRR5691015_4387 SRR5691015_4390 SRR5691015_4411 SRR5691015_4412 SRR5691015_4518 SRR5691015_4686 SRR5691015_4710 SRR5691015_4723 SRR5691015_4761 SRR5691015_4774 SRR5691015_4853 SRR5691015_4874 SRR5691015_4895 SRR5691015_4899 SRR5691015_4900 SRR5691015_4942 SRR5691015_4970 SRR5691015_5007 SRR5691015_5059 SRR5691015_5163 SRR5691015_5307 SRR5691015_5341 SRR5691015_5410 SRR5691015_5458 SRR5691015_5526 SRR5691015_5530 SRR5691015_5582 SRR5691015_5594 SRR5691015_5768 SRR5691015_5783 SRR5691015_5797 SRR5691015_5907 SRR5691015_5939 SRR5691015_5966 SRR5691015_6010 SRR5691015_6179 SRR5691015_6214 SRR5691015_6307 SRR5691015_6315 SRR5691015_6394 SRR5691015_6400 SRR5691015_6409 SRR5691015_6431 SRR5691015_6489 SRR5691015_6621 SRR5691015_6627 SRR5691015_6679 SRR5691015_6712 SRR5691015_6738 SRR5691015_6750 SRR5691015_6828 SRR5691015_6902 SRR5691015_6948 SRR5691015_7029 SRR5691015_7046 SRR5691015_7055 SRR5691015_7158 SRR5691015_7197 SRR5691015_7202 SRR5691015_7285 SRR5691015_7309 SRR5691015_7327 SRR5691015_7375 SRR5691015_7399 SRR5691015_7401 SRR5691015_7475 SRR5691015_7500 SRR5691015_7540 SRR5691015_7586 SRR5691015_7606 SRR5691015_7652 SRR5691015_7662 SRR5691015_7729 SRR5691015_7737 SRR5691015_7824 SRR5691015_7835 SRR5691015_7891 SRR5691015_7898 SRR5691015_7931 SRR5691015_7932 SRR5691015_7945 SRR5691015_8003 SRR5691015_8107 SRR5691015_8121 SRR5691015_8122 SRR5691015_8144 SRR5691015_8175 SRR5691015_8205 SRR5691015_8209 SRR5691015_8216 SRR5691015_8220 SRR5691015_8251 SRR5691015_8291 SRR5691015_8388 SRR5691015_8420 SRR5691015_8639 SRR5691015_8668 SRR5691015_8669 SRR5691015_8881 SRR5691015_8903 SRR5691015_8989 SRR5691015_8997 SRR5691015_9063 SRR5691015_9270 SRR5691015_9272 SRR5691015_9336 SRR5691015_9354 SRR5691015_9390 SRR5691015_9467 SRR5691015_9487 SRR5691015_9501 SRR5691015_9506 SRR5691015_9509 SRR5691015_9552 SRR5691015_9577 SRR5691015_9590 SRR5691015_9668 SRR5691015_9747 SRR5691015_9843 SRR5691015_9861 SRR5691015_9867 SRR5691015_9954 SRR5691015_10141 SRR5691015_10162 SRR5691015_10180 SRR5691015_10192 SRR5691015_10196 SRR5691015_10214 SRR5691015_10324 SRR5691015_10399 SRR5691015_10417 SRR5691015_10423 SRR5691015_10424 SRR5691015_10484 SRR5691015_10488 SRR5691015_10602 SRR5691015_10625 SRR5691015_10666 SRR5691015_10845 SRR5691015_10910 SRR5691015_10917 SRR5691015_10952 SRR5691015_10971 SRR5691015_10972 SRR5691015_10979 SRR5691015_11025 SRR5691015_11081 SRR5691015_11098 SRR5691015_11117 SRR5691015_11127 SRR5691015_11131 SRR5691015_11163 SRR5691015_11167 SRR5691015_11186 SRR5691015_11240 SRR5691015_11315 SRR5691015_11390 SRR5691015_11423 SRR5691015_11562 SRR5691015_11636 SRR5691015_11639 SRR5691015_11691 SRR5691015_11809 SRR5691015_11831 SRR5691015_11844 SRR5691015_11865 SRR5691015_11866 SRR5691015_11893 SRR5691015_11968 SRR5691015_12044 SRR5691015_12051 SRR5691015_12085 SRR5691015_12106 SRR5691015_12234 SRR5691015_12330 SRR5691015_12371 SRR5691015_12379 SRR5691015_12385 SRR5691015_12440 SRR5691015_12462 SRR5691015_12552 SRR5691015_12575 SRR5691015_12577 SRR5691015_12659 SRR5691015_12660 SRR5691015_12663 SRR5691015_12665 SRR5691015_12706 SRR5691015_12740 SRR5691015_12747 SRR5691015_12759 SRR5691015_12826 SRR5691015_12864 SRR5691015_12917 SRR5691015_12934 SRR5691015_12939 SRR5691015_12950 SRR5691015_13014 SRR5691015_13113 SRR5691015_13130 SRR5691015_13161 SRR5691015_13207 SRR5691015_13245 SRR5691015_13270 SRR5691015_13304 SRR5691015_13335 SRR5691015_13337 SRR5691015_13347 SRR5691015_13368 SRR5691015_13428 SRR5691015_13472 SRR5691015_13475 SRR5691015_13485 SRR5691015_13490 SRR5691015_13519 SRR5691015_13545 SRR5691015_13584 SRR5691015_13586 SRR5691015_13650 SRR5691015_13665 SRR5691015_13685 SRR5691015_13756 SRR5691015_13780 SRR5691015_13782 SRR5691015_13799 SRR5691015_13806 SRR5691015_13818 SRR5691015_13837 SRR5691015_13849 SRR5691015_13867 SRR5691015_13892 SRR5691015_13898 SRR5691015_13969 SRR5691015_14193 SRR5691015_14232 SRR5691015_14256 SRR5691015_14277 SRR5691015_14336 SRR5691015_14369 SRR5691015_14428 SRR5691015_14531 SRR5691015_14556 SRR5691015_14636 SRR5691015_14637 SRR5691015_14665 SRR5691015_14671 SRR5691015_14708 SRR5691015_14823 SRR5691015_14860 SRR5691015_14986 SRR5691015_14988 SRR5691015_15026 SRR5691015_15054 SRR5691015_15084 SRR5691015_15219 SRR5691015_15260 SRR5691015_15268 SRR5691015_15279 SRR5691015_15373 SRR5691015_15374 SRR5691015_15414 SRR5691015_15439 SRR5691015_15474 SRR5691015_15511 SRR5691015_15640 SRR5691015_15661 SRR5691015_15742 SRR5691015_15909 SRR5691015_15919 SRR5691015_15953 SRR5691015_15962 SRR5691015_16138 SRR5691015_16186 SRR5691016_28 SRR5691016_29 SRR5691016_224 SRR5691016_225 SRR5691016_250 SRR5691016_271 SRR5691016_360 SRR5691016_513 SRR5691016_599 SRR5691016_608 SRR5691016_612 SRR5691016_613 SRR5691016_778 SRR5691016_812 SRR5691016_817 SRR5691016_837 SRR5691016_851 SRR5691016_854 SRR5691016_905 SRR5691016_1057 SRR5691016_1080 SRR5691016_1130 SRR5691016_1279 SRR5691016_1282 SRR5691016_1283 SRR5691016_1284 SRR5691016_1350 SRR5691016_1418 SRR5691016_1421 SRR5691016_1455 SRR5691016_1456 SRR5691016_1458 SRR5691016_1533 SRR5691016_1619 SRR5691016_1622 SRR5691016_1623 SRR5691016_1654 SRR5691016_1817 SRR5691016_1818 SRR5691016_1858 SRR5691016_1865 SRR5691016_1906 SRR5691016_1933 SRR5691016_1967 SRR5691016_1982 SRR5691016_1986 SRR5691016_1996 SRR5691016_1997 SRR5691016_2056 SRR5691016_2061 SRR5691016_2076 SRR5691016_2080 SRR5691016_2098 SRR5691016_2102 SRR5691016_2114 SRR5691016_2115 SRR5691016_2164 SRR5691016_2172 SRR5691016_2196 SRR5691016_2198 SRR5691016_2392 SRR5691016_2527 SRR5691016_2625 SRR5691016_2626 SRR5691016_2658 SRR5691016_2663 SRR5691016_2719 SRR5691016_2894 SRR5691016_2919 SRR5691016_3037 SRR5691016_3156 SRR5691016_3202 SRR5691016_3366 SRR5691016_3404 SRR5691016_3406 SRR5691016_3407 SRR5691016_3457 SRR5691016_3497 SRR5691016_3499 SRR5691016_3860 SRR5691016_4034 SRR5691016_4243 SRR5691016_4244 SRR5691016_4245 SRR5691016_4286 SRR5691016_4290 SRR5691016_4293 SRR5691016_4298 SRR5691016_4299 SRR5691016_4303 SRR5691016_4471 SRR5691016_4499 SRR5691016_4540 SRR5691016_4578 SRR5691016_4620 SRR5691016_4759 SRR5691016_4832 SRR5691016_5114 SRR5691016_5139 SRR5691016_5192 SRR5691016_5194 SRR5691016_5217 SRR5691016_5465 SRR5691016_5652 SRR5691016_5807 SRR5691016_6074 SRR5691016_6224 SRR5691016_6225 SRR5691016_6266 SRR5691016_6286 SRR5691016_6378 SRR5691016_6525 SRR5691016_6531 SRR5691016_6532 SRR5691016_6547 SRR5691016_6581 SRR5691016_6729 SRR5691016_6732 SRR5691016_6736 SRR5691016_6741 SRR5691016_6835 SRR5691016_6914 SRR5691016_6967 SRR5691016_7161 SRR5691016_7164 SRR5691016_7165 SRR5691016_7167 SRR5691016_7195 SRR5691016_7301 SRR5691016_7316 SRR5691016_7319 SRR5691016_7364 SRR5691016_7470 SRR5691016_7473 SRR5691016_7474 SRR5691016_7475 SRR5691016_7701 SRR5691016_7705 SRR5691016_7734 SRR5691016_7771 SRR5691016_7856 SRR5691016_8022 SRR5691016_8025 SRR5691016_8043 SRR5691016_8144 SRR5691016_8146 SRR5691016_8236 SRR5691016_8279 SRR5691016_8350 SRR5691016_8375 SRR5691016_8377 SRR5691016_8550 SRR5691016_8601 SRR5691016_8603 SRR5691016_8632 SRR5691016_8636 SRR5691016_9135 SRR5691016_9139 SRR5691016_9158 SRR5691016_9162 SRR5691016_9167 SRR5691016_9174 SRR5691016_9187 SRR5691016_9220 SRR5691016_9269 SRR5691016_9273 SRR5691016_9278 SRR5691016_9317 SRR5691016_9334 SRR5691016_9336 SRR5691016_9340 SRR5691016_9506 SRR5691016_9509 SRR5691016_9544 SRR5691016_9552 SRR5691016_9573 SRR5691016_9781 SRR5691016_9783 SRR5691016_9787 SRR5691016_9845 SRR5691016_9913 SRR5691016_9924 SRR5691016_9925 SRR5691016_9948 SRR5691016_9950 SRR5691016_10033 SRR5691016_10042 SRR5691016_10046 SRR5691016_10171 SRR5691016_10283 SRR5691016_10335 SRR5691016_10336 SRR5691016_10400 SRR5691016_10457 SRR5691016_10460 SRR5691016_10491 SRR5691016_10494 SRR5691016_10514 SRR5691016_10538 SRR5691016_10726 SRR5691016_10737 SRR5691016_10833 SRR5691016_10835 SRR5691016_10938 SRR5691016_10959 SRR5691016_10960 SRR5691016_10961 SRR5691016_11000 SRR5691016_11001 SRR5691016_11077 SRR5691016_11142 SRR5691016_11330 SRR5691016_11374 SRR5691016_11399 SRR5691016_11796 SRR5691016_11862 SRR5691016_11873 SRR5691016_11916 SRR5691016_11918 SRR5691016_11920 SRR5691016_11959 SRR5691016_11964 SRR5691016_11995 SRR5691016_12143 SRR5691016_12263 SRR5691016_12303 SRR5691016_12360 SRR5691016_12426 SRR5691016_12431 SRR5691016_12460 SRR5691016_12597 SRR5691016_12599 SRR5691016_12608 SRR5691016_12638 SRR5691016_12709 SRR5691016_12767 SRR5691016_12772 SRR5691016_12836 SRR5691016_12839 SRR5691016_12899 SRR5691016_12950 SRR5691016_13027 SRR5691016_13029 SRR5691016_13090 SRR5691016_13116 SRR5691016_13207 SRR5691016_13618 SRR5691016_13725 SRR5691016_13873 SRR5691016_14007 SRR5691016_14096 SRR5691016_14099 SRR5691016_14231 SRR5691016_14254 SRR5691016_14309 SRR5691016_14440 SRR5691016_14555 SRR5691016_14777 SRR5691016_14779 SRR5691016_14795 SRR5691016_14798 SRR5691016_14904 SRR5691016_14993 SRR5691016_14994 SRR5691016_14996 SRR5691016_15070 SRR5691016_15071 SRR5691016_15098 SRR5691016_15227 SRR5691016_15769 SRR5691016_15800 SRR5691016_15801 SRR5691016_15952 SRR5691016_16010 SRR5691016_16224 SRR5691016_16297 SRR5691021_16 SRR5691021_25 SRR5691021_59 SRR5691021_114 SRR5691021_184 SRR5691021_187 SRR5691021_189 SRR5691021_451 SRR5691021_483 SRR5691021_525 SRR5691021_784 SRR5691021_801 SRR5691021_994 SRR5691021_1156 SRR5691021_1181 SRR5691021_1199 SRR5691021_1202 SRR5691021_1362 SRR5691021_1439 SRR5691021_1441 SRR5691021_1451 SRR5691021_1559 SRR5691021_1623 SRR5691021_1640 SRR5691021_1642 SRR5691021_1766 SRR5691021_1768 SRR5691021_1840 SRR5691021_1844 SRR5691021_1953 SRR5691021_2017 SRR5691021_2018 SRR5691021_2315 SRR5691021_2316 SRR5691021_2845 SRR5691021_2846 SRR5691021_2847 SRR5691021_2849 SRR5691021_2852 SRR5691021_2856 SRR5691021_2906 SRR5691021_2908 SRR5691021_2909 SRR5691021_3017 SRR5691021_3020 SRR5691021_3304 SRR5691021_3381 SRR5691021_3383 SRR5691021_3411 SRR5691021_3413 SRR5691021_3414 SRR5691021_3501 SRR5691021_3506 SRR5691021_3507 SRR5691021_3514 SRR5691021_3540 SRR5691021_3541 SRR5691021_3543 SRR5691021_3754 SRR5691021_3762 SRR5691021_3765 SRR5691021_4017 SRR5691021_4020 SRR5691021_4073 SRR5691021_4078 SRR5691021_4112 SRR5691021_4134 SRR5691021_4138 SRR5691021_4298 SRR5691021_4361 SRR5691021_4363 SRR5691021_4392 SRR5691021_4514 SRR5691021_4897 SRR5691021_5161 SRR5691021_5162 SRR5691021_5233 SRR5691021_5251 SRR5691021_5373 SRR5691021_5378 SRR5691021_5406 SRR5691021_5407 SRR5691021_5561 SRR5691021_5608 SRR5691021_5612 SRR5691021_5616 SRR5691021_5773 SRR5691021_5775 SRR5691021_5822 SRR5691021_5826 SRR5691021_5878 SRR5691021_5966 SRR5691021_6167 SRR5691021_6171 SRR5691021_6342 SRR5691021_6550 SRR5691021_6554 SRR5691021_6632 SRR5691021_6670 SRR5691021_6732 SRR5691021_6889 SRR5691021_6906 SRR5691021_6908 SRR5691021_6910 SRR5691021_6935 SRR5691021_6936 SRR5691021_6945 SRR5691021_7101 SRR5691021_7270 SRR5691021_7278 SRR5691021_7375 SRR5691021_7603 SRR5691021_7724 SRR5691021_7727 SRR5691021_7783 SRR5691021_7934 SRR5691021_7935 SRR5691021_8145 SRR5691021_8151 SRR5691021_8200 SRR5691021_8602 SRR5691021_8721 SRR5691021_8827 SRR5691021_8828 SRR5691021_8900 SRR5691021_8935 SRR5691021_9143 SRR5691021_9180 SRR5691021_9183 SRR5691021_9188 SRR5691021_9190 SRR5691021_9201 SRR5691021_9479 SRR5691021_9481 SRR5691021_9488 SRR5691021_9650 SRR5691021_9684 SRR5691021_10115 SRR5691021_10116 SRR5691021_10215 SRR5691021_10503 SRR5691021_10504 SRR5691021_10663 SRR5691021_10788 SRR5691021_10904 SRR5691021_10905 SRR5691021_10927 SRR5691021_10930 SRR5691021_10932 SRR5691021_11057 SRR5691021_11060 SRR5691021_11132 SRR5691021_11135 SRR5691021_11239 SRR5691021_11241 SRR5691021_11249 SRR5691021_11552 SRR5691021_11553 SRR5691021_12047 SRR5691021_12129 SRR5691021_12470 SRR5691021_12664 SRR5691021_12701 SRR5691021_12704 SRR5691021_12708 SRR5691021_12928 SRR5691021_12931 SRR5691021_12932 SRR5691021_12954 SRR5691021_13251 SRR5691021_13254 SRR5691021_13259 SRR5691021_13269 SRR5691021_13273 SRR5691021_13600 SRR5691021_13622 SRR5691021_13625 SRR5691021_13718 SRR5691021_13773 SRR5691021_13774 SRR5691021_13791 SRR5691021_13792 SRR5691021_14038 SRR5691021_14080 SRR5691021_14081 SRR5691021_14127 SRR5691021_14138 SRR5691021_14139 SRR5691021_14142 SRR5691021_14143 SRR5691021_14144 SRR5691021_14333 SRR5691021_14335 SRR5691021_14410 SRR5691021_14414 SRR5691021_14415 SRR5691021_14507 SRR5691021_14568 SRR5691021_14605 SRR5691021_14607 SRR5691021_14642 SRR5691021_14643 SRR5691021_14645 SRR5691021_14702 SRR5691021_14714 SRR5691021_14952 SRR5691021_15067 SRR5691021_15153 SRR5691021_15156 SRR5691021_15159 SRR5691021_15282 SRR5691021_15284 SRR5691021_15305 SRR5691021_15310 SRR5691021_15428 SRR5691021_15445 SRR5691021_15446 SRR5691021_15447 SRR5691021_15780 SRR5691021_15784 SRR5691021_15786 SRR5691021_15787 SRR5691021_15789 SRR5691021_15813 SRR5691021_15821 SRR5691021_15963 SRR5691021_16010 SRR5691021_16062 SRR5691021_16241 SRR5691021_16242 SRR5691021_16422 SRR5691021_16424 SRR5691021_16518 SRR5691022_128 SRR5691022_188 SRR5691022_191 SRR5691022_358 SRR5691022_369 SRR5691022_373 SRR5691022_630 SRR5691022_631 SRR5691022_634 SRR5691022_1290 SRR5691022_1699 SRR5691022_1784 SRR5691022_2003 SRR5691022_2031 SRR5691022_2186 SRR5691022_2187 SRR5691022_2437 SRR5691022_2884 SRR5691022_2910 SRR5691022_2912 SRR5691022_2913 SRR5691022_2977 SRR5691022_2978 SRR5691022_2982 SRR5691022_2990 SRR5691022_2992 SRR5691022_2993 SRR5691022_3135 SRR5691022_3186 SRR5691022_3288 SRR5691022_3689 SRR5691022_3889 SRR5691022_3890 SRR5691022_4115 SRR5691022_4116 SRR5691022_4117 SRR5691022_4435 SRR5691022_4451 SRR5691022_5130 SRR5691022_5147 SRR5691022_5149 SRR5691022_5394 SRR5691022_5542 SRR5691022_5659 SRR5691022_5697 SRR5691022_6178 SRR5691022_6671 SRR5691022_6969 SRR5691022_7114 SRR5691022_7222 SRR5691022_7224 SRR5691022_7225 SRR5691022_7319 SRR5691022_7394 SRR5691022_7405 SRR5691022_7627 SRR5691022_7645 SRR5691022_7649 SRR5691022_7753 SRR5691022_7754 SRR5691022_7760 SRR5691022_7761 SRR5691022_7772 SRR5691022_7773 SRR5691022_7841 SRR5691022_7843 SRR5691022_7867 SRR5691022_7899 SRR5691022_8124 SRR5691022_8125 SRR5691022_8126 SRR5691022_8225 SRR5691022_8274 SRR5691022_8275 SRR5691022_8469 SRR5691022_9023 SRR5691022_9024 SRR5691022_9025 SRR5691022_9051 SRR5691022_9163 SRR5691022_9171 SRR5691022_9172 SRR5691022_9196 SRR5691022_9197 SRR5691022_9695 SRR5691022_9727 SRR5691022_9792 SRR5691022_9997 SRR5691022_9998 SRR5691022_10041 SRR5691022_10148 SRR5691022_10149 SRR5691022_10258 SRR5691022_10259 SRR5691022_10501 SRR5691022_10503 SRR5691022_10506 SRR5691022_10507 SRR5691022_10556 SRR5691022_10558 SRR5691022_10559 SRR5691022_10585 SRR5691022_10586 SRR5691022_10989 SRR5691022_10990 SRR5691022_10991 SRR5691022_10994 SRR5691022_10995 SRR5691022_11191 SRR5691022_11546 SRR5691022_11587 SRR5691022_11589 SRR5691022_11594 SRR5691022_12046 SRR5691022_12212 SRR5691022_12380 SRR5691022_12748 SRR5691022_12749 SRR5691022_12750 SRR5691022_12810 SRR5691022_12823 SRR5691022_12827 SRR5691022_13173 SRR5691022_13592 SRR5691022_13831 SRR5691022_13832 SRR5691022_14069 SRR5691022_14338 SRR5691022_14340 SRR5691022_14352 SRR5691022_14411 SRR5691022_14629 SRR5691022_14631 SRR5691022_14638 SRR5691022_15080 SRR5691022_15082 SRR5691022_15277 SRR5691022_15278 SRR5691022_15311 SRR5691022_15313 SRR5691022_15325 SRR5691022_15331 SRR5691022_15333 SRR5691022_15350 SRR5691022_15645 SRR5691022_15970 SRR5691022_15987 SRR5691022_15989 SRR5691022_16116 SRR5691022_16117 SRR5691022_16226 SRR5691022_16332 SRR5691022_16333 SRR5691022_16334 SRR5691022_16353 SRR5691022_16396 SRR5691023_287 SRR5691023_456 SRR5691023_465 SRR5691023_813 SRR5691023_993 SRR5691023_995 SRR5691023_997 SRR5691023_1104 SRR5691023_1268 SRR5691023_1877 SRR5691023_1880 SRR5691023_1955 SRR5691023_1957 SRR5691023_2240 SRR5691023_2245 SRR5691023_2246 SRR5691023_2402 SRR5691023_2753 SRR5691023_2754 SRR5691023_2861 SRR5691023_2872 SRR5691023_2873 SRR5691023_3147 SRR5691023_3169 SRR5691023_3171 SRR5691023_3228 SRR5691023_3231 SRR5691023_3279 SRR5691023_3373 SRR5691023_3393 SRR5691023_3579 SRR5691023_3630 SRR5691023_3632 SRR5691023_3635 SRR5691023_3690 SRR5691023_4127 SRR5691023_4128 SRR5691023_4178 SRR5691023_4225 SRR5691023_4226 SRR5691023_4769 SRR5691023_4876 SRR5691023_4877 SRR5691023_5475 SRR5691023_5764 SRR5691023_5767 SRR5691023_6020 SRR5691023_6069 SRR5691023_6070 SRR5691023_6195 SRR5691023_6198 SRR5691023_6248 SRR5691023_6250 SRR5691023_6414 SRR5691023_6460 SRR5691023_6463 SRR5691023_6653 SRR5691023_6658 SRR5691023_6922 SRR5691023_6925 SRR5691023_6926 SRR5691023_6964 SRR5691023_7137 SRR5691023_7611 SRR5691023_7612 SRR5691023_7613 SRR5691023_7658 SRR5691023_7787 SRR5691023_7989 SRR5691023_8245 SRR5691023_8287 SRR5691023_8352 SRR5691023_8353 SRR5691023_8354 SRR5691023_8549 SRR5691023_8648 SRR5691023_8649 SRR5691023_8650 SRR5691023_8810 SRR5691023_8854 SRR5691023_8970 SRR5691023_8977 SRR5691023_8993 SRR5691023_9029 SRR5691023_9313 SRR5691023_9316 SRR5691023_9355 SRR5691023_9441 SRR5691023_9540 SRR5691023_9542 SRR5691023_9882 SRR5691023_9894 SRR5691023_9959 SRR5691023_10325 SRR5691023_10328 SRR5691023_10444 SRR5691023_10448 SRR5691023_10449 SRR5691023_10691 SRR5691023_10731 SRR5691023_11230 SRR5691023_11267 SRR5691023_11331 SRR5691023_11333 SRR5691023_11349 SRR5691023_11350 SRR5691023_11355 SRR5691023_11914 SRR5691023_12007 SRR5691023_12009 SRR5691023_12106 SRR5691023_12109 SRR5691023_12184 SRR5691023_12185 SRR5691023_12220 SRR5691023_12276 SRR5691023_12319 SRR5691023_12320 SRR5691023_12561 SRR5691023_12568 SRR5691023_12622 SRR5691023_12623 SRR5691023_12635 SRR5691023_12637 SRR5691023_13020 SRR5691023_13205 SRR5691023_13207 SRR5691023_13208 SRR5691023_13341 SRR5691023_13502 SRR5691023_13580 SRR5691023_13699 SRR5691023_13702 SRR5691023_13703 SRR5691023_13735 SRR5691023_13776 SRR5691023_13861 SRR5691023_14306 SRR5691023_14440 SRR5691023_14587 SRR5691023_14604 SRR5691023_14606 SRR5691023_14608 SRR5691023_14872 SRR5691023_14994 SRR5691023_15090 SRR5691023_15092 SRR5691023_15246 SRR5691023_15513 SRR5691023_15515 SRR5691023_15549 SRR5691023_15634 SRR5691023_15728 SRR5691023_15762 SRR5691023_15824 SRR5691023_15826 SRR5691023_16332 SRR5691023_16362 SRR5691023_16363 SRR5691023_16400 SRR5691023_16564 SRR5691023_16566 SRR5691023_16587 SRR5691024_61 SRR5691024_63 SRR5691024_65 SRR5691024_110 SRR5691024_139 SRR5691024_192 SRR5691024_198 SRR5691024_330 SRR5691024_333 SRR5691024_335 SRR5691024_336 SRR5691024_457 SRR5691024_558 SRR5691024_567 SRR5691024_578 SRR5691024_580 SRR5691024_581 SRR5691024_617 SRR5691024_618 SRR5691024_828 SRR5691024_857 SRR5691024_975 SRR5691024_976 SRR5691024_1222 SRR5691024_1225 SRR5691024_1280 SRR5691024_1285 SRR5691024_1376 SRR5691024_1500 SRR5691024_1577 SRR5691024_1862 SRR5691024_1863 SRR5691024_2024 SRR5691024_2146 SRR5691024_2249 SRR5691024_2253 SRR5691024_2255 SRR5691024_2256 SRR5691024_2277 SRR5691024_2278 SRR5691024_2432 SRR5691024_2433 SRR5691024_2434 SRR5691024_2689 SRR5691024_2690 SRR5691024_2798 SRR5691024_2799 SRR5691024_2871 SRR5691024_2874 SRR5691024_2994 SRR5691024_2996 SRR5691024_3045 SRR5691024_3184 SRR5691024_3453 SRR5691024_3497 SRR5691024_3589 SRR5691024_3598 SRR5691024_3599 SRR5691024_3699 SRR5691024_3700 SRR5691024_3850 SRR5691024_3855 SRR5691024_3877 SRR5691024_3878 SRR5691024_3879 SRR5691024_3942 SRR5691024_3987 SRR5691024_3988 SRR5691024_3992 SRR5691024_4048 SRR5691024_4052 SRR5691024_4078 SRR5691024_4176 SRR5691024_4182 SRR5691024_4250 SRR5691024_4254 SRR5691024_4643 SRR5691024_4644 SRR5691024_4697 SRR5691024_4721 SRR5691024_4722 SRR5691024_4791 SRR5691024_4792 SRR5691024_4794 SRR5691024_4796 SRR5691024_4865 SRR5691024_4866 SRR5691024_4928 SRR5691024_5245 SRR5691024_5247 SRR5691024_5502 SRR5691024_5614 SRR5691024_5935 SRR5691024_5936 SRR5691024_5938 SRR5691024_5963 SRR5691024_6026 SRR5691024_6027 SRR5691024_6205 SRR5691024_6207 SRR5691024_6485 SRR5691024_6493 SRR5691024_6495 SRR5691024_6497 SRR5691024_6549 SRR5691024_6561 SRR5691024_6562 SRR5691024_6674 SRR5691024_6684 SRR5691024_6866 SRR5691024_6983 SRR5691024_7167 SRR5691024_7188 SRR5691024_7189 SRR5691024_7340 SRR5691024_7584 SRR5691024_7622 SRR5691024_7623 SRR5691024_7770 SRR5691024_7787 SRR5691024_7859 SRR5691024_7860 SRR5691024_7863 SRR5691024_8051 SRR5691024_8056 SRR5691024_8058 SRR5691024_8317 SRR5691024_8399 SRR5691024_8402 SRR5691024_8405 SRR5691024_9127 SRR5691024_9180 SRR5691024_9214 SRR5691024_9484 SRR5691024_9595 SRR5691024_9673 SRR5691024_9927 SRR5691024_10012 SRR5691024_10017 SRR5691024_10036 SRR5691024_10324 SRR5691024_10395 SRR5691024_10397 SRR5691024_10433 SRR5691024_10721 SRR5691024_10723 SRR5691024_10725 SRR5691024_10893 SRR5691024_10966 SRR5691024_10968 SRR5691024_11077 SRR5691024_11310 SRR5691024_11343 SRR5691024_11349 SRR5691024_11477 SRR5691024_11616 SRR5691024_11707 SRR5691024_11710 SRR5691024_12166 SRR5691024_12271 SRR5691024_12369 SRR5691024_12414 SRR5691024_12415 SRR5691024_12438 SRR5691024_12540 SRR5691024_12542 SRR5691024_12568 SRR5691024_12617 SRR5691024_12618 SRR5691024_12690 SRR5691024_12710 SRR5691024_13192 SRR5691024_13376 SRR5691024_13377 SRR5691024_13481 SRR5691024_13483 SRR5691024_13484 SRR5691024_13792 SRR5691024_13829 SRR5691024_13830 SRR5691024_13945 SRR5691024_14056 SRR5691024_14058 SRR5691024_14122 SRR5691024_14399 SRR5691024_14447 SRR5691024_14778 SRR5691024_14780 SRR5691024_14859 SRR5691024_14930 SRR5691024_14933 SRR5691024_14960 SRR5691024_15154 SRR5691024_15155 SRR5691024_15393 SRR5691024_15395 SRR5691024_15398 SRR5691024_15770 SRR5691024_16321 SRR5691024_16326 SRR5691024_16441 SRR5691024_16460 SRR5691024_16515 SRR5691024_16519 SRR5691025_341 SRR5691025_346 SRR5691025_353 SRR5691025_759 SRR5691025_762 SRR5691025_994 SRR5691025_995 SRR5691025_996 SRR5691025_1352 SRR5691025_1807 SRR5691025_1971 SRR5691025_2377 SRR5691025_2379 SRR5691025_2654 SRR5691025_2655 SRR5691025_2701 SRR5691025_2897 SRR5691025_2909 SRR5691025_3176 SRR5691025_3519 SRR5691025_3950 SRR5691025_3952 SRR5691025_3973 SRR5691025_4118 SRR5691025_5003 SRR5691025_5153 SRR5691025_5242 SRR5691025_5243 SRR5691025_5383 SRR5691025_5384 SRR5691025_5427 SRR5691025_5575 SRR5691025_5641 SRR5691025_5642 SRR5691025_5813 SRR5691025_5845 SRR5691025_5847 SRR5691025_6035 SRR5691025_6037 SRR5691025_6069 SRR5691025_6162 SRR5691025_6190 SRR5691025_6191 SRR5691025_6319 SRR5691025_6320 SRR5691025_6733 SRR5691025_6734 SRR5691025_7039 SRR5691025_7224 SRR5691025_7225 SRR5691025_7236 SRR5691025_7238 SRR5691025_7457 SRR5691025_7696 SRR5691025_7785 SRR5691025_7877 SRR5691025_7943 SRR5691025_7961 SRR5691025_7962 SRR5691025_8048 SRR5691025_8052 SRR5691025_8740 SRR5691025_8753 SRR5691025_8802 SRR5691025_9051 SRR5691025_9053 SRR5691025_9125 SRR5691025_9127 SRR5691025_9128 SRR5691025_9168 SRR5691025_9176 SRR5691025_9177 SRR5691025_9388 SRR5691025_9432 SRR5691025_9481 SRR5691025_9486 SRR5691025_9593 SRR5691025_9632 SRR5691025_9633 SRR5691025_9661 SRR5691025_9692 SRR5691025_9842 SRR5691025_9843 SRR5691025_9844 SRR5691025_10024 SRR5691025_10306 SRR5691025_10308 SRR5691025_10309 SRR5691025_10317 SRR5691025_10318 SRR5691025_10333 SRR5691025_10335 SRR5691025_10441 SRR5691025_10442 SRR5691025_10446 SRR5691025_10601 SRR5691025_10602 SRR5691025_11649 SRR5691025_11736 SRR5691025_11822 SRR5691025_11826 SRR5691025_11983 SRR5691025_12021 SRR5691025_12267 SRR5691025_12434 SRR5691025_12435 SRR5691025_12451 SRR5691025_12496 SRR5691025_12820 SRR5691025_12862 SRR5691025_13009 SRR5691025_13010 SRR5691025_13296 SRR5691025_13327 SRR5691025_13354 SRR5691025_13585 SRR5691025_13586 SRR5691025_13672 SRR5691025_13673 SRR5691025_13674 SRR5691025_13756 SRR5691025_13758 SRR5691025_13826 SRR5691025_13886 SRR5691025_13887 SRR5691025_13963 SRR5691025_13964 SRR5691025_13966 SRR5691025_14073 SRR5691025_14180 SRR5691025_14182 SRR5691025_14389 SRR5691025_14446 SRR5691025_14463 SRR5691025_14577 SRR5691025_14578 SRR5691025_14848 SRR5691025_14930 SRR5691025_14933 SRR5691025_14979 SRR5691025_14983 SRR5691025_14984 SRR5691025_15065 SRR5691025_15202 SRR5691025_15622 SRR5691025_15623 SRR5691025_15634 SRR5691025_15638 SRR5691025_15874 SRR5691025_16032 SRR5691025_16033 SRR5691025_16098 SRR5691026_196 SRR5691026_198 SRR5691026_1449 SRR5691026_1450 SRR5691026_1754 SRR5691026_1838 SRR5691026_2643 SRR5691026_3013 SRR5691026_3047 SRR5691026_3051 SRR5691026_3055 SRR5691026_3099 SRR5691026_3242 SRR5691026_3247 SRR5691026_3332 SRR5691026_3334 SRR5691026_3391 SRR5691026_3393 SRR5691026_3631 SRR5691026_3774 SRR5691026_3873 SRR5691026_3874 SRR5691026_3880 SRR5691026_4175 SRR5691026_4623 SRR5691026_4624 SRR5691026_4670 SRR5691026_4671 SRR5691026_4789 SRR5691026_5129 SRR5691026_5132 SRR5691026_5133 SRR5691026_5134 SRR5691026_5165 SRR5691026_5661 SRR5691026_5992 SRR5691026_6080 SRR5691026_7084 SRR5691026_7085 SRR5691026_7741 SRR5691026_8293 SRR5691026_8294 SRR5691026_8297 SRR5691026_8298 SRR5691026_8448 SRR5691026_9095 SRR5691026_9096 SRR5691026_9121 SRR5691026_9281 SRR5691026_9282 SRR5691026_9283 SRR5691026_9286 SRR5691026_9289 SRR5691026_9666 SRR5691026_10191 SRR5691026_10261 SRR5691026_10384 SRR5691026_10385 SRR5691026_10460 SRR5691026_10664 SRR5691026_11513 SRR5691026_11514 SRR5691026_11598 SRR5691026_11753 SRR5691026_11773 SRR5691026_11932 SRR5691026_12154 SRR5691026_12158 SRR5691026_12172 SRR5691026_12499 SRR5691026_12503 SRR5691026_12542 SRR5691026_12913 SRR5691026_13220 SRR5691026_13300 SRR5691026_13766 SRR5691026_14203 SRR5691026_14204 SRR5691026_15017 SRR5691026_15104 SRR5691026_15330 SRR5691026_15468 SRR5691026_15469 SRR5691026_15750 SRR5691026_16725 SRR5691026_16726 SRR5691027_264 SRR5691027_337 SRR5691027_373 SRR5691027_431 SRR5691027_875 SRR5691027_928 SRR5691027_931 SRR5691027_932 SRR5691027_1061 SRR5691027_1258 SRR5691027_1415 SRR5691027_1578 SRR5691027_1684 SRR5691027_1685 SRR5691027_1703 SRR5691027_1704 SRR5691027_1770 SRR5691027_1771 SRR5691027_1895 SRR5691027_2075 SRR5691027_2076 SRR5691027_2126 SRR5691027_2190 SRR5691027_2191 SRR5691027_2263 SRR5691027_2265 SRR5691027_2304 SRR5691027_2306 SRR5691027_2548 SRR5691027_2778 SRR5691027_3048 SRR5691027_3300 SRR5691027_3369 SRR5691027_3410 SRR5691027_3477 SRR5691027_3670 SRR5691027_3703 SRR5691027_3708 SRR5691027_3803 SRR5691027_3805 SRR5691027_3830 SRR5691027_3982 SRR5691027_4025 SRR5691027_4030 SRR5691027_4036 SRR5691027_4040 SRR5691027_4120 SRR5691027_4124 SRR5691027_4139 SRR5691027_4142 SRR5691027_4144 SRR5691027_4156 SRR5691027_4202 SRR5691027_4410 SRR5691027_4493 SRR5691027_4546 SRR5691027_4688 SRR5691027_4689 SRR5691027_4690 SRR5691027_4691 SRR5691027_4718 SRR5691027_4723 SRR5691027_4790 SRR5691027_4945 SRR5691027_4947 SRR5691027_5504 SRR5691027_5507 SRR5691027_5621 SRR5691027_5622 SRR5691027_5625 SRR5691027_5837 SRR5691027_5840 SRR5691027_5844 SRR5691027_5865 SRR5691027_5866 SRR5691027_6080 SRR5691027_6360 SRR5691027_6581 SRR5691027_6618 SRR5691027_6622 SRR5691027_6623 SRR5691027_6627 SRR5691027_6757 SRR5691027_6890 SRR5691027_6967 SRR5691027_7042 SRR5691027_7043 SRR5691027_7123 SRR5691027_7244 SRR5691027_7245 SRR5691027_7273 SRR5691027_7274 SRR5691027_7294 SRR5691027_7465 SRR5691027_7602 SRR5691027_7603 SRR5691027_7604 SRR5691027_7830 SRR5691027_7831 SRR5691027_7834 SRR5691027_7880 SRR5691027_7883 SRR5691027_7891 SRR5691027_7892 SRR5691027_8017 SRR5691027_8020 SRR5691027_8021 SRR5691027_8119 SRR5691027_8419 SRR5691027_8465 SRR5691027_8594 SRR5691027_8596 SRR5691027_8711 SRR5691027_8717 SRR5691027_8787 SRR5691027_9070 SRR5691027_9338 SRR5691027_9380 SRR5691027_9386 SRR5691027_9438 SRR5691027_9594 SRR5691027_9671 SRR5691027_9676 SRR5691027_9694 SRR5691027_9698 SRR5691027_9933 SRR5691027_9939 SRR5691027_9963 SRR5691027_10384 SRR5691027_10432 SRR5691027_10538 SRR5691027_10571 SRR5691027_10934 SRR5691027_11042 SRR5691027_11151 SRR5691027_11177 SRR5691027_11332 SRR5691027_11409 SRR5691027_11413 SRR5691027_11421 SRR5691027_11449 SRR5691027_11523 SRR5691027_11525 SRR5691027_11579 SRR5691027_11700 SRR5691027_11701 SRR5691027_11759 SRR5691027_11761 SRR5691027_11850 SRR5691027_11989 SRR5691027_12123 SRR5691027_12160 SRR5691027_12184 SRR5691027_12268 SRR5691027_12418 SRR5691027_12485 SRR5691027_12496 SRR5691027_12850 SRR5691027_13018 SRR5691027_13022 SRR5691027_13280 SRR5691027_13287 SRR5691027_13292 SRR5691027_13480 SRR5691027_13482 SRR5691027_13483 SRR5691027_13525 SRR5691027_13580 SRR5691027_13583 SRR5691027_13684 SRR5691027_13726 SRR5691027_13830 SRR5691027_13832 SRR5691027_13855 SRR5691027_13905 SRR5691027_13906 SRR5691027_13935 SRR5691027_13937 SRR5691027_13946 SRR5691027_13967 SRR5691027_14002 SRR5691027_14004 SRR5691027_14054 SRR5691027_14055 SRR5691027_14122 SRR5691027_14167 SRR5691027_14173 SRR5691027_14206 SRR5691027_14260 SRR5691027_14401 SRR5691027_14462 SRR5691027_14545 SRR5691027_14557 SRR5691027_14688 SRR5691027_14839 SRR5691027_14881 SRR5691027_14886 SRR5691027_14942 SRR5691027_14943 SRR5691027_14963 SRR5691027_14964 SRR5691027_15078 SRR5691027_15080 SRR5691027_15088 SRR5691027_15109 SRR5691027_15146 SRR5691027_15154 SRR5691027_15213 SRR5691027_15231 SRR5691027_15297 SRR5691027_15585 SRR5691027_15784 SRR5691027_15788 SRR5691027_15943 SRR5691027_16060 SRR5691027_16220 SRR5691027_16360 SRR5691027_16361 SRR5691028_4 SRR5691028_105 SRR5691028_114 SRR5691028_119 SRR5691028_121 SRR5691028_124 SRR5691028_437 SRR5691028_775 SRR5691028_813 SRR5691028_823 SRR5691028_1240 SRR5691028_1549 SRR5691028_1810 SRR5691028_1900 SRR5691028_1902 SRR5691028_2401 SRR5691028_2404 SRR5691028_2408 SRR5691028_2455 SRR5691028_2543 SRR5691028_2640 SRR5691028_2671 SRR5691028_2673 SRR5691028_2675 SRR5691028_2828 SRR5691028_2831 SRR5691028_3060 SRR5691028_3067 SRR5691028_3948 SRR5691028_4043 SRR5691028_4456 SRR5691028_4457 SRR5691028_4768 SRR5691028_4769 SRR5691028_4771 SRR5691028_4872 SRR5691028_5151 SRR5691028_5809 SRR5691028_5810 SRR5691028_6058 SRR5691028_6143 SRR5691028_6287 SRR5691028_6288 SRR5691028_6703 SRR5691028_7044 SRR5691028_7045 SRR5691028_7046 SRR5691028_7145 SRR5691028_7146 SRR5691028_7492 SRR5691028_7674 SRR5691028_7676 SRR5691028_7872 SRR5691028_7922 SRR5691028_8174 SRR5691028_8251 SRR5691028_8498 SRR5691028_8499 SRR5691028_8500 SRR5691028_8501 SRR5691028_8532 SRR5691028_8919 SRR5691028_9417 SRR5691028_9630 SRR5691028_9631 SRR5691028_9671 SRR5691028_9674 SRR5691028_9675 SRR5691028_9807 SRR5691028_10137 SRR5691028_10139 SRR5691028_10697 SRR5691028_10698 SRR5691028_10809 SRR5691028_10816 SRR5691028_10818 SRR5691028_10827 SRR5691028_11313 SRR5691028_11315 SRR5691028_11316 SRR5691028_11408 SRR5691028_11412 SRR5691028_11413 SRR5691028_11431 SRR5691028_11554 SRR5691028_11564 SRR5691028_11627 SRR5691028_11631 SRR5691028_11664 SRR5691028_11665 SRR5691028_11691 SRR5691028_11694 SRR5691028_11988 SRR5691028_12061 SRR5691028_12062 SRR5691028_12064 SRR5691028_12159 SRR5691028_12160 SRR5691028_12294 SRR5691028_12334 SRR5691028_12339 SRR5691028_12520 SRR5691028_12524 SRR5691028_12841 SRR5691028_12979 SRR5691028_12989 SRR5691028_12990 SRR5691028_13057 SRR5691028_13059 SRR5691028_13074 SRR5691028_13240 SRR5691028_13607 SRR5691028_13619 SRR5691028_13620 SRR5691028_13791 SRR5691028_13794 SRR5691028_14113 SRR5691028_14132 SRR5691028_14136 SRR5691028_14185 SRR5691028_14188 SRR5691028_14189 SRR5691028_14737 SRR5691028_14738 SRR5691028_14746 SRR5691028_14766 SRR5691028_14767 SRR5691028_14794 SRR5691028_14847 SRR5691028_14852 SRR5691028_14959 SRR5691028_15028 SRR5691028_15433 SRR5691028_15436 SRR5691028_15443 SRR5691028_15444 SRR5691028_15686 SRR5691028_15836 SRR5691028_15897 SRR5691028_15899 SRR5691028_15959 SRR5691028_15963 SRR5691028_15981 SRR5691028_16015 SRR5691028_16017 SRR5691028_16018 SRR5691028_16125 SRR5691028_16128 SRR5691028_16178 SRR5691028_16537 SRR5691029_99 SRR5691029_100 SRR5691029_260 SRR5691029_275 SRR5691029_367 SRR5691029_368 SRR5691029_517 SRR5691029_518 SRR5691029_600 SRR5691029_618 SRR5691029_619 SRR5691029_892 SRR5691029_894 SRR5691029_903 SRR5691029_905 SRR5691029_1001 SRR5691029_1023 SRR5691029_1231 SRR5691029_1579 SRR5691029_1867 SRR5691029_1964 SRR5691029_1969 SRR5691029_1976 SRR5691029_1992 SRR5691029_2086 SRR5691029_2114 SRR5691029_2200 SRR5691029_2487 SRR5691029_2686 SRR5691029_2732 SRR5691029_2800 SRR5691029_2806 SRR5691029_2840 SRR5691029_2842 SRR5691029_2943 SRR5691029_2992 SRR5691029_3047 SRR5691029_3049 SRR5691029_3166 SRR5691029_3173 SRR5691029_3240 SRR5691029_3303 SRR5691029_3553 SRR5691029_3556 SRR5691029_3800 SRR5691029_3844 SRR5691029_3851 SRR5691029_3853 SRR5691029_3901 SRR5691029_4073 SRR5691029_4139 SRR5691029_4141 SRR5691029_4209 SRR5691029_4283 SRR5691029_4333 SRR5691029_4579 SRR5691029_4582 SRR5691029_4584 SRR5691029_4617 SRR5691029_4635 SRR5691029_4637 SRR5691029_4779 SRR5691029_4780 SRR5691029_4781 SRR5691029_4846 SRR5691029_4924 SRR5691029_4975 SRR5691029_5015 SRR5691029_5257 SRR5691029_5260 SRR5691029_5505 SRR5691029_5510 SRR5691029_5535 SRR5691029_5637 SRR5691029_5932 SRR5691029_5935 SRR5691029_5937 SRR5691029_6026 SRR5691029_6030 SRR5691029_6332 SRR5691029_6335 SRR5691029_6738 SRR5691029_6739 SRR5691029_7100 SRR5691029_7174 SRR5691029_7177 SRR5691029_7199 SRR5691029_7260 SRR5691029_7262 SRR5691029_7318 SRR5691029_7447 SRR5691029_7733 SRR5691029_7736 SRR5691029_7980 SRR5691029_8013 SRR5691029_8035 SRR5691029_8149 SRR5691029_8228 SRR5691029_8473 SRR5691029_8478 SRR5691029_8509 SRR5691029_8510 SRR5691029_8554 SRR5691029_8664 SRR5691029_8931 SRR5691029_8992 SRR5691029_8997 SRR5691029_9043 SRR5691029_9057 SRR5691029_9086 SRR5691029_9159 SRR5691029_9163 SRR5691029_9166 SRR5691029_9204 SRR5691029_9205 SRR5691029_9342 SRR5691029_9448 SRR5691029_9551 SRR5691029_9582 SRR5691029_9583 SRR5691029_9585 SRR5691029_9690 SRR5691029_9816 SRR5691029_9818 SRR5691029_9821 SRR5691029_9954 SRR5691029_9969 SRR5691029_9984 SRR5691029_10075 SRR5691029_10076 SRR5691029_10077 SRR5691029_10197 SRR5691029_10198 SRR5691029_10230 SRR5691029_10231 SRR5691029_10242 SRR5691029_10290 SRR5691029_10439 SRR5691029_10500 SRR5691029_10513 SRR5691029_10573 SRR5691029_10613 SRR5691029_10676 SRR5691029_10717 SRR5691029_10769 SRR5691029_10773 SRR5691029_10775 SRR5691029_10895 SRR5691029_11351 SRR5691029_11352 SRR5691029_11353 SRR5691029_11525 SRR5691029_11560 SRR5691029_12057 SRR5691029_12061 SRR5691029_12311 SRR5691029_12379 SRR5691029_12725 SRR5691029_12735 SRR5691029_12826 SRR5691029_12837 SRR5691029_12840 SRR5691029_12846 SRR5691029_12929 SRR5691029_12934 SRR5691029_13106 SRR5691029_13109 SRR5691029_13212 SRR5691029_13368 SRR5691029_13373 SRR5691029_13375 SRR5691029_13462 SRR5691029_13744 SRR5691029_13753 SRR5691029_14038 SRR5691029_14082 SRR5691029_14148 SRR5691029_14155 SRR5691029_14191 SRR5691029_14193 SRR5691029_14195 SRR5691029_14196 SRR5691029_14197 SRR5691029_14199 SRR5691029_14348 SRR5691029_14351 SRR5691029_14368 SRR5691029_14369 SRR5691029_14370 SRR5691029_14551 SRR5691029_14559 SRR5691029_14579 SRR5691029_14692 SRR5691029_14959 SRR5691029_14960 SRR5691029_15010 SRR5691029_15012 SRR5691029_15116 SRR5691029_15295 SRR5691029_15442 SRR5691029_15444 SRR5691029_16465 SRR5691029_16467 SRR5691029_16470 SRR5691029_16475 SRR5690819_392 SRR5690819_3738 SRR5690819_3739 SRR5690819_5251 SRR5690819_5252 SRR5690819_5253 SRR5690819_6018 SRR5690819_6948 SRR5690819_7250 SRR5690819_9486 SRR5690819_11786 SRR5690819_11787 SRR5690819_14060 SRR5690819_14909 SRR5690820_5156 SRR5690820_12251 SRR5690820_12252 SRR5690820_12473 SRR5690821_36 SRR5690821_689 SRR5690821_2837 SRR5690821_8167 SRR5690821_9111 SRR5690821_11036 SRR5690821_11811 SRR5690821_13738 SRR5690821_13739 SRR5690821_15645 SRR5690821_15777 SRR5690822_1088 SRR5690822_1923 SRR5690822_2807 SRR5690822_8646 SRR5690822_11432 SRR5690822_11433 SRR5690822_11434 SRR5690822_12342 SRR5690822_12343 SRR5690822_12561 SRR5690822_13560 SRR5690823_25 SRR5690823_2512 SRR5690823_2854 SRR5690823_14841 SRR5690823_14843 SRR5690824_285 SRR5690824_828 SRR5690824_8468 SRR5690824_11102 SRR5690824_11168 SRR5690824_12311 SRR5690825_3209 SRR5690825_8084 SRR5690825_8085 SRR5690825_9048 SRR5690825_9051 SRR5690825_15338 SRR5690825_15340 SRR5690825_15607 SRR5690826_81 SRR5690826_427 SRR5690826_429 SRR5690826_5494 SRR5690826_6765 SRR5690826_6766 SRR5690826_7562 SRR5690826_8282 SRR5690826_12240 SRR5690826_12241 SRR5690826_13430 SRR5690826_13433 SRR5690826_15948 SRR5690827_1201 SRR5690827_7554 SRR5690827_8864 SRR5690827_8865 SRR5690827_9260 SRR5690827_12498 SRR5690827_16174 SRR5690827_16175 SRR5690828_2597 SRR5690828_9154 SRR5690828_14714 SRR5690830_430 SRR5690830_1836 SRR5690830_3246 SRR5690830_3639 SRR5690830_8675 SRR5690830_14144 SRR5690830_14406 SRR5690830_14409 SRR5690830_14411 SRR5690830_14858 SRR5690830_14862 SRR5690830_14863 SRR5690830_15343 SRR5690831_3989 SRR5690831_3992 SRR5690831_4044 SRR5690831_8409 SRR5690831_8414 SRR5690831_9392 SRR5690831_9393 SRR5690831_13689 SRR5690831_14501 SRR5690832_381 SRR5690832_389 SRR5690832_1235 SRR5690832_1236 SRR5690832_1984 SRR5690832_1992 SRR5690832_3737 SRR5690832_6426 SRR5690832_7993 SRR5690832_9743 SRR5690832_11143 SRR5690832_11146 SRR5690832_11229 SRR5690832_13727 SRR5690833_4367 SRR5690833_4370 SRR5690834_751 SRR5690834_752 SRR5690834_1303 SRR5690834_1313 SRR5690834_9536 SRR5690834_12142 SRR5690834_13191 SRR5690834_13867 SRR5690834_15690 SRR5690834_15692 SRR5690855_1395 SRR5690855_1396 SRR5690855_13918 SRR5690855_15398 SRR5690855_15406 SRR5690855_15907 SRR5690855_15911 SRR5690856_1510 SRR5690856_1747 SRR5690856_6765 SRR5690856_6772 SRR5690856_13152 SRR5690857_12022 SRR5690857_12023 SRR5690857_16101 SRR5690858_126 SRR5690858_1649 SRR5690858_1650 SRR5690858_3164 SRR5690858_3316 SRR5690858_7270 SRR5690858_7565 SRR5690858_7696 SRR5690858_10107 SRR5690859_6377 SRR5690859_6675 SRR5690859_12031 SRR5690859_12620 SRR5690859_12622 SRR5690860_1201 SRR5690860_1204 SRR5690860_3208 SRR5690861_4089 SRR5690861_4091 SRR5690861_4093 SRR5690861_4840 SRR5690861_4843 SRR5690861_12334 SRR5690861_12338 SRR5690861_12524 SRR5690862_1731 SRR5690862_12503 SRR5690862_12506 SRR5690862_14503 SRR5690862_15505 SRR5690862_15508 SRR5690863_2135 SRR5690863_5054 SRR5690863_11673 SRR5690863_11675 SRR5690863_12371 SRR5690863_12373 SRR5690863_13834 SRR5690864_8407 SRR5690865_1028 SRR5690865_1029 SRR5690865_1382 SRR5690865_1384 SRR5690865_1497 SRR5690865_1500 SRR5690865_3266 SRR5690865_3268 SRR5690865_5118 SRR5690865_6487 SRR5690865_6676 SRR5690865_6978 SRR5690865_6979 SRR5690865_6980 SRR5690865_7528 SRR5690865_7529 SRR5690865_7531 SRR5690865_7533 SRR5690865_7890 SRR5690865_7987 SRR5690865_7988 SRR5690865_8339 SRR5690865_8871 SRR5690865_8872 SRR5690865_8873 SRR5690865_9258 SRR5690865_9372 SRR5690865_9373 SRR5690865_9374 SRR5690865_9710 SRR5690865_9711 SRR5690865_9783 SRR5690865_9784 SRR5690865_12099 SRR5690865_12867 SRR5690865_14069 SRR5690865_14070 SRR5690865_14071 SRR5690865_14266 SRR5690865_14267 SRR5690866_1602 SRR5690866_1604 SRR5690866_1605 SRR5690866_2174 SRR5690866_2175 SRR5690866_5091 SRR5690866_5093 SRR5690866_5618 SRR5690866_5994 SRR5690866_6823 SRR5690866_6824 SRR5690866_6916 SRR5690866_7525 SRR5690866_8279 SRR5690866_9571 SRR5690866_9573 SRR5690866_9574 SRR5690866_9950 SRR5690866_9953 SRR5690866_10625 SRR5690866_10626 SRR5690866_10900 SRR5690866_11035 SRR5690866_11037 SRR5690866_13356 SRR5690866_13358 SRR5690867_3004 SRR5690867_4978 SRR5690867_5668 SRR5690867_5918 SRR5690867_5920 SRR5690867_6443 SRR5690867_6445 SRR5690867_6787 SRR5690867_10203 SRR5690867_10508 SRR5690867_10509 SRR5690867_12802 SRR5690867_15335 SRR5690867_15336 SRR5690867_15713 SRR5690868_429 SRR5690868_430 SRR5690868_1107 SRR5690868_1462 SRR5690868_1588 SRR5690868_2365 SRR5690868_2835 SRR5690868_2838 SRR5690868_4421 SRR5690868_4622 SRR5690868_4623 SRR5690868_4624 SRR5690868_7632 SRR5690868_7633 SRR5690868_8058 SRR5690868_8494 SRR5690868_8495 SRR5690868_8497 SRR5690868_9514 SRR5690868_9516 SRR5690868_9517 SRR5690868_11015 SRR5690868_11016 SRR5690868_11017 SRR5690868_11447 SRR5690868_12152 SRR5690868_12153 SRR5690868_13719 SRR5690868_14476 SRR5690868_16092 SRR5690868_16093 SRR5690869_491 SRR5690869_492 SRR5690869_494 SRR5690869_523 SRR5690869_524 SRR5690869_1421 SRR5690869_1423 SRR5690869_1425 SRR5690869_1656 SRR5690869_2097 SRR5690869_2098 SRR5690869_2826 SRR5690869_3065 SRR5690869_5876 SRR5690869_6270 SRR5690869_6271 SRR5690869_6275 SRR5690869_6817 SRR5690869_7611 SRR5690869_15787 SRR5690869_15789 SRR5690869_15790 SRR5690870_2680 SRR5690870_3787 SRR5690870_3790 SRR5690870_5209 SRR5690870_5210 SRR5690870_5897 SRR5690870_6452 SRR5690870_6453 SRR5690870_6474 SRR5690870_6475 SRR5690870_6698 SRR5690870_6762 SRR5690870_7208 SRR5690870_7209 SRR5690870_7210 SRR5690870_8834 SRR5690870_8835 SRR5690870_9439 SRR5690870_9983 SRR5690870_10284 SRR5690870_10661 SRR5690870_12575 SRR5690870_12815 SRR5690870_12914 SRR5690870_13342 SRR5690870_16026 SRR5690870_16027 SRR5690871_745 SRR5690871_746 SRR5690871_1366 SRR5690871_1367 SRR5690871_1502 SRR5690871_1503 SRR5690871_1591 SRR5690871_1873 SRR5690871_1874 SRR5690871_2145 SRR5690871_2146 SRR5690871_2173 SRR5690871_2174 SRR5690871_2589 SRR5690871_2590 SRR5690871_2592 SRR5690871_3222 SRR5690871_3832 SRR5690871_4261 SRR5690871_4638 SRR5690871_5025 SRR5690871_6496 SRR5690871_6734 SRR5690871_6923 SRR5690871_7187 SRR5690871_7927 SRR5690871_7928 SRR5690871_7929 SRR5690871_8141 SRR5690871_8992 SRR5690871_9241 SRR5690871_9261 SRR5690871_9262 SRR5690871_9263 SRR5690871_10212 SRR5690871_10890 SRR5690871_10891 SRR5690871_11009 SRR5690871_11010 SRR5690871_11011 SRR5690871_11113 SRR5690871_11114 SRR5690871_11325 SRR5690871_11669 SRR5690871_14030 SRR5690871_14031 SRR5690871_15504 SRR5690871_15505 SRR5690871_15506 SRR5690871_15595 SRR5690871_15598 SRR5690871_15889 SRR5690871_15890 SRR5690871_16201 SRR5690871_16202 SRR5690872_523 SRR5690872_2715 SRR5690872_3102 SRR5690872_3570 SRR5690872_3924 SRR5690872_4103 SRR5690872_4391 SRR5690872_5165 SRR5690872_5166 SRR5690872_7697 SRR5690872_7698 SRR5690872_11492 SRR5690872_11493 SRR5690872_11720 SRR5690872_11863 SRR5690872_13090 SRR5690872_13091 SRR5690872_14453 SRR5690873_4679 SRR5690873_8339 SRR5690873_13923 SRR5690874_6877 SRR5690874_6878 SRR5690874_7918 SRR5690874_7920 SRR5690874_7950 SRR5690874_10991 SRR5690876_2274 SRR5690876_2275 SRR5690877_6081 SRR5690877_11919 SRR5690877_11923 SRR5690879_11911 SRR5690881_2517 SRR5690882_8116 SRR5690882_8117 SRR5690882_10553 SRR5690882_13360 SRR5690885_2231 SRR5690885_2235 SRR5690885_4006 SRR5690897_808 SRR5690897_813 SRR5690897_11452 SRR5690897_11454 SRR5690898_2222 SRR5690898_15532 SRR5690899_1746 SRR5690899_1747 SRR5690899_3390 SRR5690899_13290 SRR5690899_13796 SRR5690899_16182 SRR5690900_1514 SRR5690900_7448 SRR5690900_15486 SRR5690900_15487 SRR5690900_15489 SRR5690902_210 SRR5690902_383 SRR5690902_939 SRR5690902_1061 SRR5690902_2885 SRR5690902_6801 SRR5690902_6995 SRR5690902_7297 SRR5690902_9907 SRR5690902_10028 SRR5690902_10561 SRR5690902_10758 SRR5690902_11507 SRR5690902_13196 SRR5690902_13533 SRR5690902_14126 SRR5690903_10978 SRR5690903_14959 SRR5690903_15544 SRR5690903_16030 SRR5690904_1085 SRR5690904_6904 SRR5690904_9501 SRR5690904_9819 SRR5690904_9995 SRR5690906_6423 SRR5690907_4180 SRR5690907_4278 SRR5690907_6271 SRR5690907_6339 SRR5690907_8014 SRR5690907_11151 SRR5690907_11716 SRR5690907_13560 SRR5690907_13760 SRR5690907_15046 SRR5690908_5387 SRR5690908_5425 SRR5690908_6634 SRR5690908_6637 SRR5690908_15481 SRR5690909_8217 SRR5690909_8333 SRR5690909_8900 SRR5690909_12468 SRR5690909_12543 SRR5690909_14490 SRR5690909_15299 SRR5690910_140 SRR5690910_2439 SRR5690910_2441 SRR5690910_10209 SRR5690910_10355 SRR5690910_11355 SRR5690910_11357 SRR5690912_2313 SRR5690912_2314 SRR5690912_2527 SRR5690912_2529 SRR5690912_2922 SRR5690912_4564 SRR5690912_4772 SRR5690912_5882 SRR5690912_5883 SRR5690912_5885 SRR5690912_6216 SRR5690912_6217 SRR5690912_6554 SRR5690912_6555 SRR5690912_6556 SRR5690912_6563 SRR5690912_6564 SRR5690912_7193 SRR5690912_7295 SRR5690912_7553 SRR5690912_7953 SRR5690912_8505 SRR5690912_8506 SRR5690912_8507 SRR5690912_8524 SRR5690912_9041 SRR5690912_9686 SRR5690912_10206 SRR5690912_10866 SRR5690912_11226 SRR5690912_11228 SRR5690912_11649 SRR5690912_11650 SRR5690912_11878 SRR5690912_11879 SRR5690912_11880 SRR5690912_11944 SRR5690912_11945 SRR5690912_11946 SRR5690912_11947 SRR5690912_12235 SRR5690912_12236 SRR5690912_12292 SRR5690912_12293 SRR5690912_12491 SRR5690912_12492 SRR5690912_12493 SRR5690912_12768 SRR5690912_13339 SRR5690912_13340 SRR5690912_14620 SRR5690912_14621 SRR5690912_14623 SRR5690912_15571 SRR5690913_4293 SRR5690913_6722 SRR5690913_6725 SRR5690913_13995 SRR5690913_14234 SRR5690914_4944 SRR5690914_8072 SRR5690914_8711 SRR5690914_9786 SRR5690914_10289 SRR5690914_13006 SRR5690914_13251 SRR5690914_13375 SRR5690914_14132 SRR5690914_14134 SRR5690914_14684 SRR5690915_376 SRR5690915_776 SRR5690915_9339 SRR5690915_9774 SRR5690915_12791 SRR5690915_15960 SRR5690915_15995 SRR5690916_48 SRR5690916_49 SRR5690916_627 SRR5690916_628 SRR5690916_742 SRR5690916_1228 SRR5690916_2518 SRR5690916_2519 SRR5690916_5039 SRR5690916_5041 SRR5690916_5103 SRR5690916_5107 SRR5690916_6197 SRR5690916_6198 SRR5690916_6484 SRR5690916_7352 SRR5690916_7353 SRR5690916_7566 SRR5690916_7567 SRR5690916_9189 SRR5690916_9774 SRR5690916_9776 SRR5690916_10004 SRR5690916_10005 SRR5690916_10281 SRR5690916_10311 SRR5690916_10313 SRR5690916_10314 SRR5690916_10841 SRR5690916_10842 SRR5690916_10844 SRR5690916_11217 SRR5690916_11300 SRR5690916_11301 SRR5690916_11302 SRR5690916_11841 SRR5690916_12363 SRR5690916_12365 SRR5690916_12366 SRR5690916_12742 SRR5690916_13084 SRR5690916_13086 SRR5690916_13892 SRR5690916_13992 SRR5690916_14341 SRR5690916_15124 SRR5690916_15125 SRR5690916_16119 SRR5690917_683 SRR5690917_684 SRR5690917_685 SRR5690917_2856 SRR5690917_2960 SRR5690917_2963 SRR5690917_3554 SRR5690917_3556 SRR5690917_4094 SRR5690917_4095 SRR5690917_7504 SRR5690917_7505 SRR5690917_10193 SRR5690917_10204 SRR5690917_10205 SRR5690917_10206 SRR5690917_14495 SRR5690917_14496 SRR5690917_14497 SRR5690917_15450 SRR5690917_15451 SRR5690917_16171 SRR5690917_16174 SRR5690922_2971 SRR5690922_11746 SRR5690922_11747 SRR5690923_1414 SRR5690923_5851 SRR5690923_9582 SRR5690923_9588 SRR5690923_9590 SRR5690923_13810 SRR5690923_13814 SRR5690923_14513 SRR5690923_14514 SRR5690923_14517 SRR5690924_332 SRR5690924_2666 SRR5690924_9045 SRR5690925_13010 SRR5690927_1444 SRR5690927_5421 SRR5690929_677 SRR5690929_1086 SRR5690929_2893 SRR5690929_10814 SRR5690929_11654 SRR5690931_6041 SRR5690931_8273 SRR5690931_9833 SRR5690931_13635 SRR5690936_4122 SRR5690936_5086 SRR5690936_5093 SRR5690936_5105 SRR5690936_10289 SRR5690936_12873 SRR5690937_5136 SRR5690937_5223 SRR5690937_10544 SRR5690937_11865 SRR5690937_12290 SRR5690937_12926 SRR5690937_13497 SRR5690937_14655 SRR5690938_388 SRR5690938_414 SRR5690938_420 SRR5690938_935 SRR5690938_1187 SRR5690938_1870 SRR5690938_2625 SRR5690938_5286 SRR5690938_5290 SRR5690938_5292 SRR5690938_7052 SRR5690938_10523 SRR5690938_11185 SRR5690938_11190 SRR5690938_11191 SRR5690938_13218 SRR5690938_13387 SRR5690939_944 SRR5690939_953 SRR5690939_1538 SRR5690939_1542 SRR5690939_7582 SRR5690939_8922 SRR5690939_13208 SRR5690939_13580 SRR5690939_16268 SRR5690940_1742 SRR5690940_1745 SRR5690940_1863 SRR5690940_2919 SRR5690940_2922 SRR5690940_5429 SRR5690940_6818 SRR5690940_8737 SRR5690940_8738 SRR5690940_12604 SRR5690940_12606 SRR5690941_843 SRR5690941_844 SRR5690941_3813 SRR5690941_3815 SRR5690941_5456 SRR5690941_5717 SRR5690941_5718 SRR5690941_9681 SRR5690941_14003 SRR5690942_1599 SRR5690942_1602 SRR5690942_1671 SRR5690942_2857 SRR5690942_3862 SRR5690942_3867 SRR5690942_6892 SRR5690942_7984 SRR5690942_15111 SRR5690942_15678 SRR5690942_15887 SRR5690943_24 SRR5690943_6744 SRR5690943_6746 SRR5690943_7262 SRR5690943_16089 SRR5690944_906 SRR5690944_910 SRR5690944_1513 SRR5690944_1516 SRR5690944_2006 SRR5690944_4373 SRR5690944_6852 SRR5690944_10112 SRR5690944_10361 SRR5690944_13457 SRR5690945_1561 SRR5690945_3485 SRR5690945_6396 SRR5690945_7326 SRR5690945_7329 SRR5690945_8461 SRR5690945_10196 SRR5690945_11452 SRR5690945_14858 SRR5690945_15317 SRR5690945_15320 SRR5690945_16291 SRR5690955_2879 SRR5690955_2885 SRR5690955_2983 SRR5690955_3437 SRR5690955_10021 SRR5690955_10901 SRR5690955_10903 SRR5690955_10905 SRR5690955_14598 SRR5690981_5240 SRR5690981_6568 SRR5690981_6569 SRR5690981_7506 SRR5690981_7508 SRR5690981_7609 SRR5690981_10051 SRR5690981_11040 SRR5690981_11041 SRR5690981_15461 SRR5690982_1555 SRR5690982_1559 SRR5690982_1720 SRR5690982_2459 SRR5690982_4032 SRR5690982_4035 SRR5690982_4925 SRR5690982_6900 SRR5690982_7077 SRR5690982_15023 SRR5690982_15695 SRR5690983_957 SRR5690983_4525 SRR5690983_7218 SRR5690983_7745 SRR5690983_9322 SRR5690983_10602 SRR5690983_11354 SRR5690983_12983 SRR5690984_1032 SRR5690984_7521 SRR5690984_8045 SRR5690984_10459 SRR5690984_14933 SRR5690985_1590 SRR5690985_2324 SRR5690985_4315 SRR5690985_8758 SRR5690985_10280 SRR5690985_10323 SRR5690985_10341 SRR5690985_15313 SRR5690985_15904 SRR5690985_16141 SRR5690986_119 SRR5690986_678 SRR5690986_3274 SRR5690986_3716 SRR5690986_6380 SRR5690986_7750 SRR5690986_9212 SRR5690986_14477 SRR5690986_15171 SRR5690986_15321 SRR5690987_296 SRR5690987_2984 SRR5690987_3993 SRR5690987_6516 SRR5690988_4075 SRR5690988_4403 SRR5690988_6645 SRR5690988_6646 SRR5690988_9349 SRR5690988_9621 SRR5690988_13410 SRR5690988_13788 SRR5690989_8551 SRR5690989_8552 SRR5690989_10403 SRR5690989_10404 SRR5690990_2329 SRR5690990_3734 SRR5690990_6369 SRR5690990_6370 SRR5690990_9582 SRR5690990_9583 SRR5690990_10272 SRR5690990_11129 SRR5690990_11694 SRR5690990_11697 SRR5690990_12674 SRR5690990_14909 SRR5690990_15092 SRR5690990_15096 SRR5690994_135 SRR5690994_1104 SRR5690994_3670 SRR5690994_7074 SRR5690994_9424 SRR5690994_9512 SRR5690994_10081 SRR5690994_10115 SRR5690994_11067 SRR5690994_12410 SRR5690994_12896 SRR5690994_14389 SRR5691005_9144 SRR5691005_13768 SRR5691006_1517 SRR5691006_2226 SRR5691006_3383 SRR5691006_4622 SRR5691006_5055 SRR5691006_5595 SRR5691006_6457 SRR5691006_7206 SRR5691006_9100 SRR5691006_10334 SRR5691006_12385 SRR5691006_13302 SRR5691006_13611 SRR5691006_14427 SRR5691006_14856 SRR5691007_1507 SRR5691007_2050 SRR5691007_2608 SRR5691007_3596 SRR5691007_12845 SRR5691007_13042 SRR5691007_15324 SRR5691008_402 SRR5691008_639 SRR5691008_1465 SRR5691008_1861 SRR5691008_2276 SRR5691008_2340 SRR5691008_2601 SRR5691008_5003 SRR5691008_5449 SRR5691008_6785 SRR5691008_7143 SRR5691008_7154 SRR5691008_7595 SRR5691008_8024 SRR5691008_9545 SRR5691008_9786 SRR5691008_10509 SRR5691008_10906 SRR5691008_12159 SRR5691008_12341 SRR5691008_12411 SRR5691008_13136 SRR5691008_15108 SRR5691009_4477 SRR5691009_7125 SRR5691009_7517 SRR5691009_8475 SRR5691009_9102 SRR5691009_9148 SRR5691009_9828 SRR5691009_9936 SRR5691009_11495 SRR5691009_11857 SRR5691009_12464 SRR5691009_13169 SRR5691009_14847 SRR5691009_15297 SRR5691010_2971 SRR5691010_4236 SRR5691010_5744 SRR5691010_7325 SRR5691010_9825 SRR5691010_12467 SRR5691010_15235 SRR5691010_15260 SRR5691011_5359 SRR5691011_12749 SRR5691011_12948 SRR5691011_13386 SRR5691011_13820 SRR5691011_15275 SRR5691012_2894 SRR5691012_3651 SRR5691012_4148 SRR5691012_4265 SRR5691012_4389 SRR5691012_5751 SRR5691012_6557 SRR5691012_6771 SRR5691012_7866 SRR5691012_8587 SRR5691012_11934 SRR5691012_12978 SRR5691012_14568 SRR5691012_14801 SRR5691012_15886 SRR5691013_47 SRR5691013_251 SRR5691013_2569 SRR5691013_2573 SRR5691013_5067 SRR5691013_5860 SRR5691013_11175 SRR5691013_12415 SRR5691013_12559 SRR5691013_14577 SRR5691013_15729 SRR5691014_3618 SRR5691014_4511 SRR5691014_4919 SRR5691014_6035 SRR5691014_8236 SRR5691014_14387 SRR5691015_301 SRR5691015_872 SRR5691015_3175 SRR5691015_3670 SRR5691015_3981 SRR5691015_5507 SRR5691015_5673 SRR5691015_5856 SRR5691015_6641 SRR5691015_8732 SRR5691015_9094 SRR5691015_10223 SRR5691015_10796 SRR5691015_11646 SRR5691015_12186 SRR5691015_12588 SRR5691015_12852 SRR5691015_15101 SRR5691015_15807 SRR5691015_15900 SRR5691015_16011 SRR5691016_87 SRR5691016_89 SRR5691016_90 SRR5691016_335 SRR5691016_1518 SRR5691016_4064 SRR5691016_4350 SRR5691016_4351 SRR5691016_4352 SRR5691016_4624 SRR5691016_4787 SRR5691016_7314 SRR5691016_7676 SRR5691016_8208 SRR5691016_8369 SRR5691016_8592 SRR5691016_13256 SRR5691021_3228 SRR5691021_3231 SRR5691021_3234 SRR5691021_3454 SRR5691021_4114 SRR5691021_4115 SRR5691021_5031 SRR5691021_5033 SRR5691021_6427 SRR5691021_6428 SRR5691021_6429 SRR5691021_7497 SRR5691021_8322 SRR5691021_8323 SRR5691021_9588 SRR5691021_9591 SRR5691021_10918 SRR5691021_10921 SRR5691021_10922 SRR5691021_10924 SRR5691021_13670 SRR5691021_13671 SRR5691021_13673 SRR5691022_11311 SRR5691022_11313 SRR5691022_11314 SRR5691022_14405 SRR5691023_5858 SRR5691023_10489 SRR5691023_10490 SRR5691023_10491 SRR5691023_12894 SRR5691023_12987 SRR5691024_2436 SRR5691024_3882 SRR5691024_9229 SRR5691024_10311 SRR5691024_10314 SRR5691024_10896 SRR5691024_10899 SRR5691024_15471 SRR5691025_3347 SRR5691026_9566 SRR5691026_13221 SRR5691027_2443 SRR5691027_2704 SRR5691027_2707 SRR5691027_3251 SRR5691027_3655 SRR5691027_11166 SRR5691027_11796 SRR5691027_11798 SRR5691027_11992 SRR5691027_12909 SRR5691027_12911 SRR5691027_13524 SRR5691028_9108 SRR5691028_14481 SRR5691029_2720 SRR5691029_2722 SRR5691029_8138 SRR5691029_13607 SRR5690819_2734 SRR5690819_2736 SRR5690819_4155 SRR5690819_4156 SRR5690819_4158 SRR5690819_4353 SRR5690819_4354 SRR5690819_6485 SRR5690819_7446 SRR5690819_9468 SRR5690820_2832 SRR5690820_2833 SRR5690820_2834 SRR5690820_2964 SRR5690820_6652 SRR5690820_6653 SRR5690820_9684 SRR5690820_12330 SRR5690820_12334 SRR5690820_13838 SRR5690820_13840 SRR5690821_9114 SRR5690821_9115 SRR5690821_12381 SRR5690821_12382 SRR5690821_15665 SRR5690822_1321 SRR5690822_1398 SRR5690822_3574 SRR5690822_5509 SRR5690822_8043 SRR5690823_3647 SRR5690823_6240 SRR5690823_6241 SRR5690823_6243 SRR5690823_14636 SRR5690824_11275 SRR5690826_1425 SRR5690826_1430 SRR5690826_9728 SRR5690826_11136 SRR5690827_13987 SRR5690828_1515 SRR5690828_5758 SRR5690828_5761 SRR5690828_7459 SRR5690828_13918 SRR5690828_13919 SRR5690828_13920 SRR5690830_7979 SRR5690831_981 SRR5690831_983 SRR5690831_4237 SRR5690831_6780 SRR5690831_9192 SRR5690831_9193 SRR5690831_13928 SRR5690832_3475 SRR5690832_6234 SRR5690832_6235 SRR5690832_7703 SRR5690832_7705 SRR5690832_7707 SRR5690832_8979 SRR5690832_8981 SRR5690832_9433 SRR5690832_13342 SRR5690833_3449 SRR5690834_2804 SRR5690834_6968 SRR5690834_13289 SRR5690857_1656 SRR5690857_14234 SRR5690857_14239 SRR5690858_3294 SRR5690858_8413 SRR5690858_12352 SRR5690858_12356 SRR5690858_13083 SRR5690859_2597 SRR5690859_6944 SRR5690860_13837 SRR5690860_13840 SRR5690860_14466 SRR5690860_14467 SRR5690860_14471 SRR5690860_14475 SRR5690862_6134 SRR5690862_6139 SRR5690865_277 SRR5690865_279 SRR5690865_866 SRR5690865_1865 SRR5690865_1893 SRR5690865_2613 SRR5690865_4131 SRR5690865_4132 SRR5690865_4342 SRR5690865_5890 SRR5690865_6148 SRR5690865_8083 SRR5690865_8085 SRR5690865_10338 SRR5690865_10979 SRR5690865_11997 SRR5690865_11998 SRR5690865_11999 SRR5690865_12518 SRR5690865_12520 SRR5690865_13470 SRR5690865_13471 SRR5690865_14228 SRR5690865_14229 SRR5690866_1920 SRR5690866_15447 SRR5690866_16259 SRR5690867_1571 SRR5690867_1572 SRR5690867_2839 SRR5690867_8081 SRR5690867_9138 SRR5690867_9139 SRR5690867_11655 SRR5690867_11656 SRR5690868_2810 SRR5690868_5671 SRR5690868_5672 SRR5690868_11681 SRR5690868_12824 SRR5690868_12826 SRR5690868_12908 SRR5690868_12909 SRR5690868_12910 SRR5690869_4390 SRR5690870_510 SRR5690870_512 SRR5690870_2757 SRR5690870_3122 SRR5690870_4540 SRR5690870_4543 SRR5690870_4544 SRR5690870_5886 SRR5690870_7092 SRR5690870_9888 SRR5690870_9919 SRR5690870_10583 SRR5690870_11540 SRR5690870_11542 SRR5690870_12081 SRR5690870_12082 SRR5690870_12084 SRR5690870_13525 SRR5690870_13935 SRR5690870_15109 SRR5690870_15110 SRR5690870_15111 SRR5690870_15134 SRR5690871_674 SRR5690871_901 SRR5690871_1871 SRR5690871_2595 SRR5690871_2596 SRR5690871_3066 SRR5690871_3067 SRR5690871_4044 SRR5690871_6255 SRR5690871_9751 SRR5690871_9753 SRR5690871_12739 SRR5690871_14882 SRR5690871_15757 SRR5690872_4623 SRR5690872_4624 SRR5690872_4625 SRR5690872_12862 SRR5690872_12863 SRR5690872_16045 SRR5690873_1558 SRR5690873_4351 SRR5690873_4355 SRR5690873_15000 SRR5690874_5882 SRR5690874_5884 SRR5690874_5888 SRR5690874_6846 SRR5690874_9876 SRR5690874_13531 SRR5690874_13924 SRR5690876_861 SRR5690876_4353 SRR5690876_4354 SRR5690876_14536 SRR5690883_15725 SRR5690899_8532 SRR5690899_8535 SRR5690901_11739 SRR5690902_1104 SRR5690902_4906 SRR5690902_11773 SRR5690902_11915 SRR5690902_12687 SRR5690904_5336 SRR5690906_780 SRR5690906_8257 SRR5690907_782 SRR5690907_3526 SRR5690908_10636 SRR5690908_12410 SRR5690908_15270 SRR5690909_3261 SRR5690909_4453 SRR5690910_4154 SRR5690912_4441 SRR5690912_5069 SRR5690912_5934 SRR5690912_5935 SRR5690912_7333 SRR5690912_8819 SRR5690912_10161 SRR5690912_10162 SRR5690912_10354 SRR5690912_10355 SRR5690912_12044 SRR5690912_12045 SRR5690912_15893 SRR5690913_677 SRR5690914_13205 SRR5690914_13640 SRR5690915_8371 SRR5690915_8941 SRR5690916_699 SRR5690916_1395 SRR5690916_1396 SRR5690916_4255 SRR5690916_5230 SRR5690916_6898 SRR5690916_6899 SRR5690916_7776 SRR5690916_7777 SRR5690916_7778 SRR5690916_8205 SRR5690916_8692 SRR5690916_8694 SRR5690916_12970 SRR5690916_16044 SRR5690916_16045 SRR5690917_510 SRR5690917_511 SRR5690917_6533 SRR5690917_8426 SRR5690917_12580 SRR5690917_13521 SRR5690917_15892 SRR5690917_15894 SRR5690917_15970 SRR5690922_8397 SRR5690922_8398 SRR5690931_7039 SRR5690931_13852 SRR5690936_6846 SRR5690936_8260 SRR5690937_2523 SRR5690937_6521 SRR5690939_997 SRR5690939_1511 SRR5690939_1512 SRR5690939_2788 SRR5690939_2791 SRR5690939_9889 SRR5690939_9892 SRR5690939_10571 SRR5690939_16098 SRR5690939_16100 SRR5690940_5185 SRR5690940_5186 SRR5690940_11104 SRR5690940_11108 SRR5690942_3956 SRR5690942_3958 SRR5690942_3962 SRR5690942_3963 SRR5690942_6864 SRR5690942_6871 SRR5690942_9346 SRR5690942_9348 SRR5690943_894 SRR5690943_11822 SRR5690944_1977 SRR5690945_4693 SRR5690945_8181 SRR5690945_8183 SRR5690945_8184 SRR5690945_11451 SRR5690955_6506 SRR5690955_6509 SRR5690981_1188 SRR5690981_2041 SRR5690981_3501 SRR5690981_9315 SRR5690981_9670 SRR5690981_12861 SRR5690982_3208 SRR5690983_3609 SRR5690983_12270 SRR5690984_12688 SRR5690985_5271 SRR5690985_8622 SRR5690985_10638 SRR5690986_4596 SRR5690986_5075 SRR5690986_8045 SRR5690986_9994 SRR5690986_10954 SRR5690986_11379 SRR5690986_12421 SRR5690986_13478 SRR5690990_8581 SRR5690990_9882 SRR5690990_11498 SRR5690990_11500 SRR5690994_3715 SRR5690994_8663 SRR5691005_5813 SRR5691005_10953 SRR5691005_12421 SRR5691005_12574 SRR5691005_14206 SRR5691006_550 SRR5691006_2252 SRR5691006_10792 SRR5691006_11365 SRR5691006_12506 SRR5691006_12686 SRR5691006_14412 SRR5691006_15738 SRR5691007_585 SRR5691007_4535 SRR5691007_5768 SRR5691007_6163 SRR5691007_6366 SRR5691007_6385 SRR5691007_7086 SRR5691007_8196 SRR5691007_10278 SRR5691007_10279 SRR5691007_10925 SRR5691008_2205 SRR5691008_3121 SRR5691008_4442 SRR5691008_8168 SRR5691008_10315 SRR5691008_11780 SRR5691008_11862 SRR5691008_14138 SRR5691008_14229 SRR5691008_14917 SRR5691008_15232 SRR5691009_1312 SRR5691009_2860 SRR5691009_10645 SRR5691010_1177 SRR5691010_3384 SRR5691010_3907 SRR5691010_5567 SRR5691010_6611 SRR5691010_11436 SRR5691010_11479 SRR5691010_13132 SRR5691010_15993 SRR5691011_4522 SRR5691011_8708 SRR5691011_11254 SRR5691011_15386 SRR5691012_3076 SRR5691012_8091 SRR5691012_12431 SRR5691012_14525 SRR5691015_1694 SRR5691015_4049 SRR5691015_5290 SRR5691015_15625 SRR5691016_3859 SRR5691016_6833 SRR5691016_9043 SRR5691016_9046 SRR5691016_10009 SRR5691016_10010 SRR5691016_10011 SRR5691016_14678 SRR5691022_4617 SRR5691022_4621 SRR5691022_14542 SRR5691023_10199 SRR5691023_10200 SRR5691026_11583 SRR5691027_8275 SRR5691027_8276 SRR5690819_12550 SRR5690819_12551 SRR5690819_13181 SRR5690820_8823 SRR5690820_8824 SRR5690821_2492 SRR5690822_4805 SRR5690822_11118 SRR5690822_14345 SRR5690822_14349 SRR5690822_14352 SRR5690824_674 SRR5690824_7292 SRR5690824_8304 SRR5690824_15100 SRR5690825_8552 SRR5690825_8553 SRR5690834_2866 SRR5690834_5751 SRR5690834_5755 SRR5690834_8634 SRR5690834_8645 SRR5690855_2701 SRR5690855_7228 SRR5690858_2306 SRR5690861_13722 SRR5690861_13723 SRR5690865_1080 SRR5690865_4218 SRR5690865_8329 SRR5690865_9630 SRR5690865_9631 SRR5690865_12959 SRR5690865_12962 SRR5690865_12964 SRR5690865_15935 SRR5690865_15936 SRR5690865_15937 SRR5690867_7086 SRR5690867_7087 SRR5690867_10927 SRR5690867_11853 SRR5690868_1723 SRR5690868_12479 SRR5690868_12511 SRR5690870_5584 SRR5690870_5585 SRR5690870_5586 SRR5690870_5587 SRR5690870_6470 SRR5690870_6471 SRR5690870_6646 SRR5690870_6647 SRR5690870_7267 SRR5690870_7662 SRR5690870_7663 SRR5690870_8539 SRR5690870_13104 SRR5690871_1173 SRR5690871_8457 SRR5690871_10066 SRR5690871_10067 SRR5690871_10801 SRR5690871_10802 SRR5690871_10803 SRR5690871_10972 SRR5690871_10973 SRR5690871_10974 SRR5690871_11368 SRR5690871_11372 SRR5690871_13196 SRR5690871_13197 SRR5690873_15939 SRR5690874_8321 SRR5690874_8322 SRR5690879_7517 SRR5690881_9644 SRR5690899_3568 SRR5690899_3571 SRR5690904_5426 SRR5690909_12997 SRR5690910_7814 SRR5690910_14460 SRR5690912_2704 SRR5690912_6156 SRR5690912_6157 SRR5690912_9673 SRR5690912_10006 SRR5690912_10007 SRR5690912_10008 SRR5690912_12140 SRR5690913_1704 SRR5690913_1705 SRR5690913_7822 SRR5690914_2563 SRR5690915_1530 SRR5690915_3624 SRR5690916_2382 SRR5690917_2339 SRR5690917_2342 SRR5690917_6080 SRR5690917_6081 SRR5690917_6082 SRR5690924_4605 SRR5690924_4607 SRR5690924_4610 SRR5690925_13427 SRR5690925_13428 SRR5690929_852 SRR5690937_15995 SRR5690938_856 SRR5690938_859 SRR5690938_8602 SRR5690938_8603 SRR5690938_9368 SRR5690938_9371 SRR5690938_14302 SRR5690939_8368 SRR5690939_8373 SRR5690940_15650 SRR5690941_1625 SRR5690941_5238 SRR5690941_5243 SRR5690941_6847 SRR5690941_6848 SRR5690941_13947 SRR5690942_8413 SRR5690945_11489 SRR5690945_12150 SRR5690981_8001 SRR5690983_2132 SRR5690984_6976 SRR5690984_10227 SRR5690985_9275 SRR5690986_11025 SRR5690986_14056 SRR5690987_223 SRR5690989_1391 SRR5690989_1393 SRR5690989_12475 SRR5691005_3313 SRR5691005_3315 SRR5691005_4640 SRR5691006_1712 SRR5691006_9029 SRR5691007_6610 SRR5691008_9558 SRR5691008_12394 SRR5691008_15482 SRR5691010_6993 SRR5691011_4499 SRR5691011_12528 SRR5691012_1257 SRR5691012_4732 SRR5691012_10536 SRR5691013_13164 SRR5691015_6325 SRR5691015_13553 SRR5691021_10856 SRR5691027_4091 SRR5691027_4092 SRR5691027_4095 SRR5691027_12970 SRR5690820_5588 SRR5690828_1710 SRR5690828_15081 SRR5690828_15901 SRR5690830_16240 SRR5690830_16241 SRR5690832_1353 SRR5690832_13976 SRR5690834_9378 SRR5690855_10176 SRR5690856_306 SRR5690856_13871 SRR5690857_5189 SRR5690857_14472 SRR5690858_106 SRR5690858_5350 SRR5690858_8599 SRR5690859_61 SRR5690859_4363 SRR5690860_12558 SRR5690860_13960 SRR5690861_9285 SRR5690861_11730 SRR5690861_15898 SRR5690862_834 SRR5690862_12170 SRR5690862_13503 SRR5690863_77 SRR5690863_4644 SRR5690863_4896 SRR5690863_5333 SRR5690863_7873 SRR5690865_8161 SRR5690865_15734 SRR5690866_6886 SRR5690866_9860 SRR5690868_6963 SRR5690868_10059 SRR5690868_12595 SRR5690869_487 SRR5690869_2404 SRR5690869_9417 SRR5690869_9521 SRR5690870_4786 SRR5690870_9725 SRR5690870_15878 SRR5690871_1153 SRR5690871_2322 SRR5690871_4992 SRR5690871_6562 SRR5690871_7008 SRR5690871_8478 SRR5690871_9525 SRR5690871_14649 SRR5690871_15148 SRR5690872_2825 SRR5690872_3154 SRR5690874_7075 SRR5690876_6437 SRR5690876_8687 SRR5690876_13929 SRR5690877_2790 SRR5690877_9025 SRR5690879_9976 SRR5690884_3889 SRR5690897_14513 SRR5690899_8440 SRR5690899_10328 SRR5690900_6892 SRR5690900_8344 SRR5690900_10274 SRR5690903_6483 SRR5690907_4317 SRR5690907_11093 SRR5690907_11130 SRR5690907_12091 SRR5690908_8028 SRR5690909_15944 SRR5690910_15201 SRR5690912_4314 SRR5690912_7920 SRR5690912_8446 SRR5690912_14018 SRR5690912_14590 SRR5690913_413 SRR5690913_9829 SRR5690913_12299 SRR5690913_12412 SRR5690914_3481 SRR5690914_8801 SRR5690914_11972 SRR5690914_13495 SRR5690915_15979 SRR5690916_2709 SRR5690916_5851 SRR5690916_7900 SRR5690916_11114 SRR5690916_12061 SRR5690916_12787 SRR5690917_6975 SRR5690920_2682 SRR5690931_11841 SRR5690931_12678 SRR5690936_1767 SRR5690936_8034 SRR5690938_8015 SRR5690938_9879 SRR5690939_12023 SRR5690939_12321 SRR5690940_4728 SRR5690940_13803 SRR5690941_9925 SRR5690941_10308 SRR5690943_4821 SRR5690943_7079 SRR5690943_9209 SRR5690944_3814 SRR5690945_276 SRR5690945_10178 SRR5690945_11382 SRR5690945_11661 SRR5690945_13328 SRR5690955_13851 SRR5690981_12814 SRR5690984_5618 SRR5690984_7869 SRR5690984_14278 SRR5690987_12384 SRR5690987_14107 SRR5690994_10160 SRR5690994_12069 SRR5691006_2693 SRR5691007_10875 SRR5691009_16171 SRR5691010_10785 SRR5691010_15501 SRR5691010_15520 SRR5691013_14399 SRR5691014_6184 SRR5691015_11105 SRR5691016_927 SRR5691016_1812 SRR5691016_10493 SRR5691016_10763 SRR5691027_12901 SRR5690820_5655 SRR5690823_12538 SRR5690823_12539 SRR5690824_13526 SRR5690826_2367 SRR5690826_2368 SRR5690827_6117 SRR5690827_6118 SRR5690829_16069 SRR5690831_1048 SRR5690831_1050 SRR5690834_16089 SRR5690856_2570 SRR5690856_4080 SRR5690856_6433 SRR5690856_6436 SRR5690859_16390 SRR5690861_12733 SRR5690861_12734 SRR5690862_11991 SRR5690863_2833 SRR5690863_2834 SRR5690865_2356 SRR5690865_2358 SRR5690865_4730 SRR5690865_4731 SRR5690865_6000 SRR5690865_7755 SRR5690865_10483 SRR5690865_11596 SRR5690865_12582 SRR5690865_12585 SRR5690865_12588 SRR5690865_13700 SRR5690865_13701 SRR5690865_13702 SRR5690867_8440 SRR5690867_8441 SRR5690867_10377 SRR5690868_255 SRR5690868_761 SRR5690868_1690 SRR5690868_3233 SRR5690868_15197 SRR5690870_4126 SRR5690870_8951 SRR5690870_8952 SRR5690871_140 SRR5690871_141 SRR5690871_1548 SRR5690871_3129 SRR5690871_6392 SRR5690871_7711 SRR5690871_8107 SRR5690871_8108 SRR5690871_9574 SRR5690871_14463 SRR5690871_14676 SRR5690871_14678 SRR5690872_6358 SRR5690872_6360 SRR5690872_8461 SRR5690872_8462 SRR5690872_8463 SRR5690872_13725 SRR5690873_6975 SRR5690885_12703 SRR5690900_11409 SRR5690904_12163 SRR5690907_12326 SRR5690907_14215 SRR5690907_14615 SRR5690909_3810 SRR5690910_4838 SRR5690912_1692 SRR5690912_5101 SRR5690912_5102 SRR5690912_11180 SRR5690912_14614 SRR5690913_2248 SRR5690913_12641 SRR5690913_13164 SRR5690913_13165 SRR5690915_8866 SRR5690916_5313 SRR5690916_5314 SRR5690916_7302 SRR5690916_10049 SRR5690916_10418 SRR5690916_10420 SRR5690916_10440 SRR5690916_12733 SRR5690916_12734 SRR5690916_12735 SRR5690916_13380 SRR5690917_14409 SRR5690927_2056 SRR5690940_15461 SRR5690941_8893 SRR5690942_2367 SRR5690942_12123 SRR5690942_12131 SRR5690943_1782 SRR5690943_1787 SRR5690944_5345 SRR5690944_5349 SRR5690945_7217 SRR5690945_7219 SRR5690945_14845 SRR5690981_4455 SRR5690981_10680 SRR5690981_15967 SRR5690985_5531 SRR5690986_2723 SRR5690988_8869 SRR5690988_8872 SRR5690990_11164 SRR5690990_11166 SRR5690994_8890 SRR5690994_9559 SRR5690994_10247 SRR5690994_15005 SRR5691006_2774 SRR5691006_3057 SRR5691006_6155 SRR5691007_709 SRR5691007_13777 SRR5691008_374 SRR5691008_2454 SRR5691008_3632 SRR5691008_6201 SRR5691008_13176 SRR5691008_13839 SRR5691009_10382 SRR5691009_14765 SRR5691009_15834 SRR5691010_4045 SRR5691010_12808 SRR5691010_15153 SRR5691011_689 SRR5691012_10302 SRR5691012_14919 SRR5691014_3817 SRR5691015_8041 SRR5690869_4501 SRR5690897_14170 SRR5690910_340 SRR5690940_1719 SRR5690940_2054 SRR5690940_2396 SRR5690940_2758 SRR5690940_3983 SRR5690940_4921 SRR5690940_5710 SRR5690940_5717 SRR5690940_7927 SRR5690940_7930 SRR5690940_8361 SRR5690940_9738 SRR5690940_9741 SRR5690940_9991 SRR5690942_1349 SRR5690942_1353 SRR5690942_1900 SRR5690942_3364 SRR5690942_3373 SRR5690942_3375 SRR5690942_3879 SRR5690942_3932 SRR5690942_5312 SRR5690942_5315 SRR5690942_5487 SRR5690942_6976 SRR5690942_7276 SRR5690942_7477 SRR5690942_7491 SRR5690942_7595 SRR5690942_7732 SRR5690942_7900 SRR5690942_7903 SRR5690942_8829 SRR5690942_8831 SRR5690942_9585 SRR5690942_9607 SRR5690942_9608 SRR5690942_9609 SRR5690942_9771 SRR5690942_11117 SRR5690942_12243 SRR5690942_12792 SRR5690942_14802 SRR5690942_15063 SRR5690942_15068 SRR5690942_16149 SRR5690942_16214 SRR5690942_16217 SRR5690943_6710 SRR5690943_6713 SRR5690943_8173 SRR5690943_9035 SRR5690943_10623 SRR5690943_13223 SRR5690943_15602 SRR5690943_15606 SRR5690955_9 SRR5690955_642 SRR5690955_648 SRR5690955_1166 SRR5690955_1362 SRR5690955_1611 SRR5690955_1613 SRR5690955_1639 SRR5690955_1655 SRR5690955_1656 SRR5690955_3536 SRR5690955_4868 SRR5690955_5164 SRR5690955_7345 SRR5690955_7348 SRR5690955_7685 SRR5690955_7688 SRR5690955_7737 SRR5690955_7740 SRR5690955_9020 SRR5690955_9252 SRR5690955_9254 SRR5690955_10096 SRR5690955_10273 SRR5690955_10733 SRR5690955_10882 SRR5690955_10992 SRR5690955_11289 SRR5690955_13181 SRR5690955_13183 SRR5690955_13349 SRR5690955_13351 SRR5690955_13760 SRR5690955_13767 SRR5690955_13790 SRR5690955_14175 SRR5690955_14176 SRR5690955_14312 SRR5690955_14790 SRR5690955_14792 SRR5690955_14808 SRR5690955_14916 SRR5690955_14921 SRR5690955_16379 SRR5690955_16384 SRR5690982_15419 SRR5690982_15420 SRR5691011_15972 SRR5691015_4574 SRR5690819_12010 SRR5690819_16004 SRR5690821_9127 SRR5690821_11539 SRR5690822_1675 SRR5690822_14907 SRR5690823_5716 SRR5690823_6662 SRR5690823_15940 SRR5690824_10975 SRR5690825_4913 SRR5690825_4914 SRR5690825_9439 SRR5690826_15062 SRR5690827_7032 SRR5690828_4851 SRR5690828_8229 SRR5690829_12195 SRR5690830_3360 SRR5690858_2583 SRR5690865_6618 SRR5690867_7529 SRR5690868_3388 SRR5690874_13148 SRR5690876_1477 SRR5690876_1632 SRR5690876_3092 SRR5690876_3094 SRR5690876_3099 SRR5690876_6219 SRR5690876_15047 SRR5690882_2040 SRR5690882_15894 SRR5690885_13008 SRR5690901_14102 SRR5690902_1052 SRR5690902_12102 SRR5690906_6430 SRR5690907_929 SRR5690907_13684 SRR5690914_86 SRR5690914_1247 SRR5690914_6589 SRR5690916_2091 SRR5690916_13789 SRR5690924_6823 SRR5690925_12178 SRR5690926_14034 SRR5690927_648 SRR5690927_652 SRR5690931_31 SRR5690931_1063 SRR5690931_12443 SRR5690945_5771 SRR5690982_6935 SRR5690983_75 SRR5690984_152 SRR5690984_13758 SRR5690985_2293 SRR5690987_6929 SRR5691006_5021 SRR5691008_1349 SRR5691008_3718 SRR5691009_3934 SRR5691009_11755 SRR5691011_14616 SRR5691012_9392 SRR5691012_11838 SRR5691014_9560 SRR5691021_14739 SRR5691021_14774 SRR5691023_10690 SRR5691024_4927 SRR5691027_15333 SRR5691029_2156 SRR5691029_15910 SRR5691029_15931 SRR5690819_1458 SRR5690819_5560 SRR5690819_5562 SRR5690821_1591 SRR5690821_3437 SRR5690822_3513 SRR5690822_8439 SRR5690824_5456 SRR5690824_5457 SRR5690824_6477 SRR5690824_11341 SRR5690825_6942 SRR5690827_13054 SRR5690827_15477 SRR5690828_8398 SRR5690830_6018 SRR5690832_1283 SRR5690834_7572 SRR5690858_110 SRR5690861_450 SRR5690868_11643 SRR5690868_12235 SRR5690870_7883 SRR5690870_9064 SRR5690871_11591 SRR5690872_15690 SRR5690876_3374 SRR5690879_11953 SRR5690882_10024 SRR5690884_7055 SRR5690902_10173 SRR5690902_13192 SRR5690902_14117 SRR5690909_14032 SRR5690910_6529 SRR5690910_8657 SRR5690910_11173 SRR5690914_5892 SRR5690914_7684 SRR5690915_6537 SRR5690915_8964 SRR5690929_9683 SRR5690931_2036 SRR5690938_41 SRR5690938_12750 SRR5690939_317 SRR5690942_1823 SRR5690983_6269 SRR5690983_6309 SRR5690983_12406 SRR5690983_12482 SRR5690984_10487 SRR5690986_7828 SRR5690989_6518 SRR5690989_9214 SRR5690994_9920 SRR5691006_11248 SRR5691007_14201 SRR5691007_14605 SRR5691008_8608 SRR5691008_12385 SRR5691009_11740 SRR5691009_12994 SRR5691009_15612 SRR5691010_11724 SRR5691013_11836 SRR5691013_12071 SRR5691013_15548 SRR5691026_9122 SRR5691027_10499 SRR5690819_4112 SRR5690829_2555 SRR5690831_15379 SRR5690832_706 SRR5690833_14533 SRR5690834_2528 SRR5690834_6977 SRR5690834_16370 SRR5690856_502 SRR5690857_12527 SRR5690857_15019 SRR5690858_3157 SRR5690858_8558 SRR5690859_15748 SRR5690860_10612 SRR5690861_15037 SRR5690865_9553 SRR5690866_344 SRR5690866_13350 SRR5690867_13999 SRR5690869_1147 SRR5690870_5140 SRR5690871_17 SRR5690871_56 SRR5690872_1004 SRR5690872_10935 SRR5690877_5367 SRR5690882_6885 SRR5690882_9692 SRR5690899_5131 SRR5690901_15626 SRR5690902_4353 SRR5690912_635 SRR5690912_10518 SRR5690912_10565 SRR5690916_3402 SRR5690922_2306 SRR5690929_6733 SRR5690929_15735 SRR5690938_3551 SRR5690938_13095 SRR5690941_8091 SRR5690942_4335 SRR5690944_7744 SRR5690966_16604 SRR5690982_1383 SRR5690983_5808 SRR5690988_14581 SRR5690994_9005 SRR5691007_2838 SRR5691008_1556 SRR5691012_2187 SRR5691015_4995 SRR5691016_11997 SRR5691025_1808 SRR5691025_12581 SRR5691028_3388 SRR5691029_2932 SRR5690821_13853 SRR5690822_3291 SRR5690822_13215 SRR5690824_8105 SRR5690826_8198 SRR5690826_13644 SRR5690876_7611 SRR5690879_6559 SRR5690880_5337 SRR5690882_2041 SRR5690898_11223 SRR5690898_11286 SRR5690902_2019 SRR5690902_7977 SRR5690902_8022 SRR5690902_13013 SRR5690902_16124 SRR5690903_6518 SRR5690904_8692 SRR5690904_15453 SRR5690907_51 SRR5690907_14461 SRR5690908_9412 SRR5690909_11457 SRR5690915_6382 SRR5690924_6838 SRR5690983_12098 SRR5690986_149 SRR5690986_10113 SRR5690986_15562 SRR5690986_15584 SRR5690988_2975 SRR5690990_4603 SRR5690994_2097 SRR5691005_7471 SRR5691006_174 SRR5691006_6236 SRR5691006_16066 SRR5691007_146 SRR5691008_22 SRR5691008_1308 SRR5691008_11132 SRR5691009_1414 SRR5691009_2652 SRR5691009_11589 SRR5691009_15508 SRR5691009_15525 SRR5691010_2501 SRR5691010_2543 SRR5691010_7418 SRR5691010_9986 SRR5691011_2476 SRR5691013_5877 SRR5691023_8547 SRR5691025_14730 SRR5691027_10133 SRR5691029_15906 SRR5690822_8888 SRR5690826_3649 SRR5690828_541 SRR5690828_7938 SRR5690832_5449 SRR5690834_6002 SRR5690834_11021 SRR5690855_9810 SRR5690856_5553 SRR5690857_6428 SRR5690860_11132 SRR5690861_9688 SRR5690862_14368 SRR5690865_9089 SRR5690865_10587 SRR5690865_15137 SRR5690866_1832 SRR5690866_9302 SRR5690866_11726 SRR5690867_278 SRR5690868_7582 SRR5690869_2672 SRR5690869_5002 SRR5690870_8529 SRR5690871_1209 SRR5690871_6237 SRR5690871_6330 SRR5690871_8621 SRR5690872_13454 SRR5690873_11916 SRR5690874_8507 SRR5690876_5754 SRR5690876_9825 SRR5690880_9709 SRR5690900_5981 SRR5690912_1988 SRR5690913_14787 SRR5690916_4637 SRR5690922_11396 SRR5690938_4717 SRR5690939_4681 SRR5690939_14049 SRR5690939_16220 SRR5690940_2352 SRR5690940_2682 SRR5690940_8578 SRR5690981_16112 SRR5690982_13954 SRR5691016_5130 SRR5691027_370 SRR5691029_12879 SRR5691029_14756 SRR5690824_12175 SRR5690826_12931 SRR5690826_12933 SRR5690827_11220 SRR5690827_14625 SRR5690828_7098 SRR5690832_46 SRR5690832_15452 SRR5690833_753 SRR5690833_13503 SRR5690833_13509 SRR5690857_3551 SRR5690858_8144 SRR5690861_300 SRR5690865_336 SRR5690865_337 SRR5690868_149 SRR5690868_4520 SRR5690871_15201 SRR5690872_4503 SRR5690872_9987 SRR5690874_13259 SRR5690874_13260 SRR5690876_8261 SRR5690882_3102 SRR5690885_10920 SRR5690913_8135 SRR5690913_8136 SRR5690914_7800 SRR5690921_14081 SRR5690925_540 SRR5690929_5463 SRR5690941_923 SRR5690944_7552 SRR5690945_2583 SRR5690986_2089 SRR5690990_4176 SRR5691005_13875 SRR5691009_15603 SRR5691010_15651 SRR5691011_3765 SRR5691015_13915 SRR5691015_15764 SRR5691021_6426 SRR5691021_16399 SRR5691022_9725 SRR5691022_9726 SRR5691024_4314 SRR5691024_4322 SRR5691027_2255 SRR5691027_2256 SRR5691027_2257 SRR5690834_1441 SRR5690862_6092 SRR5690862_6096 SRR5690865_3306 SRR5690865_3307 SRR5690865_6430 SRR5690866_8374 SRR5690868_3967 SRR5690868_11339 SRR5690868_14187 SRR5690869_1398 SRR5690869_15204 SRR5690869_15205 SRR5690869_15206 SRR5690869_15207 SRR5690870_6379 SRR5690870_14113 SRR5690870_14114 SRR5690871_796 SRR5690871_797 SRR5690871_14199 SRR5690871_14202 SRR5690872_1255 SRR5690900_11863 SRR5690900_11864 SRR5690907_6210 SRR5690907_12978 SRR5690912_8699 SRR5690912_8700 SRR5690912_8701 SRR5690916_7371 SRR5690916_12679 SRR5690916_12680 SRR5690917_5530 SRR5690917_5532 SRR5690931_4565 SRR5690937_8555 SRR5690938_651 SRR5690938_10368 SRR5690940_27 SRR5690981_840 SRR5690981_841 SRR5690982_15301 SRR5690984_2054 SRR5690990_10406 SRR5690994_11715 SRR5691006_11200 SRR5691009_11882 SRR5690822_10590 SRR5690827_4807 SRR5690856_14547 SRR5690856_14548 SRR5690857_11797 SRR5690867_3243 SRR5690867_6771 SRR5690867_6772 SRR5690868_1909 SRR5690868_1911 SRR5690868_12162 SRR5690870_13343 SRR5690872_5445 SRR5690872_5446 SRR5690874_6661 SRR5690877_3925 SRR5690879_10047 SRR5690879_10048 SRR5690879_10049 SRR5690882_6445 SRR5690902_3225 SRR5690902_8732 SRR5690910_990 SRR5690910_1389 SRR5690912_11008 SRR5690912_11009 SRR5690914_2932 SRR5690914_15401 SRR5690916_4532 SRR5690925_6287 SRR5690931_12424 SRR5690938_11020 SRR5690938_11021 SRR5690938_15346 SRR5690943_1606 SRR5690955_9834 SRR5690985_627 SRR5690986_7082 SRR5690990_3216 SRR5690994_5335 SRR5691006_11043 SRR5691010_12620 SRR5691011_3338 SRR5691011_12525 SRR5691022_10333 SRR5691025_7061 SRR5690820_5466 SRR5690820_14709 SRR5690826_4283 SRR5690827_11563 SRR5690831_1261 SRR5690855_9261 SRR5690856_5174 SRR5690858_7202 SRR5690859_3948 SRR5690865_1099 SRR5690866_464 SRR5690866_9386 SRR5690871_8063 SRR5690871_9068 SRR5690872_14245 SRR5690873_12066 SRR5690877_11486 SRR5690881_5446 SRR5690882_16125 SRR5690900_12530 SRR5690913_7596 SRR5690913_8791 SRR5690916_11942 SRR5690917_11467 SRR5690924_11925 SRR5690925_6499 SRR5690925_10162 SRR5690931_13694 SRR5690931_13695 SRR5690940_14144 SRR5690941_10852 SRR5690943_7785 SRR5690943_7789 SRR5690943_7790 SRR5690944_10001 SRR5690945_7793 SRR5690945_15956 SRR5690983_8862 SRR5690985_1535 SRR5690986_11412 SRR5690994_10385 SRR5691015_3386 SRR5691021_1738 SRR5691021_3879 SRR5691026_8447 SRR5690824_9482 SRR5690826_14681 SRR5690832_3896 SRR5690858_12302 SRR5690858_12310 SRR5690858_15955 SRR5690861_2562 SRR5690863_9577 SRR5690863_9580 SRR5690864_3833 SRR5690865_5133 SRR5690865_7576 SRR5690868_6325 SRR5690869_4696 SRR5690869_10095 SRR5690870_9582 SRR5690870_9583 SRR5690870_9584 SRR5690871_4903 SRR5690899_4841 SRR5690899_16192 SRR5690901_6905 SRR5690907_10034 SRR5690910_13239 SRR5690916_4949 SRR5690917_6305 SRR5690917_8998 SRR5690924_15500 SRR5690942_4299 SRR5690987_7477 SRR5690988_14949 SRR5690989_13150 SRR5690994_15241 SRR5691007_2 SRR5691007_7305 SRR5691008_4697 SRR5691010_1992 SRR5691011_15510 SRR5691012_5343 SRR5691015_15539 SRR5691024_7876 SRR5691025_13280 SRR5691026_10498 SRR5691028_12338 SRR5690820_3562 SRR5690822_3618 SRR5690822_12868 SRR5690822_15101 SRR5690822_15500 SRR5690823_6736 SRR5690823_12209 SRR5690823_13877 SRR5690824_6174 SRR5690824_8399 SRR5690824_15384 SRR5690825_13009 SRR5690826_1556 SRR5690827_9267 SRR5690827_14506 SRR5690828_5804 SRR5690865_834 SRR5690866_13250 SRR5690871_11626 SRR5690876_14924 SRR5690881_2907 SRR5690882_12366 SRR5690882_15049 SRR5690883_14724 SRR5690901_3590 SRR5690916_1067 SRR5690917_14052 SRR5690929_10791 SRR5690981_4096 SRR5690982_478 SRR5690982_4744 SRR5690982_11924 SRR5690988_8394 SRR5690989_10550 SRR5691021_4922 SRR5691021_14953 SRR5691023_6838 SRR5691025_2885 SRR5691026_2642 SRR5691026_15744 SRR5691028_8272 SRR5691028_13795 SRR5691029_12381 SRR5690820_4434 SRR5690820_4435 SRR5690826_13392 SRR5690826_13393 SRR5690830_8288 SRR5690831_16427 SRR5690831_16429 SRR5690832_3326 SRR5690834_6770 SRR5690857_4877 SRR5690860_10996 SRR5690860_10997 SRR5690864_3994 SRR5690871_9658 SRR5690871_9660 SRR5690885_3240 SRR5690885_3241 SRR5690902_2501 SRR5690902_11733 SRR5690902_12064 SRR5690902_12890 SRR5690902_13492 SRR5690912_2029 SRR5690914_11849 SRR5690917_9666 SRR5690922_13601 SRR5690931_12400 SRR5690941_9014 SRR5690943_7865 SRR5690943_7866 SRR5690945_10523 SRR5690984_821 SRR5690986_5041 SRR5691005_7349 SRR5691009_5581 SRR5691012_2426 SRR5691012_10781 SRR5691012_11283 SRR5691016_1860 SRR5691026_3165 SRR5691026_3171 SRR5691026_5748 SRR5690822_3447 SRR5690822_3449 SRR5690823_3745 SRR5690823_3746 SRR5690824_5376 SRR5690832_6110 SRR5690857_7282 SRR5690862_1512 SRR5690865_15187 SRR5690869_7692 SRR5690869_14376 SRR5690871_7476 SRR5690871_11187 SRR5690897_14365 SRR5690897_14370 SRR5690897_14372 SRR5690902_1780 SRR5690903_7809 SRR5690906_3000 SRR5690906_3001 SRR5690908_835 SRR5690912_2984 SRR5690912_5411 SRR5690913_5317 SRR5690913_5319 SRR5690914_13097 SRR5690915_3092 SRR5690915_6297 SRR5690915_6298 SRR5690925_10918 SRR5690925_10920 SRR5690939_16119 SRR5690988_9730 SRR5690994_1639 SRR5691005_9949 SRR5691007_13630 SRR5691012_1698 SRR5691023_11273 SRR5691023_11276 SRR5691024_11797 SRR5691024_11802 SRR5691026_8327 SRR5690860_3973 SRR5690861_6817 SRR5690865_1635 SRR5690865_5987 SRR5690865_7061 SRR5690865_8275 SRR5690865_9161 SRR5690865_13046 SRR5690866_3416 SRR5690866_7380 SRR5690867_5256 SRR5690867_13472 SRR5690868_7268 SRR5690869_14571 SRR5690870_10723 SRR5690870_15922 SRR5690871_2889 SRR5690872_13827 SRR5690876_2653 SRR5690903_4158 SRR5690912_10700 SRR5690912_13333 SRR5690915_12917 SRR5690916_16190 SRR5690917_3148 SRR5690917_4334 SRR5690939_6566 SRR5690939_14232 SRR5690942_6991 SRR5690943_131 SRR5690944_9036 SRR5690944_13265 SRR5690945_13972 SRR5690955_844 SRR5690981_14204 SRR5690986_1378 SRR5691007_7240 SRR5691009_12529 SRR5691012_2787 SRR5691022_10410 SRR5691023_12732 SRR5691023_12734 SRR5690819_8378 SRR5690831_7322 SRR5690832_8766 SRR5690832_8769 SRR5690832_8770 SRR5690865_1105 SRR5690865_3200 SRR5690866_4273 SRR5690866_4274 SRR5690866_11515 SRR5690866_11516 SRR5690871_6870 SRR5690871_6871 SRR5690871_11452 SRR5690871_11453 SRR5690871_11454 SRR5690872_6751 SRR5690872_6752 SRR5690872_7609 SRR5690872_13901 SRR5690872_13902 SRR5690874_4279 SRR5690874_4280 SRR5690907_11144 SRR5690913_7562 SRR5690916_1158 SRR5690923_8057 SRR5690923_8061 SRR5690931_7797 SRR5690937_13726 SRR5690942_4508 SRR5690942_4510 SRR5690943_13224 SRR5690943_13227 SRR5690981_15329 SRR5690982_8272 SRR5690984_2026 SRR5691006_2602 SRR5691010_12571 SRR5691025_3552 SRR5691028_140 SRR5690821_1334 SRR5690821_1335 SRR5690832_12882 SRR5690832_12884 SRR5690832_12887 SRR5690859_9646 SRR5690859_9648 SRR5690863_14017 SRR5690863_14019 SRR5690863_14024 SRR5690865_15962 SRR5690865_15966 SRR5690866_15149 SRR5690876_646 SRR5690876_649 SRR5690876_4904 SRR5690876_4907 SRR5690880_13466 SRR5690912_7235 SRR5690914_6804 SRR5690926_2910 SRR5690926_2911 SRR5690927_14743 SRR5690927_14744 SRR5690937_14743 SRR5690938_13135 SRR5690939_1809 SRR5690940_12500 SRR5690944_1760 SRR5690985_737 SRR5690989_14941 SRR5690990_13892 SRR5691005_5884 SRR5691012_11453 SRR5691016_9733 SRR5691016_9738 SRR5691026_12697 SRR5691026_12699 SRR5691027_5296 SRR5691029_259 SRR5690823_10958 SRR5690823_10959 SRR5690824_12749 SRR5690824_12750 SRR5690827_10382 SRR5690830_14767 SRR5690830_14768 SRR5690834_474 SRR5690858_1576 SRR5690859_12970 SRR5690859_12976 SRR5690860_6577 SRR5690860_11005 SRR5690860_11006 SRR5690865_5187 SRR5690865_5190 SRR5690874_13723 SRR5690876_878 SRR5690898_3868 SRR5690907_1732 SRR5690914_10152 SRR5690917_5225 SRR5690917_5226 SRR5690917_5227 SRR5690931_2178 SRR5690944_2135 SRR5690944_2141 SRR5690983_4202 SRR5690986_8655 SRR5691005_14315 SRR5691006_5567 SRR5691006_11953 SRR5691007_12952 SRR5691008_3738 SRR5691010_10272 SRR5691010_10844 SRR5691012_4643 SRR5691015_525 SRR5691027_8720 SRR5690819_15248 SRR5690820_8319 SRR5690820_12429 SRR5690821_10187 SRR5690822_13150 SRR5690826_3154 SRR5690828_15014 SRR5690830_78 SRR5690863_5432 SRR5690863_5593 SRR5690865_3875 SRR5690865_9371 SRR5690865_12584 SRR5690865_12855 SRR5690868_12448 SRR5690869_8758 SRR5690870_1176 SRR5690871_9871 SRR5690871_12674 SRR5690882_9055 SRR5690882_15386 SRR5690884_13955 SRR5690900_16147 SRR5690916_4947 SRR5690916_13955 SRR5690923_8549 SRR5690940_7766 SRR5690981_4384 SRR5690982_8325 SRR5690982_12063 SRR5690989_8251 SRR5690990_6444 SRR5691009_3676 SRR5691016_10832 SRR5691024_14675 SRR5691024_16437 SRR5691027_11152 SRR5691029_14201 SRR5690831_5156 SRR5690831_11588 SRR5690832_10730 SRR5690834_4690 SRR5690858_15965 SRR5690860_5260 SRR5690862_14815 SRR5690863_3444 SRR5690869_6930 SRR5690870_14666 SRR5690874_6562 SRR5690902_785 SRR5690902_961 SRR5690902_2337 SRR5690904_740 SRR5690908_4542 SRR5690908_10077 SRR5690909_13914 SRR5690912_5952 SRR5690914_4381 SRR5690914_13958 SRR5690915_10083 SRR5690927_11626 SRR5690937_4461 SRR5690937_7968 SRR5690942_5490 SRR5690945_246 SRR5690981_4385 SRR5690983_1182 SRR5690984_6233 SRR5690985_15298 SRR5690986_12126 SRR5691005_2643 SRR5691007_5048 SRR5691009_9668 SRR5691009_15243 SRR5691012_5237 SRR5691016_10153 SRR5690825_14925 SRR5690828_13050 SRR5690828_13052 SRR5690829_12413 SRR5690858_13049 SRR5690859_14369 SRR5690863_16079 SRR5690876_4276 SRR5690876_4776 SRR5690876_4778 SRR5690881_16047 SRR5690881_16048 SRR5690897_2569 SRR5690899_611 SRR5690899_612 SRR5690899_618 SRR5690900_9177 SRR5690901_12706 SRR5690901_12708 SRR5690903_11665 SRR5690904_1398 SRR5690907_164 SRR5690907_10882 SRR5690922_4829 SRR5690923_3056 SRR5690924_447 SRR5690924_16420 SRR5691015_15345 SRR5691021_10777 SRR5691023_1217 SRR5691023_15192 SRR5691023_15346 SRR5691024_5200 SRR5691025_12788 SRR5691025_15282 SRR5691025_15284 SRR5691025_15285 SRR5690822_14348 SRR5690822_14350 SRR5690824_11222 SRR5690825_13536 SRR5690832_12310 SRR5690859_5239 SRR5690865_9018 SRR5690865_9623 SRR5690865_11799 SRR5690865_11800 SRR5690865_11804 SRR5690866_11198 SRR5690868_3906 SRR5690868_3930 SRR5690868_13093 SRR5690868_13094 SRR5690871_13665 SRR5690902_12841 SRR5690908_13036 SRR5690916_4600 SRR5690936_1716 SRR5690937_4906 SRR5690938_12557 SRR5690940_13645 SRR5690943_11710 SRR5690944_161 SRR5690944_1280 SRR5690944_7061 SRR5690945_13442 SRR5690985_11967 SRR5690986_2321 SRR5690986_10720 SRR5691009_4761 SRR5691013_6979 SRR5691013_6980 SRR5691015_16259 SRR5690819_200 SRR5690820_12825 SRR5690820_12827 SRR5690820_12829 SRR5690824_2105 SRR5690826_5247 SRR5690827_16668 SRR5690860_2137 SRR5690868_8812 SRR5690868_8813 SRR5690868_9101 SRR5690868_9102 SRR5690871_4471 SRR5690871_15573 SRR5690871_15575 SRR5690871_15578 SRR5690872_9090 SRR5690902_14949 SRR5690904_7298 SRR5690915_14072 SRR5690937_4565 SRR5690944_3693 SRR5690981_457 SRR5690986_4167 SRR5690990_8636 SRR5690990_15539 SRR5690990_15542 SRR5691005_8447 SRR5691006_7735 SRR5691009_10623 SRR5691009_12144 SRR5691015_1905 SRR5691021_8605 SRR5691023_9019 SRR5691027_13582 SRR5690824_4128 SRR5690828_13016 SRR5690831_1218 SRR5690831_11145 SRR5690857_2201 SRR5690860_9501 SRR5690866_2366 SRR5690866_2368 SRR5690871_4624 SRR5690876_11279 SRR5690881_3588 SRR5690882_3445 SRR5690882_5384 SRR5690884_14757 SRR5690884_14758 SRR5690904_8177 SRR5690907_9399 SRR5690907_12974 SRR5690912_10085 SRR5690912_10087 SRR5690912_10088 SRR5690915_5941 SRR5690916_10835 SRR5690916_14317 SRR5690988_7268 SRR5691008_13593 SRR5691009_6156 SRR5691009_8128 SRR5691009_11416 SRR5691010_5788 SRR5691012_1509 SRR5691015_14488 SRR5691027_6133 SRR5691029_3185 SRR5691029_3186 SRR5690819_9805 SRR5690820_7371 SRR5690821_3269 SRR5690823_13343 SRR5690823_14954 SRR5690856_10779 SRR5690869_7585 SRR5690869_7586 SRR5690870_444 SRR5690871_3251 SRR5690871_3252 SRR5690872_4615 SRR5690877_6482 SRR5690912_6104 SRR5690912_6106 SRR5690914_6402 SRR5690917_13554 SRR5690922_6480 SRR5690922_15967 SRR5690922_15971 SRR5690941_4151 SRR5690941_4152 SRR5690983_6757 SRR5690984_10594 SRR5690984_10596 SRR5690994_8276 SRR5691008_15923 SRR5691010_8745 SRR5691010_14114 SRR5691012_4008 SRR5691012_14387 SRR5691013_2570 SRR5691015_15348 SRR5691016_9156 SRR5690821_1503 SRR5690861_16203 SRR5690861_16205 SRR5690868_668 SRR5690868_15544 SRR5690868_15546 SRR5690871_228 SRR5690871_230 SRR5690871_8760 SRR5690877_694 SRR5690879_712 SRR5690902_5769 SRR5690902_6394 SRR5690910_2216 SRR5690931_3657 SRR5690931_15243 SRR5690936_13692 SRR5690941_1047 SRR5690941_1049 SRR5690942_14793 SRR5690945_12079 SRR5690945_12081 SRR5690981_12602 SRR5690981_13870 SRR5690981_13871 SRR5690981_13872 SRR5690990_9067 SRR5690990_9068 SRR5690994_2776 SRR5691008_13596 SRR5691015_1051 SRR5691015_9524 SRR5691024_6351 SRR5690830_509 SRR5690830_7715 SRR5690830_12368 SRR5690831_3566 SRR5690831_11675 SRR5690832_11548 SRR5690832_11569 SRR5690834_3578 SRR5690856_5911 SRR5690857_2775 SRR5690858_4534 SRR5690858_8014 SRR5690858_15808 SRR5690859_2815 SRR5690865_815 SRR5690871_4886 SRR5690874_11244 SRR5690876_10681 SRR5690897_3362 SRR5690900_6431 SRR5690924_11566 SRR5690938_1336 SRR5690938_15900 SRR5690939_6634 SRR5690941_4465 SRR5690941_13304 SRR5690944_13152 SRR5690945_14510 SRR5690955_16369 SRR5690982_8051 SRR5690994_9830 SRR5691009_6504 SRR5691016_14810 SRR5690858_1440 SRR5690858_7438 SRR5690868_6260 SRR5690870_11662 SRR5690871_314 SRR5690871_15804 SRR5690871_15805 SRR5690876_14690 SRR5690876_14692 SRR5690876_14693 SRR5690881_14532 SRR5690881_14535 SRR5690910_14530 SRR5690910_14532 SRR5690912_8308 SRR5690912_8309 SRR5690912_13096 SRR5690912_13098 SRR5690914_5012 SRR5690914_11011 SRR5690914_12023 SRR5690921_8572 SRR5690921_8575 SRR5690941_6023 SRR5690987_190 SRR5691005_14867 SRR5691006_5991 SRR5691008_312 SRR5691015_10531 SRR5691024_8531 SRR5691028_5678 SRR5691028_5680 SRR5691028_5681 SRR5690820_3625 SRR5690820_3626 SRR5690821_3878 SRR5690821_3881 SRR5690827_15966 SRR5690830_3889 SRR5690830_3890 SRR5690830_3891 SRR5690830_3897 SRR5690832_3463 SRR5690834_7081 SRR5690834_8456 SRR5690868_13958 SRR5690876_10995 SRR5690876_10996 SRR5690877_1437 SRR5690877_1438 SRR5690877_1439 SRR5690907_6797 SRR5690914_2341 SRR5690914_7403 SRR5690917_3701 SRR5690917_3703 SRR5690925_5940 SRR5690936_15575 SRR5690940_7732 SRR5690944_7037 SRR5690982_6015 SRR5690990_8485 SRR5691011_14334 SRR5691012_8215 SRR5691016_10034 SRR5690819_10056 SRR5690821_8458 SRR5690821_8459 SRR5690821_10961 SRR5690822_3469 SRR5690822_3470 SRR5690824_7716 SRR5690828_11730 SRR5690855_3667 SRR5690855_15822 SRR5690865_6545 SRR5690865_12512 SRR5690867_16079 SRR5690867_16080 SRR5690870_10299 SRR5690872_14651 SRR5690877_15440 SRR5690916_5743 SRR5690917_15740 SRR5690917_15741 SRR5690923_6320 SRR5690927_5036 SRR5690937_8944 SRR5690942_6586 SRR5690945_4063 SRR5690984_14598 SRR5690990_10564 SRR5691007_15005 SRR5691013_10427 SRR5691015_4174 SRR5691015_6774 SRR5691015_7913 SRR5690824_8713 SRR5690859_14611 SRR5690859_14612 SRR5690861_4542 SRR5690861_4544 SRR5690861_15870 SRR5690861_15872 SRR5690865_12699 SRR5690865_12700 SRR5690868_12624 SRR5690869_7952 SRR5690871_1953 SRR5690872_15285 SRR5690872_15286 SRR5690876_4903 SRR5690879_7541 SRR5690902_7413 SRR5690907_10008 SRR5690914_4353 SRR5690915_11057 SRR5690941_13383 SRR5690982_2438 SRR5690985_15581 SRR5690994_2466 SRR5691022_3952 SRR5691022_3953 SRR5691022_3954 SRR5691026_11668 SRR5691028_2312 SRR5691028_2313 SRR5691028_2314 SRR5691028_9615 SRR5690832_14452 SRR5690834_10538 SRR5690856_5639 SRR5690863_8976 SRR5690863_10729 SRR5690865_1308 SRR5690865_1309 SRR5690868_2812 SRR5690868_2813 SRR5690868_2814 SRR5690869_11737 SRR5690869_11738 SRR5690869_11739 SRR5690884_13460 SRR5690912_5096 SRR5690917_3150 SRR5690922_10570 SRR5690923_12232 SRR5690929_13664 SRR5690936_309 SRR5690936_1569 SRR5690936_4587 SRR5690939_7570 SRR5690943_14912 SRR5690943_15310 SRR5690981_9850 SRR5691007_13532 SRR5691012_15627 SRR5691016_14446 SRR5691021_4019 SRR5691028_12059 SRR5690827_4709 SRR5690856_893 SRR5690856_4335 SRR5690856_8258 SRR5690857_10691 SRR5690857_10696 SRR5690859_11267 SRR5690876_9273 SRR5690876_9274 SRR5690881_3886 SRR5690902_526 SRR5690902_2747 SRR5690902_9040 SRR5690904_16079 SRR5690907_6453 SRR5690922_13636 SRR5690922_13641 SRR5690925_5871 SRR5690983_12458 SRR5690985_10009 SRR5690985_10186 SRR5690986_9204 SRR5690986_15173 SRR5690987_1017 SRR5691005_11002 SRR5691013_2517 SRR5691015_9801 SRR5691015_13288 SRR5691023_8694 SRR5691025_9266 SRR5691025_9271 SRR5690819_12122 SRR5690819_12124 SRR5690821_5853 SRR5690821_5855 SRR5690823_11976 SRR5690832_1836 SRR5690832_1840 SRR5690860_4544 SRR5690865_4144 SRR5690865_4145 SRR5690866_2444 SRR5690868_5423 SRR5690868_8326 SRR5690902_3210 SRR5690912_10628 SRR5690912_10629 SRR5690912_10630 SRR5690940_3272 SRR5691005_13146 SRR5691007_1721 SRR5691007_3164 SRR5691007_5821 SRR5691009_8755 SRR5691009_12005 SRR5691012_1132 SRR5691013_9074 SRR5691015_2623 SRR5691021_6539 SRR5691022_6503 SRR5691024_1975 SRR5690824_11517 SRR5690832_395 SRR5690832_11811 SRR5690834_7387 SRR5690857_4879 SRR5690860_8816 SRR5690865_9762 SRR5690865_10720 SRR5690865_13867 SRR5690868_2545 SRR5690868_9682 SRR5690869_12262 SRR5690870_1258 SRR5690871_9898 SRR5690871_13097 SRR5690913_11493 SRR5690916_8624 SRR5690916_11230 SRR5690916_15928 SRR5690917_1781 SRR5690917_6352 SRR5690939_11706 SRR5690944_4137 SRR5690982_13851 SRR5690984_6244 SRR5690986_8796 SRR5691006_1005 SRR5691010_4749 SRR5691016_7396 SRR5691029_1913 SRR5690820_10712 SRR5690824_2780 SRR5690829_7009 SRR5690831_9940 SRR5690831_9941 SRR5690832_9956 SRR5690832_11228 SRR5690860_5492 SRR5690864_2787 SRR5690865_16235 SRR5690865_16236 SRR5690866_15541 SRR5690866_15544 SRR5690867_2887 SRR5690884_2847 SRR5690884_2848 SRR5690907_7727 SRR5690912_8166 SRR5690912_8167 SRR5690916_7836 SRR5690916_7839 SRR5690927_5628 SRR5690938_3221 SRR5690940_15934 SRR5690985_1706 SRR5691009_5726 SRR5691023_10943 SRR5691023_10947 SRR5691027_1962 SRR5691027_1964 SRR5690860_6215 SRR5690866_4733 SRR5690870_906 SRR5690870_7275 SRR5690871_1973 SRR5690871_1974 SRR5690902_10263 SRR5690914_9501 SRR5690916_7217 SRR5690925_9636 SRR5690936_956 SRR5690936_9255 SRR5690937_4140 SRR5690937_14732 SRR5690941_9864 SRR5690945_1155 SRR5690983_90 SRR5690983_13908 SRR5690986_1625 SRR5690986_12098 SRR5690986_14523 SRR5691012_653 SRR5691016_2488 SRR5691016_2494 SRR5691016_12964 SRR5691016_12966 SRR5691029_14934 SRR5691029_14935 SRR5691029_14936 SRR5690827_9749 SRR5690829_5870 SRR5690829_5876 SRR5690831_8862 SRR5690831_8866 SRR5690859_14048 SRR5690859_15532 SRR5690859_15535 SRR5690865_9853 SRR5690870_1303 SRR5690871_14563 SRR5690902_15725 SRR5690916_4742 SRR5690916_4743 SRR5690916_6742 SRR5690938_13389 SRR5690938_13391 SRR5690938_13392 SRR5690943_9351 SRR5690955_1670 SRR5690955_1671 SRR5690990_3483 SRR5691005_4770 SRR5691009_714 SRR5691010_4440 SRR5691012_1295 SRR5691016_9146 SRR5691029_7173 SRR5691029_7175 SRR5690859_14208 SRR5690863_14283 SRR5690863_14290 SRR5690869_2290 SRR5690870_2204 SRR5690870_2207 SRR5690870_2208 SRR5690871_8069 SRR5690871_8071 SRR5690871_12857 SRR5690871_12858 SRR5690872_14260 SRR5690873_7289 SRR5690876_1542 SRR5690902_11107 SRR5690907_1613 SRR5690907_5634 SRR5690915_15380 SRR5690916_9479 SRR5690916_9480 SRR5690939_11663 SRR5690986_2138 SRR5690987_271 SRR5690989_11780 SRR5690989_11781 SRR5691005_1289 SRR5691008_4161 SRR5691012_7368 SRR5691026_13170 SRR5690819_14969 SRR5690819_14972 SRR5690819_15720 SRR5690819_16032 SRR5690820_15535 SRR5690820_16128 SRR5690823_15959 SRR5690823_16087 SRR5690824_6281 SRR5690824_14752 SRR5690824_15213 SRR5690824_15503 SRR5690826_15160 SRR5690859_11390 SRR5690866_8280 SRR5690916_2210 SRR5690916_2211 SRR5690916_3964 SRR5690929_15159 SRR5690929_15885 SRR5690929_15886 SRR5690982_15423 SRR5690982_15537 SRR5690982_15563 SRR5690982_15784 SRR5690989_15511 SRR5691012_15697 SRR5690819_4292 SRR5690819_4293 SRR5690827_7707 SRR5690828_8695 SRR5690871_8652 SRR5690877_1917 SRR5690877_1918 SRR5690881_9985 SRR5690882_7859 SRR5690902_2994 SRR5690902_15591 SRR5690910_6179 SRR5690914_10954 SRR5690914_11521 SRR5690914_11524 SRR5690916_11638 SRR5690936_14614 SRR5690937_14650 SRR5690940_7923 SRR5690945_2002 SRR5690945_2008 SRR5690982_14859 SRR5690986_14475 SRR5690990_10909 SRR5690990_10910 SRR5690990_10911 SRR5691029_9764 SRR5690821_11880 SRR5690821_11882 SRR5690827_5505 SRR5690831_4954 SRR5690834_6389 SRR5690834_13986 SRR5690859_14660 SRR5690865_7011 SRR5690865_7014 SRR5690871_7481 SRR5690871_7483 SRR5690898_8065 SRR5690902_5284 SRR5690902_13070 SRR5690912_1398 SRR5690915_11809 SRR5690923_7246 SRR5690924_10090 SRR5690937_4530 SRR5690937_13434 SRR5690983_6268 SRR5690984_4592 SRR5690990_5750 SRR5690990_5752 SRR5690990_6986 SRR5691012_6044 SRR5691015_13618 SRR5690855_4675 SRR5690855_4680 SRR5690857_2046 SRR5690857_2288 SRR5690857_2289 SRR5690857_2292 SRR5690863_9947 SRR5690864_4890 SRR5690866_321 SRR5690866_322 SRR5690873_8955 SRR5690879_6706 SRR5690902_13741 SRR5690903_7355 SRR5690938_15308 SRR5690945_10903 SRR5690945_10904 SRR5690945_10906 SRR5690983_3502 SRR5690986_11415 SRR5691008_9517 SRR5691008_10341 SRR5691010_9597 SRR5691010_13459 SRR5691013_14030 SRR5691021_9751 SRR5691023_3766 SRR5690860_16004 SRR5690868_4249 SRR5690869_4864 SRR5690869_4865 SRR5690869_7499 SRR5690870_548 SRR5690870_553 SRR5690871_1954 SRR5690871_5683 SRR5690871_9350 SRR5690871_9351 SRR5690871_9352 SRR5690872_13934 SRR5690881_517 SRR5690897_16628 SRR5690916_14839 SRR5690924_7625 SRR5690939_3697 SRR5690943_4323 SRR5690943_4324 SRR5690943_9870 SRR5690945_15609 SRR5690986_5439 SRR5690990_13987 SRR5691005_11888 SRR5691005_13694 SRR5691026_11933 SRR5690822_10602 SRR5690822_10604 SRR5690824_10096 SRR5690862_4278 SRR5690862_9267 SRR5690862_9271 SRR5690870_9450 SRR5690870_9452 SRR5690870_12659 SRR5690876_6924 SRR5690902_3462 SRR5690902_8555 SRR5690936_3692 SRR5690937_11856 SRR5690937_12049 SRR5690939_1323 SRR5690939_1839 SRR5690939_1845 SRR5690945_16352 SRR5690945_16355 SRR5690986_2418 SRR5691006_13183 SRR5691006_14674 SRR5691008_4331 SRR5691016_10004 SRR5691016_10349 SRR5690821_3154 SRR5690822_6882 SRR5690822_6883 SRR5690824_5935 SRR5690824_5936 SRR5690827_1861 SRR5690832_2107 SRR5690833_3149 SRR5690865_2457 SRR5690865_6488 SRR5690865_6490 SRR5690871_4950 SRR5690871_4951 SRR5690871_4952 SRR5690902_6079 SRR5690924_7611 SRR5690945_4495 SRR5690984_6400 SRR5690985_5287 SRR5690986_13755 SRR5691006_1684 SRR5691010_10408 SRR5691012_12231 SRR5691015_9859 SRR5691016_10934 SRR5691016_10935 SRR5690820_9340 SRR5690820_9342 SRR5690820_9343 SRR5690821_7679 SRR5690824_13767 SRR5690866_4097 SRR5690867_8483 SRR5690867_8484 SRR5690868_695 SRR5690870_413 SRR5690874_6338 SRR5690874_8688 SRR5690902_4990 SRR5690903_11109 SRR5690910_13961 SRR5690910_14884 SRR5690914_1222 SRR5690931_3321 SRR5690937_7885 SRR5690945_6712 SRR5690986_8464 SRR5690986_9305 SRR5690986_11381 SRR5691009_10779 SRR5691027_223 SRR5690820_13915 SRR5690822_16014 SRR5690827_4416 SRR5690827_4417 SRR5690856_747 SRR5690871_4769 SRR5690874_12881 SRR5690881_3332 SRR5690899_12079 SRR5690912_14595 SRR5690912_14596 SRR5690917_9958 SRR5690917_9960 SRR5690923_4567 SRR5690938_14104 SRR5690938_14110 SRR5690981_3132 SRR5690982_431 SRR5690983_2242 SRR5690987_11263 SRR5690994_1512 SRR5691006_2550 SRR5691014_6112 SRR5691021_9627 SRR5691024_854 SRR5690822_5381 SRR5690823_5479 SRR5690834_1049 SRR5690834_1055 SRR5690858_14717 SRR5690858_14722 SRR5690867_3873 SRR5690867_3874 SRR5690867_3875 SRR5690869_9766 SRR5690870_14647 SRR5690871_14305 SRR5690882_11256 SRR5690899_16394 SRR5690910_14968 SRR5690912_3800 SRR5690923_6998 SRR5690984_5367 SRR5690988_15903 SRR5690990_1478 SRR5691007_15661 SRR5691021_353 SRR5691023_1218 SRR5691028_1625 SRR5691028_1630 SRR5690832_1641 SRR5690832_14061 SRR5690832_14064 SRR5690858_10455 SRR5690863_10674 SRR5690868_7580 SRR5690906_13157 SRR5690907_7361 SRR5690915_2763 SRR5690936_4865 SRR5690939_4895 SRR5690940_834 SRR5690940_836 SRR5690940_837 SRR5690944_14534 SRR5690982_2526 SRR5690982_2528 SRR5690982_11397 SRR5690982_12876 SRR5690982_12877 SRR5690982_12878 SRR5690986_12024 SRR5690989_12006 SRR5691009_11277 SRR5691010_1298 SRR5690819_3543 SRR5690822_199 SRR5690824_7457 SRR5690825_7309 SRR5690832_14778 SRR5690834_1018 SRR5690858_9534 SRR5690862_9116 SRR5690865_6436 SRR5690866_5805 SRR5690871_2248 SRR5690874_7329 SRR5690912_13587 SRR5690916_6295 SRR5690916_11424 SRR5690916_11631 SRR5690917_8562 SRR5690922_10266 SRR5690943_15649 SRR5690945_13085 SRR5690989_13911 SRR5690990_785 SRR5691028_810 SRR5691028_2546 SRR5690823_12225 SRR5690827_9621 SRR5690828_11486 SRR5690862_13545 SRR5690862_13549 SRR5690866_7284 SRR5690870_4058 SRR5690871_10156 SRR5690872_2607 SRR5690902_2431 SRR5690902_9750 SRR5690912_5169 SRR5690917_428 SRR5690921_8068 SRR5690925_4273 SRR5690940_5748 SRR5690942_277 SRR5690942_9655 SRR5690982_6361 SRR5690986_10195 SRR5691009_7521 SRR5691009_10483 SRR5691015_4212 SRR5691024_852 SRR5690826_3195 SRR5690834_9282 SRR5690866_1981 SRR5690867_4034 SRR5690871_5567 SRR5690871_10205 SRR5690871_10211 SRR5690876_9319 SRR5690876_9320 SRR5690912_15426 SRR5690915_10905 SRR5690916_14995 SRR5690923_3539 SRR5690923_3542 SRR5690924_256 SRR5690924_10091 SRR5690925_13657 SRR5690928_12431 SRR5690939_2904 SRR5690939_2907 SRR5690939_15080 SRR5690955_7107 SRR5690955_7108 SRR5691024_8089 SRR5690860_14659 SRR5690860_14661 SRR5690862_7440 SRR5690868_385 SRR5690869_9882 SRR5690872_7436 SRR5690873_14709 SRR5690876_11908 SRR5690881_8526 SRR5690881_8528 SRR5690885_8383 SRR5690885_8384 SRR5690902_7276 SRR5690902_8949 SRR5690902_13248 SRR5690915_13176 SRR5690916_4128 SRR5690916_15738 SRR5690983_4200 SRR5690985_2353 SRR5690986_8701 SRR5690990_8322 SRR5691005_4350 SRR5691014_15714 SRR5690863_13338 SRR5690868_11226 SRR5690871_11382 SRR5690899_13372 SRR5690899_13373 SRR5690907_13758 SRR5690916_5126 SRR5690921_1659 SRR5690927_11093 SRR5690936_7172 SRR5690938_15053 SRR5690940_8184 SRR5690955_13964 SRR5690955_13965 SRR5690955_13966 SRR5690981_15588 SRR5690986_11502 SRR5690986_13029 SRR5691005_2917 SRR5691005_10643 SRR5691005_13023 SRR5691009_9265 SRR5691010_11849 SRR5691021_15605 SRR5690870_8755 SRR5690870_8756 SRR5690870_12647 SRR5690876_1340 SRR5690876_1342 SRR5690876_1343 SRR5690876_2536 SRR5690876_6500 SRR5690876_6501 SRR5690882_2489 SRR5690902_9236 SRR5690902_11536 SRR5690904_10179 SRR5690916_4853 SRR5690917_12700 SRR5690917_12701 SRR5690924_4728 SRR5690924_12042 SRR5690924_12043 SRR5690985_2796 SRR5690986_7173 SRR5690986_13268 SRR5690994_5799 SRR5691006_8557 SRR5690820_1107 SRR5690822_5414 SRR5690822_5416 SRR5690823_12280 SRR5690855_281 SRR5690855_288 SRR5690865_13440 SRR5690865_13441 SRR5690865_13442 SRR5690868_11290 SRR5690868_11291 SRR5690903_1107 SRR5690912_950 SRR5690922_3779 SRR5690922_3781 SRR5690925_12777 SRR5690981_4100 SRR5690981_4101 SRR5690984_13745 SRR5690990_9815 SRR5690990_9817 SRR5691005_6741 SRR5691011_12942 SRR5690856_15414 SRR5690864_13800 SRR5690866_7373 SRR5690869_15185 SRR5690902_10234 SRR5690903_15837 SRR5690909_8098 SRR5690913_4682 SRR5690913_4683 SRR5690913_4684 SRR5690916_14616 SRR5690938_4480 SRR5690939_13352 SRR5690994_13795 SRR5691005_12577 SRR5691006_11954 SRR5691007_4662 SRR5691009_15378 SRR5691011_6909 SRR5691012_5910 SRR5691013_3276 SRR5691015_8718 SRR5691024_14458 SRR5690820_13415 SRR5690820_13417 SRR5690821_6516 SRR5690825_7789 SRR5690826_2961 SRR5690826_2962 SRR5690829_9059 SRR5690858_4893 SRR5690873_2874 SRR5690873_2876 SRR5690916_11192 SRR5690916_11193 SRR5690917_9475 SRR5690944_9934 SRR5690955_11805 SRR5690987_3661 SRR5690987_5169 SRR5690994_15468 SRR5691007_10212 SRR5691021_2648 SRR5691021_2649 SRR5691023_11596 SRR5690820_1156 SRR5690821_1326 SRR5690824_110 SRR5690832_7095 SRR5690832_12990 SRR5690855_12777 SRR5690900_9694 SRR5690907_5990 SRR5690924_455 SRR5690942_14435 SRR5690982_994 SRR5690988_522 SRR5690988_908 SRR5690988_1217 SRR5690990_10118 SRR5691007_6582 SRR5691014_12228 SRR5691021_57 SRR5691022_2278 SRR5691022_2280 SRR5691024_3680 SRR5691024_3681 SRR5690824_10319 SRR5690825_2837 SRR5690825_2838 SRR5690826_148 SRR5690828_558 SRR5690868_14530 SRR5690868_14532 SRR5690876_2060 SRR5690882_6506 SRR5690882_6509 SRR5690882_6510 SRR5690897_8739 SRR5690897_8748 SRR5690902_11622 SRR5690937_14235 SRR5690939_12923 SRR5690945_13148 SRR5690981_285 SRR5690981_287 SRR5690994_2635 SRR5691009_7331 SRR5691028_6136 SRR5690822_13428 SRR5690862_13934 SRR5690865_3516 SRR5690865_14049 SRR5690865_14050 SRR5690866_10815 SRR5690866_10818 SRR5690867_3982 SRR5690867_3984 SRR5690867_3985 SRR5690867_4156 SRR5690868_10074 SRR5690870_15112 SRR5690907_5145 SRR5690914_5904 SRR5690917_11222 SRR5690917_11223 SRR5690931_16251 SRR5690939_14036 SRR5690981_6649 SRR5691008_4618 SRR5691009_5060 SRR5690827_4405 SRR5690827_4406 SRR5690831_3139 SRR5690871_11334 SRR5690871_11336 SRR5690873_3929 SRR5690873_3934 SRR5690881_3227 SRR5690902_10140 SRR5690912_4745 SRR5690912_7613 SRR5690917_4034 SRR5690942_3345 SRR5690944_691 SRR5690944_695 SRR5690945_13227 SRR5690983_15763 SRR5690986_15747 SRR5690989_10421 SRR5690989_10422 SRR5691010_2057 SRR5691025_10239 SRR5690824_12425 SRR5690824_12426 SRR5690825_13498 SRR5690825_13499 SRR5690828_266 SRR5690858_6773 SRR5690873_7416 SRR5690874_12442 SRR5690879_11871 SRR5690879_11873 SRR5690901_2534 SRR5690907_10272 SRR5690909_11571 SRR5690912_5390 SRR5690931_4125 SRR5690983_26 SRR5690986_1985 SRR5690986_6628 SRR5690989_4222 SRR5690989_4223 SRR5691008_15045 SRR5691015_12006 SRR5690827_212 SRR5690833_1485 SRR5690855_13094 SRR5690857_10362 SRR5690866_3838 SRR5690867_7384 SRR5690868_3130 SRR5690869_8366 SRR5690871_6776 SRR5690912_3644 SRR5690913_4556 SRR5690914_3464 SRR5690936_9715 SRR5690938_3726 SRR5690940_1391 SRR5690944_4193 SRR5690945_12167 SRR5690983_7397 SRR5690987_1144 SRR5691005_4375 SRR5691007_3853 SRR5691011_12955 SRR5690862_6064 SRR5690862_15774 SRR5690862_15779 SRR5690866_700 SRR5690877_13738 SRR5690897_11536 SRR5690901_3680 SRR5690901_3681 SRR5690902_3429 SRR5690902_4817 SRR5690907_8249 SRR5690937_15538 SRR5690941_13902 SRR5690942_9572 SRR5690942_9576 SRR5690944_2251 SRR5690944_13141 SRR5690988_15037 SRR5690988_15038 SRR5691010_8695 SRR5691010_14901 SRR5691011_12575 SRR5690824_7477 SRR5690831_5233 SRR5690831_5236 SRR5690859_1293 SRR5690867_10348 SRR5690869_13587 SRR5690869_13588 SRR5690872_11456 SRR5690872_11458 SRR5690915_3901 SRR5690931_8659 SRR5690936_3497 SRR5690940_5304 SRR5690945_5421 SRR5690945_5426 SRR5690986_7411 SRR5690994_13396 SRR5691005_7827 SRR5691007_8773 SRR5691022_7318 SRR5691029_5221 SRR5690820_10567 SRR5690855_12010 SRR5690862_8486 SRR5690863_5596 SRR5690866_15407 SRR5690866_15408 SRR5690872_672 SRR5690873_7184 SRR5690899_950 SRR5690900_8806 SRR5690916_13944 SRR5690936_9761 SRR5690938_470 SRR5690938_473 SRR5690938_7471 SRR5690938_7473 SRR5690940_13949 SRR5690986_5329 SRR5691007_6889 SRR5691010_11209 SRR5691024_9433 SRR5690831_13574 SRR5690865_15215 SRR5690865_16178 SRR5690868_9078 SRR5690869_14619 SRR5690869_14620 SRR5690869_14621 SRR5690871_3292 SRR5690871_3293 SRR5690881_14454 SRR5690882_12303 SRR5690902_1303 SRR5690955_3249 SRR5690955_3250 SRR5690981_13294 SRR5690982_8953 SRR5690984_10145 SRR5690986_12660 SRR5690990_7034 SRR5691007_9884 SRR5691008_11809 SRR5690820_12785 SRR5690822_7132 SRR5690823_5284 SRR5690828_12289 SRR5690828_12290 SRR5690829_11324 SRR5690829_11328 SRR5690857_3626 SRR5690857_3631 SRR5690862_10866 SRR5690876_11959 SRR5690899_575 SRR5690899_577 SRR5690899_578 SRR5690902_6468 SRR5690916_10793 SRR5690916_10796 SRR5690916_15172 SRR5690994_10585 SRR5691009_5353 SRR5691028_5792 SRR5690823_2073 SRR5690834_8728 SRR5690862_9522 SRR5690863_6845 SRR5690865_1087 SRR5690867_8575 SRR5690869_7656 SRR5690870_13806 SRR5690871_2853 SRR5690871_15512 SRR5690872_3581 SRR5690897_10503 SRR5690899_16610 SRR5690902_7585 SRR5690912_13138 SRR5690917_2435 SRR5690938_15637 SRR5690986_13515 SRR5691016_7770 SRR5691021_3284 SRR5691021_7601 SRR5690821_2528 SRR5690871_7550 SRR5690871_7552 SRR5690871_7553 SRR5690871_11812 SRR5690902_6088 SRR5690907_3730 SRR5690907_7915 SRR5690924_10157 SRR5690924_10159 SRR5690982_7159 SRR5690982_7163 SRR5690982_7164 SRR5690985_15040 SRR5690987_6376 SRR5690989_10446 SRR5690994_4396 SRR5690994_5755 SRR5691005_9337 SRR5691009_965 SRR5691013_5544 SRR5690821_8369 SRR5690826_6546 SRR5690826_6550 SRR5690832_6832 SRR5690866_7278 SRR5690867_11178 SRR5690867_11180 SRR5690869_15443 SRR5690869_15444 SRR5690869_15445 SRR5690870_5686 SRR5690871_6282 SRR5690908_15668 SRR5690914_10309 SRR5690915_4610 SRR5690916_11448 SRR5690924_12573 SRR5691007_8923 SRR5691008_2779 SRR5691008_3945 SRR5691009_6705 SRR5690829_13015 SRR5690856_149 SRR5690856_152 SRR5690858_1459 SRR5690861_13498 SRR5690866_11583 SRR5690872_6399 SRR5690874_14013 SRR5690876_2124 SRR5690902_8901 SRR5690903_14392 SRR5690910_8723 SRR5690916_3552 SRR5690916_5746 SRR5690921_15558 SRR5690936_3837 SRR5690985_14821 SRR5690990_8791 SRR5691012_12006 SRR5691014_2697 SRR5691023_7456 SRR5690829_8030 SRR5690831_1170 SRR5690858_873 SRR5690858_4874 SRR5690858_11319 SRR5690860_11708 SRR5690862_7002 SRR5690863_4722 SRR5690865_10229 SRR5690871_383 SRR5690871_4319 SRR5690897_15356 SRR5690899_1988 SRR5690903_3539 SRR5690913_8402 SRR5690917_5389 SRR5690940_14133 SRR5690944_8328 SRR5690945_4511 SRR5690945_13978 SRR5690955_5195 SRR5690826_10321 SRR5690859_3062 SRR5690861_6369 SRR5690861_8533 SRR5690861_8537 SRR5690870_2863 SRR5690870_6249 SRR5690871_781 SRR5690871_782 SRR5690873_9037 SRR5690876_15871 SRR5690876_15875 SRR5690909_9229 SRR5690910_13294 SRR5690924_13331 SRR5690924_13332 SRR5690925_2341 SRR5690929_13416 SRR5690941_11048 SRR5690981_5966 SRR5691022_4746 SRR5690827_2902 SRR5690832_5389 SRR5690832_5391 SRR5690832_9750 SRR5690833_11149 SRR5690833_11151 SRR5690870_2952 SRR5690870_2953 SRR5690871_2877 SRR5690900_1285 SRR5690907_3103 SRR5690941_6526 SRR5690941_14265 SRR5690942_7217 SRR5690943_2971 SRR5690981_5256 SRR5690985_10937 SRR5690986_7330 SRR5691008_1625 SRR5691012_9619 SRR5691016_2458 SRR5690863_8174 SRR5690865_11414 SRR5690869_10825 SRR5690871_10388 SRR5690873_5878 SRR5690876_1600 SRR5690912_190 SRR5690912_191 SRR5690916_14165 SRR5690916_15252 SRR5690917_4126 SRR5690917_10473 SRR5690924_15751 SRR5690939_9762 SRR5690941_6369 SRR5691005_7684 SRR5691007_6604 SRR5691007_11387 SRR5691015_115 SRR5691015_1022 SRR5691016_2921 SRR5690821_8684 SRR5690830_15362 SRR5690834_7704 SRR5690834_7706 SRR5690858_11781 SRR5690860_3618 SRR5690871_11641 SRR5690881_1739 SRR5690897_5382 SRR5690897_5384 SRR5690912_5005 SRR5690929_13922 SRR5690944_6518 SRR5691007_11430 SRR5691009_3001 SRR5691009_14938 SRR5691010_2993 SRR5691011_10267 SRR5691015_3913 SRR5691027_13089 SRR5690826_14583 SRR5690834_1869 SRR5690858_10762 SRR5690900_123 SRR5690900_124 SRR5690900_129 SRR5690900_1996 SRR5690900_1999 SRR5690900_2096 SRR5690900_5918 SRR5690900_13743 SRR5690900_13745 SRR5690900_16289 SRR5690900_16821 SRR5690910_3056 SRR5690922_10743 SRR5690981_14568 SRR5690987_10893 SRR5691015_14946 SRR5691016_7234 SRR5690831_1162 SRR5690831_1163 SRR5690832_698 SRR5690866_12548 SRR5690868_192 SRR5690868_193 SRR5690868_11844 SRR5690870_2851 SRR5690873_1296 SRR5690916_10390 SRR5690916_10391 SRR5690917_408 SRR5690938_10654 SRR5690938_10656 SRR5690938_10657 SRR5690943_6220 SRR5690981_8940 SRR5690987_12245 SRR5691007_4756 SRR5691015_7811 SRR5690834_8070 SRR5690868_764 SRR5690871_3135 SRR5690871_15616 SRR5690872_10722 SRR5690874_4841 SRR5690897_460 SRR5690897_12920 SRR5690899_846 SRR5690912_10311 SRR5690917_2099 SRR5690917_14550 SRR5690922_12366 SRR5690936_7390 SRR5690942_2074 SRR5690945_7394 SRR5690981_6760 SRR5690982_15137 SRR5690990_1908 SRR5690826_12918 SRR5690827_12380 SRR5690827_12383 SRR5690831_2389 SRR5690861_12921 SRR5690865_284 SRR5690877_12266 SRR5690897_3471 SRR5690902_2972 SRR5690902_13995 SRR5690915_8416 SRR5690941_9112 SRR5690941_9114 SRR5690941_12075 SRR5690944_12311 SRR5690985_14513 SRR5690989_14473 SRR5691010_4542 SRR5691010_13932 SRR5690819_15186 SRR5690867_117 SRR5690867_4178 SRR5690876_4612 SRR5690900_5468 SRR5690910_14983 SRR5690916_11262 SRR5690916_11263 SRR5690931_12912 SRR5690938_5261 SRR5690938_5264 SRR5690938_5265 SRR5690939_15363 SRR5690943_15780 SRR5690990_4802 SRR5690994_11503 SRR5690994_15209 SRR5691009_11305 SRR5691009_14062 SRR5690830_3995 SRR5690830_3998 SRR5690833_1010 SRR5690861_9823 SRR5690866_4888 SRR5690866_13646 SRR5690866_13648 SRR5690866_13649 SRR5690868_5189 SRR5690868_5190 SRR5690884_10702 SRR5690907_10501 SRR5690908_3339 SRR5690909_13157 SRR5690915_7407 SRR5690917_12768 SRR5690917_12770 SRR5690986_14989 SRR5691006_11629 SRR5690823_907 SRR5690823_908 SRR5690856_5744 SRR5690858_11716 SRR5690858_11721 SRR5690873_2597 SRR5690873_2603 SRR5690876_13729 SRR5690879_7898 SRR5690900_12402 SRR5690900_13235 SRR5690925_1618 SRR5690925_1620 SRR5690944_8310 SRR5691012_11058 SRR5691013_1063 SRR5691013_2641 SRR5691025_8982 SRR5691025_9631 SRR5690824_6486 SRR5690829_5986 SRR5690829_5988 SRR5690832_12316 SRR5690862_9367 SRR5690872_7327 SRR5690885_11179 SRR5690885_14068 SRR5690902_6289 SRR5690912_8440 SRR5690920_10602 SRR5690937_1682 SRR5690939_15651 SRR5690942_9296 SRR5690981_3291 SRR5690987_6563 SRR5690988_8765 SRR5691016_1134 SRR5691027_14721 SRR5690825_10342 SRR5690858_13455 SRR5690868_11845 SRR5690868_12094 SRR5690868_12095 SRR5690868_12097 SRR5690869_1215 SRR5690871_2356 SRR5690907_10454 SRR5690914_10543 SRR5690916_14197 SRR5690916_14198 SRR5690988_2404 SRR5690988_2408 SRR5690988_2409 SRR5690994_13994 SRR5691008_5889 SRR5691010_13537 SRR5691025_13292 SRR5690828_14197 SRR5690868_13308 SRR5690871_11207 SRR5690871_11208 SRR5690873_14044 SRR5690873_14047 SRR5690874_13053 SRR5690902_3080 SRR5690908_5804 SRR5690909_7113 SRR5690912_423 SRR5690985_15944 SRR5690987_5371 SRR5690987_6518 SRR5691010_11754 SRR5691011_4232 SRR5691021_4932 SRR5691021_4933 SRR5690819_2640 SRR5690858_14234 SRR5690867_9112 SRR5690869_15306 SRR5690879_8257 SRR5690879_8258 SRR5690879_8259 SRR5690881_87 SRR5690897_1484 SRR5690902_414 SRR5690916_85 SRR5690925_331 SRR5690925_463 SRR5690940_15668 SRR5690943_15070 SRR5690990_4141 SRR5691013_12925 SRR5691015_4837 SRR5690823_1565 SRR5690823_1566 SRR5690823_1567 SRR5690823_9393 SRR5690831_4534 SRR5690831_4540 SRR5690858_13523 SRR5690899_10814 SRR5690902_4341 SRR5690917_5916 SRR5690917_5917 SRR5690941_2161 SRR5690941_2163 SRR5690941_2165 SRR5690941_2169 SRR5690981_506 SRR5691009_12606 SRR5691015_1802 SRR5690826_4612 SRR5690826_4615 SRR5690830_7412 SRR5690830_7416 SRR5690858_965 SRR5690860_12904 SRR5690870_6676 SRR5690921_1760 SRR5690921_1761 SRR5690921_1762 SRR5690928_2989 SRR5690928_2992 SRR5690928_2998 SRR5690982_5751 SRR5690985_14128 SRR5691009_6373 SRR5691011_3794 SRR5691013_8357 SRR5690822_14137 SRR5690857_6788 SRR5690867_8546 SRR5690873_6848 SRR5690902_2371 SRR5690903_11853 SRR5690904_3998 SRR5690907_14693 SRR5690912_8526 SRR5690916_11306 SRR5690925_3750 SRR5690943_14047 SRR5690943_14050 SRR5690944_9690 SRR5691005_8785 SRR5691009_2805 SRR5691010_4672 SRR5691011_12885 SRR5690821_3537 SRR5690821_16075 SRR5690899_7284 SRR5690912_12413 SRR5690912_12415 SRR5690912_12416 SRR5690916_829 SRR5690916_15221 SRR5690942_8693 SRR5690945_1764 SRR5690984_12511 SRR5690990_439 SRR5690994_11345 SRR5691008_10590 SRR5691010_3832 SRR5691022_16212 SRR5691023_2690 SRR5691023_2693 SRR5690822_2414 SRR5690822_2415 SRR5690830_2957 SRR5690830_2959 SRR5690832_15014 SRR5690832_15018 SRR5690832_15019 SRR5690855_13831 SRR5690909_4204 SRR5690912_1748 SRR5690916_8068 SRR5690937_8058 SRR5690985_626 SRR5690987_503 SRR5691005_13760 SRR5691008_3001 SRR5691010_13051 SRR5691016_7947 SRR5690826_1888 SRR5690834_10664 SRR5690834_10666 SRR5690861_11575 SRR5690879_12835 SRR5690902_8339 SRR5690916_13790 SRR5690925_10034 SRR5690931_1136 SRR5690981_15096 SRR5690982_7463 SRR5690983_14395 SRR5690983_14834 SRR5690994_7704 SRR5691006_8842 SRR5691010_6590 SRR5691016_12632 SRR5691025_3971 SRR5690825_11387 SRR5690828_4646 SRR5690902_4885 SRR5690909_9337 SRR5690914_11787 SRR5690924_8072 SRR5690924_8073 SRR5690931_3127 SRR5690942_4874 SRR5690942_4879 SRR5690989_15008 SRR5690989_15010 SRR5690989_15013 SRR5691006_7294 SRR5691006_15987 SRR5691009_2515 SRR5691009_8863 SRR5691027_10936 SRR5690832_15998 SRR5690833_9667 SRR5690865_577 SRR5690865_3152 SRR5690865_3154 SRR5690868_4354 SRR5690902_6077 SRR5690902_9044 SRR5690904_13497 SRR5690904_13500 SRR5690907_13759 SRR5690922_9663 SRR5690936_3277 SRR5690936_3280 SRR5690936_3281 SRR5690994_5636 SRR5691013_9300 SRR5691015_5579 SRR5690834_2544 SRR5690859_5863 SRR5690860_14378 SRR5690866_6748 SRR5690868_3672 SRR5690871_3769 SRR5690884_2460 SRR5690900_1516 SRR5690916_193 SRR5690922_13627 SRR5690922_13628 SRR5690939_3829 SRR5690945_5325 SRR5690982_2010 SRR5690982_2011 SRR5691010_9850 SRR5691021_4109 SRR5691021_4110 SRR5690871_16015 SRR5690876_11246 SRR5690907_233 SRR5690907_234 SRR5690910_676 SRR5690912_7490 SRR5690925_15112 SRR5690942_5811 SRR5690942_5814 SRR5690945_15378 SRR5690945_15380 SRR5690988_15771 SRR5690988_15772 SRR5690988_15774 SRR5690988_15775 SRR5690988_15776 SRR5690990_1580 SRR5691012_8373 SRR5690819_5803 SRR5690831_13371 SRR5690831_13375 SRR5690862_3092 SRR5690864_13938 SRR5690864_13942 SRR5690870_9578 SRR5690902_1510 SRR5690912_1682 SRR5690912_5890 SRR5690937_6212 SRR5690945_187 SRR5690982_6836 SRR5690983_1888 SRR5690990_1458 SRR5691008_2834 SRR5691028_8233 SRR5690826_5534 SRR5690826_5535 SRR5690826_9597 SRR5690827_16155 SRR5690834_10414 SRR5690862_12950 SRR5690868_13599 SRR5690868_13602 SRR5690870_9305 SRR5690870_9307 SRR5690908_1695 SRR5690912_680 SRR5690945_10143 SRR5690988_5301 SRR5690994_9826 SRR5691007_15582 SRR5691010_6242 SRR5690823_15635 SRR5690830_7019 SRR5690832_4446 SRR5690862_12129 SRR5690865_544 SRR5690865_546 SRR5690865_549 SRR5690871_6377 SRR5690871_6379 SRR5690931_5766 SRR5690988_3668 SRR5690990_15312 SRR5691006_9533 SRR5691008_14435 SRR5691010_6069 SRR5691023_8358 SRR5691023_8360 SRR5690858_14412 SRR5690871_10500 SRR5690873_1192 SRR5690873_12863 SRR5690874_6767 SRR5690874_6769 SRR5690874_6770 SRR5690907_8329 SRR5690912_4382 SRR5690936_4951 SRR5690982_6162 SRR5690982_6163 SRR5690994_12393 SRR5691008_1681 SRR5691012_11605 SRR5691012_13349 SRR5691014_1963 SRR5690824_1683 SRR5690862_696 SRR5690862_700 SRR5690869_173 SRR5690869_174 SRR5690904_4877 SRR5690912_2666 SRR5690936_13793 SRR5691007_4755 SRR5691012_4154 SRR5691014_2004 SRR5691015_5455 SRR5691021_7968 SRR5691023_14857 SRR5691023_14859 SRR5691025_102 SRR5691025_104 SRR5690824_3667 SRR5690832_4403 SRR5690832_8062 SRR5690832_8064 SRR5690832_8065 SRR5690858_11274 SRR5690868_377 SRR5690868_378 SRR5690902_11531 SRR5690916_7236 SRR5690943_2622 SRR5690983_8155 SRR5690984_10558 SRR5691008_12380 SRR5691008_14795 SRR5691008_15646 SRR5691027_3106 SRR5690825_5213 SRR5690867_14597 SRR5690867_14598 SRR5690868_8356 SRR5690868_13783 SRR5690868_13784 SRR5690879_11785 SRR5690899_6205 SRR5690909_2965 SRR5690914_3295 SRR5690936_6173 SRR5690936_6179 SRR5690984_10283 SRR5691007_8924 SRR5691023_5814 SRR5691023_5818 SRR5691027_6012 SRR5690832_3908 SRR5690855_12318 SRR5690862_2362 SRR5690865_15066 SRR5690868_13616 SRR5690869_316 SRR5690870_2557 SRR5690871_7242 SRR5690906_130 SRR5690916_6303 SRR5690916_6374 SRR5690917_4746 SRR5690925_465 SRR5690938_7161 SRR5690945_10331 SRR5691008_7841 SRR5691015_2550 SRR5690866_13340 SRR5690866_13342 SRR5690866_13343 SRR5690870_15505 SRR5690870_15506 SRR5690915_15718 SRR5690942_3558 SRR5690942_3561 SRR5691005_2613 SRR5691006_1679 SRR5691008_15925 SRR5691009_9631 SRR5691015_9869 SRR5691027_236 SRR5691027_237 SRR5691027_9499 SRR5691027_9500 SRR5690871_2102 SRR5690902_2664 SRR5690902_5744 SRR5690902_13400 SRR5690910_3486 SRR5690912_5156 SRR5690912_5157 SRR5690916_8927 SRR5690916_8928 SRR5690940_1276 SRR5690942_1768 SRR5690942_10494 SRR5690942_10495 SRR5690986_12973 SRR5690986_12974 SRR5690990_259 SRR5691010_1107 SRR5690827_15728 SRR5690902_229 SRR5690907_7739 SRR5690923_7198 SRR5690923_7200 SRR5690925_1538 SRR5690931_11965 SRR5690983_10294 SRR5690987_6913 SRR5690994_1361 SRR5690994_4898 SRR5690994_5975 SRR5690994_11885 SRR5691013_12902 SRR5691024_15729 SRR5691024_15730 SRR5690829_5814 SRR5690857_14600 SRR5690859_13678 SRR5690866_6379 SRR5690869_1129 SRR5690871_1006 SRR5690871_14372 SRR5690874_14740 SRR5690879_12875 SRR5690879_15257 SRR5690912_5951 SRR5690916_8760 SRR5690916_9545 SRR5690917_14818 SRR5691022_2908 SRR5691027_14262 SRR5690830_7933 SRR5690832_2122 SRR5690833_8699 SRR5690857_217 SRR5690866_14242 SRR5690868_14222 SRR5690869_14134 SRR5690874_13619 SRR5690900_6438 SRR5690916_7714 SRR5690938_519 SRR5690939_10393 SRR5690941_10246 SRR5690941_12408 SRR5690944_371 SRR5691029_3343 SRR5690824_7018 SRR5690858_6316 SRR5690862_11690 SRR5690862_11694 SRR5690907_1342 SRR5690909_2382 SRR5690916_9122 SRR5690937_12544 SRR5690941_1276 SRR5690943_4258 SRR5690985_7453 SRR5690986_7801 SRR5690994_15522 SRR5691013_5465 SRR5691016_2552 SRR5691016_2555 SRR5690825_1018 SRR5690832_9288 SRR5690832_11365 SRR5690833_8702 SRR5690870_8668 SRR5690871_408 SRR5690872_13684 SRR5690872_13685 SRR5690872_13686 SRR5690897_6028 SRR5690903_3453 SRR5690916_693 SRR5690939_13382 SRR5690986_15702 SRR5690994_278 SRR5691015_3970 SRR5690871_2983 SRR5690871_6034 SRR5690904_4099 SRR5690916_15731 SRR5690917_246 SRR5690929_11320 SRR5690944_11696 SRR5690944_11697 SRR5690955_15539 SRR5690955_15542 SRR5690986_5383 SRR5690989_14453 SRR5691006_7841 SRR5691009_7353 SRR5691015_4084 SRR5691015_4086 SRR5690832_10927 SRR5690862_241 SRR5690862_243 SRR5690867_1467 SRR5690867_10627 SRR5690902_792 SRR5690955_15108 SRR5690981_5798 SRR5690981_16144 SRR5690981_16145 SRR5690982_9849 SRR5690982_9850 SRR5690984_221 SRR5691015_8079 SRR5691021_14227 SRR5691024_6488 SRR5690865_1405 SRR5690866_7514 SRR5690866_11580 SRR5690869_15099 SRR5690871_11551 SRR5690871_11553 SRR5690871_11554 SRR5690874_8492 SRR5690897_1301 SRR5690897_11317 SRR5690912_3360 SRR5690912_10165 SRR5690912_10166 SRR5690916_733 SRR5690917_13094 SRR5690940_3181 SRR5690868_3389 SRR5690868_15861 SRR5690898_9414 SRR5690904_9350 SRR5690907_8299 SRR5690925_12978 SRR5690925_12979 SRR5690931_3329 SRR5690937_11391 SRR5690944_3393 SRR5691006_1566 SRR5691006_4724 SRR5691006_11688 SRR5691009_15272 SRR5691013_3189 SRR5691024_6158 SRR5690824_3002 SRR5690824_14982 SRR5690832_13429 SRR5690859_9642 SRR5690859_9643 SRR5690871_256 SRR5690882_6907 SRR5690882_6910 SRR5690907_12630 SRR5690912_11891 SRR5690915_6080 SRR5690986_3350 SRR5691009_9872 SRR5691021_13 SRR5691022_15686 SRR5690881_9060 SRR5690881_9061 SRR5690902_5956 SRR5690923_14151 SRR5690925_14449 SRR5690925_14451 SRR5690925_14453 SRR5690944_5432 SRR5690944_11166 SRR5691006_12882 SRR5691008_3507 SRR5691014_9047 SRR5691026_4680 SRR5691026_4682 SRR5691027_16058 SRR5690822_12127 SRR5690834_2017 SRR5690858_4648 SRR5690866_4757 SRR5690866_4759 SRR5690871_6695 SRR5690876_13329 SRR5690877_6922 SRR5690902_9336 SRR5690908_9857 SRR5690941_7758 SRR5691008_7310 SRR5691015_3131 SRR5691015_10835 SRR5691028_4069 SRR5690826_9218 SRR5690832_4788 SRR5690862_6343 SRR5690864_11543 SRR5690865_10325 SRR5690866_2473 SRR5690870_9642 SRR5690870_9643 SRR5690901_731 SRR5690901_735 SRR5690915_6901 SRR5690942_11370 SRR5690983_13 SRR5691005_5988 SRR5691007_11704 SRR5690820_14646 SRR5690826_11687 SRR5690826_11688 SRR5690826_11689 SRR5690826_11691 SRR5690830_13033 SRR5690830_13035 SRR5690830_13038 SRR5690830_13039 SRR5690862_12712 SRR5690868_5729 SRR5691006_12258 SRR5691024_12112 SRR5691028_2213 SRR5691028_2216 SRR5690824_6072 SRR5690865_3452 SRR5690867_1392 SRR5690870_3657 SRR5690870_10812 SRR5690871_2845 SRR5690900_3534 SRR5690912_5136 SRR5690916_11895 SRR5690925_9240 SRR5690925_9242 SRR5690939_11252 SRR5691012_21 SRR5691016_814 SRR5691022_2479 SRR5690870_4185 SRR5690902_14274 SRR5690912_11364 SRR5690913_3763 SRR5690913_3764 SRR5690913_3765 SRR5690914_4607 SRR5690916_4035 SRR5690937_4365 SRR5690938_2529 SRR5690939_6277 SRR5690939_6283 SRR5690945_16443 SRR5690983_12797 SRR5691011_9765 SRR5690866_13851 SRR5690866_13852 SRR5690897_9433 SRR5690897_9434 SRR5690897_9435 SRR5690901_12937 SRR5690913_14486 SRR5690913_14488 SRR5690931_14165 SRR5690938_6307 SRR5690945_932 SRR5690987_322 SRR5690987_890 SRR5691011_10473 SRR5691015_14108 SRR5690857_6017 SRR5690858_2700 SRR5690858_2703 SRR5690860_1443 SRR5690866_6231 SRR5690868_4380 SRR5690877_12426 SRR5690916_1661 SRR5690917_7436 SRR5690917_8840 SRR5690917_8841 SRR5690939_3012 SRR5690986_12134 SRR5691009_10065 SRR5691010_14019 SRR5690902_11931 SRR5690907_50 SRR5690907_898 SRR5690909_13921 SRR5690983_12097 SRR5690988_4400 SRR5690994_12644 SRR5691005_9488 SRR5691006_8653 SRR5691007_8885 SRR5691008_12261 SRR5691008_16044 SRR5691012_9440 SRR5691013_3613 SRR5691015_13706 SRR5690830_12382 SRR5690856_7881 SRR5690861_2549 SRR5690865_7881 SRR5690868_2565 SRR5690870_9491 SRR5690916_6847 SRR5690921_454 SRR5690936_2921 SRR5690936_2922 SRR5690936_6438 SRR5690938_11226 SRR5690985_7817 SRR5691008_2164 SRR5691009_15653 SRR5690867_6526 SRR5690876_9552 SRR5690900_3852 SRR5690902_15494 SRR5690903_4150 SRR5690939_13713 SRR5690941_7428 SRR5690945_6046 SRR5690945_6049 SRR5690985_745 SRR5690985_14320 SRR5690986_2232 SRR5690987_9495 SRR5690994_928 SRR5691016_20 SRR5690863_3778 SRR5690868_9112 SRR5690870_2013 SRR5690873_636 SRR5690879_550 SRR5690899_11552 SRR5690899_11554 SRR5690899_11557 SRR5690915_14112 SRR5690916_13990 SRR5690916_13991 SRR5690937_6665 SRR5690942_1403 SRR5691009_6918 SRR5691013_12936 SRR5690876_4559 SRR5690881_11217 SRR5690881_11219 SRR5690881_11221 SRR5690916_15745 SRR5690936_13585 SRR5690939_10865 SRR5690981_2532 SRR5690981_2533 SRR5690981_2538 SRR5690994_5580 SRR5691007_10674 SRR5691007_15599 SRR5691010_399 SRR5691010_14637 SRR5690834_8657 SRR5690834_8661 SRR5690857_10976 SRR5690869_7925 SRR5690910_15027 SRR5690912_8078 SRR5690912_8079 SRR5690912_9996 SRR5690917_13555 SRR5690925_14503 SRR5690925_14504 SRR5690989_11683 SRR5690989_11684 SRR5691025_5066 SRR5690820_4069 SRR5690831_656 SRR5690865_15506 SRR5690870_15116 SRR5690871_8619 SRR5690898_11453 SRR5690910_15527 SRR5690936_6115 SRR5690936_11555 SRR5690937_3743 SRR5690943_1270 SRR5690944_6457 SRR5690944_13146 SRR5690945_3197 SRR5690823_14537 SRR5690823_14538 SRR5690865_5298 SRR5690897_8552 SRR5690897_8558 SRR5690912_13895 SRR5690912_13896 SRR5690912_13897 SRR5690916_4383 SRR5690926_5876 SRR5690982_10498 SRR5690988_11 SRR5691005_13761 SRR5691015_15879 SRR5690827_14820 SRR5690870_2225 SRR5690881_8932 SRR5690901_8669 SRR5690901_8672 SRR5690902_14178 SRR5690940_8089 SRR5690940_8093 SRR5690943_12064 SRR5690984_2750 SRR5690985_13724 SRR5690986_4635 SRR5690990_4759 SRR5690994_11827 SRR5690862_9576 SRR5690863_4719 SRR5690877_11488 SRR5690877_11490 SRR5690877_11492 SRR5690902_8802 SRR5690906_562 SRR5690927_3096 SRR5690981_3151 SRR5690983_12958 SRR5690984_1592 SRR5690989_579 SRR5691008_14375 SRR5691027_11532 SRR5690824_8988 SRR5690824_8991 SRR5690832_7042 SRR5690834_15847 SRR5690860_627 SRR5690865_2885 SRR5690865_2887 SRR5690879_10245 SRR5690931_12644 SRR5690990_11011 SRR5691009_13986 SRR5691023_1602 SRR5691023_1603 SRR5691023_1607 SRR5690827_5923 SRR5690832_2103 SRR5690859_8104 SRR5690865_11415 SRR5690866_8927 SRR5690868_1856 SRR5690912_9262 SRR5690912_9265 SRR5690913_12469 SRR5690913_12471 SRR5690938_14464 SRR5690990_3568 SRR5690990_3569 SRR5691012_4797 SRR5690866_4056 SRR5690866_4057 SRR5690871_11636 SRR5690871_13105 SRR5690937_4507 SRR5690937_4536 SRR5690937_14139 SRR5690944_1432 SRR5690944_1436 SRR5690985_3408 SRR5690987_9701 SRR5690988_1711 SRR5691009_7045 SRR5691012_1315 SRR5690870_14760 SRR5690877_6853 SRR5690877_6854 SRR5690883_16102 SRR5690941_1255 SRR5691007_6868 SRR5691008_6580 SRR5691009_12291 SRR5691013_7828 SRR5691022_15315 SRR5691022_15317 SRR5691028_3977 SRR5691028_3978 SRR5691028_3979 SRR5690865_5991 SRR5690867_13278 SRR5690868_16280 SRR5690869_8083 SRR5690871_11817 SRR5690926_902 SRR5691006_9481 SRR5691010_4023 SRR5691012_2550 SRR5691016_12954 SRR5691023_9158 SRR5691023_9160 SRR5691029_9058 SRR5690821_11379 SRR5690821_11380 SRR5690824_15350 SRR5690827_1321 SRR5690858_16257 SRR5690872_7625 SRR5690900_3853 SRR5690917_1865 SRR5690943_4830 SRR5690944_16038 SRR5690982_2625 SRR5690990_9131 SRR5691010_10567 SRR5690821_14464 SRR5690858_351 SRR5690859_12912 SRR5690865_16011 SRR5690868_10142 SRR5690870_5993 SRR5690870_5994 SRR5690872_10221 SRR5690912_5224 SRR5690912_5225 SRR5690944_2083 SRR5690986_3909 SRR5691007_1951 SRR5690821_4311 SRR5690870_8106 SRR5690870_8107 SRR5690871_14466 SRR5690898_10689 SRR5690900_2847 SRR5690906_385 SRR5690907_1844 SRR5690914_7062 SRR5690931_8626 SRR5690931_8628 SRR5691007_13889 SRR5691008_6198 SRR5690870_3769 SRR5690876_3070 SRR5690901_274 SRR5690902_1534 SRR5690907_13908 SRR5690923_5485 SRR5690923_5487 SRR5690923_5490 SRR5691007_468 SRR5691009_12933 SRR5691010_9165 SRR5691010_9167 SRR5691015_13796 SRR5690855_15831 SRR5690866_1831 SRR5690866_13161 SRR5690869_6376 SRR5690912_14647 SRR5690914_14820 SRR5690916_4816 SRR5690937_4805 SRR5690944_738 SRR5690985_8508 SRR5690990_9958 SRR5691006_2999 SRR5691009_7992 SRR5690855_2205 SRR5690865_3473 SRR5690925_2745 SRR5690925_2746 SRR5690925_11422 SRR5690925_11424 SRR5690929_16107 SRR5690929_16108 SRR5690984_7267 SRR5690985_2337 SRR5690990_13032 SRR5690990_13033 SRR5690990_13919 SRR5690871_4682 SRR5690871_4683 SRR5690871_4684 SRR5690871_5314 SRR5690900_8409 SRR5690902_3008 SRR5690902_15923 SRR5690912_7549 SRR5690912_7550 SRR5690916_9612 SRR5690916_9613 SRR5690981_2937 SRR5691006_4817 SRR5690866_9938 SRR5690873_12190 SRR5690876_11635 SRR5690916_8585 SRR5690916_8586 SRR5690940_15695 SRR5690940_15699 SRR5690944_4212 SRR5690944_11685 SRR5690982_15097 SRR5690983_1014 SRR5690983_1015 SRR5690990_11418 SRR5690858_7685 SRR5690871_953 SRR5690882_1533 SRR5690882_8758 SRR5690901_13187 SRR5690901_13191 SRR5690907_2743 SRR5690938_9549 SRR5691006_1117 SRR5691007_1809 SRR5691008_6586 SRR5691029_4959 SRR5690822_4314 SRR5690822_4316 SRR5690822_4317 SRR5690862_15040 SRR5690871_16105 SRR5690874_13714 SRR5690900_2632 SRR5690900_2639 SRR5690940_6102 SRR5690940_6107 SRR5691024_13054 SRR5691024_13057 SRR5690826_5070 SRR5690863_1453 SRR5690867_14295 SRR5690881_4447 SRR5690902_11165 SRR5690931_8698 SRR5690940_2120 SRR5690984_548 SRR5690988_5050 SRR5690994_8589 SRR5691009_2798 SRR5691011_10780 SRR5690822_5353 SRR5690827_9373 SRR5690859_5138 SRR5690862_715 SRR5690863_9367 SRR5690870_12719 SRR5690872_2157 SRR5690872_13014 SRR5690874_10933 SRR5690874_10934 SRR5690885_2296 SRR5691012_13508 SRR5690824_11621 SRR5690870_564 SRR5690870_565 SRR5690870_566 SRR5690874_13673 SRR5690874_13675 SRR5690938_5740 SRR5690941_14485 SRR5690941_14488 SRR5690984_4550 SRR5691016_11921 SRR5691016_11924 SRR5690865_12730 SRR5690865_12732 SRR5690872_10636 SRR5690876_9935 SRR5690876_9936 SRR5690902_3654 SRR5690939_14219 SRR5690981_278 SRR5690983_9628 SRR5690990_6765 SRR5690990_6767 SRR5690990_6768 SRR5690834_995 SRR5690856_14582 SRR5690858_11862 SRR5690866_8787 SRR5690869_5547 SRR5690872_1943 SRR5690900_8485 SRR5690900_12532 SRR5690913_10549 SRR5690943_15528 SRR5691026_11934 SRR5691026_15745 SRR5690831_8114 SRR5690855_14458 SRR5690856_5103 SRR5690916_2013 SRR5690917_10956 SRR5690917_12127 SRR5690939_2216 SRR5690940_5016 SRR5690940_5023 SRR5690943_15236 SRR5690989_13935 SRR5691015_3625 SRR5690866_3001 SRR5690867_5721 SRR5690867_16253 SRR5690868_8498 SRR5690902_12554 SRR5690912_5813 SRR5690924_6569 SRR5690941_1694 SRR5690955_12912 SRR5690990_13924 SRR5690990_13925 SRR5691023_11229 SRR5690832_382 SRR5690897_922 SRR5690917_11839 SRR5690917_11840 SRR5690922_9691 SRR5690922_9693 SRR5690941_8815 SRR5690941_8816 SRR5690943_14114 SRR5690989_7701 SRR5691025_8051 SRR5691029_6742 SRR5690832_489 SRR5690855_3533 SRR5690859_6289 SRR5690871_10850 SRR5690871_13344 SRR5690899_10850 SRR5690925_11970 SRR5690981_7658 SRR5690990_6445 SRR5691016_6580 SRR5691016_9223 SRR5691021_10211 SRR5690862_3723 SRR5690869_9310 SRR5690926_13571 SRR5690937_11382 SRR5690943_15311 SRR5690943_15313 SRR5690943_15314 SRR5691005_13900 SRR5691008_8636 SRR5691015_8370 SRR5691016_14120 SRR5691016_14123 SRR5690834_16409 SRR5690865_1565 SRR5690865_10054 SRR5690865_10056 SRR5690865_10062 SRR5690869_3779 SRR5690916_12531 SRR5690916_13696 SRR5690939_1714 SRR5690940_13117 SRR5691011_13972 SRR5690856_1743 SRR5690867_7541 SRR5690867_7542 SRR5690871_15027 SRR5690900_2090 SRR5690904_9054 SRR5690904_13343 SRR5690912_12987 SRR5690955_5215 SRR5690984_15294 SRR5691010_10642 SRR5690824_5785 SRR5690827_5485 SRR5690867_6430 SRR5690868_15521 SRR5690899_7900 SRR5690915_11804 SRR5690981_12079 SRR5691008_1441 SRR5691009_12982 SRR5691015_271 SRR5691029_16341 SRR5690826_4750 SRR5690827_10884 SRR5690827_10887 SRR5690868_10203 SRR5690871_2482 SRR5690871_13785 SRR5690912_1642 SRR5690940_758 SRR5691010_6776 SRR5691012_8862 SRR5691021_2489 SRR5690862_15568 SRR5690862_15575 SRR5690865_12581 SRR5690876_4293 SRR5690912_9302 SRR5690922_12291 SRR5690984_12019 SRR5691021_3563 SRR5691022_15248 SRR5691022_15249 SRR5691022_15250 SRR5690826_7378 SRR5690861_9886 SRR5690865_10113 SRR5690866_8923 SRR5690914_7295 SRR5690931_15478 SRR5690944_14281 SRR5690944_14284 SRR5690955_2686 SRR5691006_317 SRR5691008_906 SRR5690824_15344 SRR5690872_11117 SRR5690922_14585 SRR5690924_10388 SRR5690924_10391 SRR5690984_7318 SRR5690990_13802 SRR5690990_13803 SRR5691006_8182 SRR5691006_8237 SRR5691012_13562 SRR5690830_12164 SRR5690831_2305 SRR5690831_15990 SRR5690834_912 SRR5690882_2070 SRR5690882_2071 SRR5690908_1036 SRR5690912_14948 SRR5690942_520 SRR5690942_4420 SRR5691027_12499 SRR5690865_4874 SRR5690871_13322 SRR5690941_14349 SRR5690986_745 SRR5690986_13588 SRR5690989_350 SRR5690990_1515 SRR5691009_4336 SRR5691009_6623 SRR5691009_8051 SRR5691010_8840 SRR5690857_12424 SRR5690858_6235 SRR5690868_1052 SRR5690908_3703 SRR5690913_11929 SRR5690931_11115 SRR5690937_896 SRR5690944_15511 SRR5690944_15514 SRR5691013_5217 SRR5691015_12033 SRR5690831_16066 SRR5690865_9419 SRR5690907_827 SRR5690914_5828 SRR5690916_6502 SRR5690916_7101 SRR5690916_7102 SRR5690924_11390 SRR5691012_2882 SRR5691015_14086 SRR5691023_2603 SRR5690834_3163 SRR5690866_11746 SRR5690912_9615 SRR5690914_1971 SRR5690939_7453 SRR5690983_6535 SRR5690990_9031 SRR5690994_1665 SRR5691006_1128 SRR5691010_11319 SRR5691025_1270 SRR5690859_12943 SRR5690898_11228 SRR5690902_6499 SRR5690902_6723 SRR5690902_6724 SRR5690931_3267 SRR5690983_5490 SRR5690987_9394 SRR5691015_13407 SRR5691015_15903 SRR5691027_210 SRR5690866_3396 SRR5690869_2609 SRR5690869_9424 SRR5690869_9425 SRR5690869_9426 SRR5690870_9675 SRR5690899_10710 SRR5690916_5642 SRR5690916_5645 SRR5691007_12227 SRR5691007_15116 SRR5690870_2692 SRR5690870_2693 SRR5690873_14139 SRR5690873_14140 SRR5690876_10104 SRR5690876_12977 SRR5690925_14178 SRR5690931_684 SRR5690938_3977 SRR5690994_9556 SRR5691008_12463 SRR5690912_15041 SRR5690916_122 SRR5690916_14272 SRR5690916_14273 SRR5690943_5213 SRR5690944_8758 SRR5690944_8759 SRR5690989_11175 SRR5690990_12662 SRR5691015_7359 SRR5691024_11340 SRR5690822_8227 SRR5690826_8287 SRR5690827_2724 SRR5690830_4219 SRR5690858_3027 SRR5690866_14112 SRR5690868_15811 SRR5690870_2821 SRR5690872_4104 SRR5690986_3387 SRR5690910_5823 SRR5690912_8618 SRR5690912_11494 SRR5690912_14122 SRR5690914_4582 SRR5690916_9321 SRR5690945_8477 SRR5690945_8478 SRR5691007_9986 SRR5691008_14749 SRR5690834_12288 SRR5690879_7353 SRR5690882_14077 SRR5690885_7764 SRR5690885_7765 SRR5690899_12685 SRR5690913_14252 SRR5690943_1548 SRR5690982_12207 SRR5691011_9937 SRR5690833_1653 SRR5690877_15183 SRR5690907_429 SRR5690907_11382 SRR5690912_7080 SRR5690912_7081 SRR5690912_7082 SRR5690925_2535 SRR5691010_8110 SRR5691010_9336 SRR5690860_8933 SRR5690871_6637 SRR5690871_7088 SRR5690897_9521 SRR5690898_12108 SRR5690940_2800 SRR5690981_4565 SRR5690985_447 SRR5691016_278 SRR5691025_13084 SRR5690824_14466 SRR5690858_15378 SRR5690861_4369 SRR5690874_153 SRR5690899_4762 SRR5690899_4767 SRR5690936_429 SRR5690936_11525 SRR5691010_5850 SRR5691023_8091 SRR5690824_1562 SRR5690868_15037 SRR5690902_1069 SRR5690907_15764 SRR5690908_35 SRR5690944_13040 SRR5690944_13044 SRR5691007_14104 SRR5691008_4961 SRR5691011_7851 SRR5690860_4313 SRR5690860_4315 SRR5690868_4723 SRR5690868_4724 SRR5690870_3605 SRR5690885_409 SRR5690902_1357 SRR5690907_3997 SRR5690942_8099 SRR5690990_1335 SRR5690832_11172 SRR5690832_11174 SRR5690832_11178 SRR5690857_7881 SRR5690862_13506 SRR5690862_13513 SRR5690939_11482 SRR5690988_6520 SRR5691015_13106 SRR5691028_7791 SRR5690828_12384 SRR5690828_12386 SRR5690828_12388 SRR5690864_8978 SRR5690864_8979 SRR5690864_8985 SRR5690923_4795 SRR5690925_13461 SRR5690994_7487 SRR5690994_14906 SRR5690858_12941 SRR5690865_14679 SRR5690882_4442 SRR5690909_14996 SRR5690981_6060 SRR5690981_6061 SRR5690981_6065 SRR5690984_1274 SRR5690984_1650 SRR5690994_9952 SRR5690826_1114 SRR5690871_719 SRR5690876_15 SRR5690876_1555 SRR5690923_52 SRR5690923_54 SRR5690923_122 SRR5690923_130 SRR5690923_131 SRR5690923_489 SRR5690832_15802 SRR5690834_3488 SRR5690858_1171 SRR5690939_8757 SRR5690939_8758 SRR5690939_8761 SRR5690990_11375 SRR5690990_11376 SRR5690994_1388 SRR5691013_3491 SRR5690831_2203 SRR5690859_2446 SRR5690859_2450 SRR5690872_2032 SRR5690872_2033 SRR5690872_2035 SRR5690982_15809 SRR5690982_15810 SRR5690984_12172 SRR5690987_6663 SRR5690857_8124 SRR5690866_9046 SRR5690866_12029 SRR5690912_4462 SRR5690916_8241 SRR5690916_9319 SRR5690916_10597 SRR5691005_2056 SRR5691008_6968 SRR5691025_13962 SRR5690865_12014 SRR5690870_11322 SRR5690870_11323 SRR5690871_207 SRR5690871_215 SRR5690873_662 SRR5690873_665 SRR5690907_15940 SRR5691006_680 SRR5691010_3062 SRR5690910_3117 SRR5690914_1146 SRR5690914_6323 SRR5690914_12521 SRR5690914_12523 SRR5690942_127 SRR5690986_12597 SRR5690987_5575 SRR5691008_11194 SRR5691015_938 SRR5690865_9780 SRR5690866_11698 SRR5690868_8251 SRR5690869_5944 SRR5690871_4842 SRR5690872_8997 SRR5690912_13916 SRR5690916_12684 SRR5690944_3883 SRR5690990_13495 SRR5690877_5360 SRR5690924_15395 SRR5690981_4081 SRR5691005_15582 SRR5691010_5267 SRR5691015_1212 SRR5691027_11594 SRR5691027_11595 SRR5691027_11600 SRR5690819_141 SRR5690910_4820 SRR5690914_12869 SRR5690915_3616 SRR5690985_13300 SRR5691006_12762 SRR5691006_13914 SRR5691010_13540 SRR5691013_2227 SRR5690819_5144 SRR5690824_6634 SRR5690869_7991 SRR5690873_11579 SRR5690899_3329 SRR5690938_5355 SRR5690983_14237 SRR5690986_5182 SRR5691023_14565 SRR5690823_9667 SRR5690871_4869 SRR5690913_12031 SRR5690936_1335 SRR5690983_10658 SRR5690984_11316 SRR5690990_13872 SRR5690990_13873 SRR5691008_7984 SRR5690856_1911 SRR5690856_11090 SRR5690882_4556 SRR5690987_14509 SRR5691007_10866 SRR5691008_11966 SRR5691029_5445 SRR5691029_9329 SRR5691029_9335 SRR5690821_12599 SRR5690830_3992 SRR5690879_14783 SRR5690902_16029 SRR5690915_15233 SRR5690917_888 SRR5690917_889 SRR5691005_7473 SRR5691023_8982 SRR5690823_6978 SRR5690827_92 SRR5690827_93 SRR5690832_12545 SRR5690868_11250 SRR5690902_3845 SRR5690925_10042 SRR5690937_1656 SRR5691009_15500 SRR5690832_11122 SRR5690869_10815 SRR5690917_2570 SRR5690917_9326 SRR5690922_11573 SRR5690939_12944 SRR5690945_11512 SRR5691016_3187 SRR5691029_10897 SRR5690821_7598 SRR5690870_14333 SRR5690902_4008 SRR5690902_4290 SRR5690988_163 SRR5690989_8834 SRR5691005_10355 SRR5691006_14790 SRR5691012_4304 SRR5690824_8861 SRR5690870_3845 SRR5690870_3846 SRR5690870_3847 SRR5690871_10705 SRR5690871_14741 SRR5690881_14773 SRR5690902_3372 SRR5690982_9606 SRR5690834_13220 SRR5690865_2109 SRR5690865_2112 SRR5690865_2113 SRR5690870_8545 SRR5690870_8547 SRR5690877_9579 SRR5690882_4782 SRR5690907_11053 SRR5690826_824 SRR5690826_828 SRR5690833_4214 SRR5690865_8240 SRR5690916_11068 SRR5690983_12832 SRR5690985_3145 SRR5690986_1410 SRR5690986_12686 SRR5690870_10593 SRR5690870_10594 SRR5690870_10595 SRR5690870_10597 SRR5690901_2791 SRR5690904_3656 SRR5690994_4299 SRR5691009_4283 SRR5691013_7758 SRR5690861_11267 SRR5690902_13608 SRR5690941_8116 SRR5690941_8117 SRR5690983_1408 SRR5690990_746 SRR5691009_13632 SRR5691025_2904 SRR5691025_2905 SRR5690832_7499 SRR5690833_3423 SRR5690833_3424 SRR5690834_5862 SRR5690871_4808 SRR5690877_13739 SRR5690877_13740 SRR5691012_6536 SRR5691015_12028 SRR5690834_3175 SRR5690865_10134 SRR5690867_7718 SRR5690902_11126 SRR5690917_3930 SRR5690939_263 SRR5690943_10833 SRR5690944_4379 SRR5690981_5704 SRR5690868_15280 SRR5690873_661 SRR5690902_7035 SRR5690902_10639 SRR5690908_6844 SRR5690914_7509 SRR5690990_6064 SRR5690990_6531 SRR5691010_7284 SRR5690867_2860 SRR5690867_2861 SRR5690882_906 SRR5690882_909 SRR5690882_6266 SRR5690882_6267 SRR5690897_1885 SRR5690924_9342 SRR5690990_12050 SRR5690886_5263 SRR5690902_7308 SRR5690983_4660 SRR5690984_11355 SRR5691007_14730 SRR5691012_12329 SRR5691012_14603 SRR5691015_5889 SRR5691015_10649 SRR5690871_1021 SRR5690871_11740 SRR5690938_10975 SRR5690939_14930 SRR5690983_2673 SRR5691006_10054 SRR5691007_11135 SRR5691014_2494 SRR5691028_6569 SRR5690910_14498 SRR5690916_6477 SRR5690917_14957 SRR5690924_5903 SRR5690924_5905 SRR5690924_5906 SRR5690938_7883 SRR5690942_9437 SRR5691015_3133 SRR5690897_715 SRR5690902_3887 SRR5690931_5354 SRR5690931_10968 SRR5690982_8140 SRR5691008_15213 SRR5691028_11221 SRR5691028_11224 SRR5691028_11225 SRR5690819_15264 SRR5690872_14480 SRR5690872_14481 SRR5690874_8218 SRR5690874_8219 SRR5690885_12770 SRR5690908_2634 SRR5691009_13324 SRR5690826_9578 SRR5690867_4181 SRR5690925_14212 SRR5690939_12486 SRR5690982_2375 SRR5690994_9846 SRR5691010_4752 SRR5691010_12206 SRR5690821_3573 SRR5690821_3576 SRR5690862_766 SRR5690897_16078 SRR5690897_16083 SRR5690907_9404 SRR5690931_10127 SRR5690988_11470 SRR5690821_7332 SRR5690823_15821 SRR5690870_667 SRR5690871_3391 SRR5690871_12356 SRR5690897_15772 SRR5690922_187 SRR5691009_4362 SRR5690863_7255 SRR5690870_16162 SRR5690871_2869 SRR5690871_2870 SRR5690940_14401 SRR5690981_11464 SRR5691008_10756 SRR5691029_13284 SRR5690862_3533 SRR5690868_4583 SRR5690869_2975 SRR5690874_9303 SRR5690915_11425 SRR5690916_5297 SRR5690922_11690 SRR5690944_12086 SRR5690821_4919 SRR5690862_2761 SRR5690864_7687 SRR5690864_7690 SRR5690902_9059 SRR5690986_1730 SRR5691013_7184 SRR5691014_1193 SRR5690822_6810 SRR5690871_12729 SRR5690884_15449 SRR5690902_13072 SRR5691009_12330 SRR5691021_9489 SRR5691029_1162 SRR5691029_3801 SRR5690862_590 SRR5690862_7508 SRR5690868_11356 SRR5690871_4494 SRR5690876_15053 SRR5690941_61 SRR5690941_3447 SRR5690989_2409 SRR5690830_14355 SRR5690915_4445 SRR5690915_12465 SRR5690937_1507 SRR5690982_14778 SRR5691008_13803 SRR5691008_13804 SRR5691010_1724 SRR5690829_2913 SRR5690833_10082 SRR5690833_10084 SRR5690871_14856 SRR5690871_14857 SRR5690879_15513 SRR5690923_2811 SRR5690941_12651 SRR5690859_3423 SRR5690869_3543 SRR5690902_12787 SRR5690923_8950 SRR5690941_598 SRR5690986_2371 SRR5690989_4421 SRR5691024_9395 SRR5690831_9793 SRR5690861_10766 SRR5690902_13538 SRR5690917_2311 SRR5690938_11922 SRR5690938_11924 SRR5691006_12771 SRR5691013_14108 SRR5690855_911 SRR5690897_15893 SRR5690943_3155 SRR5690944_798 SRR5690944_4839 SRR5690944_10776 SRR5690944_12610 SRR5691015_11466 SRR5690833_3779 SRR5690859_13916 SRR5690870_9336 SRR5690925_1712 SRR5690925_1713 SRR5690986_11075 SRR5690988_7198 SRR5691005_11946 SRR5690858_15380 SRR5690865_6220 SRR5690867_4223 SRR5690868_3013 SRR5690870_10984 SRR5690871_7962 SRR5690936_15472 SRR5690986_1452 SRR5690861_10201 SRR5690865_10983 SRR5690867_4796 SRR5690868_6436 SRR5690899_14722 SRR5690942_7650 SRR5690943_9759 SRR5690982_12055 SRR5690863_12319 SRR5690867_15021 SRR5690867_15023 SRR5690907_3614 SRR5690931_13571 SRR5690981_15843 SRR5690985_750 SRR5691010_10730 SRR5690862_16215 SRR5690862_16218 SRR5690863_15083 SRR5690871_2170 SRR5690871_14367 SRR5690917_202 SRR5690917_203 SRR5690929_11351 SRR5690867_6794 SRR5690867_6795 SRR5690871_1015 SRR5690986_14488 SRR5691007_404 SRR5691010_4059 SRR5691016_11504 SRR5691016_11506 SRR5690870_5226 SRR5690871_8325 SRR5690902_11218 SRR5690912_7767 SRR5690916_4946 SRR5690923_6664 SRR5690941_57 SRR5690941_14215 SRR5690872_2707 SRR5690881_506 SRR5690907_4817 SRR5690981_6031 SRR5690981_9692 SRR5690983_809 SRR5691013_6685 SRR5691022_15644 SRR5690923_5692 SRR5690942_1770 SRR5690943_10253 SRR5690944_3456 SRR5690982_1221 SRR5690986_7588 SRR5691009_10338 SRR5691026_14445 SRR5690819_11664 SRR5690824_12923 SRR5690871_12580 SRR5690904_13893 SRR5690981_2919 SRR5690981_2920 SRR5691024_11418 SRR5690820_2425 SRR5690861_2869 SRR5690868_2670 SRR5690871_13350 SRR5690912_3998 SRR5690912_3999 SRR5691011_15572 SRR5690821_2660 SRR5690824_13216 SRR5690901_9745 SRR5690901_9747 SRR5690902_4441 SRR5690916_4890 SRR5691008_11651 SRR5690872_707 SRR5690907_293 SRR5690944_7029 SRR5690944_10932 SRR5690944_10942 SRR5691027_16465 SRR5691027_16466 SRR5690831_7402 SRR5690872_7164 SRR5690897_1308 SRR5690897_16643 SRR5690936_15297 SRR5690990_10387 SRR5691025_15942 SRR5690904_1870 SRR5690987_13235 SRR5691011_6981 SRR5691012_8205 SRR5691023_5229 SRR5691029_4528 SRR5691029_4530 SRR5690834_6588 SRR5690834_6591 SRR5690865_14633 SRR5690900_13667 SRR5690916_1226 SRR5690917_11797 SRR5690990_4253 SRR5690832_14314 SRR5690868_15328 SRR5690881_14274 SRR5690884_7709 SRR5690912_3846 SRR5690944_4039 SRR5691028_4278 SRR5690868_2090 SRR5690871_11662 SRR5690876_15768 SRR5690876_15773 SRR5690907_11622 SRR5690938_12097 SRR5690981_3550 SRR5690866_12811 SRR5690869_2157 SRR5690937_230 SRR5690943_8415 SRR5690981_12657 SRR5690986_11304 SRR5691011_14318 SRR5690832_15459 SRR5690832_15461 SRR5690860_6548 SRR5690871_13644 SRR5690924_9952 SRR5690989_3747 SRR5691008_6052 SRR5690868_3639 SRR5690906_6114 SRR5690915_3458 SRR5691022_7699 SRR5691026_2548 SRR5691026_2553 SRR5691026_2554 SRR5690857_5081 SRR5690868_9764 SRR5690898_11455 SRR5690955_9929 SRR5691007_15714 SRR5691023_16567 SRR5691029_15457 SRR5690870_8512 SRR5690870_12405 SRR5690870_12407 SRR5690873_10917 SRR5690916_9965 SRR5690988_10675 SRR5690988_10676 SRR5690868_12346 SRR5690872_8223 SRR5690876_12309 SRR5690914_1952 SRR5690916_9673 SRR5690917_5023 SRR5690987_8550 SRR5690870_8196 SRR5690870_8197 SRR5690870_14527 SRR5690870_14528 SRR5690871_4591 SRR5690871_9827 SRR5690871_9828 SRR5690873_4726 SRR5690917_5554 SRR5690917_5555 SRR5690945_4288 SRR5690989_10565 SRR5690989_10566 SRR5690989_10568 SRR5690912_1215 SRR5690917_15778 SRR5690938_9191 SRR5690940_13317 SRR5690940_13319 SRR5690987_637 SRR5691024_2804 SRR5690861_5871 SRR5690868_5055 SRR5690899_14682 SRR5690994_7833 SRR5691021_10506 SRR5691029_7620 SRR5690819_7081 SRR5690823_7563 SRR5690909_13054 SRR5690943_9689 SRR5690943_9692 SRR5691015_1815 SRR5690855_2148 SRR5690869_5176 SRR5690902_5205 SRR5690920_10330 SRR5690983_12100 SRR5691006_14114 SRR5690827_1176 SRR5690907_16152 SRR5690936_8158 SRR5690985_15502 SRR5691013_5926 SRR5691029_1741 SRR5690821_9646 SRR5690826_5310 SRR5690826_5312 SRR5690826_5314 SRR5690826_6089 SRR5691008_15279 SRR5690828_657 SRR5690871_9278 SRR5690900_2775 SRR5690903_11363 SRR5690923_15478 SRR5690990_10140 SRR5690824_2179 SRR5690858_9225 SRR5690917_8997 SRR5690943_2559 SRR5691012_11228 SRR5691013_3392 SRR5690822_9873 SRR5690861_11377 SRR5690902_954 SRR5691008_1898 SRR5691010_4451 SRR5691015_13745 SRR5690866_15960 SRR5690923_10516 SRR5690985_1901 SRR5690987_4584 SRR5691025_590 SRR5691025_593 SRR5690823_14102 SRR5690910_7861 SRR5690939_1906 SRR5690939_1907 SRR5690939_1910 SRR5691015_10970 SRR5690823_3149 SRR5690824_2454 SRR5690831_16102 SRR5690901_6386 SRR5690926_11679 SRR5691027_12378 SRR5690866_9059 SRR5690866_9060 SRR5690867_2139 SRR5690872_12728 SRR5690882_8214 SRR5690943_16421 SRR5690824_10477 SRR5690830_2094 SRR5690856_14985 SRR5690870_1260 SRR5690938_10650 SRR5690981_11102 SRR5690834_1683 SRR5690870_5755 SRR5690870_5757 SRR5690870_5758 SRR5690945_5519 SRR5690945_5523 SRR5690877_13044 SRR5690912_4019 SRR5690912_4020 SRR5690914_968 SRR5691012_15606 SRR5691023_10721 SRR5690827_617 SRR5690866_13381 SRR5690866_13383 SRR5690904_7390 SRR5690988_6467 SRR5691015_13851 SRR5690856_1916 SRR5690865_8337 SRR5690868_13492 SRR5690939_16267 SRR5690994_3727 SRR5691016_10513 SRR5690829_12615 SRR5690913_15224 SRR5690941_12032 SRR5690985_8870 SRR5691008_4872 SRR5691024_57 SRR5690877_13086 SRR5691016_243 SRR5691016_245 SRR5691021_14346 SRR5691029_4079 SRR5691029_4081 SRR5690861_14800 SRR5690867_141 SRR5690871_4575 SRR5690912_6012 SRR5690917_14695 SRR5690945_5478 SRR5690856_12593 SRR5690898_3631 SRR5690903_10497 SRR5690944_1355 SRR5690984_12533 SRR5691006_2991 SRR5690857_13878 SRR5690984_1931 SRR5691014_10270 SRR5691021_7753 SRR5691029_14892 SRR5691029_14893 SRR5690860_10999 SRR5690865_14564 SRR5690868_63 SRR5690916_1754 SRR5690981_3207 SRR5690981_4220 SRR5690868_8739 SRR5690869_3912 SRR5690870_3188 SRR5690876_4363 SRR5690981_8642 SRR5690981_8643 SRR5690876_13393 SRR5690899_9016 SRR5690908_2180 SRR5690915_3377 SRR5691010_8466 SRR5691028_894 SRR5690871_1993 SRR5690871_7588 SRR5690871_8878 SRR5690873_13863 SRR5690916_8 SRR5690923_3600 SRR5690869_14131 SRR5690869_14132 SRR5690871_2043 SRR5690943_5965 SRR5691008_3788 SRR5691010_3757 SRR5690865_9735 SRR5690865_9736 SRR5690874_8292 SRR5690884_14947 SRR5690884_14948 SRR5690903_10503 SRR5690870_9579 SRR5690881_9832 SRR5690939_12911 SRR5690941_15818 SRR5690988_6832 SRR5691016_11865 SRR5690871_3299 SRR5690871_3300 SRR5690985_11098 SRR5690986_11512 SRR5691008_3760 SRR5691013_2255 SRR5690868_1080 SRR5690908_773 SRR5690910_2200 SRR5690910_6568 SRR5691006_8702 SRR5691014_5825 SRR5690869_12080 SRR5690870_13747 SRR5690916_145 SRR5690938_13765 SRR5690943_15066 SRR5691016_13044 SRR5690871_1706 SRR5690882_3753 SRR5690916_5014 SRR5691014_16061 SRR5691015_877 SRR5691016_4302 SRR5690871_11456 SRR5690871_11457 SRR5690871_11458 SRR5690916_8510 SRR5690916_8511 SRR5690987_2307 SRR5690877_12433 SRR5690879_14784 SRR5690881_9986 SRR5690882_11861 SRR5690981_394 SRR5691025_8107 SRR5690912_13327 SRR5690912_13328 SRR5690912_13330 SRR5690913_947 SRR5690913_6207 SRR5691022_5694 SRR5690912_11834 SRR5690924_11861 SRR5690926_15095 SRR5690926_15096 SRR5690984_10723 SRR5691028_7220 SRR5690915_5686 SRR5690936_2187 SRR5690936_2190 SRR5690982_7100 SRR5690988_2201 SRR5691010_8081 SRR5690921_7808 SRR5690939_2561 SRR5690941_14940 SRR5690942_11017 SRR5691008_3460 SRR5691015_4604 SRR5690819_10581 SRR5690859_3445 SRR5690861_5289 SRR5690910_12372 SRR5690940_5373 SRR5690819_1172 SRR5690866_3167 SRR5690903_6363 SRR5690943_1491 SRR5691025_520 SRR5690871_13703 SRR5690871_13704 SRR5690945_11573 SRR5690981_4013 SRR5691012_15211 SRR5690831_13727 SRR5690867_14000 SRR5690916_13915 SRR5690938_3247 SRR5691016_10452 SRR5690820_8802 SRR5690862_6178 SRR5690862_6182 SRR5690909_730 SRR5690937_12394 SRR5690861_11268 SRR5690866_12556 SRR5690941_11093 SRR5691016_7720 SRR5691021_16515 SRR5690868_12667 SRR5690912_1481 SRR5690912_1483 SRR5691022_6641 SRR5691022_6643 SRR5690828_8217 SRR5690917_5918 SRR5690937_9663 SRR5691010_6899 SRR5691010_15975 SRR5690916_8448 SRR5691006_4160 SRR5691010_6178 SRR5691025_3076 SRR5691025_3077 SRR5690824_14684 SRR5690865_5780 SRR5690870_13242 SRR5690870_14802 SRR5690871_12802 SRR5690831_727 SRR5690899_11414 SRR5690944_5879 SRR5690944_5882 SRR5691008_67 SRR5690858_11884 SRR5690859_16023 SRR5690865_381 SRR5690876_5198 SRR5691008_12343 SRR5690832_16156 SRR5690871_7010 SRR5690912_1123 SRR5690912_1124 SRR5690981_3200 SRR5690874_10802 SRR5690902_9862 SRR5690921_11511 SRR5690921_11512 SRR5691023_16591 SRR5690904_4543 SRR5690937_12714 SRR5690942_4515 SRR5690945_8661 SRR5691016_13677 SRR5690865_16119 SRR5690877_10153 SRR5690985_8656 SRR5690986_6979 SRR5691013_2874 SRR5690859_1330 SRR5690868_5056 SRR5690917_377 SRR5690917_15022 SRR5690936_4877 SRR5690858_12808 SRR5690929_10991 SRR5691027_3459 SRR5691027_3466 SRR5691027_3467 SRR5690858_13607 SRR5690897_2169 SRR5690897_2177 SRR5690931_155 SRR5690943_13429 SRR5690861_10076 SRR5690866_11029 SRR5690866_11975 SRR5690912_14342 SRR5691021_8203 SRR5690867_1017 SRR5690868_16255 SRR5690871_635 SRR5690907_13306 SRR5690945_12227 SRR5690924_1264 SRR5690938_15439 SRR5690942_8093 SRR5690986_10105 SRR5691015_2466 SRR5690903_13787 SRR5690945_14830 SRR5690945_14832 SRR5691009_14664 SRR5691010_720 SRR5690908_12119 SRR5690917_724 SRR5690917_726 SRR5690943_8150 SRR5691010_3492 SRR5690870_10493 SRR5690871_3111 SRR5690872_13473 SRR5690942_3464 SRR5691028_4873 SRR5690912_3674 SRR5690994_1379 SRR5691007_8345 SRR5691008_14282 SRR5691015_1902 SRR5690902_4731 SRR5690907_9523 SRR5690990_12283 SRR5690990_12285 SRR5691009_4790 SRR5690871_2333 SRR5690943_10334 SRR5691005_3009 SRR5691005_4407 SRR5691008_2113 SRR5690898_3339 SRR5690912_3633 SRR5690986_4242 SRR5690990_12671 SRR5691005_4644 SRR5690902_12705 SRR5690902_13861 SRR5690907_15179 SRR5690912_12047 SRR5690938_4778 SRR5690886_14739 SRR5690940_2285 SRR5690981_11037 SRR5690981_11039 SRR5690984_10523 SRR5690912_2019 SRR5691008_3076 SRR5691008_12834 SRR5691016_5577 SRR5691016_5578 SRR5690912_14236 SRR5690912_14237 SRR5690989_5690 SRR5690994_1506 SRR5691009_402 SRR5690913_4748 SRR5690915_1922 SRR5690938_625 SRR5691005_13032 SRR5691028_7221 SRR5690832_15525 SRR5690913_14474 SRR5690913_14475 SRR5690936_6949 SRR5690832_796 SRR5690857_5355 SRR5690916_2892 SRR5690936_12897 SRR5690827_5661 SRR5690876_2455 SRR5690945_4214 SRR5690988_8187 SRR5690860_13569 SRR5690871_14368 SRR5690982_11922 SRR5690987_11883 SRR5690902_8644 SRR5690912_12136 SRR5690929_13547 SRR5690985_15599 SRR5690863_8450 SRR5690868_13866 SRR5691022_15349 SRR5691024_8899 SRR5690827_14280 SRR5690909_7401 SRR5690989_1539 SRR5691028_15962 SRR5690820_7892 SRR5690865_15103 SRR5690867_15424 SRR5690986_5648 SRR5690821_11167 SRR5690831_9717 SRR5690860_10909 SRR5691006_6302 SRR5690834_2187 SRR5690928_13889 SRR5691016_13422 SRR5691029_9059 SRR5690866_5557 SRR5690898_3389 SRR5690984_9 SRR5691026_10660 SRR5690828_8231 SRR5690871_4559 SRR5690872_2983 SRR5690912_11191 SRR5690867_2776 SRR5690882_9693 SRR5690882_9694 SRR5690941_11718 SRR5690917_3504 SRR5690917_3506 SRR5690937_4928 SRR5691016_9306 SRR5690824_9478 SRR5690871_9878 SRR5690871_9879 SRR5691005_708 SRR5690825_6778 SRR5690924_2274 SRR5690983_15596 SRR5691010_2954 SRR5690922_12172 SRR5690925_16237 SRR5690929_13283 SRR5690990_3099 SRR5690831_13685 SRR5690865_8445 SRR5690866_9877 SRR5690868_6642 SRR5690830_6619 SRR5690866_13101 SRR5690989_13116 SRR5691024_13644 SRR5690830_7528 SRR5690869_10745 SRR5690986_8267 SRR5691010_7956 SRR5690870_2698 SRR5690881_5959 SRR5690915_12191 SRR5691009_10526 SRR5690869_13884 SRR5690874_13795 SRR5690989_2485 SRR5691029_10674 SRR5690831_10960 SRR5690868_9649 SRR5690907_1335 SRR5690917_6544 SRR5690833_5754 SRR5690833_5766 SRR5690861_13258 SRR5690944_15948 SRR5690866_5792 SRR5690940_879 SRR5690990_616 SRR5691029_12823 SRR5690856_11085 SRR5690856_11088 SRR5690924_14082 SRR5690924_14084 SRR5690832_3638 SRR5690832_4434 SRR5690858_11231 SRR5690873_3273 SRR5690868_15737 SRR5690871_8954 SRR5690987_8170 SRR5691009_7122 SRR5690870_11330 SRR5690870_11332 SRR5690923_4239 SRR5690984_9035 SRR5690858_11313 SRR5690868_10272 SRR5690929_14826 SRR5690945_2205 SRR5690873_16289 SRR5690873_16290 SRR5691013_10946 SRR5691016_10106 SRR5690857_14975 SRR5690867_3829 SRR5690879_6935 SRR5690941_9721 SRR5690863_4772 SRR5690899_1542 SRR5690899_1548 SRR5690899_1551 SRR5690910_3796 SRR5690917_15231 SRR5690939_15584 SRR5690945_4868 SRR5690865_15039 SRR5690916_4344 SRR5690916_4345 SRR5691008_7524 SRR5690860_8415 SRR5690866_5539 SRR5691005_2512 SRR5691014_14544 SRR5690916_15836 SRR5690926_12435 SRR5690939_12373 SRR5691027_8310 SRR5690937_166 SRR5690939_12883 SRR5690990_13843 SRR5691022_5544 SRR5690871_1883 SRR5690872_4047 SRR5690924_3239 SRR5690988_9833 SRR5690871_14801 SRR5690871_14802 SRR5691028_12242 SRR5691028_12243 SRR5690866_7944 SRR5690866_7945 SRR5690941_1648 SRR5690984_16012 SRR5690870_6548 SRR5690872_2228 SRR5690942_3104 SRR5690981_2007 SRR5690901_4013 SRR5690912_3313 SRR5690938_13480 SRR5690942_87 SRR5690916_10283 SRR5690940_630 SRR5690981_10580 SRR5691010_15129 SRR5690870_7324 SRR5690872_15699 SRR5690881_2904 SRR5690912_10039 SRR5690882_12902 SRR5690902_2689 SRR5690912_236 SRR5690936_11658 SRR5690929_4226 SRR5690938_11717 SRR5691021_9291 SRR5691021_9292 SRR5690871_16031 SRR5690874_8763 SRR5690942_1046 SRR5691006_13944 SRR5690871_2831 SRR5690899_791 SRR5690899_797 SRR5690899_798 SRR5690938_2585 SRR5690944_3080 SRR5691021_3019 SRR5691026_9256 SRR5690876_15335 SRR5690876_15336 SRR5690914_4805 SRR5690931_848 SRR5690900_9885 SRR5690929_15550 SRR5690929_15553 SRR5690987_15440 SRR5690909_2442 SRR5690914_7744 SRR5690982_5334 SRR5691009_3726 SRR5690944_9976 SRR5690944_9981 SRR5690989_619 SRR5690989_620 SRR5690916_10225 SRR5690916_10226 SRR5690916_13114 SRR5690916_13116 SRR5690912_5019 SRR5690912_5020 SRR5690931_12597 SRR5691028_14461 SRR5691008_11262 SRR5691009_565 SRR5691010_1644 SRR5691024_7392 SRR5690923_2094 SRR5690944_13235 SRR5690987_4023 SRR5690990_7723 SRR5690989_8413 SRR5691010_10139 SRR5691010_10140 SRR5691012_916 SRR5690821_9680 SRR5690871_9651 SRR5690945_1933 SRR5690876_10364 SRR5690903_14683 SRR5691008_5944 SRR5690819_7487 SRR5690882_3432 SRR5690910_7232 SRR5690915_1159 SRR5690916_4158 SRR5691023_6240 SRR5690821_3519 SRR5690870_4470 SRR5690916_10230 SRR5690823_15914 SRR5690902_6997 SRR5691008_16041 SRR5690859_6441 SRR5690859_6443 SRR5690914_4265 SRR5690860_4469 SRR5690981_10802 SRR5691027_9442 SRR5690826_15868 SRR5690834_2761 SRR5690912_4821 SRR5691023_12789 SRR5691023_14990 SRR5691028_8813 SRR5690827_8055 SRR5690873_10953 SRR5690939_13329 SRR5690828_1590 SRR5690938_14798 SRR5691026_4978 SRR5690828_13589 SRR5691013_13374 SRR5691015_7415 SRR5690873_5300 SRR5690940_14001 SRR5690941_12327 SRR5690868_15682 SRR5690988_11504 SRR5691027_15942 SRR5690865_396 SRR5690916_12856 SRR5690916_12857 SRR5690860_2688 SRR5690939_10541 SRR5690941_15820 SRR5690885_5794 SRR5690939_13703 SRR5690939_13705 SRR5690942_9974 SRR5691010_9100 SRR5691016_11175 SRR5690863_4950 SRR5690863_14257 SRR5690870_13872 SRR5690865_8160 SRR5690869_4198 SRR5690882_11936 SRR5690879_7965 SRR5690916_15159 SRR5691009_3259 SRR5690858_13813 SRR5690874_15987 SRR5690917_7716 SRR5690860_7115 SRR5690912_10049 SRR5690940_8389 SRR5690917_10475 SRR5690925_6221 SRR5691006_15020 SRR5690862_11496 SRR5690989_460 SRR5691007_4772 SRR5690862_2099 SRR5690981_15585 SRR5690986_10013 SRR5690862_326 SRR5690916_15734 SRR5690916_15735 SRR5690917_10525 SRR5690937_11533 SRR5690990_5081 SRR5690868_2461 SRR5690989_5423 SRR5690989_5424 SRR5690867_13888 SRR5690939_3753 SRR5691005_9245 SRR5690876_6611 SRR5690984_1629 SRR5690985_5637 SRR5690916_7250 SRR5690916_8723 SRR5690945_10698 SRR5690869_3405 SRR5690912_14290 SRR5690981_981 SRR5690869_5339 SRR5690869_5340 SRR5690869_5341 SRR5690912_4301 SRR5690985_9012 SRR5691008_355 SRR5690869_6137 SRR5690907_10963 SRR5691008_14735 SRR5690870_5256 SRR5690902_10489 SRR5691006_7848 SRR5690871_10740 SRR5690920_3270 SRR5691016_12965 SRR5690916_3648 SRR5690990_11547 SRR5691016_1810 SRR5690871_9916 SRR5690876_15089 SRR5690912_9789 SRR5690897_9436 SRR5690897_9442 SRR5690938_14451 SRR5690906_12521 SRR5690936_13788 SRR5691010_9628 SRR5690917_6038 SRR5690987_4517 SRR5691029_10615 SRR5690914_3555 SRR5690914_3556 SRR5690981_7978 SRR5690938_12484 SRR5690938_12490 SRR5691016_11791 SRR5690983_5672 SRR5690985_3879 SRR5690986_4248 SRR5690904_5857 SRR5690910_1410 SRR5691012_8186 SRR5690987_3841 SRR5691015_15314 SRR5691016_3838 SRR5690955_7988 SRR5690981_8423 SRR5690981_8424 SRR5690912_11493 SRR5690943_12641 SRR5690987_6813 SRR5690912_8859 SRR5690940_3015 SRR5691009_8181 SRR5690983_4172 SRR5690983_8788 SRR5691009_14596 SRR5690945_2198 SRR5691007_11666 SRR5691008_1875 SRR5690981_6240 SRR5690981_6241 SRR5691014_6539 SRR5691008_5734 SRR5691010_8743 SRR5691028_11874 SRR5690866_11846 SRR5690866_11848 SRR5690823_4156 SRR5690902_15409 SRR5690907_13423 SRR5690986_10003 SRR5690923_689 SRR5691024_9597 SRR5690819_4016 SRR5690819_4018 SRR5690912_12835 SRR5691023_5857 SRR5690985_7367 SRR5691015_9811 SRR5690828_11282 SRR5690912_409 SRR5690871_9164 SRR5690990_6375 SRR5690822_13715 SRR5690822_13716 SRR5690870_14871 SRR5690925_13755 SRR5690916_3519 SRR5690939_9930 SRR5690823_14054 SRR5690823_14055 SRR5690823_15497 SRR5690945_10658 SRR5690910_15942 SRR5690990_15792 SRR5690832_10750 SRR5690938_13759 SRR5691021_14813 SRR5691024_14588 SRR5690824_15040 SRR5690824_15044 SRR5690826_5038 SRR5690826_11207 SRR5690825_12025 SRR5690908_11218 SRR5690907_12224 SRR5690994_2867 SRR5690860_482 SRR5690867_7196 SRR5690882_11080 SRR5690988_13940 SRR5690827_11540 SRR5690882_11622 SRR5690882_6120 SRR5690941_9924 SRR5691024_2150 SRR5691024_2152 SRR5690827_2281 SRR5690827_2284 SRR5690921_4709 SRR5690921_4711 SRR5691016_3409 SRR5691016_8635 SRR5690885_3412 SRR5690901_7854 SRR5690871_10834 SRR5690898_7954 SRR5690943_3563 SRR5690943_3564 SRR5690830_4739 SRR5690830_4743 SRR5690870_9850 SRR5690871_15934 SRR5690863_6451 SRR5691022_3188 SRR5690866_2776 SRR5691006_7706 SRR5690831_10491 SRR5690831_10494 SRR5690866_2365 SRR5690944_4364 SRR5690832_9782 SRR5690863_5589 SRR5690832_6049 SRR5690832_6050 SRR5690834_13509 SRR5690906_6617 SRR5690833_10944 SRR5690937_4042 SRR5690866_6484 SRR5691027_3370 SRR5690866_12298 SRR5690936_9478 SRR5690944_11812 SRR5690944_11815 SRR5690870_9150 SRR5691023_2865 SRR5690856_13277 SRR5690856_13282 SRR5690870_11227 SRR5690916_11116 SRR5691024_4411 SRR5691024_4416 SRR5690861_1578 SRR5690900_7507 SRR5690871_13860 SRR5690943_6806 SRR5690859_2059 SRR5690863_3232 SRR5690860_8505 SRR5690860_8508 SRR5690877_14989 SRR5690938_7639 SRR5690861_15714 SRR5690872_2790 SRR5690872_3175 SRR5690913_1988 SRR5690955_13494 SRR5691008_2813 SRR5690986_3505 SRR5690989_2925 SRR5690871_12254 SRR5690917_3090 SRR5691028_8398 SRR5691028_8400 SRR5690906_14059 SRR5691013_15661 SRR5690871_2660 SRR5690987_14651 SRR5690866_6590 SRR5690866_6591 SRR5691024_12498 SRR5691027_9335 SRR5690868_11127 SRR5690994_10011 SRR5691027_15642 SRR5691027_15644 SRR5690873_5196 SRR5690988_4135 SRR5690936_3860 SRR5690942_1598 SRR5690941_11031 SRR5690989_7259 SRR5690873_12791 SRR5690873_12795 SRR5690869_1986 SRR5690869_1987 SRR5690882_13668 SRR5690990_14791 SRR5690872_12511 SRR5690916_4293 SRR5690871_12084 SRR5690871_12085 SRR5690936_6963 SRR5690936_6967 SRR5690873_5726 SRR5690874_3365 SRR5691008_12628 SRR5691010_7675 SRR5690903_235 SRR5690940_3305 SRR5690900_4725 SRR5691006_14415 SRR5690871_7762 SRR5690944_965 SRR5690871_7795 SRR5690990_11353 SRR5690990_1502 SRR5691009_3735 SRR5690939_3202 SRR5690989_9608 SRR5690873_7586 SRR5690873_7588 SRR5690874_14497 SRR5690874_14498 SRR5690874_16082 SRR5690931_16054 SRR5690915_15273 SRR5691006_7563 SRR5690913_459 SRR5691025_2312 SRR5691009_9682 SRR5691015_14388 SRR5690989_12602 SRR5691015_3757 SRR5690907_15185 SRR5691006_6343 SRR5690986_12710 SRR5691010_7600 SRR5691009_1035 SRR5691009_5662 SRR5690931_9705 SRR5691025_9435 SRR5690907_1665 SRR5690986_10392 SRR5690912_12629 SRR5690912_12631 SRR5690910_10664 SRR5691010_4424 SRR5690944_1025 SRR5690944_1026 SRR5690937_7952 SRR5691016_8238 SRR5690936_6896 SRR5691006_9567 SRR5690916_15248 SRR5690989_10149 SRR5690943_5206 SRR5690943_5211 SRR5690944_2175 SRR5690944_12289 SRR5691007_3212 SRR5691016_5922 SRR5690994_3499 SRR5691012_12736 SRR5690939_8685 SRR5691006_2565 SRR5690941_12011 SRR5691010_577 SRR5690938_5710 SRR5690944_14126 SRR5691022_2961 SRR5691029_8012 SRR5690939_7546 SRR5690939_7551 SRR5690955_1215 SRR5690955_1217 SRR5690994_5183 SRR5691006_320 SRR5690944_12227 SRR5691016_2732 SRR5690984_3163 SRR5691021_5965 SRR5690955_4464 SRR5691008_3395 SRR5690945_1881 SRR5690990_6400 SRR5690945_8131 SRR5690945_8135 SRR5691029_613 SRR5691029_617 SRR5690988_5054 SRR5690988_5055 SRR5690990_1420 SRR5690990_1422 SRR5691022_15031 SRR5691022_15032 SRR5691026_14322 SRR5691026_14323 SRR5691028_15409 SRR5691028_15411 SRR5690942_4061 SRR5690872_14114 SRR5690819_4185 SRR5690870_11252 SRR5690929_1804 SRR5690921_2777 SRR5690871_15327 SRR5690820_13550 SRR5690820_15127 SRR5690820_2788 SRR5691014_14733 SRR5690986_13371 SRR5690823_2852 SRR5690923_7778 SRR5690820_7846 SRR5690913_3961 SRR5691009_11766 SRR5690821_8796 SRR5690940_7776 SRR5691029_6328 SRR5690867_8079 SRR5690865_14604 SRR5690822_5901 SRR5690831_12819 SRR5690823_2701 SRR5690823_7550 SRR5691011_6287 SRR5690916_14464 SRR5690824_13361 SRR5690884_4514 SRR5690824_3633 SRR5690925_9739 SRR5690862_15246 SRR5690824_8074 SRR5690826_3455 SRR5690872_2405 SRR5690939_6239 SRR5691005_3103 SRR5690825_12163 SRR5690825_14603 SRR5690825_4079 SRR5690945_1957 SRR5691015_11704 SRR5690862_12529 SRR5690985_12403 SRR5690983_3044 SRR5690867_13993 SRR5690941_2378 SRR5690865_14150 SRR5690925_16229 SRR5690871_553 SRR5690882_5080 SRR5690829_14846 SRR5690829_8687 SRR5690830_13444 SRR5690867_12187 SRR5690857_653 SRR5690831_1905 SRR5690857_6630 SRR5690831_631 SRR5691006_9494 SRR5691007_14816 SRR5690831_9326 SRR5690832_10821 SRR5691013_3985 SRR5691011_9898 SRR5690907_9418 SRR5690832_8334 SRR5690834_12118 SRR5691025_10552 SRR5691012_14723 SRR5691023_1105 SRR5690916_9494 SRR5690987_5676 SRR5690855_16454 SRR5690912_4070 SRR5690857_2390 SRR5690862_13918 SRR5690858_11637 SRR5690908_6079 SRR5690941_1365 SRR5690870_6760 SRR5690860_11464 SRR5691029_12721 SRR5690860_14399 SRR5690872_6515 SRR5690931_9903 SRR5690861_13427 SRR5690871_9220 SRR5690981_11408 SRR5690863_2876 SRR5690871_372 SRR5690940_9765 SRR5690865_12668 SRR5690917_2962 SRR5690874_1228 SRR5690865_253 SRR5690866_10899 SRR5691021_4141 SRR5690865_3441 SRR5690865_5277 SRR5690865_5422 SRR5690939_12278 SRR5690866_3645 SRR5690865_8380 SRR5690871_11946 SRR5690943_13228 SRR5690866_13160 SRR5690866_14356 SRR5690871_9727 SRR5690866_7992 SRR5690866_8664 SRR5691009_1594 SRR5690916_143 SRR5690867_9049 SRR5690869_7159 SRR5690868_12988 SRR5690868_13994 SRR5690868_14810 SRR5690868_14818 SRR5690871_1257 SRR5690872_15436 SRR5690871_1504 SRR5690920_13683 SRR5690986_3305 SRR5690869_705 SRR5690913_4294 SRR5690907_1869 SRR5690871_10233 SRR5690944_13411 SRR5691029_4636 SRR5690871_287 SRR5690871_3422 SRR5690988_14554 SRR5690871_4610 SRR5690871_715 SRR5690937_10673 SRR5691014_6971 SRR5690872_12586 SRR5690873_9658 SRR5690899_10329 SRR5690874_16099 SRR5690874_234 SRR5691016_7193 SRR5690874_6382 SRR5690876_15544 SRR5690989_12531 SRR5690902_8734 SRR5691029_2380 SRR5691027_12498 SRR5690914_7927 SRR5690936_8854 SRR5690897_15023 SRR5690916_692 SRR5690944_5196 SRR5690902_6578 SRR5690899_2225 SRR5690912_9755 SRR5691009_2717 SRR5691005_12919 SRR5690900_9299 SRR5690901_9656 SRR5690901_9834 SRR5691009_6668 SRR5690982_12480 SRR5691010_2580 SRR5691007_659 SRR5690994_4777 SRR5690906_9074 SRR5690916_2096 SRR5690989_2531 SRR5691007_15975 SRR5691006_576 SRR5690912_13018 SRR5690912_14403 SRR5690912_14786 SRR5691016_14800 SRR5690912_8053 SRR5690939_7049 SRR5690938_520 SRR5690912_9990 SRR5690913_5411 SRR5691010_3746 SRR5691013_4167 SRR5691010_13072 SRR5690916_11411 SRR5690916_13115 SRR5690916_14271 SRR5690916_5105 SRR5690916_5669 SRR5690916_6041 SRR5691027_2308 SRR5690917_12874 SRR5690955_13496 SRR5690917_6009 SRR5691008_1987 SRR5690921_5323 SRR5690922_12775 SRR5690922_4498 SRR5690924_5586 SRR5690924_7443 SRR5690925_497 SRR5690988_13109 SRR5690937_10859 SRR5691013_35 SRR5691010_3293 SRR5691016_537 SRR5691016_14778 SRR5690939_5321 SRR5690940_12106 SRR5690940_4370 SRR5690955_10 SRR5690940_9935 SRR5691014_9116 SRR5690941_15437 SRR5691021_14504 SRR5690941_4923 SRR5690942_13220 SRR5690942_13665 SRR5691029_597 SRR5690942_6129 SRR5690955_8642 SRR5690943_14797 SRR5690943_15764 SRR5690955_12825 SRR5690944_7746 SRR5691016_910 SRR5691029_4215 SRR5690986_3764 SRR5690944_6678 SRR5690994_13253 SRR5691012_8328 SRR5691023_14991 SRR5691008_10879 SRR5691008_3695 SRR5690982_9826 SRR5691009_3788 SRR5690986_13838 SRR5690994_2085 SRR5691012_15190 SRR5690986_9082 SRR5690988_3313 SRR5690988_9317 SRR5690989_12717 SRR5690990_10923 SRR5690990_13859 SRR5691027_10132 SRR5691010_6167 SRR5691006_2526 SRR5691016_11334 SRR5691025_11530 SRR5691010_7827 SRR5691008_11144 SRR5691008_13572 SRR5691015_642 SRR5691011_12201 SRR5691024_4306 SRR5691015_83 SRR5691027_4724 SRR5691023_8472 SRR5691024_7621 SRR5691025_12688 SRR5691027_583 SRR5691028_636 SRR5690823_13595 SRR5690858_12681 SRR5690944_8996 SRR5691011_7409 SRR5690944_8997 SRR5690830_10543 SRR5690830_11204 SRR5690989_5627 SRR5690990_5278 SRR5691007_12646 SRR5691016_15203 SRR5691027_5061 SRR5691027_5063 SRR5690859_4514 SRR5690871_13233 SRR5691008_13268 SRR5691010_9298 SRR5690872_5662 SRR5690900_13907 SRR5690944_11090 SRR5690830_10547 SRR5690877_9290 SRR5690865_14611 SRR5690897_14946 SRR5690912_10716 SRR5690863_8822 SRR5690865_8561 SRR5690937_3910 SRR5691006_2440 SRR5691007_1269 SRR5690871_1624 SRR5690913_12895 SRR5690945_13867 SRR5690869_1963 SRR5690885_1430 SRR5690897_9326 SRR5690820_6390 SRR5690901_10411 SRR5691024_3127 SRR5690902_1523 SRR5691024_3129 SRR5690860_11082 SRR5690826_5621 SRR5690862_5060 SRR5690868_14801 SRR5690870_1500 SRR5690874_11777 SRR5690907_14715 SRR5690922_11245 SRR5690922_11247 SRR5691012_12236 SRR5690868_14802 SRR5690874_9683 SRR5690874_9684 SRR5690874_9685 SRR5690925_543 SRR5690925_544 SRR5690990_15129 SRR5691007_14036 SRR5691007_14053 SRR5691007_14054 SRR5691013_16093 SRR5690862_5064 SRR5690870_1496 SRR5690877_15904 SRR5690882_2225 SRR5690906_3353 SRR5690906_3357 SRR5690987_8730 SRR5690902_5896 SRR5690923_11883 SRR5690940_3107 SRR5690945_12446 SRR5690944_11334 SRR5690940_3109 SRR5690945_12448 SRR5690987_4028 SRR5690994_4401 SRR5691021_5857 SRR5691021_5858 SRR5691021_13565 SRR5691021_13569 SRR5691021_13570 SRR5690922_14168 SRR5690922_14169 SRR5690965_10101 SRR5690898_10155 SRR5690987_11317 SRR5690931_8461 SRR5691026_6980 SRR5690938_7429 SRR5690939_1117 SRR5690907_15748 SRR5690938_2367 SRR5690902_2469 SRR5690936_130 SRR5690941_557 SRR5690944_7470 SRR5690876_10287 SRR5690876_5690 SRR5690901_15443 SRR5690936_13108 SRR5690936_13109 SRR5690939_6595 SRR5690942_11365 SRR5690942_11368 SRR5690942_5630 SRR5690943_14704 SRR5690943_15798 SRR5690945_15075 SRR5690945_8162 SRR5691014_15926 SRR5691023_16583 SRR5690939_4641 SRR5690939_4642 SRR5690939_15111 SRR5690943_14710 SRR5690943_15800 SRR5690943_15803 SRR5690939_1119 SRR5690955_747 SRR5690955_752 SRR5690945_5048 SRR5690945_5050 SRR5690938_2373 SRR5690942_5631 SRR5690903_14473 SRR5690936_131 SRR5690941_561 SRR5690945_8165 SRR5690877_5748 SRR5690827_1452 SRR5690827_1453 SRR5690901_13033 SRR5690882_15240 SRR5690922_7464 SRR5691005_1624 SRR5690936_12579 SRR5690936_12583 SRR5690936_128 SRR5690939_1118 SRR5690955_748 SRR5690955_751 SRR5690865_1974 SRR5690868_7306 SRR5690871_11983 SRR5690913_11818 SRR5690913_12894 SRR5690860_5403 SRR5690945_13278 SRR5690943_12911 SRR5690826_14266 SRR5690869_6529 SRR5690984_14668 SRR5691005_4374 SRR5690910_3728 SRR5690943_15668 SRR5690965_5600 SRR5690989_2568 SRR5690965_11430 SRR5690961_5425 SRR5690834_14690 SRR5690943_3826 SRR5691027_8305 SRR5690966_2034 SRR5691028_3713 SRR5690961_3794 SRR5690871_5540 SRR5690884_1070 SRR5690900_12885 SRR5690877_11140 SRR5690901_3403 SRR5690872_2179 SRR5690879_14460 SRR5690901_12109 SRR5690920_9035 SRR5690966_5324 SRR5690966_8016 SRR5690940_6886 SRR5690869_4292 SRR5690856_13869 SRR5690924_3386 SRR5691005_11164 SRR5690823_14951 SRR5691016_8202 SRR5691027_3978 SRR5691028_11429 SRR5690884_6980 SRR5690821_4 SRR5690823_1418 SRR5690906_4830 SRR5690822_8275 SRR5690824_14670 SRR5690831_2469 SRR5690943_14467 SRR5690860_11120 SRR5690877_4282 SRR5691023_6389 SRR5691027_12720 SRR5690945_3540 SRR5691016_3188 SRR5690907_15360 SRR5690955_12421 SRR5690936_4612 SRR5690871_15839 SRR5690938_15624 SRR5691016_7394 SRR5690834_14313 SRR5690872_5146 SRR5690916_10596 SRR5690869_10820 SRR5690876_4574 SRR5690872_7981 SRR5690871_4012 SRR5690834_8257 SRR5690917_4743 SRR5690908_3287 SRR5690871_7294 SRR5691009_8308 SRR5691016_7197 SRR5691007_7692 SRR5690866_13816 SRR5691029_596 SRR5690955_10180 SRR5690830_675 SRR5690866_5541 SRR5690871_1988 SRR5690944_488 SRR5690913_2247 SRR5690871_2890 SRR5690819_8235 SRR5690826_9111 SRR5690824_4131 SRR5690929_14332 SRR5691027_3981 SRR5690868_3057 SRR5690821_4713 SRR5690822_10303 SRR5690939_13579 SRR5690955_9723 SRR5690867_4279 SRR5690876_14784 SRR5690916_6931 SRR5690832_4925 SRR5690907_11869 SRR5690943_12979 SRR5690944_12203 SRR5690869_7545 SRR5690869_7546 SRR5690990_5835 SRR5690990_9847 SRR5690868_9851 SRR5690868_9853 SRR5690868_9855 SRR5690917_11129 SRR5690869_15272 SRR5690860_12935 SRR5690860_12938 SRR5690909_12162 SRR5690869_15273 SRR5690940_6774 SRR5690943_9895 SRR5690867_9619 SRR5690867_9620 SRR5690871_8454 SRR5690879_1333 SRR5690916_1489 SRR5690988_12554 SRR5691012_1901 SRR5690832_9435 SRR5690929_4898 SRR5690831_16090 SRR5690871_12341 SRR5690819_223 SRR5690831_3880 SRR5690868_12962 SRR5690869_8714 SRR5690823_10137 SRR5690819_845 SRR5690925_10968 SRR5690899_10735 SRR5690831_6478 SRR5690829_1085 SRR5690917_9543 SRR5690860_4773 SRR5690944_12883 SRR5690830_3233 SRR5690834_3680 SRR5690862_14880 SRR5690879_12448 SRR5690825_5450 SRR5690883_13420 SRR5690912_7233 SRR5690940_13316 SRR5690945_11416 SRR5690831_9973 SRR5690900_16434 SRR5690876_15179 SRR5690871_2217 SRR5690865_5643 SRR5690865_6586 SRR5690867_3536 SRR5690868_4122 SRR5690942_8976 SRR5690897_2127 SRR5690938_7610 SRR5690917_11414 SRR5690966_5649 SRR5690871_9034 SRR5690872_15400 SRR5690866_9183 SRR5690872_3382 SRR5690877_6199 SRR5690988_2483 SRR5691026_11267 SRR5691026_11268 SRR5691026_11269 SRR5690867_5224 SRR5690915_6652 SRR5690871_8220 SRR5690984_4131 SRR5690820_12611 SRR5690985_3409 SRR5690820_12612 SRR5690928_1213 SRR5690939_16502 SRR5690942_2569 SRR5690944_6030 SRR5690994_5910 SRR5691023_11737 SRR5690943_12916 SRR5690983_1272 SRR5690987_1150 SRR5691005_14296 SRR5691007_510 SRR5691015_448 SRR5691026_4693 SRR5691029_9881 SRR5690872_3961 SRR5690827_4399 SRR5690827_8269 SRR5690827_8297 SRR5690821_6615 SRR5690857_5130 SRR5690907_14015 SRR5691015_4043 SRR5691027_4597 SRR5690902_9743 SRR5690916_15581 SRR5690827_15289 SRR5690831_5518 SRR5690831_5523 SRR5690866_4100 SRR5690868_13360 SRR5690870_5891 SRR5690871_11505 SRR5690872_10652 SRR5690872_3364 SRR5690872_3962 SRR5690877_6200 SRR5690907_3517 SRR5690912_213 SRR5690916_6077 SRR5690916_6078 SRR5690983_4676 SRR5690985_10505 SRR5690987_9072 SRR5691005_7325 SRR5691007_7995 SRR5691009_5038 SRR5691010_7195 SRR5691011_7431 SRR5690830_6420 SRR5690862_10467 SRR5690865_3513 SRR5690868_7627 SRR5690870_15834 SRR5690871_2927 SRR5690910_6227 SRR5690917_10596 SRR5690917_10597 SRR5690917_10598 SRR5690917_10599 SRR5690986_1197 SRR5690986_2650 SRR5690987_7506 SRR5691005_1002 SRR5691008_3541 SRR5691008_7633 SRR5691023_10133 SRR5690829_13846 SRR5690865_3071 SRR5690865_3072 SRR5690865_3073 SRR5690866_9991 SRR5690866_9993 SRR5690873_15894 SRR5690914_12273 SRR5690931_15588 SRR5690984_13237 SRR5690985_10077 SRR5691010_10341 SRR5691012_12101 SRR5691013_9696 SRR5691015_14947 SRR5691021_11454 SRR5690827_8299 SRR5690827_8301 SRR5690870_16067 SRR5690870_16068 SRR5690872_3363 SRR5690942_6224 SRR5690942_6225 SRR5690942_6226 SRR5690986_1897 SRR5690986_11210 SRR5691027_11581 SRR5690825_5703 SRR5690825_5705 SRR5690870_5893 SRR5690899_5445 SRR5690899_5449 SRR5690899_5450 SRR5690986_15056 SRR5691007_6897 SRR5691014_8172 SRR5690872_12620 SRR5690945_13048 SRR5690986_7961 SRR5690939_6940 SRR5690944_14280 SRR5690944_14285 SRR5691016_1203 SRR5691016_1213 SRR5691027_4598 SRR5691027_4599 SRR5690986_5224 SRR5690916_15582 SRR5690900_14 SRR5691016_2146 SRR5690923_3630 SRR5690923_3631 SRR5690832_9646 SRR5690917_14461 SRR5690868_3329 SRR5691021_9501 SRR5691021_9506 SRR5691021_9507 SRR5690871_4694 SRR5690865_13291 SRR5690870_10786 SRR5690884_9526 SRR5690912_6398 SRR5690912_4702 SRR5690912_4703 SRR5691009_2699 SRR5690865_13292 SRR5690868_7983 SRR5690870_12283 SRR5690984_12847 SRR5691016_4762 SRR5690869_2967 SRR5690988_10123 SRR5690988_10124 SRR5691007_1705 SRR5690822_5207 SRR5690827_7334 SRR5690826_11441 SRR5690906_5587 SRR5690921_765 SRR5690819_762 SRR5690862_985 SRR5690865_9096 SRR5690901_243 SRR5690906_11687 SRR5690820_1258 SRR5690868_16297 SRR5690874_13598 SRR5690819_3446 SRR5690819_3772 SRR5690820_3897 SRR5690824_6155 SRR5690831_11347 SRR5690858_4212 SRR5690865_5634 SRR5690865_6940 SRR5690869_11396 SRR5690869_9726 SRR5690871_1783 SRR5690899_2400 SRR5690902_15919 SRR5690917_12579 SRR5690922_13472 SRR5690945_1569 SRR5690988_743 SRR5691013_7306 SRR5691022_8840 SRR5691024_13859 SRR5690821_15316 SRR5690825_1835 SRR5690826_11440 SRR5690856_14900 SRR5690857_5131 SRR5690862_12115 SRR5690866_9994 SRR5690869_8926 SRR5690869_8927 SRR5690871_15080 SRR5690872_13171 SRR5690872_13174 SRR5690873_15896 SRR5690876_8221 SRR5690877_3095 SRR5690884_8765 SRR5690898_10626 SRR5690902_15759 SRR5690908_7290 SRR5690912_7358 SRR5690916_10486 SRR5690922_4597 SRR5690931_94 SRR5690938_8113 SRR5690943_11485 SRR5690983_14651 SRR5690984_6560 SRR5690985_11222 SRR5690985_12132 SRR5690985_12135 SRR5690985_13702 SRR5690985_3561 SRR5690986_8739 SRR5690986_9726 SRR5691006_9632 SRR5691007_5655 SRR5691009_728 SRR5691010_2414 SRR5691011_12968 SRR5691016_9443 SRR5691023_1116 SRR5691023_1120 SRR5691023_1121 SRR5691024_13863 SRR5691027_12618 SRR5691027_14458 SRR5691027_155 SRR5691027_3313 SRR5690857_3975 SRR5690857_3977 SRR5690858_6936 SRR5690858_6943 SRR5690871_3452 SRR5690871_3453 SRR5690877_11634 SRR5690877_12544 SRR5690877_12545 SRR5690902_14945 SRR5690931_5097 SRR5690986_7208 SRR5691010_3513 SRR5691026_7934 SRR5691026_7935 SRR5691027_10275 SRR5691027_10276 SRR5690868_13084 SRR5690869_3089 SRR5690869_3091 SRR5690870_3145 SRR5690871_3120 SRR5690876_11112 SRR5690876_11113 SRR5690897_9316 SRR5690897_9322 SRR5690898_759 SRR5690901_571 SRR5690901_572 SRR5690901_1988 SRR5690981_5652 SRR5690987_5420 SRR5691026_8371 SRR5690827_1856 SRR5690827_1858 SRR5690830_6890 SRR5690897_13853 SRR5690897_13855 SRR5690902_8892 SRR5691014_15596 SRR5691016_13854 SRR5690916_8267 SRR5691005_11442 SRR5691016_2137 SRR5691027_152 SRR5691027_154 SRR5691029_12804 SRR5690924_5514 SRR5690989_11524 SRR5690989_11526 SRR5691009_1424 SRR5691013_5375 SRR5691024_12721 SRR5690819_763 SRR5690819_764 SRR5690870_8538 SRR5690870_8540 SRR5690915_3880 SRR5690915_3881 SRR5691007_4416 SRR5690865_9099 SRR5690871_2916 SRR5690871_2917 SRR5690924_13715 SRR5690994_15554 SRR5691016_9441 SRR5690906_11692 SRR5690906_11693 SRR5690944_9741 SRR5690885_1147 SRR5691021_13694 SRR5691006_10596 SRR5691008_12721 SRR5690874_13599 SRR5690874_13600 SRR5690819_3448 SRR5690819_3774 SRR5690820_3898 SRR5690824_6156 SRR5691008_13883 SRR5690858_4216 SRR5690865_5635 SRR5690865_6941 SRR5690869_11397 SRR5691010_898 SRR5690871_1784 SRR5690899_2401 SRR5691006_9034 SRR5691010_11346 SRR5690922_13473 SRR5690945_1577 SRR5690988_746 SRR5691013_7310 SRR5691022_8841 SRR5691024_13864 SRR5690819_186 SRR5690830_5714 SRR5690870_5382 SRR5690832_4972 SRR5690981_5322 SRR5690870_7168 SRR5690912_11620 SRR5690917_13648 SRR5690981_5320 SRR5690987_556 SRR5690989_3556 SRR5691021_15397 SRR5690819_15957 SRR5690820_2423 SRR5690820_2426 SRR5690820_2427 SRR5690868_13975 SRR5690868_13976 SRR5690869_11830 SRR5690870_8313 SRR5690871_9056 SRR5690915_3307 SRR5690917_13646 SRR5690917_13647 SRR5690830_5715 SRR5690871_15658 SRR5690871_15659 SRR5690871_15661 SRR5690912_11618 SRR5690988_7718 SRR5690870_7166 SRR5690870_7167 SRR5690871_7373 SRR5690871_7374 SRR5691012_8420 SRR5690868_7730 SRR5690981_5325 SRR5691006_11783 SRR5691016_51 SRR5690857_5319 SRR5690897_16535 SRR5691027_2813 SRR5691027_2816 SRR5690986_8394 SRR5690871_15686 SRR5690826_13701 SRR5690904_12373 SRR5690914_1218 SRR5690871_15687 SRR5690944_6523 SRR5690944_8331 SRR5690860_15067 SRR5690822_2321 SRR5690868_15196 SRR5690871_8913 SRR5690871_9232 SRR5690916_1218 SRR5690994_903 SRR5690827_10022 SRR5691015_9106 SRR5690828_10906 SRR5690881_11310 SRR5690903_4805 SRR5690876_314 SRR5690827_13507 SRR5690827_9356 SRR5690877_5514 SRR5690881_10808 SRR5690922_14062 SRR5690929_12765 SRR5691023_10174 SRR5690827_10021 SRR5690827_1184 SRR5690858_1419 SRR5690858_14837 SRR5690902_590 SRR5690907_10521 SRR5690827_5875 SRR5690829_12937 SRR5690829_15357 SRR5690859_12137 SRR5690879_14395 SRR5690879_14396 SRR5690882_7981 SRR5690899_9257 SRR5690900_10665 SRR5690902_11455 SRR5690902_13238 SRR5690902_13607 SRR5690902_9086 SRR5690903_7014 SRR5690904_16042 SRR5690923_6521 SRR5690985_4417 SRR5690986_14526 SRR5690987_13393 SRR5691005_8192 SRR5691015_10585 SRR5691024_2411 SRR5691028_13529 SRR5690828_10907 SRR5690903_13422 SRR5690922_1115 SRR5690922_1117 SRR5690923_14605 SRR5690923_14606 SRR5690931_12744 SRR5690984_3344 SRR5691027_7894 SRR5690986_9899 SRR5691025_4973 SRR5691025_4974 SRR5691025_4975 SRR5691027_10793 SRR5691027_10797 SRR5690922_11993 SRR5691023_3433 SRR5691023_3435 SRR5691024_12566 SRR5690876_317 SRR5691027_737 SRR5691027_738 SRR5690827_13508 SRR5690900_10662 SRR5690827_9359 SRR5690827_9360 SRR5690877_5516 SRR5690877_5517 SRR5690881_10809 SRR5690881_10810 SRR5690925_6506 SRR5690925_6507 SRR5691028_13527 SRR5691028_13528 SRR5691023_10176 SRR5691023_10178 SRR5691024_11249 SRR5690827_1186 SRR5690858_1422 SRR5690876_7042 SRR5690984_12128 SRR5690925_6426 SRR5690902_12910 SRR5690907_5357 SRR5690907_10536 SRR5690819_13419 SRR5690819_13421 SRR5690829_10273 SRR5690855_1096 SRR5690832_10868 SRR5690920_13377 SRR5690833_6330 SRR5690833_6335 SRR5690903_15394 SRR5690864_2988 SRR5690873_1097 SRR5690874_9343 SRR5690882_8894 SRR5690883_7349 SRR5690885_10380 SRR5690906_261 SRR5690910_12272 SRR5690910_15605 SRR5690915_8309 SRR5690921_11956 SRR5690923_16467 SRR5690926_13959 SRR5690928_38 SRR5690928_4536 SRR5690940_3675 SRR5690941_12819 SRR5690994_8863 SRR5691009_16088 SRR5691029_14036 SRR5690855_1101 SRR5690855_1105 SRR5690832_10870 SRR5690920_13378 SRR5690856_11350 SRR5690924_1978 SRR5690936_8628 SRR5690861_6197 SRR5690966_13633 SRR5690899_7510 SRR5691011_9604 SRR5690862_6975 SRR5690936_3401 SRR5690955_14498 SRR5690858_44 SRR5690944_15582 SRR5690960_1679 SRR5690945_11553 SRR5690959_7702 SRR5690833_11070 SRR5690855_6933 SRR5690903_11036 SRR5690903_4884 SRR5690834_11094 SRR5690861_8327 SRR5690941_9703 SRR5690955_13198 SRR5690955_8242 SRR5690989_15970 SRR5690955_15409 SRR5690831_3993 SRR5690861_13880 SRR5690861_15917 SRR5690944_10626 SRR5691006_7048 SRR5690831_9085 SRR5690833_15075 SRR5690863_5544 SRR5690938_14618 SRR5690939_6653 SRR5690939_7858 SRR5690944_15728 SRR5690944_10416 SRR5691028_166 SRR5690943_7627 SRR5690857_9564 SRR5690943_606 SRR5690857_9671 SRR5690897_15786 SRR5690963_10537 SRR5690832_2255 SRR5690940_3590 SRR5691025_9689 SRR5690902_8373 SRR5690943_11560 SRR5690940_3592 SRR5691025_9690 SRR5690943_1297 SRR5690871_5892 SRR5690871_8543 SRR5690872_3926 SRR5690912_11900 SRR5690913_2851 SRR5690943_1303 SRR5690833_10852 SRR5690833_10855 SRR5690902_6044 SRR5690925_6516 SRR5690943_9609 SRR5690938_6975 SRR5690943_3328 SRR5690944_14064 SRR5690944_9321 SRR5690925_201 SRR5690987_7162 SRR5690994_11581 SRR5690994_687 SRR5691024_163 SRR5691027_3032 SRR5690925_202 SRR5690819_939 SRR5690862_6795 SRR5690863_14142 SRR5690908_6515 SRR5691029_14243 SRR5690902_8720 SRR5690908_1663 SRR5690937_2531 SRR5690940_11268 SRR5690945_9436 SRR5690955_1955 SRR5690819_12711 SRR5690820_16049 SRR5690826_15348 SRR5690826_15351 SRR5690882_15006 SRR5690900_1384 SRR5690902_11799 SRR5690902_12194 SRR5690902_14888 SRR5690902_989 SRR5690908_7065 SRR5690908_8183 SRR5690909_4407 SRR5690914_1376 SRR5690915_15948 SRR5690915_4709 SRR5690931_4479 SRR5690940_11266 SRR5690994_2988 SRR5691026_9309 SRR5690819_940 SRR5690819_942 SRR5691025_5434 SRR5691025_5435 SRR5690902_4985 SRR5690931_11636 SRR5691023_16429 SRR5690863_14146 SRR5690863_14152 SRR5690931_11547 SRR5690989_8240 SRR5690989_8242 SRR5691029_14244 SRR5691029_14245 SRR5690902_8721 SRR5690915_10694 SRR5690989_14326 SRR5690943_8607 SRR5690945_9438 SRR5690955_1958 SRR5690855_14234 SRR5690862_15101 SRR5690863_9268 SRR5690863_9271 SRR5690900_4027 SRR5690940_9355 SRR5691025_4981 SRR5690833_1681 SRR5690938_15855 SRR5690943_14199 SRR5691026_15289 SRR5690821_7933 SRR5690831_4761 SRR5690863_11014 SRR5690863_4479 SRR5690902_2601 SRR5690914_12507 SRR5690915_11714 SRR5690916_9248 SRR5690916_9249 SRR5690938_13694 SRR5690940_11089 SRR5690940_15099 SRR5690940_15104 SRR5690940_2216 SRR5690940_2220 SRR5690940_5811 SRR5690940_7074 SRR5690940_9194 SRR5690941_11777 SRR5690941_13390 SRR5690941_14392 SRR5690941_8521 SRR5690955_3076 SRR5690984_12001 SRR5691015_14922 SRR5690940_9360 SRR5690940_11216 SRR5691025_4982 SRR5691025_4985 SRR5690833_1682 SRR5690941_8524 SRR5690943_14204 SRR5691026_15297 SRR5690985_272 SRR5690823_1514 SRR5690873_5294 SRR5690819_14513 SRR5690940_13655 SRR5690833_6232 SRR5690865_10733 SRR5690940_8259 SRR5690940_6880 SRR5690860_3827 SRR5690873_15529 SRR5690821_5534 SRR5690865_11107 SRR5690871_8573 SRR5690943_13550 SRR5690983_7468 SRR5690819_14008 SRR5690820_10636 SRR5690820_3696 SRR5690821_3782 SRR5690833_3713 SRR5690833_695 SRR5690834_1442 SRR5690855_13907 SRR5690858_9437 SRR5690863_2959 SRR5690871_10597 SRR5690882_7848 SRR5690898_11011 SRR5690899_12352 SRR5690900_6074 SRR5690902_12209 SRR5690902_13992 SRR5690915_15788 SRR5690923_11989 SRR5690937_8641 SRR5690940_3502 SRR5690943_386 SRR5690955_8774 SRR5690987_6292 SRR5690988_13165 SRR5691021_8018 SRR5691023_11145 SRR5691023_6032 SRR5691025_1119 SRR5691025_12657 SRR5690820_1745 SRR5690821_5899 SRR5690822_14096 SRR5690823_14316 SRR5690826_13135 SRR5690827_10220 SRR5690827_16124 SRR5690828_9156 SRR5690855_13913 SRR5690855_82 SRR5690855_85 SRR5690858_11658 SRR5690858_11660 SRR5690862_13524 SRR5690862_5944 SRR5690863_12379 SRR5690864_3800 SRR5690865_12072 SRR5690865_12874 SRR5690865_9159 SRR5690866_15906 SRR5690871_8572 SRR5690882_12414 SRR5690882_12415 SRR5690899_12351 SRR5690901_3315 SRR5690902_10488 SRR5690902_10580 SRR5690902_12489 SRR5690902_12717 SRR5690902_2884 SRR5690902_6158 SRR5690902_694 SRR5690902_8966 SRR5690908_10338 SRR5690908_12942 SRR5690908_1828 SRR5690909_10195 SRR5690909_5890 SRR5690910_5654 SRR5690914_5414 SRR5690914_9570 SRR5690915_12749 SRR5690915_15803 SRR5690915_2476 SRR5690915_6275 SRR5690915_7313 SRR5690922_3985 SRR5690929_10738 SRR5690929_12008 SRR5690929_626 SRR5690931_14769 SRR5690931_8190 SRR5690937_15191 SRR5690937_926 SRR5690940_12927 SRR5690940_15457 SRR5690940_15459 SRR5690940_7648 SRR5690941_4298 SRR5690943_13551 SRR5690943_5846 SRR5690943_8369 SRR5690943_8371 SRR5690955_16168 SRR5690955_4918 SRR5690955_7750 SRR5690983_10339 SRR5690983_11880 SRR5690983_11955 SRR5690983_4923 SRR5690984_15296 SRR5690984_5476 SRR5690985_6457 SRR5690988_8386 SRR5691021_12270 SRR5690833_9470 SRR5690902_8043 SRR5690902_9081 SRR5690910_2795 SRR5690915_9008 SRR5690915_9293 SRR5690940_4408 SRR5690955_16161 SRR5690955_16167 SRR5690982_284 SRR5690982_285 SRR5690873_5297 SRR5690898_889 SRR5690907_8707 SRR5690908_14110 SRR5690940_1033 SRR5690955_10334 SRR5690988_4803 SRR5690988_4806 SRR5691025_432 SRR5690819_14514 SRR5690819_14515 SRR5690830_14683 SRR5690940_6506 SRR5690955_4917 SRR5690955_4919 SRR5690955_9545 SRR5690940_13659 SRR5690940_13663 SRR5690940_15469 SRR5690940_15472 SRR5690940_15473 SRR5690940_15476 SRR5690955_5538 SRR5690940_1590 SRR5690940_1595 SRR5690940_1600 SRR5690940_11536 SRR5690988_8384 SRR5690865_10735 SRR5690872_3921 SRR5690912_7778 SRR5690912_7779 SRR5691012_11192 SRR5690940_8266 SRR5690945_14782 SRR5690945_14786 SRR5690955_2458 SRR5690955_2461 SRR5690955_7751 SRR5690955_7752 SRR5690955_13366 SRR5690955_13367 SRR5690860_3829 SRR5690902_8230 SRR5690937_13078 SRR5690873_15530 SRR5690873_15533 SRR5690873_15534 SRR5690821_5536 SRR5690940_12051 SRR5690871_16187 SRR5690871_16188 SRR5690871_8574 SRR5690871_8575 SRR5690943_13552 SRR5690943_13555 SRR5690984_3975 SRR5690985_10474 SRR5690819_14011 SRR5690820_10638 SRR5690820_3697 SRR5691013_11360 SRR5690940_3481 SRR5690833_697 SRR5690834_1446 SRR5690902_9468 SRR5690858_9447 SRR5690863_2960 SRR5690871_10598 SRR5690882_7850 SRR5690902_14029 SRR5690902_10302 SRR5690900_6075 SRR5690994_8865 SRR5690989_12287 SRR5690941_1362 SRR5690923_11990 SRR5690983_12436 SRR5690940_3504 SRR5690943_388 SRR5690955_8778 SRR5691013_1908 SRR5690988_13166 SRR5691021_8022 SRR5691023_11149 SRR5691023_6033 SRR5691025_1120 SRR5691025_12658 SRR5690833_21 SRR5691022_6867 SRR5690903_2955 SRR5690916_15085 SRR5690938_8788 SRR5690962_13135 SRR5690902_11367 SRR5690834_10096 SRR5690956_12986 SRR5690942_13585 SRR5690876_10471 SRR5690945_16126 SRR5690856_10584 SRR5690856_10586 SRR5690936_11355 SRR5690945_10983 SRR5690938_13419 SRR5690940_12633 SRR5690940_12634 SRR5690940_4468 SRR5690940_4470 SRR5690943_1673 SRR5690941_11307 SRR5690941_573 SRR5690942_1659 SRR5690942_8616 SRR5690938_2298 SRR5690938_2300 SRR5690940_13546 SRR5690903_3907 SRR5690907_7803 SRR5690825_10787 SRR5690945_9677 SRR5691023_5651 SRR5690857_7308 SRR5691023_5652 SRR5691027_10947 SRR5690825_10789 SRR5690955_7734 SRR5691023_5654 SRR5690939_12672 SRR5690964_11526 SRR5690886_7545 SRR5690956_7858 SRR5690945_170 SRR5690936_5589 SRR5690944_10611 SRR5690827_16239 SRR5690868_12657 SRR5690829_1121 SRR5690929_15837 SRR5690924_3574 SRR5690924_3575 SRR5690876_8154 SRR5690881_2480 SRR5690880_15376 SRR5690880_8445 SRR5690882_7737 SRR5690876_13359 SRR5690877_4452 SRR5690879_11001 SRR5690857_7116 SRR5691029_15857 SRR5690829_8977 SRR5690882_15875 SRR5690882_15877 SRR5690901_12934 SRR5690906_6142 SRR5690876_13086 SRR5690879_15912 SRR5690906_2544 SRR5690876_1155 SRR5690876_1156 SRR5690876_1157 SRR5690881_3409 SRR5690924_884 SRR5690859_3675 SRR5690859_3683 SRR5691021_8845 SRR5691021_8849 SRR5690857_4892 SRR5690884_11041 SRR5690882_1147 SRR5690834_10214 SRR5690884_2537 SRR5691006_13482 SRR5691012_3266 SRR5690982_9477 SRR5690825_9520 SRR5690864_13202 SRR5690864_13203 SRR5690880_2167 SRR5690884_16074 SRR5690899_2887 SRR5690899_2891 SRR5691023_4410 SRR5690984_7246 SRR5690879_13727 SRR5690879_13728 SRR5691006_8744 SRR5690872_11272 SRR5690927_1294 SRR5691023_12000 SRR5690982_3344 SRR5690924_985 SRR5690901_16230 SRR5690901_6059 SRR5690903_12580 SRR5690924_988 SRR5690864_4615 SRR5690885_4857 SRR5690859_8336 SRR5690864_14706 SRR5690883_6315 SRR5690884_4419 SRR5690864_12102 SRR5690900_3039 SRR5690868_3554 SRR5690879_7137 SRR5690883_1299 SRR5690920_4786 SRR5690927_5459 SRR5690929_7734 SRR5690828_13335 SRR5690962_12900 SRR5690863_3561 SRR5690863_3563 SRR5690863_7064 SRR5691029_3018 SRR5690863_3559 SRR5690899_4618 SRR5690956_6230 SRR5691025_8363 SRR5691025_8365 SRR5690865_3304 SRR5690830_6020 SRR5690982_9503 SRR5690876_12189 SRR5690834_14361 SRR5690869_15265 SRR5690901_9097 SRR5690899_4676 SRR5690871_6469 SRR5690873_10720 SRR5690873_13399 SRR5690901_9340 SRR5690910_3389 SRR5690855_15871 SRR5690864_9268 SRR5690856_10958 SRR5690859_8635 SRR5690873_12229 SRR5690899_4459 SRR5690920_1032 SRR5690863_8918 SRR5690868_15919 SRR5690879_13051 SRR5690879_3294 SRR5691029_13594 SRR5690964_8471 SRR5690826_14092 SRR5690858_13808 SRR5690870_3931 SRR5690870_8742 SRR5690866_2121 SRR5690866_2120 SRR5690866_2122 SRR5690866_2123 SRR5690901_7289 SRR5690927_12449 SRR5690868_4067 SRR5690868_4068 SRR5690873_5213 SRR5690858_606 SRR5690866_14861 SRR5690873_5995 SRR5690880_7087 SRR5690984_856 SRR5690880_10330 SRR5690882_3690 SRR5691025_4712 SRR5690829_3852 SRR5690834_11486 SRR5690863_9440 SRR5690873_4140 SRR5690873_4144 SRR5690880_4836 SRR5690880_7091 SRR5690880_10332 SRR5690882_3694 SRR5691025_4714 SRR5691023_4369 SRR5690884_5185 SRR5690857_13944 SRR5690857_13948 SRR5690900_11092 SRR5691029_1451 SRR5691029_1452 SRR5690819_11797 SRR5690873_13484 SRR5690832_461 SRR5690912_16048 SRR5690926_10175 SRR5690832_14831 SRR5690834_375 SRR5690857_7360 SRR5690857_7363 SRR5690874_922 SRR5690910_1112 SRR5690926_760 SRR5691013_12356 SRR5691024_10257 SRR5691026_14634 SRR5690834_373 SRR5690834_378 SRR5690873_13486 SRR5690916_4016 SRR5690832_462 SRR5690912_16049 SRR5690926_10176 SRR5690872_5332 SRR5690872_5333 SRR5690909_437 SRR5690916_3420 SRR5690964_864 SRR5691025_4220 SRR5690884_9196 SRR5690965_11190 SRR5690880_3251 SRR5690873_8205 SRR5690880_3252 SRR5691024_3501 SRR5691027_6850 SRR5690833_3465 SRR5690858_1073 SRR5690868_885 SRR5690899_9151 SRR5691029_3129 SRR5691024_3505 SRR5691027_6852 SRR5690819_11512 SRR5690832_11392 SRR5690820_12875 SRR5690856_8220 SRR5690857_3594 SRR5690863_8114 SRR5690863_8118 SRR5690863_8124 SRR5690869_4050 SRR5690884_15888 SRR5690899_12706 SRR5690899_12712 SRR5690899_9507 SRR5690912_13829 SRR5690923_12618 SRR5690927_7199 SRR5690927_8890 SRR5690985_8166 SRR5690985_826 SRR5690833_12759 SRR5690910_9075 SRR5690912_13828 SRR5690912_13830 SRR5690832_11394 SRR5690832_11399 SRR5690820_12877 SRR5690856_8224 SRR5690868_15731 SRR5690820_7542 SRR5690824_14500 SRR5690823_5783 SRR5690860_2133 SRR5690820_6232 SRR5690858_7931 SRR5690860_1125 SRR5690866_7311 SRR5690868_4825 SRR5690868_883 SRR5690873_9543 SRR5690825_11130 SRR5690826_14504 SRR5690834_11904 SRR5690857_10641 SRR5690873_10157 SRR5690884_1930 SRR5690929_12928 SRR5690826_8014 SRR5690866_114 SRR5690872_5334 SRR5690884_11029 SRR5690884_5011 SRR5690899_16371 SRR5690920_14186 SRR5690920_308 SRR5690927_925 SRR5690931_2985 SRR5691010_16151 SRR5691025_1766 SRR5691025_250 SRR5690820_15171 SRR5690824_13211 SRR5690833_3041 SRR5690858_363 SRR5690864_10292 SRR5690865_12868 SRR5690866_1127 SRR5690868_12122 SRR5690868_7078 SRR5690868_7837 SRR5690873_4450 SRR5690874_13917 SRR5690876_3471 SRR5690876_638 SRR5690884_11658 SRR5690886_13152 SRR5690886_9125 SRR5690917_588 SRR5690920_4415 SRR5690924_8661 SRR5690926_3197 SRR5690926_5630 SRR5690964_2441 SRR5691025_684 SRR5691026_13043 SRR5690820_13736 SRR5690820_15379 SRR5690823_13578 SRR5690830_11337 SRR5690830_11339 SRR5690830_9883 SRR5690830_9891 SRR5690832_2652 SRR5690832_2656 SRR5690833_4610 SRR5690833_7316 SRR5690834_15763 SRR5690834_15769 SRR5690834_15773 SRR5690834_16247 SRR5690834_4466 SRR5690857_11977 SRR5690857_492 SRR5690857_495 SRR5690858_6272 SRR5690858_6274 SRR5690859_791 SRR5690862_2757 SRR5690862_2763 SRR5690863_6234 SRR5690863_9447 SRR5690863_9448 SRR5690866_8855 SRR5690868_14889 SRR5690868_17 SRR5690869_741 SRR5690872_16145 SRR5690872_4080 SRR5690873_11026 SRR5690873_1458 SRR5690873_5217 SRR5690873_5219 SRR5690873_7127 SRR5690873_8496 SRR5690873_9544 SRR5690873_9929 SRR5690874_13175 SRR5690874_13916 SRR5690874_13918 SRR5690874_4846 SRR5690874_8467 SRR5690874_8468 SRR5690876_5800 SRR5690879_10107 SRR5690879_3658 SRR5690879_3659 SRR5690879_6244 SRR5690879_7784 SRR5690879_8441 SRR5690883_15166 SRR5690883_15506 SRR5690883_240 SRR5690883_244 SRR5690883_4564 SRR5690883_5947 SRR5690884_14268 SRR5690884_5800 SRR5690884_7670 SRR5690884_8257 SRR5690885_5936 SRR5690886_3201 SRR5690886_3426 SRR5690899_1363 SRR5690899_459 SRR5690899_466 SRR5690904_12665 SRR5690904_70 SRR5690908_872 SRR5690910_15306 SRR5690912_12883 SRR5690916_12886 SRR5690917_8903 SRR5690920_15630 SRR5690920_9405 SRR5690923_11587 SRR5690923_7407 SRR5690923_7409 SRR5690924_5577 SRR5690924_5578 SRR5690925_12491 SRR5690926_13135 SRR5690926_1544 SRR5690927_10285 SRR5690927_11923 SRR5690927_12447 SRR5690929_14011 SRR5690929_1938 SRR5690931_9151 SRR5690937_9095 SRR5690956_12080 SRR5690959_9009 SRR5690961_9521 SRR5690964_14173 SRR5690964_14822 SRR5690964_2290 SRR5690964_373 SRR5690966_6735 SRR5690983_8264 SRR5690984_15848 SRR5690985_12668 SRR5690985_12917 SRR5691005_1425 SRR5691005_14938 SRR5691013_5158 SRR5691016_12800 SRR5691025_4552 SRR5691027_2517 SRR5691028_6955 SRR5690832_2719 SRR5690832_2723 SRR5690834_6995 SRR5690834_6996 SRR5690869_2194 SRR5690869_2196 SRR5690869_14234 SRR5690869_14235 SRR5690873_1460 SRR5690876_7152 SRR5690879_11998 SRR5690879_14444 SRR5690879_14445 SRR5690879_16193 SRR5690884_43 SRR5690901_5578 SRR5690901_5580 SRR5690901_6644 SRR5690901_6647 SRR5690904_174 SRR5690916_2759 SRR5690916_5273 SRR5690916_12884 SRR5690923_11590 SRR5690956_15604 SRR5690962_5132 SRR5690962_5135 SRR5691006_7910 SRR5691027_4206 SRR5691027_4208 SRR5690857_1841 SRR5690857_1845 SRR5690866_8524 SRR5690866_8525 SRR5690868_16 SRR5690872_4079 SRR5690885_15489 SRR5690886_10179 SRR5690901_13174 SRR5690901_13176 SRR5690917_6786 SRR5690917_6787 SRR5690861_4952 SRR5690861_4955 SRR5690876_10256 SRR5690876_14869 SRR5690876_14871 SRR5690879_5513 SRR5690879_6459 SRR5690884_1582 SRR5690884_1583 SRR5690983_14680 SRR5691010_13032 SRR5690884_262 SRR5690884_265 SRR5690884_11008 SRR5690884_11010 SRR5690917_1685 SRR5690917_1687 SRR5690929_8740 SRR5691005_737 SRR5690859_4459 SRR5690869_4176 SRR5690869_4178 SRR5690870_3929 SRR5690870_8746 SRR5690872_1793 SRR5690858_7935 SRR5690876_6480 SRR5690902_6003 SRR5691029_11416 SRR5690860_1128 SRR5690860_1134 SRR5690884_14963 SRR5690884_14966 SRR5690866_7312 SRR5690901_2222 SRR5691027_4268 SRR5691027_4269 SRR5690884_2784 SRR5690884_15378 SRR5690884_15379 SRR5690884_15380 SRR5690868_884 SRR5690876_1007 SRR5690876_1009 SRR5690881_15101 SRR5690916_15440 SRR5690916_15441 SRR5690982_11241 SRR5690982_11243 SRR5690964_2636 SRR5691024_7643 SRR5691024_7644 SRR5690830_6082 SRR5690861_2857 SRR5690873_4623 SRR5690871_3468 SRR5690879_3782 SRR5690880_7088 SRR5690857_10642 SRR5690861_3693 SRR5691023_12632 SRR5690873_10158 SRR5690873_10159 SRR5691006_9414 SRR5690884_1931 SRR5690884_1933 SRR5690884_1934 SRR5691026_5064 SRR5691026_5065 SRR5691026_5359 SRR5690826_8017 SRR5690920_5657 SRR5690866_117 SRR5690866_119 SRR5690916_3418 SRR5690916_3419 SRR5690884_11032 SRR5690884_11038 SRR5690885_12313 SRR5690982_7418 SRR5690899_16376 SRR5690961_1094 SRR5690920_14187 SRR5690920_14188 SRR5690937_13499 SRR5690982_14532 SRR5690927_10280 SRR5690927_10287 SRR5691023_11311 SRR5691023_11315 SRR5691021_10292 SRR5691025_4553 SRR5691025_1767 SRR5691028_6954 SRR5691025_251 SRR5691025_253 SRR5690820_15172 SRR5690870_8085 SRR5690833_3044 SRR5690858_365 SRR5690864_10294 SRR5690865_12869 SRR5690866_1128 SRR5690868_12123 SRR5690868_7079 SRR5690868_7838 SRR5690873_4452 SRR5690874_13919 SRR5690876_3473 SRR5690876_639 SRR5690884_11661 SRR5690926_2853 SRR5690984_2047 SRR5690917_589 SRR5690984_12521 SRR5690924_8663 SRR5690926_3201 SRR5690926_5631 SRR5690964_2451 SRR5691025_685 SRR5691026_13045 SRR5690868_4824 SRR5690884_15383 SRR5691024_8890 SRR5691024_8892 SRR5690899_8603 SRR5690899_8608 SRR5690920_3502 SRR5690920_3504 SRR5690920_3505 SRR5690926_3178 SRR5690988_9303 SRR5690872_3934 SRR5690884_5264 SRR5690870_3816 SRR5690883_13555 SRR5690908_4836 SRR5690926_10466 SRR5690926_10501 SRR5690883_13554 SRR5690926_10464 SRR5690880_8454 SRR5690820_2406 SRR5690820_2408 SRR5690858_15104 SRR5690880_1433 SRR5690863_2258 SRR5690876_13322 SRR5690857_9063 SRR5690866_9967 SRR5690833_9642 SRR5690861_978 SRR5690883_5225 SRR5690899_12320 SRR5690833_2316 SRR5690858_9653 SRR5690859_6142 SRR5690861_11475 SRR5690883_5418 SRR5690884_15929 SRR5690884_9343 SRR5690899_15768 SRR5690927_15766 SRR5690929_8580 SRR5691023_350 SRR5690832_15327 SRR5690857_16270 SRR5690859_6132 SRR5690863_10219 SRR5690863_2256 SRR5690883_5750 SRR5690885_11136 SRR5690886_12958 SRR5690899_13997 SRR5690901_6982 SRR5690902_10925 SRR5690902_3809 SRR5690908_11905 SRR5690926_2087 SRR5690926_2088 SRR5690926_3753 SRR5690926_3754 SRR5690929_8741 SRR5690959_6222 SRR5690959_7892 SRR5690983_3946 SRR5691016_1868 SRR5691024_3094 SRR5691024_9866 SRR5690962_7486 SRR5691023_13617 SRR5691023_13621 SRR5691023_13622 SRR5691027_11294 SRR5690876_6438 SRR5690876_6512 SRR5690899_13995 SRR5690899_13998 SRR5690876_13323 SRR5690884_11273 SRR5690884_11277 SRR5690884_11279 SRR5690865_9559 SRR5690865_9560 SRR5690868_9923 SRR5690964_14500 SRR5691025_15225 SRR5691025_15226 SRR5690833_9645 SRR5690833_9648 SRR5691026_8574 SRR5691026_8576 SRR5690883_5226 SRR5690959_6218 SRR5691026_6172 SRR5691026_6175 SRR5690833_2318 SRR5690858_9655 SRR5690859_6143 SRR5690861_11479 SRR5690883_5419 SRR5690964_8047 SRR5690884_9344 SRR5690899_15769 SRR5690927_15769 SRR5690929_8583 SRR5691023_351 SRR5690831_2314 SRR5690910_6261 SRR5690920_13822 SRR5691023_3151 SRR5690870_15641 SRR5690872_6210 SRR5690882_6527 SRR5691023_2724 SRR5690883_726 SRR5690961_3004 SRR5691011_10541 SRR5690883_728 SRR5690826_9172 SRR5690870_4589 SRR5690916_10179 SRR5690830_12216 SRR5690830_12218 SRR5690916_10181 SRR5690916_10182 SRR5690832_15737 SRR5690832_15741 SRR5690869_4051 SRR5690869_4052 SRR5690962_11315 SRR5690861_4492 SRR5690861_4498 SRR5690866_9968 SRR5690866_9969 SRR5690866_9970 SRR5690886_11636 SRR5690959_6220 SRR5690964_14498 SRR5690834_7179 SRR5691027_13375 SRR5690826_3433 SRR5690861_14983 SRR5690861_2970 SRR5690866_14921 SRR5690870_15861 SRR5690884_10959 SRR5690884_14549 SRR5690884_5182 SRR5690884_9744 SRR5690886_15805 SRR5690886_4458 SRR5690909_3278 SRR5690923_10074 SRR5690926_1758 SRR5691027_13374 SRR5690861_14979 SRR5691029_12881 SRR5690985_7888 SRR5691023_11497 SRR5691025_681 SRR5691026_8855 SRR5691026_14630 SRR5690870_10706 SRR5690956_4691 SRR5690872_7886 SRR5690872_7887 SRR5690961_3000 SRR5690873_5221 SRR5690876_14275 SRR5690876_14276 SRR5690906_8591 SRR5690857_13032 SRR5690936_293 SRR5691023_13922 SRR5690940_13099 SRR5690827_10700 SRR5690881_2073 SRR5690904_11952 SRR5690942_8415 SRR5690944_5313 SRR5690943_10100 SRR5690938_7558 SRR5690936_14845 SRR5690938_8159 SRR5690942_5435 SRR5690931_5872 SRR5690945_15945 SRR5690955_9630 SRR5690943_10103 SRR5690943_10107 SRR5690943_10109 SRR5690938_7560 SRR5690939_11535 SRR5690936_14850 SRR5690938_8162 SRR5690942_5436 SRR5690940_1112 SRR5690940_1116 SRR5690940_1117 SRR5690940_1120 SRR5690936_7575 SRR5690862_14842 SRR5690936_8613 SRR5690938_9442 SRR5690936_11417 SRR5690938_8669 SRR5690939_9023 SRR5690941_3485 SRR5690825_8943 SRR5690936_289 SRR5690936_801 SRR5690938_13017 SRR5690939_2005 SRR5690939_9011 SRR5690940_5091 SRR5690904_10096 SRR5690938_9672 SRR5690939_466 SRR5690941_9579 SRR5690942_8935 SRR5690936_13248 SRR5690936_15086 SRR5690936_2909 SRR5690936_382 SRR5690936_9231 SRR5690938_12250 SRR5690938_12423 SRR5690938_14135 SRR5690938_9310 SRR5690939_192 SRR5690939_4277 SRR5690939_4409 SRR5690939_6426 SRR5690940_16029 SRR5690940_5493 SRR5690941_1768 SRR5690941_6627 SRR5690942_15419 SRR5690942_3926 SRR5690942_7467 SRR5690943_3273 SRR5690945_16022 SRR5690983_11190 SRR5690859_10873 SRR5690936_11424 SRR5690936_14919 SRR5690936_15755 SRR5690936_1810 SRR5690936_3876 SRR5690936_7444 SRR5690938_5503 SRR5690939_10955 SRR5690939_12221 SRR5690939_13394 SRR5690939_14919 SRR5690939_8334 SRR5690939_8548 SRR5690939_9369 SRR5690940_10697 SRR5690940_12393 SRR5690941_12912 SRR5690941_15760 SRR5690941_320 SRR5690941_945 SRR5690941_9779 SRR5690942_14272 SRR5690942_14907 SRR5690942_1866 SRR5690943_12295 SRR5690943_12393 SRR5690943_7184 SRR5690944_12749 SRR5690944_2311 SRR5690944_2628 SRR5690944_8956 SRR5690944_990 SRR5690945_11794 SRR5690945_12556 SRR5690955_10008 SRR5690955_10744 SRR5690955_10924 SRR5690955_12179 SRR5690955_133 SRR5690955_14051 SRR5690955_15194 SRR5690955_16262 SRR5690955_1663 SRR5690955_3964 SRR5690955_5001 SRR5690955_592 SRR5690827_377 SRR5690829_11435 SRR5690881_9891 SRR5690898_10312 SRR5690898_9459 SRR5690903_10292 SRR5690931_11620 SRR5690931_12335 SRR5690931_14527 SRR5690931_6795 SRR5690936_10281 SRR5690936_11582 SRR5690936_11826 SRR5690936_12155 SRR5690936_13006 SRR5690936_233 SRR5690936_551 SRR5690936_8491 SRR5690936_9379 SRR5690938_12050 SRR5690938_12164 SRR5690938_12338 SRR5690938_13674 SRR5690938_13902 SRR5690938_14138 SRR5690938_14871 SRR5690938_1863 SRR5690938_3455 SRR5690938_3996 SRR5690938_4302 SRR5690938_4303 SRR5690938_4624 SRR5690938_6597 SRR5690938_9409 SRR5690938_9444 SRR5690938_9622 SRR5690939_10224 SRR5690939_11531 SRR5690939_12862 SRR5690939_14162 SRR5690939_14208 SRR5690939_15315 SRR5690939_15341 SRR5690939_15625 SRR5690939_2082 SRR5690939_2085 SRR5690939_2705 SRR5690939_3905 SRR5690939_3908 SRR5690939_4616 SRR5690939_485 SRR5690939_491 SRR5690939_5201 SRR5690939_7458 SRR5690939_7593 SRR5690939_8070 SRR5690939_8071 SRR5690939_808 SRR5690939_8099 SRR5690939_8337 SRR5690939_9146 SRR5690939_9415 SRR5690939_9888 SRR5690940_11439 SRR5690940_11986 SRR5690940_12398 SRR5690940_12940 SRR5690940_13036 SRR5690940_13038 SRR5690940_13210 SRR5690940_14791 SRR5690940_14934 SRR5690940_15729 SRR5690940_15989 SRR5690940_2794 SRR5690940_3767 SRR5690940_38 SRR5690940_4012 SRR5690940_4899 SRR5690940_6033 SRR5690940_818 SRR5690940_8517 SRR5690940_8743 SRR5690940_9357 SRR5690941_10614 SRR5690941_10740 SRR5690941_11389 SRR5690941_15766 SRR5690942_13853 SRR5690942_2316 SRR5690942_3897 SRR5690942_781 SRR5690944_12051 SRR5690944_12467 SRR5690944_12976 SRR5690944_13463 SRR5690944_15151 SRR5690944_5789 SRR5690945_15240 SRR5690955_11404 SRR5690955_176 SRR5690955_4143 SRR5690955_8848 SRR5690955_8928 SRR5690986_6877 SRR5691015_3535 SRR5690936_7579 SRR5690936_7581 SRR5690936_11516 SRR5690936_11521 SRR5690939_2539 SRR5690941_544 SRR5690943_350 SRR5690943_352 SRR5690944_15149 SRR5690944_15156 SRR5690945_12303 SRR5690955_12346 SRR5690862_14845 SRR5690939_8073 SRR5690939_9416 SRR5690942_11957 SRR5690942_11960 SRR5690944_13459 SRR5690955_4141 SRR5690955_8698 SRR5690955_8704 SRR5690955_8708 SRR5690955_8716 SRR5690938_4937 SRR5690938_7986 SRR5690938_9311 SRR5690939_1208 SRR5690939_3411 SRR5690939_9175 SRR5690939_14951 SRR5690955_1719 SRR5690955_2240 SRR5690955_3753 SRR5690955_13046 SRR5690938_10940 SRR5690938_10946 SRR5690940_15920 SRR5690941_11599 SRR5690941_11861 SRR5690944_5784 SRR5690944_5787 SRR5690944_9960 SRR5690944_9965 SRR5690955_2623 SRR5690955_2626 SRR5690938_5138 SRR5690940_9809 SRR5690941_2260 SRR5690941_14290 SRR5690942_4541 SRR5690942_4545 SRR5690942_4547 SRR5690943_9661 SRR5690955_5113 SRR5690939_11196 SRR5690940_6038 SRR5690940_6041 SRR5690943_12643 SRR5690943_12644 SRR5690945_4274 SRR5690945_4277 SRR5690940_3026 SRR5690941_4901 SRR5690941_4904 SRR5690943_8659 SRR5690955_13574 SRR5690941_3488 SRR5690945_3954 SRR5690955_13161 SRR5690955_13163 SRR5690955_13166 SRR5690856_1319 SRR5690863_10214 SRR5690876_9757 SRR5690902_2774 SRR5690938_1860 SRR5690939_13786 SRR5690940_10677 SRR5690943_5624 SRR5690942_15512 SRR5690943_9656 SRR5690943_9658 SRR5690945_12633 SRR5690939_9721 SRR5690940_15721 SRR5690941_10456 SRR5690942_12355 SRR5690940_10729 SRR5690941_282 SRR5690941_4039 SRR5690941_4040 SRR5690940_3921 SRR5690944_15478 SRR5690945_14547 SRR5690955_11705 SRR5690944_10812 SRR5690944_10813 SRR5690955_1490 SRR5690955_10147 SRR5691027_3224 SRR5691027_3254 SRR5691027_3256 SRR5690938_9675 SRR5690944_12913 SRR5690944_12915 SRR5690941_9470 SRR5690945_8127 SRR5690945_13545 SRR5690944_15480 SRR5690944_15482 SRR5690944_15486 SRR5690942_8940 SRR5690942_11250 SRR5690943_15926 SRR5690940_9155 SRR5690942_1034 SRR5690936_15087 SRR5690955_6230 SRR5690936_2916 SRR5690939_5669 SRR5690945_9867 SRR5690945_9872 SRR5690936_9233 SRR5690936_9234 SRR5690938_12253 SRR5690938_12254 SRR5690955_1463 SRR5690955_15579 SRR5690938_14140 SRR5690955_4675 SRR5690955_7231 SRR5690955_13773 SRR5690942_8743 SRR5690955_1523 SRR5690939_10859 SRR5690940_1103 SRR5690939_4411 SRR5690955_14839 SRR5690940_13148 SRR5690945_11748 SRR5690964_7778 SRR5690964_7780 SRR5690955_9179 SRR5690955_9183 SRR5690941_14321 SRR5690955_10695 SRR5690941_6633 SRR5690942_6354 SRR5690942_15422 SRR5690955_3202 SRR5690942_3928 SRR5690942_3929 SRR5690942_7469 SRR5690942_7475 SRR5690955_10012 SRR5690955_11546 SRR5690945_16024 SRR5690955_15293 SRR5690986_458 SRR5690986_2227 SRR5690859_10879 SRR5690939_9086 SRR5690944_323 SRR5690940_10083 SRR5690945_5970 SRR5690936_5083 SRR5690936_7445 SRR5690940_10866 SRR5690943_14624 SRR5690942_2123 SRR5690955_8286 SRR5690939_14923 SRR5690941_14832 SRR5690939_8551 SRR5690943_4791 SRR5690940_10702 SRR5690940_12396 SRR5690941_12915 SRR5690941_15763 SRR5690941_12565 SRR5690941_949 SRR5690941_9786 SRR5690944_6408 SRR5690942_14908 SRR5690942_1868 SRR5690955_10027 SRR5690943_12698 SRR5690944_6218 SRR5690955_7983 SRR5690944_2319 SRR5690944_2631 SRR5690945_1253 SRR5690945_11999 SRR5690945_11796 SRR5690945_12558 SRR5690955_12211 SRR5690955_10746 SRR5690955_10929 SRR5690955_12182 SRR5690955_136 SRR5690955_14053 SRR5690955_15196 SRR5690955_16264 SRR5690955_1665 SRR5690955_3966 SRR5690955_5002 SRR5690955_594 SRR5690936_3406 SRR5690941_2240 SRR5690955_8931 SRR5690936_3407 SRR5690939_9797 SRR5690940_11223 SRR5690940_11504 SRR5690940_13924 SRR5690944_5317 SRR5690955_10353 SRR5690955_12729 SRR5690944_5319 SRR5690941_2241 SRR5690955_8938 SRR5690936_4288 SRR5690936_11339 SRR5690936_9746 SRR5690939_4408 SRR5690827_46 SRR5690936_8007 SRR5690936_11937 SRR5690938_13755 SRR5690880_15006 SRR5690936_357 SRR5690938_1727 SRR5690939_3061 SRR5690939_9189 SRR5690940_6743 SRR5690941_12833 SRR5690942_5776 SRR5690942_832 SRR5690936_9935 SRR5690938_15422 SRR5690938_2921 SRR5690938_6776 SRR5690938_9206 SRR5690940_9444 SRR5690943_6246 SRR5690945_1273 SRR5690945_2044 SRR5691023_2019 SRR5690825_8985 SRR5690922_10175 SRR5690936_10758 SRR5690936_11128 SRR5690936_4452 SRR5690936_7571 SRR5690938_12256 SRR5690938_15015 SRR5690938_1597 SRR5690938_160 SRR5690938_1657 SRR5690938_8271 SRR5690939_1951 SRR5690939_2227 SRR5690939_2835 SRR5690939_9473 SRR5690940_10243 SRR5690941_11528 SRR5690941_11927 SRR5690941_1834 SRR5690941_1948 SRR5690941_5525 SRR5690942_13861 SRR5690942_14343 SRR5690942_14464 SRR5690942_1619 SRR5690942_2051 SRR5690942_2107 SRR5690942_7164 SRR5690942_8231 SRR5690943_2368 SRR5690944_5786 SRR5690955_7043 SRR5690955_8688 SRR5691022_11599 SRR5690821_529 SRR5690856_9294 SRR5690881_9625 SRR5690882_4901 SRR5690902_14231 SRR5690902_14613 SRR5690902_6760 SRR5690904_15426 SRR5690904_7299 SRR5690904_8646 SRR5690936_10063 SRR5690936_10305 SRR5690936_11733 SRR5690936_12541 SRR5690936_13396 SRR5690936_13646 SRR5690936_13890 SRR5690936_13891 SRR5690936_15417 SRR5690936_4188 SRR5690936_8005 SRR5690936_950 SRR5690936_9819 SRR5690938_1665 SRR5690938_2799 SRR5690938_3385 SRR5690938_462 SRR5690938_5966 SRR5690938_9248 SRR5690938_9780 SRR5690939_10645 SRR5690939_14295 SRR5690939_2837 SRR5690939_2838 SRR5690939_2935 SRR5690939_3140 SRR5690939_352 SRR5690939_3844 SRR5690939_4389 SRR5690939_5089 SRR5690939_5370 SRR5690939_545 SRR5690939_85 SRR5690940_10020 SRR5690940_13682 SRR5690940_1508 SRR5690940_6682 SRR5690940_9914 SRR5690941_10132 SRR5690941_10229 SRR5690941_10719 SRR5690941_10721 SRR5690941_11167 SRR5690941_11460 SRR5690941_14633 SRR5690941_176 SRR5690941_1917 SRR5690941_2437 SRR5690941_3804 SRR5690941_7109 SRR5690941_7566 SRR5690941_7652 SRR5690941_8676 SRR5690942_10561 SRR5690942_12340 SRR5690942_12341 SRR5690942_12519 SRR5690942_133 SRR5690942_14270 SRR5690942_14411 SRR5690942_14701 SRR5690942_14737 SRR5690942_15213 SRR5690942_15315 SRR5690942_15447 SRR5690942_16103 SRR5690942_1828 SRR5690942_2118 SRR5690942_4487 SRR5690942_5220 SRR5690942_5281 SRR5690942_5690 SRR5690942_7429 SRR5690942_7616 SRR5690942_7620 SRR5690942_9333 SRR5690942_9574 SRR5690942_9809 SRR5690942_9899 SRR5690943_10887 SRR5690943_1123 SRR5690943_16389 SRR5690943_2365 SRR5690943_2791 SRR5690943_3567 SRR5690943_4717 SRR5690943_885 SRR5690943_9148 SRR5690943_9289 SRR5690944_10939 SRR5690944_13351 SRR5690944_13468 SRR5690944_13470 SRR5690944_14196 SRR5690944_14203 SRR5690944_1637 SRR5690944_1638 SRR5690944_1852 SRR5690944_2178 SRR5690944_2183 SRR5690944_333 SRR5690944_4409 SRR5690944_4890 SRR5690944_6500 SRR5690944_7584 SRR5690944_7870 SRR5690944_8065 SRR5690944_9360 SRR5690945_10443 SRR5690945_11783 SRR5690945_11786 SRR5690945_14330 SRR5690945_14506 SRR5690945_15846 SRR5690945_1719 SRR5690945_439 SRR5690945_4887 SRR5690945_6201 SRR5690945_8234 SRR5690945_9658 SRR5690955_11405 SRR5690955_5240 SRR5690955_5719 SRR5690955_7875 SRR5690955_8656 SRR5690955_8694 SRR5690984_2519 SRR5691010_9918 SRR5691015_8749 SRR5691023_4546 SRR5690938_5821 SRR5690939_14094 SRR5690940_1267 SRR5690940_7289 SRR5690940_7291 SRR5690943_269 SRR5690943_8291 SRR5690945_716 SRR5690938_3370 SRR5690941_13640 SRR5690942_7334 SRR5690942_12591 SRR5690943_9365 SRR5690955_13018 SRR5690955_13285 SRR5690938_1779 SRR5690938_8820 SRR5690939_7718 SRR5690940_809 SRR5690942_3227 SRR5690942_12590 SRR5691008_12294 SRR5690939_6100 SRR5690939_6810 SRR5690942_3600 SRR5690942_7997 SRR5690942_15581 SRR5690943_3184 SRR5690943_8523 SRR5690827_47 SRR5690827_48 SRR5690859_10366 SRR5690902_13823 SRR5690983_363 SRR5691022_923 SRR5690938_8814 SRR5690938_8815 SRR5690941_11510 SRR5690941_11516 SRR5690945_14019 SRR5690936_11943 SRR5690936_14652 SRR5690938_9243 SRR5690941_7563 SRR5690942_14495 SRR5690945_14334 SRR5690955_8240 SRR5691026_13471 SRR5690904_3510 SRR5691013_10718 SRR5691015_7698 SRR5690936_6249 SRR5690938_11619 SRR5690942_2101 SRR5690938_3086 SRR5690938_3087 SRR5690944_4895 SRR5690941_5257 SRR5690942_914 SRR5690942_7233 SRR5690939_9192 SRR5690941_9086 SRR5690941_9091 SRR5690940_6751 SRR5690940_6753 SRR5690941_14527 SRR5690941_12838 SRR5690955_3845 SRR5690955_3850 SRR5690945_4889 SRR5690945_4891 SRR5690945_4892 SRR5690942_5214 SRR5690944_13295 SRR5690944_13300 SRR5690938_8272 SRR5690955_10122 SRR5690938_15424 SRR5690938_15427 SRR5690938_2925 SRR5690942_7741 SRR5690939_11938 SRR5690941_9012 SRR5690942_5151 SRR5690943_2795 SRR5690940_9450 SRR5690940_9454 SRR5690943_6248 SRR5690943_6252 SRR5690945_1276 SRR5690945_1279 SRR5690945_2048 SRR5690945_2050 SRR5691023_2021 SRR5691023_2024 SRR5690902_8538 SRR5691025_11272 SRR5690936_10763 SRR5690941_1056 SRR5690945_6113 SRR5690938_1319 SRR5690938_12258 SRR5690938_15021 SRR5690938_1610 SRR5690938_163 SRR5690938_1660 SRR5690945_13241 SRR5690994_1457 SRR5690939_2232 SRR5690939_2839 SRR5690939_9478 SRR5690940_10247 SRR5690955_3042 SRR5690942_9177 SRR5690942_9421 SRR5690941_1949 SRR5690941_5529 SRR5690955_6715 SRR5690942_14345 SRR5690942_14467 SRR5690944_1847 SRR5690942_2052 SRR5690945_7730 SRR5690942_7166 SRR5690943_4826 SRR5690943_2370 SRR5690944_5792 SRR5690955_7047 SRR5690955_8693 SRR5691022_11602 SRR5690936_141 SRR5690873_5151 SRR5690825_12339 SRR5690936_1961 SRR5690914_3151 SRR5690936_4130 SRR5690936_3339 SRR5690902_3973 SRR5690936_6144 SRR5690936_1432 SRR5690936_11579 SRR5690936_12341 SRR5690936_2627 SRR5690936_3107 SRR5690938_2173 SRR5690938_5125 SRR5690936_8892 SRR5690936_887 SRR5690938_1265 SRR5690939_6016 SRR5690938_15690 SRR5690936_1632 SRR5690939_7296 SRR5690936_2637 SRR5690936_6950 SRR5690936_15252 SRR5690939_11350 SRR5690938_6913 SRR5690938_8640 SRR5690825_13638 SRR5690936_13495 SRR5690938_2575 SRR5690902_9875 SRR5690936_2086 SRR5690940_10391 SRR5690826_8797 SRR5690936_7154 SRR5690938_322 SRR5690938_3328 SRR5690939_13335 SRR5690940_13438 SRR5690942_296 SRR5690880_13436 SRR5690936_12145 SRR5690939_14594 SRR5690942_8995 SRR5690863_15338 SRR5690902_5564 SRR5690936_13597 SRR5690936_13722 SRR5690936_3085 SRR5690936_8183 SRR5690938_11913 SRR5690938_13747 SRR5690941_1496 SRR5690941_4184 SRR5690942_16161 SRR5690945_14651 SRR5690828_15317 SRR5690936_11321 SRR5690936_12050 SRR5690936_15158 SRR5690938_12602 SRR5690938_5115 SRR5690938_9458 SRR5690939_13344 SRR5690939_3477 SRR5690939_5421 SRR5690939_6895 SRR5690940_4423 SRR5690940_7402 SRR5690940_7741 SRR5690941_16042 SRR5690941_9716 SRR5690942_14517 SRR5690942_15473 SRR5690942_15535 SRR5690942_15911 SRR5690942_2808 SRR5690942_6234 SRR5690942_6389 SRR5690943_11373 SRR5690944_3273 SRR5690944_4592 SRR5690944_5541 SRR5690945_469 SRR5690945_6576 SRR5690945_6623 SRR5690955_12047 SRR5690955_13144 SRR5690877_15120 SRR5690902_8500 SRR5690936_11992 SRR5690936_212 SRR5690936_2707 SRR5690936_2791 SRR5690938_1091 SRR5690938_11089 SRR5690938_11122 SRR5690938_13597 SRR5690938_13775 SRR5690938_14582 SRR5690938_1634 SRR5690938_1913 SRR5690938_2119 SRR5690938_3627 SRR5690938_3737 SRR5690938_5186 SRR5690938_902 SRR5690938_9226 SRR5690939_2574 SRR5690939_5541 SRR5690939_8595 SRR5690939_8907 SRR5690940_1138 SRR5690940_14230 SRR5690940_14483 SRR5690940_15842 SRR5690940_1712 SRR5690940_5413 SRR5690940_794 SRR5690941_10158 SRR5690941_104 SRR5690941_10880 SRR5690941_1552 SRR5690941_1720 SRR5690941_2202 SRR5690941_9414 SRR5690942_11565 SRR5690942_11926 SRR5690942_12152 SRR5690942_1229 SRR5690942_14137 SRR5690942_15575 SRR5690942_16110 SRR5690942_4694 SRR5690942_6349 SRR5690942_6436 SRR5690942_7281 SRR5690942_8795 SRR5690942_9328 SRR5690943_13540 SRR5690943_13777 SRR5690943_1515 SRR5690943_1529 SRR5690944_11866 SRR5690944_12479 SRR5690944_1792 SRR5690944_1796 SRR5690944_3146 SRR5690944_3894 SRR5690944_5202 SRR5690944_9891 SRR5690945_4902 SRR5690955_12218 SRR5690955_12792 SRR5690955_1326 SRR5690955_14630 SRR5690955_15995 SRR5690955_16477 SRR5690955_4391 SRR5690955_5354 SRR5690955_6623 SRR5690955_7459 SRR5691022_11544 SRR5690829_4005 SRR5690855_10173 SRR5690863_14698 SRR5690863_14705 SRR5690863_4387 SRR5690879_1662 SRR5690881_3456 SRR5690882_4158 SRR5690897_6231 SRR5690902_10548 SRR5690902_3204 SRR5690902_934 SRR5690903_11738 SRR5690903_12727 SRR5690903_4084 SRR5690903_6192 SRR5690903_9536 SRR5690904_15002 SRR5690904_2714 SRR5690906_6638 SRR5690907_14604 SRR5690907_6893 SRR5690907_7131 SRR5690915_11568 SRR5690915_6742 SRR5690929_7722 SRR5690931_10807 SRR5690931_14604 SRR5690936_10875 SRR5690936_11613 SRR5690936_12150 SRR5690936_12343 SRR5690936_12365 SRR5690936_12423 SRR5690936_12685 SRR5690936_1290 SRR5690936_13732 SRR5690936_14055 SRR5690936_14056 SRR5690936_14185 SRR5690936_14256 SRR5690936_14274 SRR5690936_14278 SRR5690936_15130 SRR5690936_1576 SRR5690936_1577 SRR5690936_16149 SRR5690936_16153 SRR5690936_2262 SRR5690936_2624 SRR5690936_2628 SRR5690936_2827 SRR5690936_3201 SRR5690936_3206 SRR5690936_3273 SRR5690936_3399 SRR5690936_3914 SRR5690936_3941 SRR5690936_4161 SRR5690936_4415 SRR5690936_4525 SRR5690936_6174 SRR5690936_7160 SRR5690936_7994 SRR5690936_8511 SRR5690938_10382 SRR5690938_10553 SRR5690938_10644 SRR5690938_11288 SRR5690938_11796 SRR5690938_12017 SRR5690938_12031 SRR5690938_12162 SRR5690938_12598 SRR5690938_12892 SRR5690938_14290 SRR5690938_1446 SRR5690938_1507 SRR5690938_15122 SRR5690938_15213 SRR5690938_15658 SRR5690938_1601 SRR5690938_2558 SRR5690938_2727 SRR5690938_3630 SRR5690938_3736 SRR5690938_446 SRR5690938_4464 SRR5690938_4567 SRR5690938_5126 SRR5690938_5469 SRR5690938_5473 SRR5690938_5885 SRR5690938_5886 SRR5690938_6073 SRR5690938_7530 SRR5690938_8455 SRR5690938_846 SRR5690938_8460 SRR5690938_848 SRR5690938_849 SRR5690938_8723 SRR5690938_9221 SRR5690938_9315 SRR5690938_976 SRR5690938_9974 SRR5690939_10467 SRR5690939_10853 SRR5690939_11223 SRR5690939_11747 SRR5690939_11825 SRR5690939_12129 SRR5690939_12277 SRR5690939_12360 SRR5690939_12732 SRR5690939_13816 SRR5690939_143 SRR5690939_14306 SRR5690939_14506 SRR5690939_14724 SRR5690939_15054 SRR5690939_15627 SRR5690939_16084 SRR5690939_162 SRR5690939_1657 SRR5690939_1662 SRR5690939_1815 SRR5690939_2315 SRR5690939_2502 SRR5690939_2565 SRR5690939_341 SRR5690939_3587 SRR5690939_3851 SRR5690939_3871 SRR5690939_3984 SRR5690939_4543 SRR5690939_4562 SRR5690939_4815 SRR5690939_5057 SRR5690939_5095 SRR5690939_5362 SRR5690939_5423 SRR5690939_5773 SRR5690939_639 SRR5690939_6955 SRR5690939_7364 SRR5690939_7571 SRR5690939_7708 SRR5690939_7895 SRR5690939_8517 SRR5690939_9133 SRR5690939_9347 SRR5690940_10015 SRR5690940_10847 SRR5690940_11016 SRR5690940_11084 SRR5690940_11974 SRR5690940_11976 SRR5690940_12131 SRR5690940_12356 SRR5690940_12427 SRR5690940_12712 SRR5690940_12926 SRR5690940_13441 SRR5690940_1355 SRR5690940_13598 SRR5690940_14378 SRR5690940_1568 SRR5690940_16139 SRR5690940_2041 SRR5690940_2082 SRR5690940_2814 SRR5690940_2897 SRR5690940_3133 SRR5690940_3158 SRR5690940_4166 SRR5690940_4195 SRR5690940_4255 SRR5690940_4259 SRR5690940_4594 SRR5690940_4640 SRR5690940_5228 SRR5690940_5662 SRR5690940_5696 SRR5690940_5796 SRR5690940_6799 SRR5690940_7404 SRR5690940_8088 SRR5690940_8610 SRR5690940_8920 SRR5690940_8956 SRR5690940_8994 SRR5690940_9084 SRR5690940_966 SRR5690941_12057 SRR5690941_12304 SRR5690941_12600 SRR5690941_12629 SRR5690941_12634 SRR5690941_12675 SRR5690941_1291 SRR5690941_13111 SRR5690941_13157 SRR5690941_13610 SRR5690941_13736 SRR5690941_13741 SRR5690941_14051 SRR5690941_15537 SRR5690941_1557 SRR5690941_15746 SRR5690941_16048 SRR5690941_3151 SRR5690941_3570 SRR5690941_4937 SRR5690941_4941 SRR5690941_6244 SRR5690941_7818 SRR5690941_7829 SRR5690941_8233 SRR5690941_8686 SRR5690941_9106 SRR5690941_9886 SRR5690942_10004 SRR5690942_10167 SRR5690942_10329 SRR5690942_10661 SRR5690942_10665 SRR5690942_11346 SRR5690942_11350 SRR5690942_12132 SRR5690942_12206 SRR5690942_123 SRR5690942_12690 SRR5690942_12699 SRR5690942_12720 SRR5690942_12729 SRR5690942_12827 SRR5690942_13098 SRR5690942_13102 SRR5690942_13284 SRR5690942_13868 SRR5690942_14388 SRR5690942_14873 SRR5690942_14896 SRR5690942_14945 SRR5690942_15045 SRR5690942_15083 SRR5690942_15282 SRR5690942_15423 SRR5690942_15424 SRR5690942_15472 SRR5690942_15805 SRR5690942_15996 SRR5690942_15997 SRR5690942_16167 SRR5690942_2084 SRR5690942_2475 SRR5690942_257 SRR5690942_2692 SRR5690942_2939 SRR5690942_2969 SRR5690942_3427 SRR5690942_3625 SRR5690942_3678 SRR5690942_4122 SRR5690942_4301 SRR5690942_4886 SRR5690942_5054 SRR5690942_5126 SRR5690942_518 SRR5690942_5532 SRR5690942_5894 SRR5690942_5918 SRR5690942_5938 SRR5690942_6521 SRR5690942_7049 SRR5690942_7331 SRR5690942_7393 SRR5690942_7451 SRR5690942_7933 SRR5690942_7963 SRR5690942_8 SRR5690942_8257 SRR5690942_8331 SRR5690942_8475 SRR5690942_8477 SRR5690942_8703 SRR5690942_8945 SRR5690942_9247 SRR5690942_9316 SRR5690942_9913 SRR5690943_10576 SRR5690943_10646 SRR5690943_1093 SRR5690943_11366 SRR5690943_12047 SRR5690943_12605 SRR5690943_12870 SRR5690943_13652 SRR5690943_14086 SRR5690943_14749 SRR5690943_15719 SRR5690943_15722 SRR5690943_15930 SRR5690943_16325 SRR5690943_2374 SRR5690943_2472 SRR5690943_2475 SRR5690943_2743 SRR5690943_3042 SRR5690943_3045 SRR5690943_3292 SRR5690943_4395 SRR5690943_5002 SRR5690943_5133 SRR5690943_5917 SRR5690943_6305 SRR5690943_6629 SRR5690943_6919 SRR5690943_7615 SRR5690943_8165 SRR5690943_8248 SRR5690943_8634 SRR5690943_9192 SRR5690943_9646 SRR5690943_9685 SRR5690944_10219 SRR5690944_11101 SRR5690944_1135 SRR5690944_1142 SRR5690944_11727 SRR5690944_11874 SRR5690944_12477 SRR5690944_1248 SRR5690944_12734 SRR5690944_13398 SRR5690944_13703 SRR5690944_13927 SRR5690944_14108 SRR5690944_14406 SRR5690944_15396 SRR5690944_15423 SRR5690944_15598 SRR5690944_15673 SRR5690944_16244 SRR5690944_2299 SRR5690944_2344 SRR5690944_237 SRR5690944_2381 SRR5690944_2389 SRR5690944_3083 SRR5690944_3268 SRR5690944_3287 SRR5690944_3390 SRR5690944_3837 SRR5690944_388 SRR5690944_3892 SRR5690944_411 SRR5690944_4206 SRR5690944_4208 SRR5690944_4215 SRR5690944_4628 SRR5690944_4634 SRR5690944_5636 SRR5690944_6394 SRR5690944_6986 SRR5690944_7705 SRR5690944_7869 SRR5690944_788 SRR5690944_8265 SRR5690944_8857 SRR5690944_9105 SRR5690944_9399 SRR5690945_10340 SRR5690945_1075 SRR5690945_1079 SRR5690945_11184 SRR5690945_11229 SRR5690945_11290 SRR5690945_11850 SRR5690945_12457 SRR5690945_12462 SRR5690945_12928 SRR5690945_13102 SRR5690945_13355 SRR5690945_13556 SRR5690945_1365 SRR5690945_1410 SRR5690945_14335 SRR5690945_14430 SRR5690945_1454 SRR5690945_14664 SRR5690945_14667 SRR5690945_14776 SRR5690945_15431 SRR5690945_15793 SRR5690945_15990 SRR5690945_16521 SRR5690945_1781 SRR5690945_1935 SRR5690945_2015 SRR5690945_2741 SRR5690945_4224 SRR5690945_4688 SRR5690945_4791 SRR5690945_4792 SRR5690945_5686 SRR5690945_6209 SRR5690945_6401 SRR5690945_6467 SRR5690945_6531 SRR5690945_6563 SRR5690945_6653 SRR5690945_6730 SRR5690945_6949 SRR5690945_7230 SRR5690945_7800 SRR5690945_8108 SRR5690945_9219 SRR5690945_9375 SRR5690945_9381 SRR5690955_11153 SRR5690955_1131 SRR5690955_12034 SRR5690955_12735 SRR5690955_12777 SRR5690955_12989 SRR5690955_13023 SRR5690955_13089 SRR5690955_13110 SRR5690955_13142 SRR5690955_13147 SRR5690955_13266 SRR5690955_13643 SRR5690955_13684 SRR5690955_14099 SRR5690955_14133 SRR5690955_14254 SRR5690955_14322 SRR5690955_15204 SRR5690955_15991 SRR5690955_16004 SRR5690955_1891 SRR5690955_2221 SRR5690955_240 SRR5690955_246 SRR5690955_2696 SRR5690955_2849 SRR5690955_2855 SRR5690955_4276 SRR5690955_4648 SRR5690955_4650 SRR5690955_4695 SRR5690955_4859 SRR5690955_5015 SRR5690955_6066 SRR5690955_6376 SRR5690955_7155 SRR5690955_7905 SRR5690955_7908 SRR5690955_8396 SRR5690955_8540 SRR5690955_8662 SRR5690955_8676 SRR5690955_879 SRR5690955_880 SRR5690955_955 SRR5690955_9589 SRR5690959_3733 SRR5690981_14443 SRR5690986_14911 SRR5690986_15708 SRR5690986_6228 SRR5690986_7922 SRR5690987_4525 SRR5690987_4649 SRR5690989_4622 SRR5690994_10113 SRR5691005_1493 SRR5691012_2601 SRR5691014_16180 SRR5691022_2511 SRR5691023_16138 SRR5691023_7086 SRR5690936_327 SRR5690936_629 SRR5690936_1191 SRR5690936_1247 SRR5690936_1346 SRR5690936_1351 SRR5690936_1368 SRR5690936_1463 SRR5690936_1470 SRR5690936_1473 SRR5690936_1477 SRR5690936_1510 SRR5690936_1679 SRR5690936_2089 SRR5690936_2287 SRR5690936_2288 SRR5690936_2294 SRR5690936_2385 SRR5690936_2386 SRR5690936_2494 SRR5690936_2651 SRR5690936_2787 SRR5690936_2788 SRR5690936_2792 SRR5690936_2826 SRR5690936_3483 SRR5690936_3942 SRR5690936_3985 SRR5690936_4164 SRR5690936_4412 SRR5690936_4586 SRR5690936_4996 SRR5690936_5019 SRR5690936_5021 SRR5690936_5761 SRR5690936_5888 SRR5690936_6026 SRR5690936_6130 SRR5690936_6368 SRR5690936_6375 SRR5690936_6867 SRR5690936_7151 SRR5690936_7503 SRR5690936_7504 SRR5690936_7509 SRR5690936_7549 SRR5690936_7892 SRR5690936_7895 SRR5690936_7986 SRR5690936_8083 SRR5690936_8244 SRR5690936_8249 SRR5690936_8467 SRR5690936_8468 SRR5690936_8662 SRR5690936_9072 SRR5690936_9404 SRR5690936_9574 SRR5690936_9986 SRR5690936_9987 SRR5690936_10042 SRR5690936_10353 SRR5690936_10364 SRR5690936_10371 SRR5690936_10646 SRR5690936_10649 SRR5690936_10804 SRR5690936_10807 SRR5690936_10809 SRR5690936_11191 SRR5690936_11195 SRR5690936_11286 SRR5690936_11554 SRR5690936_11612 SRR5690936_11725 SRR5690936_11960 SRR5690936_11962 SRR5690936_12048 SRR5690936_12147 SRR5690936_12154 SRR5690936_12289 SRR5690936_12292 SRR5690936_12364 SRR5690936_12422 SRR5690936_12743 SRR5690936_13085 SRR5690936_13088 SRR5690936_13147 SRR5690936_13616 SRR5690936_13617 SRR5690936_13727 SRR5690936_13953 SRR5690936_14053 SRR5690936_14176 SRR5690936_14254 SRR5690936_14276 SRR5690936_14280 SRR5690936_14924 SRR5690936_15128 SRR5690936_15534 SRR5690936_15538 SRR5690936_15643 SRR5690936_15797 SRR5690936_15801 SRR5690936_15955 SRR5690936_15956 SRR5690936_16377 SRR5690938_609 SRR5690938_836 SRR5690938_841 SRR5690938_866 SRR5690938_1875 SRR5690938_1911 SRR5690938_2217 SRR5690938_2225 SRR5690938_2557 SRR5690938_2619 SRR5690938_2736 SRR5690938_4349 SRR5690938_4564 SRR5690938_5005 SRR5690938_5444 SRR5690938_5466 SRR5690938_5659 SRR5690938_5846 SRR5690938_5909 SRR5690938_5910 SRR5690938_5913 SRR5690938_6277 SRR5690938_6381 SRR5690938_6598 SRR5690938_6603 SRR5690938_6605 SRR5690938_7720 SRR5690938_7725 SRR5690938_7726 SRR5690938_8725 SRR5690938_8729 SRR5690938_9398 SRR5690938_9479 SRR5690938_9481 SRR5690938_9483 SRR5690938_9580 SRR5690938_9585 SRR5690938_9586 SRR5690938_10146 SRR5690938_10307 SRR5690938_10499 SRR5690938_10507 SRR5690938_10934 SRR5690938_11083 SRR5690938_11738 SRR5690938_12830 SRR5690938_12834 SRR5690938_12836 SRR5690938_12998 SRR5690938_13002 SRR5690938_13057 SRR5690938_13058 SRR5690938_13544 SRR5690938_13593 SRR5690938_13779 SRR5690938_14184 SRR5690938_14214 SRR5690938_14293 SRR5690938_14295 SRR5690938_14534 SRR5690938_14538 SRR5690938_15212 SRR5690938_15437 SRR5690938_15440 SRR5690938_16125 SRR5690939_154 SRR5690939_158 SRR5690939_499 SRR5690939_1560 SRR5690939_1661 SRR5690939_1666 SRR5690939_1717 SRR5690939_1718 SRR5690939_2317 SRR5690939_2369 SRR5690939_2503 SRR5690939_3788 SRR5690939_3793 SRR5690939_3836 SRR5690939_3869 SRR5690939_3870 SRR5690939_3945 SRR5690939_3988 SRR5690939_4141 SRR5690939_4272 SRR5690939_4418 SRR5690939_4736 SRR5690939_4818 SRR5690939_4877 SRR5690939_5049 SRR5690939_5059 SRR5690939_5066 SRR5690939_5416 SRR5690939_5418 SRR5690939_5651 SRR5690939_5772 SRR5690939_5825 SRR5690939_5826 SRR5690939_6694 SRR5690939_6697 SRR5690939_6701 SRR5690939_6870 SRR5690939_6903 SRR5690939_7140 SRR5690939_7144 SRR5690939_7188 SRR5690939_7289 SRR5690939_7509 SRR5690939_7512 SRR5690939_7892 SRR5690939_7952 SRR5690939_7954 SRR5690939_7955 SRR5690939_8180 SRR5690939_8515 SRR5690939_8592 SRR5690939_8886 SRR5690939_8914 SRR5690939_8978 SRR5690939_9123 SRR5690939_9125 SRR5690939_10061 SRR5690939_10122 SRR5690939_10165 SRR5690939_10168 SRR5690939_10197 SRR5690939_10341 SRR5690939_10348 SRR5690939_10349 SRR5690939_10463 SRR5690939_10513 SRR5690939_10584 SRR5690939_10588 SRR5690939_10854 SRR5690939_11011 SRR5690939_11154 SRR5690939_11158 SRR5690939_11511 SRR5690939_11746 SRR5690939_12130 SRR5690939_12248 SRR5690939_12358 SRR5690939_12491 SRR5690939_12530 SRR5690939_12533 SRR5690939_13081 SRR5690939_13100 SRR5690939_13104 SRR5690939_13157 SRR5690939_13465 SRR5690939_13555 SRR5690939_13560 SRR5690939_13950 SRR5690939_13954 SRR5690939_14435 SRR5690939_14455 SRR5690939_14692 SRR5690939_15099 SRR5690939_15591 SRR5690939_16535 SRR5690940_165 SRR5690940_1135 SRR5690940_1157 SRR5690940_1158 SRR5690940_1279 SRR5690940_1496 SRR5690940_1498 SRR5690940_1567 SRR5690940_1576 SRR5690940_1738 SRR5690940_2067 SRR5690940_2430 SRR5690940_2811 SRR5690940_2813 SRR5690940_2961 SRR5690940_3035 SRR5690940_3036 SRR5690940_3130 SRR5690940_3134 SRR5690940_3137 SRR5690940_3475 SRR5690940_3726 SRR5690940_4169 SRR5690940_4293 SRR5690940_4638 SRR5690940_5245 SRR5690940_5315 SRR5690940_5663 SRR5690940_5664 SRR5690940_5668 SRR5690940_5689 SRR5690940_5692 SRR5690940_5792 SRR5690940_5793 SRR5690940_5871 SRR5690940_5925 SRR5690940_5927 SRR5690940_5930 SRR5690940_5933 SRR5690940_6002 SRR5690940_6003 SRR5690940_6829 SRR5690940_7271 SRR5690940_7508 SRR5690940_8030 SRR5690940_8192 SRR5690940_8209 SRR5690940_8218 SRR5690940_8432 SRR5690940_8434 SRR5690940_8436 SRR5690940_8439 SRR5690940_8603 SRR5690940_8607 SRR5690940_8681 SRR5690940_9001 SRR5690940_9006 SRR5690940_9294 SRR5690940_9389 SRR5690940_9390 SRR5690940_9458 SRR5690940_9461 SRR5690940_9622 SRR5690940_10181 SRR5690940_10184 SRR5690940_10341 SRR5690940_10345 SRR5690940_10475 SRR5690940_10482 SRR5690940_10618 SRR5690940_11174 SRR5690940_11176 SRR5690940_11242 SRR5690940_11341 SRR5690940_11344 SRR5690940_11346 SRR5690940_11347 SRR5690940_11927 SRR5690940_12129 SRR5690940_12169 SRR5690940_12173 SRR5690940_12199 SRR5690940_12200 SRR5690940_12205 SRR5690940_12600 SRR5690940_12924 SRR5690940_13192 SRR5690940_13537 SRR5690940_13541 SRR5690940_13647 SRR5690940_13648 SRR5690940_13762 SRR5690940_14201 SRR5690940_14202 SRR5690940_14322 SRR5690940_14355 SRR5690940_14482 SRR5690940_14696 SRR5690940_14697 SRR5690940_14698 SRR5690940_14700 SRR5690940_15040 SRR5690940_15041 SRR5690940_15138 SRR5690940_15174 SRR5690940_15177 SRR5690940_15178 SRR5690940_15340 SRR5690940_15531 SRR5690940_15605 SRR5690940_15902 SRR5690940_16188 SRR5690941_48 SRR5690941_49 SRR5690941_352 SRR5690941_384 SRR5690941_872 SRR5690941_1062 SRR5690941_1178 SRR5690941_1184 SRR5690941_1281 SRR5690941_1335 SRR5690941_1341 SRR5690941_1516 SRR5690941_1885 SRR5690941_2041 SRR5690941_2128 SRR5690941_2145 SRR5690941_2148 SRR5690941_2156 SRR5690941_2172 SRR5690941_2176 SRR5690941_2453 SRR5690941_2516 SRR5690941_3422 SRR5690941_3424 SRR5690941_3565 SRR5690941_3577 SRR5690941_3759 SRR5690941_3761 SRR5690941_3767 SRR5690941_3769 SRR5690941_3852 SRR5690941_3859 SRR5690941_3861 SRR5690941_4023 SRR5690941_4027 SRR5690941_4323 SRR5690941_4487 SRR5690941_4564 SRR5690941_4568 SRR5690941_4936 SRR5690941_4940 SRR5690941_4948 SRR5690941_4950 SRR5690941_4996 SRR5690941_4997 SRR5690941_5125 SRR5690941_5129 SRR5690941_5223 SRR5690941_5545 SRR5690941_6232 SRR5690941_6238 SRR5690941_6255 SRR5690941_6256 SRR5690941_6366 SRR5690941_6370 SRR5690941_6381 SRR5690941_6461 SRR5690941_6929 SRR5690941_6979 SRR5690941_6981 SRR5690941_7015 SRR5690941_7083 SRR5690941_7246 SRR5690941_7288 SRR5690941_7299 SRR5690941_7301 SRR5690941_7380 SRR5690941_7816 SRR5690941_7820 SRR5690941_8952 SRR5690941_8954 SRR5690941_8955 SRR5690941_9305 SRR5690941_9596 SRR5690941_9597 SRR5690941_9725 SRR5690941_9889 SRR5690941_10234 SRR5690941_10566 SRR5690941_10692 SRR5690941_10699 SRR5690941_10712 SRR5690941_10715 SRR5690941_10976 SRR5690941_11371 SRR5690941_11498 SRR5690941_11737 SRR5690941_11855 SRR5690941_11856 SRR5690941_12074 SRR5690941_12076 SRR5690941_12301 SRR5690941_12644 SRR5690941_12646 SRR5690941_12670 SRR5690941_12734 SRR5690941_12736 SRR5690941_12856 SRR5690941_12859 SRR5690941_12995 SRR5690941_13614 SRR5690941_13854 SRR5690941_13856 SRR5690941_14117 SRR5690941_14357 SRR5690941_14359 SRR5690941_14364 SRR5690941_14666 SRR5690941_14969 SRR5690941_15290 SRR5690941_15296 SRR5690941_15632 SRR5690941_15653 SRR5690941_15747 SRR5690941_15750 SRR5690941_15752 SRR5690941_15844 SRR5690941_16088 SRR5690941_16133 SRR5690942_53 SRR5690942_186 SRR5690942_224 SRR5690942_313 SRR5690942_602 SRR5690942_606 SRR5690942_671 SRR5690942_861 SRR5690942_1247 SRR5690942_1253 SRR5690942_1279 SRR5690942_1383 SRR5690942_1386 SRR5690942_1730 SRR5690942_1812 SRR5690942_1814 SRR5690942_1818 SRR5690942_1822 SRR5690942_1882 SRR5690942_1884 SRR5690942_1920 SRR5690942_2062 SRR5690942_2066 SRR5690942_2069 SRR5690942_2081 SRR5690942_2121 SRR5690942_2222 SRR5690942_2296 SRR5690942_2488 SRR5690942_2490 SRR5690942_2496 SRR5690942_2501 SRR5690942_2718 SRR5690942_2908 SRR5690942_2913 SRR5690942_2935 SRR5690942_2955 SRR5690942_2961 SRR5690942_2965 SRR5690942_3131 SRR5690942_3386 SRR5690942_3390 SRR5690942_3525 SRR5690942_3825 SRR5690942_4120 SRR5690942_4124 SRR5690942_4156 SRR5690942_4157 SRR5690942_4217 SRR5690942_4297 SRR5690942_4320 SRR5690942_4321 SRR5690942_4345 SRR5690942_4346 SRR5690942_4390 SRR5690942_4540 SRR5690942_4623 SRR5690942_4625 SRR5690942_4827 SRR5690942_4834 SRR5690942_4885 SRR5690942_4891 SRR5690942_5056 SRR5690942_5288 SRR5690942_5411 SRR5690942_5424 SRR5690942_5530 SRR5690942_5709 SRR5690942_5715 SRR5690942_5845 SRR5690942_5851 SRR5690942_5857 SRR5690942_5859 SRR5690942_5867 SRR5690942_5869 SRR5690942_5872 SRR5690942_5898 SRR5690942_5905 SRR5690942_5909 SRR5690942_5932 SRR5690942_5960 SRR5690942_5961 SRR5690942_5962 SRR5690942_6209 SRR5690942_6214 SRR5690942_6250 SRR5690942_6251 SRR5690942_6345 SRR5690942_6348 SRR5690942_6425 SRR5690942_6439 SRR5690942_6442 SRR5690942_6451 SRR5690942_6456 SRR5690942_6485 SRR5690942_6490 SRR5690942_6519 SRR5690942_6597 SRR5690942_6879 SRR5690942_6887 SRR5690942_7124 SRR5690942_7207 SRR5690942_7460 SRR5690942_7464 SRR5690942_7507 SRR5690942_7511 SRR5690942_7611 SRR5690942_7615 SRR5690942_7668 SRR5690942_7673 SRR5690942_7679 SRR5690942_7708 SRR5690942_7789 SRR5690942_7791 SRR5690942_7863 SRR5690942_8132 SRR5690942_8135 SRR5690942_8264 SRR5690942_8358 SRR5690942_8865 SRR5690942_8867 SRR5690942_8887 SRR5690942_8892 SRR5690942_8933 SRR5690942_8938 SRR5690942_9062 SRR5690942_9101 SRR5690942_9102 SRR5690942_9246 SRR5690942_9252 SRR5690942_9268 SRR5690942_9314 SRR5690942_9322 SRR5690942_9417 SRR5690942_9642 SRR5690942_9682 SRR5690942_9794 SRR5690942_9799 SRR5690942_9921 SRR5690942_10166 SRR5690942_10219 SRR5690942_10303 SRR5690942_10307 SRR5690942_10311 SRR5690942_10330 SRR5690942_10399 SRR5690942_10475 SRR5690942_10514 SRR5690942_10694 SRR5690942_10844 SRR5690942_10845 SRR5690942_10929 SRR5690942_10977 SRR5690942_11246 SRR5690942_11417 SRR5690942_11610 SRR5690942_11657 SRR5690942_11730 SRR5690942_11737 SRR5690942_11922 SRR5690942_12037 SRR5690942_12041 SRR5690942_12193 SRR5690942_12198 SRR5690942_12374 SRR5690942_12484 SRR5690942_12523 SRR5690942_12524 SRR5690942_12697 SRR5690942_12708 SRR5690942_12711 SRR5690942_12715 SRR5690942_12721 SRR5690942_12734 SRR5690942_12735 SRR5690942_12736 SRR5690942_12767 SRR5690942_12770 SRR5690942_12826 SRR5690942_12898 SRR5690942_13054 SRR5690942_13130 SRR5690942_13203 SRR5690942_13288 SRR5690942_13400 SRR5690942_13542 SRR5690942_13769 SRR5690942_13845 SRR5690942_13849 SRR5690942_13867 SRR5690942_13880 SRR5690942_13884 SRR5690942_13885 SRR5690942_14126 SRR5690942_14141 SRR5690942_14301 SRR5690942_14385 SRR5690942_14386 SRR5690942_14463 SRR5690942_14537 SRR5690942_14579 SRR5690942_14583 SRR5690942_14800 SRR5690942_14804 SRR5690942_14874 SRR5690942_14886 SRR5690942_14892 SRR5690942_15048 SRR5690942_15086 SRR5690942_15174 SRR5690942_15286 SRR5690942_15294 SRR5690942_15417 SRR5690942_15475 SRR5690942_15523 SRR5690942_15537 SRR5690942_15879 SRR5690942_15915 SRR5690942_15919 SRR5690942_15931 SRR5690942_15943 SRR5690942_16014 SRR5690942_16022 SRR5690942_16085 SRR5690942_16086 SRR5690942_16206 SRR5690943_317 SRR5690943_427 SRR5690943_467 SRR5690943_556 SRR5690943_1087 SRR5690943_1182 SRR5690943_1188 SRR5690943_2263 SRR5690943_2268 SRR5690943_2373 SRR5690943_2737 SRR5690943_2742 SRR5690943_2769 SRR5690943_2772 SRR5690943_3453 SRR5690943_3455 SRR5690943_3550 SRR5690943_3557 SRR5690943_4755 SRR5690943_4835 SRR5690943_4978 SRR5690943_5042 SRR5690943_5420 SRR5690943_5474 SRR5690943_5475 SRR5690943_5922 SRR5690943_6278 SRR5690943_6445 SRR5690943_6585 SRR5690943_6985 SRR5690943_6989 SRR5690943_6993 SRR5690943_7181 SRR5690943_7191 SRR5690943_7624 SRR5690943_7869 SRR5690943_8116 SRR5690943_8120 SRR5690943_8129 SRR5690943_8249 SRR5690943_8445 SRR5690943_8635 SRR5690943_9157 SRR5690943_9268 SRR5690943_9271 SRR5690943_9467 SRR5690943_9826 SRR5690943_9829 SRR5690943_10637 SRR5690943_10760 SRR5690943_10763 SRR5690943_11098 SRR5690943_11584 SRR5690943_11729 SRR5690943_11730 SRR5690943_12052 SRR5690943_12053 SRR5690943_12130 SRR5690943_12132 SRR5690943_12134 SRR5690943_12309 SRR5690943_12351 SRR5690943_12354 SRR5690943_12515 SRR5690943_12734 SRR5690943_12824 SRR5690943_13698 SRR5690943_13774 SRR5690943_13779 SRR5690943_14000 SRR5690943_14335 SRR5690943_14484 SRR5690943_14488 SRR5690943_15488 SRR5690943_15491 SRR5690943_15546 SRR5690943_15720 SRR5690943_15940 SRR5690943_15942 SRR5690943_16173 SRR5690943_16174 SRR5690943_16248 SRR5690943_16252 SRR5690943_16330 SRR5690943_16460 SRR5690944_5 SRR5690944_6 SRR5690944_8 SRR5690944_386 SRR5690944_413 SRR5690944_501 SRR5690944_581 SRR5690944_713 SRR5690944_902 SRR5690944_905 SRR5690944_976 SRR5690944_978 SRR5690944_1278 SRR5690944_1281 SRR5690944_1282 SRR5690944_1688 SRR5690944_1689 SRR5690944_1692 SRR5690944_1830 SRR5690944_1925 SRR5690944_1950 SRR5690944_1951 SRR5690944_2091 SRR5690944_2154 SRR5690944_2161 SRR5690944_2165 SRR5690944_2257 SRR5690944_2385 SRR5690944_2476 SRR5690944_2699 SRR5690944_2715 SRR5690944_2968 SRR5690944_3045 SRR5690944_3047 SRR5690944_3051 SRR5690944_3281 SRR5690944_3386 SRR5690944_3392 SRR5690944_3679 SRR5690944_3725 SRR5690944_3793 SRR5690944_3798 SRR5690944_3890 SRR5690944_3891 SRR5690944_3954 SRR5690944_3957 SRR5690944_4200 SRR5690944_4210 SRR5690944_4606 SRR5690944_4607 SRR5690944_4866 SRR5690944_4989 SRR5690944_5168 SRR5690944_5532 SRR5690944_5551 SRR5690944_5869 SRR5690944_5901 SRR5690944_5909 SRR5690944_5917 SRR5690944_6110 SRR5690944_6111 SRR5690944_6246 SRR5690944_6321 SRR5690944_6322 SRR5690944_6380 SRR5690944_6939 SRR5690944_6940 SRR5690944_6950 SRR5690944_6952 SRR5690944_6980 SRR5690944_6983 SRR5690944_7111 SRR5690944_7117 SRR5690944_7125 SRR5690944_7126 SRR5690944_7399 SRR5690944_7401 SRR5690944_7427 SRR5690944_7433 SRR5690944_7440 SRR5690944_7527 SRR5690944_7528 SRR5690944_7529 SRR5690944_7600 SRR5690944_7604 SRR5690944_7696 SRR5690944_8007 SRR5690944_8047 SRR5690944_8200 SRR5690944_8263 SRR5690944_8393 SRR5690944_8741 SRR5690944_8745 SRR5690944_8790 SRR5690944_9683 SRR5690944_9687 SRR5690944_9688 SRR5690944_9689 SRR5690944_10212 SRR5690944_10284 SRR5690944_10341 SRR5690944_10488 SRR5690944_10491 SRR5690944_10550 SRR5690944_10552 SRR5690944_11098 SRR5690944_11099 SRR5690944_11202 SRR5690944_11364 SRR5690944_11442 SRR5690944_11518 SRR5690944_11669 SRR5690944_11702 SRR5690944_11703 SRR5690944_11723 SRR5690944_12282 SRR5690944_12284 SRR5690944_12364 SRR5690944_12365 SRR5690944_12367 SRR5690944_12540 SRR5690944_12738 SRR5690944_13053 SRR5690944_13058 SRR5690944_13377 SRR5690944_13400 SRR5690944_13403 SRR5690944_13707 SRR5690944_13830 SRR5690944_13832 SRR5690944_14439 SRR5690944_14458 SRR5690944_14514 SRR5690944_14517 SRR5690944_15027 SRR5690944_15041 SRR5690944_15043 SRR5690944_15125 SRR5690944_15236 SRR5690944_15289 SRR5690944_15291 SRR5690944_15679 SRR5690944_16051 SRR5690944_16059 SRR5690944_16113 SRR5690944_16240 SRR5690944_16283 SRR5690944_16321 SRR5690945_179 SRR5690945_189 SRR5690945_192 SRR5690945_604 SRR5690945_609 SRR5690945_658 SRR5690945_948 SRR5690945_951 SRR5690945_1072 SRR5690945_1316 SRR5690945_1389 SRR5690945_1405 SRR5690945_1453 SRR5690945_1843 SRR5690945_1844 SRR5690945_1845 SRR5690945_2013 SRR5690945_2314 SRR5690945_2315 SRR5690945_2721 SRR5690945_2728 SRR5690945_3027 SRR5690945_3035 SRR5690945_3054 SRR5690945_3056 SRR5690945_3443 SRR5690945_3444 SRR5690945_3489 SRR5690945_3492 SRR5690945_3561 SRR5690945_3564 SRR5690945_3860 SRR5690945_3875 SRR5690945_3941 SRR5690945_3945 SRR5690945_3947 SRR5690945_4130 SRR5690945_4132 SRR5690945_4173 SRR5690945_4467 SRR5690945_4860 SRR5690945_4862 SRR5690945_5122 SRR5690945_5123 SRR5690945_5202 SRR5690945_5593 SRR5690945_5607 SRR5690945_5807 SRR5690945_5808 SRR5690945_6204 SRR5690945_6252 SRR5690945_6539 SRR5690945_6611 SRR5690945_6617 SRR5690945_7226 SRR5690945_7471 SRR5690945_7792 SRR5690945_7797 SRR5690945_8116 SRR5690945_8465 SRR5690945_8797 SRR5690945_8817 SRR5690945_8951 SRR5690945_8954 SRR5690945_8956 SRR5690945_9279 SRR5690945_9281 SRR5690945_9377 SRR5690945_9379 SRR5690945_9380 SRR5690945_9382 SRR5690945_9432 SRR5690945_9434 SRR5690945_9495 SRR5690945_9497 SRR5690945_9636 SRR5690945_9763 SRR5690945_9764 SRR5690945_9769 SRR5690945_9959 SRR5690945_10099 SRR5690945_10581 SRR5690945_10844 SRR5690945_11549 SRR5690945_11557 SRR5690945_11644 SRR5690945_11646 SRR5690945_11846 SRR5690945_12151 SRR5690945_12391 SRR5690945_12393 SRR5690945_12466 SRR5690945_12568 SRR5690945_12663 SRR5690945_13064 SRR5690945_13086 SRR5690945_13127 SRR5690945_13134 SRR5690945_13280 SRR5690945_13353 SRR5690945_13410 SRR5690945_13822 SRR5690945_13945 SRR5690945_14538 SRR5690945_14542 SRR5690945_14688 SRR5690945_14693 SRR5690945_14694 SRR5690945_14831 SRR5690945_14833 SRR5690945_15198 SRR5690945_15433 SRR5690945_15578 SRR5690945_15581 SRR5690945_15693 SRR5690945_15694 SRR5690945_15695 SRR5690945_15706 SRR5690945_15707 SRR5690945_15791 SRR5690945_16045 SRR5690945_16047 SRR5690945_16522 SRR5690955_59 SRR5690955_62 SRR5690955_64 SRR5690955_293 SRR5690955_342 SRR5690955_345 SRR5690955_438 SRR5690955_492 SRR5690955_840 SRR5690955_877 SRR5690955_878 SRR5690955_972 SRR5690955_991 SRR5690955_1126 SRR5690955_1692 SRR5690955_1693 SRR5690955_1762 SRR5690955_2316 SRR5690955_2318 SRR5690955_2322 SRR5690955_2774 SRR5690955_2854 SRR5690955_3350 SRR5690955_3485 SRR5690955_3506 SRR5690955_3740 SRR5690955_3763 SRR5690955_3868 SRR5690955_4146 SRR5690955_4166 SRR5690955_4377 SRR5690955_4429 SRR5690955_4645 SRR5690955_4824 SRR5690955_5018 SRR5690955_5103 SRR5690955_5105 SRR5690955_5109 SRR5690955_5931 SRR5690955_5988 SRR5690955_6377 SRR5690955_6379 SRR5690955_6975 SRR5690955_7088 SRR5690955_7149 SRR5690955_7238 SRR5690955_7239 SRR5690955_7402 SRR5690955_7514 SRR5690955_7607 SRR5690955_7904 SRR5690955_8673 SRR5690955_8675 SRR5690955_8747 SRR5690955_8966 SRR5690955_8968 SRR5690955_9932 SRR5690955_9934 SRR5690955_10000 SRR5690955_10002 SRR5690955_10347 SRR5690955_11061 SRR5690955_11067 SRR5690955_11251 SRR5690955_11257 SRR5690955_11313 SRR5690955_11528 SRR5690955_11662 SRR5690955_11923 SRR5690955_12018 SRR5690955_12644 SRR5690955_12648 SRR5690955_12732 SRR5690955_12774 SRR5690955_12830 SRR5690955_13114 SRR5690955_13234 SRR5690955_13335 SRR5690955_13552 SRR5690955_13645 SRR5690955_13646 SRR5690955_14092 SRR5690955_14095 SRR5690955_14194 SRR5690955_14471 SRR5690955_14479 SRR5690955_14567 SRR5690955_14942 SRR5690955_15021 SRR5690955_15200 SRR5690955_15208 SRR5690955_15735 SRR5690955_16185 SRR5690955_16358 SRR5690955_16505 SRR5691005_10763 SRR5690904_6646 SRR5690907_15240 SRR5690936_66 SRR5690936_68 SRR5690936_69 SRR5690936_228 SRR5690936_238 SRR5690936_1249 SRR5690936_1694 SRR5690936_2069 SRR5690936_2084 SRR5690936_2087 SRR5690936_2375 SRR5690936_2387 SRR5690936_2389 SRR5690936_2537 SRR5690936_2538 SRR5690936_2757 SRR5690936_3571 SRR5690936_3573 SRR5690936_3580 SRR5690936_3675 SRR5690936_3802 SRR5690936_3864 SRR5690936_4187 SRR5690936_4209 SRR5690936_4210 SRR5690936_4211 SRR5690936_4840 SRR5690936_4847 SRR5690936_5134 SRR5690936_5135 SRR5690936_5580 SRR5690936_5584 SRR5690936_5725 SRR5690936_6663 SRR5690936_6827 SRR5690936_7317 SRR5690936_7321 SRR5690936_7808 SRR5690936_7825 SRR5690936_7826 SRR5690936_7973 SRR5690936_9274 SRR5690936_9742 SRR5690936_9934 SRR5690936_10062 SRR5690936_10064 SRR5690936_10278 SRR5690936_10282 SRR5690936_10538 SRR5690936_11133 SRR5690936_11338 SRR5690936_11370 SRR5690936_11737 SRR5690936_12276 SRR5690936_12805 SRR5690936_13393 SRR5690936_13892 SRR5690936_14205 SRR5690936_14214 SRR5690936_14647 SRR5690936_14649 SRR5690936_15626 SRR5690936_15741 SRR5690936_15746 SRR5690936_15973 SRR5690936_15974 SRR5690938_779 SRR5690938_1312 SRR5690938_1313 SRR5690938_1640 SRR5690938_1654 SRR5690938_1661 SRR5690938_2637 SRR5690938_2701 SRR5690938_2803 SRR5690938_3039 SRR5690938_3042 SRR5690938_3045 SRR5690938_3059 SRR5690938_3298 SRR5690938_3368 SRR5690938_3451 SRR5690938_3453 SRR5690938_3910 SRR5690938_3911 SRR5690938_3934 SRR5690938_4295 SRR5690938_4297 SRR5690938_4368 SRR5690938_4371 SRR5690938_5124 SRR5690938_5579 SRR5690938_5693 SRR5690938_5694 SRR5690938_5696 SRR5690938_6474 SRR5690938_7200 SRR5690938_7206 SRR5690938_8142 SRR5690938_8145 SRR5690938_8146 SRR5690938_8322 SRR5690938_8327 SRR5690938_8674 SRR5690938_8678 SRR5690938_8821 SRR5690938_9160 SRR5690938_9162 SRR5690938_9181 SRR5690938_9186 SRR5690938_9421 SRR5690938_9779 SRR5690938_9781 SRR5690938_10367 SRR5690938_10370 SRR5690938_10795 SRR5690938_10796 SRR5690938_10797 SRR5690938_10865 SRR5690938_11236 SRR5690938_11237 SRR5690938_11451 SRR5690938_11452 SRR5690938_11455 SRR5690938_12079 SRR5690938_12080 SRR5690938_12863 SRR5690938_12907 SRR5690938_12911 SRR5690938_13547 SRR5690938_13555 SRR5690938_14207 SRR5690938_14209 SRR5690938_14597 SRR5690938_14598 SRR5690938_14599 SRR5690938_14617 SRR5690938_15768 SRR5690939_130 SRR5690939_1245 SRR5690939_1697 SRR5690939_2609 SRR5690939_2758 SRR5690939_2766 SRR5690939_2840 SRR5690939_3132 SRR5690939_3143 SRR5690939_3199 SRR5690939_3200 SRR5690939_3356 SRR5690939_3369 SRR5690939_3604 SRR5690939_3609 SRR5690939_4113 SRR5690939_4155 SRR5690939_4157 SRR5690939_4220 SRR5690939_4489 SRR5690939_4490 SRR5690939_4647 SRR5690939_4652 SRR5690939_5037 SRR5690939_5093 SRR5690939_5156 SRR5690939_5157 SRR5690939_5500 SRR5690939_5504 SRR5690939_5549 SRR5690939_5585 SRR5690939_5843 SRR5690939_5959 SRR5690939_6493 SRR5690939_6787 SRR5690939_6808 SRR5690939_8006 SRR5690939_8422 SRR5690939_8749 SRR5690939_8750 SRR5690939_8802 SRR5690939_8900 SRR5690939_9299 SRR5690939_10358 SRR5690939_10569 SRR5690939_10640 SRR5690939_10913 SRR5690939_11464 SRR5690939_11641 SRR5690939_11884 SRR5690939_11941 SRR5690939_12757 SRR5690939_13414 SRR5690939_13500 SRR5690939_13505 SRR5690939_13906 SRR5690939_14293 SRR5690939_14297 SRR5690939_14515 SRR5690939_14519 SRR5690939_14555 SRR5690939_14893 SRR5690939_14894 SRR5690939_15399 SRR5690939_15403 SRR5690939_15405 SRR5690939_15487 SRR5690940_672 SRR5690940_675 SRR5690940_813 SRR5690940_1433 SRR5690940_1513 SRR5690940_1559 SRR5690940_1984 SRR5690940_2885 SRR5690940_3591 SRR5690940_3595 SRR5690940_3596 SRR5690940_3769 SRR5690940_5680 SRR5690940_6312 SRR5690940_6626 SRR5690940_6635 SRR5690940_6681 SRR5690940_12378 SRR5690940_13182 SRR5690940_15444 SRR5690940_15549 SRR5690940_15552 SRR5690941_306 SRR5690941_371 SRR5690941_462 SRR5690941_576 SRR5690941_930 SRR5690941_1020 SRR5690941_1022 SRR5690941_1390 SRR5690941_1392 SRR5690941_1394 SRR5690941_1523 SRR5690941_1528 SRR5690941_1531 SRR5690941_1724 SRR5690941_2087 SRR5690941_2106 SRR5690941_2668 SRR5690941_3533 SRR5690941_3940 SRR5690941_4206 SRR5690941_4221 SRR5690941_5258 SRR5690941_6807 SRR5690941_6846 SRR5690941_7224 SRR5690941_7231 SRR5690941_7234 SRR5690941_7642 SRR5690941_7661 SRR5690941_7662 SRR5690941_7793 SRR5690941_7948 SRR5690941_8673 SRR5690941_9436 SRR5690941_9438 SRR5690941_9442 SRR5690941_10065 SRR5690941_10270 SRR5690941_10271 SRR5690941_10273 SRR5690941_10511 SRR5690941_10729 SRR5690941_10796 SRR5690941_10831 SRR5690941_10860 SRR5690941_10866 SRR5690941_11828 SRR5690941_12336 SRR5690941_12411 SRR5690941_12414 SRR5690941_12415 SRR5690941_12831 SRR5690941_12980 SRR5690941_13643 SRR5690941_13644 SRR5690941_13646 SRR5690941_13725 SRR5690941_13729 SRR5690941_13905 SRR5690941_14547 SRR5690941_15318 SRR5690941_15464 SRR5690941_15469 SRR5690941_15634 SRR5690941_15877 SRR5690941_15878 SRR5690941_16040 SRR5690942_131 SRR5690942_288 SRR5690942_418 SRR5690942_650 SRR5690942_802 SRR5690942_830 SRR5690942_964 SRR5690942_966 SRR5690942_1446 SRR5690942_1450 SRR5690942_1556 SRR5690942_1557 SRR5690942_1678 SRR5690942_1762 SRR5690942_1764 SRR5690942_1830 SRR5690942_2102 SRR5690942_2130 SRR5690942_2241 SRR5690942_2263 SRR5690942_2474 SRR5690942_2479 SRR5690942_2866 SRR5690942_2985 SRR5690942_2986 SRR5690942_3126 SRR5690942_3313 SRR5690942_3315 SRR5690942_3398 SRR5690942_3435 SRR5690942_3478 SRR5690942_3601 SRR5690942_3602 SRR5690942_3758 SRR5690942_3763 SRR5690942_3810 SRR5690942_3814 SRR5690942_3819 SRR5690942_3914 SRR5690942_3916 SRR5690942_3981 SRR5690942_3984 SRR5690942_4164 SRR5690942_4291 SRR5690942_4295 SRR5690942_4725 SRR5690942_5052 SRR5690942_5059 SRR5690942_5221 SRR5690942_5360 SRR5690942_5587 SRR5690942_5624 SRR5690942_5839 SRR5690942_5841 SRR5690942_5965 SRR5690942_5969 SRR5690942_5970 SRR5690942_6294 SRR5690942_6298 SRR5690942_6517 SRR5690942_6829 SRR5690942_6844 SRR5690942_6850 SRR5690942_7040 SRR5690942_7113 SRR5690942_7115 SRR5690942_7121 SRR5690942_7155 SRR5690942_7234 SRR5690942_7236 SRR5690942_7243 SRR5690942_7245 SRR5690942_7330 SRR5690942_7397 SRR5690942_7458 SRR5690942_7459 SRR5690942_7555 SRR5690942_7558 SRR5690942_7709 SRR5690942_7952 SRR5690942_8236 SRR5690942_8410 SRR5690942_8412 SRR5690942_8425 SRR5690942_8429 SRR5690942_8529 SRR5690942_8585 SRR5690942_9084 SRR5690942_9388 SRR5690942_9393 SRR5690942_9611 SRR5690942_9821 SRR5690942_9900 SRR5690942_10180 SRR5690942_10182 SRR5690942_10183 SRR5690942_10474 SRR5690942_10476 SRR5690942_10492 SRR5690942_11046 SRR5690942_11047 SRR5690942_11126 SRR5690942_11175 SRR5690942_11179 SRR5690942_11180 SRR5690942_11206 SRR5690942_12081 SRR5690942_12085 SRR5690942_12133 SRR5690942_12137 SRR5690942_12153 SRR5690942_12154 SRR5690942_12286 SRR5690942_12322 SRR5690942_12576 SRR5690942_12577 SRR5690942_12588 SRR5690942_12595 SRR5690942_12728 SRR5690942_13051 SRR5690942_13052 SRR5690942_13053 SRR5690942_13159 SRR5690942_13160 SRR5690942_13605 SRR5690942_13609 SRR5690942_13777 SRR5690942_13779 SRR5690942_13780 SRR5690942_13862 SRR5690942_14084 SRR5690942_14089 SRR5690942_14360 SRR5690942_15110 SRR5690942_15112 SRR5690942_15114 SRR5690942_15244 SRR5690942_15246 SRR5690942_15247 SRR5690942_15251 SRR5690942_15437 SRR5690942_15455 SRR5690942_15748 SRR5690943_246 SRR5690943_247 SRR5690943_248 SRR5690943_567 SRR5690943_570 SRR5690943_574 SRR5690943_794 SRR5690943_877 SRR5690943_880 SRR5690943_918 SRR5690943_919 SRR5690943_1617 SRR5690943_2183 SRR5690943_2793 SRR5690943_3118 SRR5690943_3120 SRR5690943_3182 SRR5690943_3580 SRR5690943_3584 SRR5690943_4203 SRR5690943_4206 SRR5690943_4209 SRR5690943_4825 SRR5690943_6146 SRR5690943_6651 SRR5690943_6656 SRR5690943_6776 SRR5690943_6778 SRR5690943_7256 SRR5690943_7561 SRR5690943_7784 SRR5690943_7946 SRR5690943_7967 SRR5690943_8522 SRR5690943_8999 SRR5690943_9004 SRR5690943_9007 SRR5690943_9149 SRR5690943_9282 SRR5690943_9284 SRR5690943_9288 SRR5690943_9358 SRR5690943_10656 SRR5690943_10658 SRR5690943_10892 SRR5690943_11433 SRR5690943_11435 SRR5690943_11446 SRR5690943_11452 SRR5690943_11457 SRR5690943_12176 SRR5690943_12579 SRR5690943_12976 SRR5690943_12981 SRR5690943_15113 SRR5690944_503 SRR5690944_507 SRR5690944_909 SRR5690944_912 SRR5690944_1393 SRR5690944_2190 SRR5690944_2193 SRR5690944_3829 SRR5690944_3832 SRR5690944_3862 SRR5690944_3863 SRR5690944_3887 SRR5690944_3889 SRR5690944_4430 SRR5690944_5251 SRR5690944_5522 SRR5690944_5704 SRR5690944_6393 SRR5690944_6549 SRR5690944_7025 SRR5690944_7027 SRR5690944_7142 SRR5690944_7147 SRR5690944_7760 SRR5690944_7762 SRR5690944_9180 SRR5690944_9359 SRR5690944_9390 SRR5690944_9397 SRR5690944_9896 SRR5690944_10388 SRR5690944_10944 SRR5690944_10956 SRR5690944_10959 SRR5690944_11245 SRR5690944_11312 SRR5690944_14197 SRR5690944_14940 SRR5690944_14996 SRR5690944_14998 SRR5690945_417 SRR5690945_423 SRR5690945_435 SRR5690945_930 SRR5690945_1315 SRR5690945_1455 SRR5690945_1456 SRR5690945_2127 SRR5690945_3532 SRR5690945_3838 SRR5690945_4010 SRR5690945_4013 SRR5690945_4016 SRR5690945_4754 SRR5690945_4774 SRR5690945_5007 SRR5690945_5012 SRR5690945_5092 SRR5690945_5093 SRR5690945_5098 SRR5690945_5291 SRR5690945_6199 SRR5690945_7441 SRR5690945_7442 SRR5690945_7443 SRR5690945_7609 SRR5690945_7619 SRR5690945_7622 SRR5690945_7732 SRR5690945_7805 SRR5690945_8366 SRR5690945_8368 SRR5690945_8371 SRR5690945_9039 SRR5690945_9062 SRR5690945_9352 SRR5690945_11345 SRR5690945_11392 SRR5690945_11394 SRR5690945_11396 SRR5690945_11398 SRR5690945_11688 SRR5690945_11787 SRR5690945_12692 SRR5690945_12746 SRR5690945_12806 SRR5690945_12810 SRR5690945_12811 SRR5690945_14501 SRR5690945_14874 SRR5690945_14877 SRR5690945_15657 SRR5690945_15805 SRR5690945_15807 SRR5690945_16063 SRR5690945_16451 SRR5690945_16459 SRR5690955_1304 SRR5690955_1338 SRR5690955_1339 SRR5690955_2581 SRR5690955_2588 SRR5690955_2591 SRR5690955_4135 SRR5690955_4257 SRR5690955_4414 SRR5690955_4781 SRR5690955_5237 SRR5690955_5617 SRR5690955_5619 SRR5690955_5718 SRR5690955_6722 SRR5690955_6728 SRR5690955_7028 SRR5690955_7362 SRR5690955_7457 SRR5690955_7458 SRR5690955_7460 SRR5690955_7482 SRR5690955_8046 SRR5690955_8659 SRR5690955_8692 SRR5690955_8893 SRR5690955_10125 SRR5690955_10131 SRR5690955_10541 SRR5690955_10610 SRR5690955_10613 SRR5690955_12299 SRR5690955_13026 SRR5690955_13283 SRR5690955_13287 SRR5690955_14802 SRR5690955_15070 SRR5690955_15074 SRR5690955_15141 SRR5690955_15834 SRR5690955_16404 SRR5690983_6180 SRR5690986_8742 SRR5691023_15256 SRR5690825_15612 SRR5690827_14165 SRR5690827_16554 SRR5690827_16555 SRR5690827_16556 SRR5690829_364 SRR5690829_5542 SRR5690829_8043 SRR5690829_14560 SRR5690855_1118 SRR5690855_5172 SRR5690855_5177 SRR5690855_10168 SRR5690855_10170 SRR5690855_11446 SRR5690855_12194 SRR5690855_12200 SRR5690855_13708 SRR5690855_13712 SRR5690856_9262 SRR5690858_5742 SRR5690863_4381 SRR5690863_7832 SRR5690863_15689 SRR5690864_5551 SRR5690876_12307 SRR5690876_12308 SRR5690877_12846 SRR5690879_8381 SRR5690879_12153 SRR5690879_12155 SRR5690879_12158 SRR5690880_3445 SRR5690880_3446 SRR5690880_3447 SRR5690880_7644 SRR5690880_11241 SRR5690880_13229 SRR5690880_14160 SRR5690881_7850 SRR5690898_3901 SRR5690898_9159 SRR5690899_13381 SRR5690899_16438 SRR5690899_16448 SRR5690900_12370 SRR5690901_10318 SRR5690901_10525 SRR5690901_11193 SRR5690901_15919 SRR5690901_16060 SRR5690901_16062 SRR5690902_2009 SRR5690902_3190 SRR5690902_4456 SRR5690902_4594 SRR5690902_4772 SRR5690902_5915 SRR5690902_7067 SRR5690902_7303 SRR5690902_7329 SRR5690902_7827 SRR5690902_7959 SRR5690902_8591 SRR5690902_8641 SRR5690902_9136 SRR5690902_9440 SRR5690902_10004 SRR5690902_10674 SRR5690902_10998 SRR5690902_11083 SRR5690902_11237 SRR5690902_11346 SRR5690902_11812 SRR5690902_12244 SRR5690902_12278 SRR5690902_12914 SRR5690902_13039 SRR5690902_13052 SRR5690902_13176 SRR5690902_13329 SRR5690902_13769 SRR5690902_13855 SRR5690902_14469 SRR5690902_14507 SRR5690902_14587 SRR5690902_14830 SRR5690902_15474 SRR5690903_997 SRR5690903_1357 SRR5690903_7353 SRR5690903_11638 SRR5690903_15573 SRR5690904_486 SRR5690904_498 SRR5690904_641 SRR5690904_2153 SRR5690904_4350 SRR5690904_4597 SRR5690904_4821 SRR5690904_5721 SRR5690904_6450 SRR5690904_6836 SRR5690904_6891 SRR5690904_7335 SRR5690904_7795 SRR5690904_9399 SRR5690904_9812 SRR5690904_10503 SRR5690904_11516 SRR5690904_11866 SRR5690904_15197 SRR5690906_6635 SRR5690907_1129 SRR5690907_2485 SRR5690907_2968 SRR5690907_3155 SRR5690907_12029 SRR5690907_12936 SRR5690907_13414 SRR5690907_13533 SRR5690907_14401 SRR5690922_5445 SRR5690922_7089 SRR5690922_9828 SRR5690923_1021 SRR5690923_6084 SRR5690923_7757 SRR5690923_8225 SRR5690923_10452 SRR5690925_7169 SRR5690925_7170 SRR5690925_11968 SRR5690929_3405 SRR5690929_3406 SRR5690929_8276 SRR5690931_5026 SRR5690931_5288 SRR5690931_6422 SRR5690931_10517 SRR5690983_2204 SRR5690983_2933 SRR5690983_8045 SRR5690983_8162 SRR5690984_3048 SRR5690984_3221 SRR5690984_6238 SRR5690984_12665 SRR5690985_41 SRR5690985_835 SRR5690985_11820 SRR5690985_15170 SRR5690986_282 SRR5690986_342 SRR5690986_886 SRR5690986_1031 SRR5690986_2759 SRR5690986_3611 SRR5690986_5817 SRR5690986_5900 SRR5690986_6698 SRR5690986_7320 SRR5690986_8197 SRR5690986_9117 SRR5690986_9118 SRR5690986_10328 SRR5690986_11128 SRR5690986_12693 SRR5690986_13043 SRR5690986_13834 SRR5690986_15316 SRR5690986_15469 SRR5690986_15490 SRR5690986_15907 SRR5690987_4868 SRR5690987_11345 SRR5690994_1203 SRR5690994_3009 SRR5690994_4529 SRR5690994_5291 SRR5690994_6667 SRR5690994_8533 SRR5690994_8805 SRR5690994_8834 SRR5690994_9991 SRR5690994_13090 SRR5690994_13519 SRR5690994_13538 SRR5690994_15488 SRR5690994_15924 SRR5691005_5019 SRR5691005_5032 SRR5691013_1426 SRR5691013_10743 SRR5691013_11831 SRR5691013_13186 SRR5691014_973 SRR5691014_1337 SRR5691014_6798 SRR5691015_536 SRR5691015_3602 SRR5691015_3878 SRR5691015_10988 SRR5691015_11654 SRR5691015_13679 SRR5691015_15281 SRR5691021_3102 SRR5691021_9737 SRR5691022_2510 SRR5691022_7724 SRR5691022_7727 SRR5691022_9362 SRR5691022_11543 SRR5691022_11545 SRR5691022_13025 SRR5691022_14657 SRR5691022_15496 SRR5691022_15498 SRR5691023_4895 SRR5691023_4961 SRR5691023_7228 SRR5691023_8400 SRR5691023_8406 SRR5691023_15076 SRR5691024_28 SRR5691025_177 SRR5691025_3428 SRR5691025_14033 SRR5691026_483 SRR5691026_484 SRR5691026_6788 SRR5691026_6790 SRR5691026_16751 SRR5691027_1861 SRR5691027_7664 SRR5691027_11140 SRR5691027_11143 SRR5691027_11198 SRR5691028_3946 SRR5691028_4677 SRR5691028_8976 SRR5691028_16210 SRR5691028_16211 SRR5691029_10116 SRR5691029_13650 SRR5691029_13651 SRR5691029_13653 SRR5690936_2766 SRR5690936_2768 SRR5690936_7553 SRR5690938_4161 SRR5690938_4162 SRR5690938_4164 SRR5690938_4838 SRR5690938_10226 SRR5690938_11882 SRR5690938_11888 SRR5690939_2857 SRR5690939_4388 SRR5690939_5007 SRR5690939_5009 SRR5690939_5284 SRR5690939_5810 SRR5690939_5815 SRR5690939_8830 SRR5690939_9339 SRR5690939_9365 SRR5690939_12235 SRR5690939_12239 SRR5690939_13910 SRR5690939_14601 SRR5690940_525 SRR5690940_530 SRR5690940_1198 SRR5690940_2360 SRR5690940_13149 SRR5690940_14872 SRR5690941_2488 SRR5690941_2491 SRR5690941_2578 SRR5690941_2581 SRR5690941_3090 SRR5690941_3094 SRR5690941_4178 SRR5690941_5283 SRR5690941_5502 SRR5690941_5503 SRR5690941_6194 SRR5690941_6493 SRR5690941_7149 SRR5690941_10299 SRR5690941_10522 SRR5690941_15460 SRR5690941_15461 SRR5690942_1335 SRR5690942_1405 SRR5690942_1677 SRR5690942_1683 SRR5690942_2030 SRR5690942_2288 SRR5690942_5120 SRR5690942_7351 SRR5690942_7354 SRR5690942_7406 SRR5690942_7411 SRR5690942_8889 SRR5690942_8928 SRR5690942_8930 SRR5690942_10009 SRR5690942_10010 SRR5690942_11209 SRR5690942_15563 SRR5690942_15566 SRR5690942_15588 SRR5690942_15589 SRR5690942_15602 SRR5690942_15607 SRR5690943_367 SRR5690943_2142 SRR5690943_2145 SRR5690943_2328 SRR5690943_4926 SRR5690943_4931 SRR5690943_5136 SRR5690943_7841 SRR5690943_7842 SRR5690943_8407 SRR5690943_9687 SRR5690943_9868 SRR5690943_14051 SRR5690943_14085 SRR5690943_14233 SRR5690943_14279 SRR5690943_14286 SRR5690943_14678 SRR5690943_15474 SRR5690944_1138 SRR5690944_1139 SRR5690944_4361 SRR5690944_4365 SRR5690944_7011 SRR5690944_12164 SRR5690944_15066 SRR5690944_15596 SRR5690944_15601 SRR5690945_2506 SRR5690945_2507 SRR5690945_8971 SRR5690945_9354 SRR5690945_9360 SRR5690955_1020 SRR5690955_1021 SRR5690955_4724 SRR5690955_4727 SRR5690955_7865 SRR5690955_7866 SRR5690955_12071 SRR5690955_14208 SRR5690955_16137 SRR5690955_16144 SRR5690936_2535 SRR5690936_3561 SRR5690936_4059 SRR5690936_4061 SRR5690936_4957 SRR5690936_11707 SRR5690936_16360 SRR5690938_754 SRR5690938_1236 SRR5690938_1238 SRR5690938_2579 SRR5690938_2581 SRR5690938_9053 SRR5690939_1136 SRR5690939_1937 SRR5690939_6047 SRR5690939_6048 SRR5690939_10206 SRR5690939_11902 SRR5690940_2845 SRR5690940_2848 SRR5690941_19 SRR5690941_2091 SRR5690941_2094 SRR5690941_3984 SRR5690942_1262 SRR5690942_5147 SRR5690942_5901 SRR5690942_5907 SRR5690942_9121 SRR5690942_9942 SRR5690942_10442 SRR5690942_11627 SRR5690942_12010 SRR5690942_14458 SRR5690942_14520 SRR5690943_1435 SRR5690943_5925 SRR5690943_9853 SRR5690943_12000 SRR5690943_12004 SRR5690944_4666 SRR5690944_5674 SRR5690944_6102 SRR5690944_6104 SRR5690945_2547 SRR5690945_8613 SRR5690945_8860 SRR5690945_8861 SRR5690945_8862 SRR5690945_12459 SRR5690945_13613 SRR5690945_13615 SRR5690945_13619 SRR5690955_5111 SRR5690955_5112 SRR5690960_15050 SRR5690960_15055 SRR5690938_13941 SRR5690938_14381 SRR5690938_15094 SRR5690938_16002 SRR5690938_16003 SRR5690938_16009 SRR5690938_16108 SRR5690938_16111 SRR5690939_3850 SRR5690939_3853 SRR5690939_4824 SRR5690939_5390 SRR5690939_7115 SRR5690940_784 SRR5690940_787 SRR5690940_2597 SRR5690940_2598 SRR5690940_2901 SRR5690940_3121 SRR5690940_3165 SRR5690940_11557 SRR5690940_11562 SRR5690940_13640 SRR5690941_11292 SRR5690941_12370 SRR5690942_344 SRR5690942_1364 SRR5690942_1368 SRR5690942_8133 SRR5690942_12197 SRR5690943_3338 SRR5690943_3340 SRR5690943_10913 SRR5690943_13294 SRR5690943_13295 SRR5690944_10208 SRR5690944_10210 SRR5690944_15433 SRR5690945_9765 SRR5690945_9768 SRR5690945_15089 SRR5690945_15376 SRR5690945_16113 SRR5690945_16114 SRR5690945_16116 SRR5690955_1864 SRR5690955_1866 SRR5690955_11471 SRR5690955_11473 SRR5690936_5798 SRR5690936_6169 SRR5690936_6176 SRR5690936_11435 SRR5690936_11436 SRR5690938_10187 SRR5690938_10444 SRR5690939_2396 SRR5690939_2400 SRR5690939_5213 SRR5690939_5215 SRR5690939_5217 SRR5690939_14646 SRR5690940_8955 SRR5690940_8960 SRR5690940_11186 SRR5690940_11187 SRR5690940_11188 SRR5690941_398 SRR5690941_6072 SRR5690941_12519 SRR5690941_14047 SRR5690942_5988 SRR5690942_5993 SRR5690942_7081 SRR5690942_7808 SRR5690942_9527 SRR5690942_10489 SRR5690942_10581 SRR5690942_11221 SRR5690942_11223 SRR5690942_11226 SRR5690942_11469 SRR5690942_11473 SRR5690942_15175 SRR5690942_15856 SRR5690943_1406 SRR5690943_12415 SRR5690944_2368 SRR5690944_10482 SRR5690944_13126 SRR5690944_14648 SRR5690955_14530 SRR5690902_11975 SRR5690907_8298 SRR5690922_15859 SRR5690936_1284 SRR5690936_1286 SRR5690936_4797 SRR5690936_12893 SRR5690938_4579 SRR5690938_4634 SRR5690938_4635 SRR5690938_9376 SRR5690938_14574 SRR5690939_1760 SRR5690941_4028 SRR5690941_10355 SRR5690941_10358 SRR5690941_12065 SRR5690941_12671 SRR5690942_6023 SRR5690942_6024 SRR5690942_6941 SRR5690942_10786 SRR5690943_12058 SRR5690943_12060 SRR5690943_12061 SRR5690943_12063 SRR5690943_15422 SRR5690943_16147 SRR5690944_1296 SRR5690944_3291 SRR5690944_3294 SRR5690944_6501 SRR5690944_7256 SRR5690955_2610 SRR5690955_2613 SRR5690987_444 SRR5691015_16180 SRR5690936_6666 SRR5690936_8276 SRR5690936_15392 SRR5690938_7487 SRR5690938_12407 SRR5690938_15731 SRR5690939_770 SRR5690939_11224 SRR5690939_15007 SRR5690940_7656 SRR5690940_13442 SRR5690940_14542 SRR5690940_16088 SRR5690941_4986 SRR5690941_4991 SRR5690941_10015 SRR5690941_14055 SRR5690941_14056 SRR5690942_7880 SRR5690942_7881 SRR5690942_7883 SRR5690942_8705 SRR5690942_12121 SRR5690942_12126 SRR5690942_12130 SRR5690942_14936 SRR5690943_14859 SRR5690944_6056 SRR5690944_6060 SRR5690944_6064 SRR5690944_7060 SRR5690944_14818 SRR5690945_1139 SRR5690945_3852 SRR5690945_9452 SRR5690955_12854 SRR5690955_13941 SRR5690936_1434 SRR5690936_4701 SRR5690936_6164 SRR5690936_6912 SRR5690936_6914 SRR5690936_6917 SRR5690936_10004 SRR5690938_1189 SRR5690938_10807 SRR5690939_5239 SRR5690939_11292 SRR5690940_746 SRR5690941_5364 SRR5690941_7847 SRR5690941_8622 SRR5690941_9403 SRR5690941_9406 SRR5690942_12861 SRR5690942_14884 SRR5690943_10187 SRR5690943_12519 SRR5690945_1530 SRR5690945_7426 SRR5690945_7428 SRR5690955_11421 SRR5690938_7279 SRR5690939_1645 SRR5690939_4551 SRR5690939_4552 SRR5690939_9507 SRR5690940_616 SRR5690940_7026 SRR5690940_8502 SRR5690940_14374 SRR5690940_14377 SRR5690941_7237 SRR5690942_8503 SRR5690942_8504 SRR5690942_11196 SRR5690942_11202 SRR5690943_13125 SRR5690943_16029 SRR5690945_824 SRR5690945_12989 SRR5690955_1751 SRR5690938_13 SRR5690938_5569 SRR5690938_10648 SRR5690940_11840 SRR5690940_11845 SRR5690941_12772 SRR5690941_16064 SRR5690942_8282 SRR5690942_11564 SRR5690942_15087 SRR5690942_15094 SRR5690943_5020 SRR5690945_4176 SRR5690945_4177 SRR5690945_4178 SRR5690945_13076 SRR5690945_13081 SRR5690955_5985 SRR5690955_5990 SRR5690955_5991 SRR5690936_2632 SRR5690936_14159 SRR5690936_14162 SRR5690936_14164 SRR5690938_439 SRR5690938_441 SRR5690940_12707 SRR5690940_12709 SRR5690941_9151 SRR5690941_9155 SRR5690942_11538 SRR5690942_15281 SRR5690943_3132 SRR5690943_4399 SRR5690944_2263 SRR5690944_3148 SRR5690944_3242 SRR5690944_3245 SRR5690955_1889 SRR5690938_11208 SRR5690939_1107 SRR5690939_1108 SRR5690941_12861 SRR5690941_15662 SRR5690942_11900 SRR5690942_15838 SRR5690942_15840 SRR5690943_6258 SRR5690943_12244 SRR5690943_12247 SRR5690944_5638 SRR5690944_13943 SRR5690945_7738 SRR5690945_7741 SRR5690945_16312 SRR5690955_6439 SRR5690955_6442 SRR5690938_2174 SRR5690938_2177 SRR5690938_13479 SRR5690938_15041 SRR5690938_15050 SRR5690939_15741 SRR5690941_9956 SRR5690941_9965 SRR5690941_9966 SRR5690942_12061 SRR5690942_12067 SRR5690942_12683 SRR5690943_10951 SRR5690945_10782 SRR5690945_10784 SRR5690955_1683 SRR5690955_3665 SRR5690938_5127 SRR5690938_5132 SRR5690938_10642 SRR5690939_9622 SRR5690941_5051 SRR5690942_5030 SRR5690942_5034 SRR5690942_10529 SRR5690942_10536 SRR5690942_10814 SRR5690942_15317 SRR5690944_1784 SRR5690955_791 SRR5690955_1409 SRR5690955_12747 SRR5690955_13256 SRR5690955_13257 SRR5690936_8896 SRR5690936_11034 SRR5690936_11036 SRR5690939_6372 SRR5690941_10361 SRR5690941_14709 SRR5690941_14712 SRR5690942_7625 SRR5690942_7626 SRR5690942_7627 SRR5690944_9331 SRR5690945_12290 SRR5690945_12438 SRR5690955_10128 SRR5690955_10138 SRR5690955_10140 SRR5690938_5145 SRR5690939_10189 SRR5690939_10193 SRR5690942_14925 SRR5690943_12018 SRR5690944_7311 SRR5690945_903 SRR5690945_904 SRR5690945_6978 SRR5690945_6981 SRR5690945_8309 SRR5690945_8313 SRR5690945_11303 SRR5690945_11306 SRR5690938_3636 SRR5690939_1923 SRR5690939_3145 SRR5690939_6894 SRR5690942_4973 SRR5690942_4974 SRR5690942_4978 SRR5690942_15216 SRR5690942_15218 SRR5690943_12367 SRR5690943_12371 SRR5690944_8504 SRR5690944_8505 SRR5690944_8510 SRR5690939_6020 SRR5690939_16068 SRR5690940_47 SRR5690940_11230 SRR5690940_11233 SRR5690940_11500 SRR5690941_8730 SRR5690941_13031 SRR5690941_13032 SRR5690942_1099 SRR5690944_2404 SRR5690944_2599 SRR5690944_5838 SRR5690944_5840 SRR5690938_15696 SRR5690939_14720 SRR5690941_8998 SRR5690941_10994 SRR5690941_10997 SRR5690941_11038 SRR5690941_11039 SRR5690942_5119 SRR5690942_15334 SRR5690943_3847 SRR5690945_611 SRR5690945_11232 SRR5690955_1868 SRR5690938_12470 SRR5690938_12471 SRR5690939_9124 SRR5690939_9129 SRR5690941_9820 SRR5690942_3320 SRR5690942_9597 SRR5690943_6866 SRR5690943_6868 SRR5690943_6871 SRR5690944_13550 SRR5690945_6495 SRR5690939_7301 SRR5690939_16111 SRR5690942_4130 SRR5690942_10069 SRR5690942_10071 SRR5690942_14181 SRR5690944_14548 SRR5690945_6656 SRR5690945_6659 SRR5690945_14729 SRR5690945_14731 SRR5690955_2755 SRR5690939_15811 SRR5690940_5256 SRR5690941_5133 SRR5690942_5420 SRR5690942_13767 SRR5690943_5425 SRR5690944_14442 SRR5690945_4174 SRR5690955_5410 SRR5690955_5935 SRR5690936_6953 SRR5690939_7661 SRR5690940_1040 SRR5690940_14208 SRR5690941_9592 SRR5690941_9594 SRR5690942_428 SRR5690942_430 SRR5690942_431 SRR5690942_14250 SRR5690939_14503 SRR5690941_1862 SRR5690941_15845 SRR5690942_2588 SRR5690943_9457 SRR5690945_6830 SRR5690945_13284 SRR5690945_14536 SRR5690945_16254 SRR5690939_11355 SRR5690939_15378 SRR5690941_4104 SRR5690942_9673 SRR5690942_11868 SRR5690942_11871 SRR5690944_2152 SRR5690944_2158 SRR5690945_4227 SRR5690938_6921 SRR5690938_15123 SRR5690942_8346 SRR5690943_326 SRR5690944_2457 SRR5690944_7079 SRR5690955_2699 SRR5690955_5571 SRR5690938_8643 SRR5690939_13819 SRR5690939_13820 SRR5690941_12602 SRR5690941_12603 SRR5690945_9082 SRR5690945_9083 SRR5690945_9085 SRR5690825_13640 SRR5690825_13641 SRR5690825_13643 SRR5690902_7779 SRR5691014_1624 SRR5691014_13254 SRR5691028_16209 SRR5690938_607 SRR5690938_669 SRR5690940_14504 SRR5690942_3017 SRR5690945_10849 SRR5690955_232 SRR5690955_12643 SRR5690938_11797 SRR5690943_15459 SRR5690943_15461 SRR5690944_4631 SRR5690944_4635 SRR5690945_13554 SRR5690955_1936 SRR5690903_3106 SRR5690903_14680 SRR5690904_4798 SRR5690904_11165 SRR5690907_1915 SRR5690907_15171 SRR5690942_5229 SRR5690943_5006 SRR5690943_5010 SRR5690945_14325 SRR5690945_14328 SRR5690945_14331 SRR5690940_10392 SRR5690944_1881 SRR5690944_4128 SRR5690955_14543 SRR5690955_14547 SRR5690955_14555 SRR5690945_4700 SRR5690983_5922 SRR5690986_10600 SRR5691022_15745 SRR5691024_27 SRR5690936_7155 SRR5690936_7157 SRR5690936_14273 SRR5690941_6432 SRR5690943_3010 SRR5690940_3135 SRR5690941_1204 SRR5690943_12873 SRR5690943_12875 SRR5690955_4374 SRR5690944_5719 SRR5690944_5722 SRR5690944_5723 SRR5690945_656 SRR5690945_1314 SRR5690940_12472 SRR5690942_6801 SRR5690945_11805 SRR5690955_9094 SRR5690955_9098 SRR5690942_2099 SRR5690942_2103 SRR5690942_2106 SRR5690943_4297 SRR5690945_6463 SRR5690942_13166 SRR5690945_15656 SRR5690955_15118 SRR5690955_15124 SRR5690955_15129 SRR5690880_13437 SRR5691022_2793 SRR5691022_2797 SRR5691022_2798 SRR5690942_7703 SRR5690943_11100 SRR5690955_289 SRR5690955_9593 SRR5690939_14597 SRR5690942_3541 SRR5690944_10269 SRR5690944_10274 SRR5690944_8861 SRR5690944_10154 SRR5690955_15638 SRR5690955_15643 SRR5690863_15339 SRR5690901_737 SRR5690901_738 SRR5690902_5566 SRR5691028_1792 SRR5691028_1794 SRR5690936_13601 SRR5690939_11106 SRR5690955_4167 SRR5690938_13004 SRR5690939_4422 SRR5690955_7013 SRR5690936_3087 SRR5690942_6109 SRR5690945_11249 SRR5690939_8747 SRR5690945_9676 SRR5690945_9681 SRR5690941_14549 SRR5690941_14554 SRR5690943_895 SRR5690943_15091 SRR5690943_15094 SRR5690943_15095 SRR5690941_1497 SRR5690941_1501 SRR5690944_1133 SRR5690941_11369 SRR5690944_238 SRR5690955_3999 SRR5690942_16171 SRR5690955_3481 SRR5690955_13895 SRR5690945_14656 SRR5690945_14662 SRR5690945_14665 SRR5690904_2474 SRR5691016_13543 SRR5690936_11323 SRR5690936_11326 SRR5690939_12359 SRR5690943_13653 SRR5690936_15162 SRR5690938_13542 SRR5690938_12605 SRR5690944_8309 SRR5690938_5120 SRR5690938_5121 SRR5690938_9463 SRR5690938_9466 SRR5690944_8588 SRR5690944_8589 SRR5690939_3479 SRR5690939_3480 SRR5690939_5424 SRR5690939_5425 SRR5690942_4835 SRR5690945_6783 SRR5690940_4426 SRR5690940_4430 SRR5690940_7405 SRR5690943_6062 SRR5690940_7746 SRR5690940_7747 SRR5690941_16045 SRR5690941_16049 SRR5690941_9717 SRR5690941_9720 SRR5690942_14518 SRR5690943_15329 SRR5690945_8150 SRR5690945_8152 SRR5690942_15916 SRR5690955_3822 SRR5690944_12665 SRR5690945_571 SRR5690942_2810 SRR5690942_2817 SRR5690944_10722 SRR5690944_10723 SRR5690945_3300 SRR5690945_3307 SRR5690944_548 SRR5690945_16250 SRR5690955_10285 SRR5690955_10288 SRR5690944_4593 SRR5690944_4594 SRR5690944_5543 SRR5690944_5544 SRR5690945_470 SRR5690945_473 SRR5690945_6579 SRR5690945_6583 SRR5690945_9216 SRR5690945_9225 SRR5690955_12048 SRR5690955_12049 SRR5690955_13152 SRR5690955_13153 SRR5690902_13813 SRR5690904_6647 SRR5690936_11997 SRR5690940_1650 SRR5690938_8279 SRR5690955_5412 SRR5690939_11921 SRR5690939_3818 SRR5690938_11123 SRR5690940_8036 SRR5690938_13776 SRR5690938_14583 SRR5690942_13664 SRR5690939_5285 SRR5690938_2125 SRR5690938_3629 SRR5690955_12029 SRR5690938_5188 SRR5690942_8888 SRR5690955_10993 SRR5690939_2584 SRR5690939_5543 SRR5690944_11516 SRR5690944_14109 SRR5690942_10396 SRR5690955_11808 SRR5690941_7018 SRR5690940_15843 SRR5690945_6399 SRR5690940_5416 SRR5690940_800 SRR5690941_10163 SRR5690941_105 SRR5690942_3020 SRR5690941_1555 SRR5690941_1725 SRR5690941_2204 SRR5690941_9423 SRR5690942_11569 SRR5690945_16526 SRR5690945_568 SRR5690942_1230 SRR5690942_14140 SRR5690942_15582 SRR5690942_16113 SRR5690942_4698 SRR5690942_6352 SRR5690955_11201 SRR5690942_7282 SRR5690955_997 SRR5690944_11095 SRR5690943_13542 SRR5690943_13783 SRR5690943_1516 SRR5690943_1533 SRR5690944_11871 SRR5690955_8539 SRR5690944_1797 SRR5690944_1800 SRR5690944_3150 SRR5690944_14138 SRR5690944_5205 SRR5690944_9898 SRR5690945_4903 SRR5690955_12221 SRR5690955_12794 SRR5690955_1329 SRR5690955_14638 SRR5690955_15999 SRR5690955_16479 SRR5690955_4392 SRR5690955_5356 SRR5690955_6625 SRR5690955_7462 SRR5691023_8405 SRR5690855_13551 SRR5690944_3388 SRR5691026_15271 SRR5690881_4632 SRR5690898_12229 SRR5690902_2106 SRR5690923_4203 SRR5690927_8198 SRR5690936_14962 SRR5690938_8682 SRR5690939_12242 SRR5690939_3138 SRR5690941_10136 SRR5690941_5367 SRR5690942_51 SRR5690955_2051 SRR5690984_2705 SRR5691024_11499 SRR5690899_15991 SRR5690922_5444 SRR5690936_6024 SRR5690941_8590 SRR5690942_3269 SRR5690942_5356 SRR5690942_7993 SRR5690944_7146 SRR5690944_8715 SRR5690945_8236 SRR5690994_14531 SRR5690994_8766 SRR5691023_4963 SRR5690923_10287 SRR5690938_16217 SRR5691029_16150 SRR5690936_2373 SRR5690936_4121 SRR5690936_255 SRR5690941_4022 SRR5690943_13538 SRR5690938_12857 SRR5690938_13551 SRR5690938_14593 SRR5690938_167 SRR5690938_6777 SRR5690938_9165 SRR5690939_11886 SRR5690939_1954 SRR5690941_12062 SRR5690942_2267 SRR5690943_4718 SRR5690938_165 SRR5690945_4752 SRR5690938_5969 SRR5690939_1328 SRR5690939_133 SRR5690939_14116 SRR5690939_2054 SRR5690939_3231 SRR5690939_4805 SRR5690939_5246 SRR5690939_9922 SRR5690940_1006 SRR5690940_14974 SRR5690940_15122 SRR5690940_3896 SRR5690940_3897 SRR5690940_5576 SRR5690940_7141 SRR5690941_10345 SRR5690941_11477 SRR5690941_11728 SRR5690941_13899 SRR5690941_15136 SRR5690941_4740 SRR5690941_6196 SRR5690942_13277 SRR5690942_15605 SRR5690942_2605 SRR5690942_3413 SRR5690942_3628 SRR5690942_6031 SRR5690942_8322 SRR5690942_9604 SRR5690943_10679 SRR5690943_11879 SRR5690943_15948 SRR5690943_19 SRR5690943_2426 SRR5690944_10081 SRR5690944_13281 SRR5690944_8018 SRR5690944_9148 SRR5690945_2195 SRR5690945_3330 SRR5690945_8995 SRR5690955_12576 SRR5690955_13537 SRR5690939_15736 SRR5690939_5550 SRR5690939_9982 SRR5690941_11791 SRR5690942_12063 SRR5690942_13971 SRR5690942_1558 SRR5690942_9657 SRR5690943_2556 SRR5690943_3268 SRR5690945_16041 SRR5690955_8168 SRR5690955_8170 SRR5690939_5741 SRR5690939_8800 SRR5690941_12834 SRR5690942_10563 SRR5690942_8505 SRR5690942_8506 SRR5690945_846 SRR5691006_13617 SRR5690955_14982 SRR5690955_2292 SRR5690943_14370 SRR5690938_6855 SRR5690942_15298 SRR5690942_15299 SRR5690943_7394 SRR5690945_5034 SRR5690943_14373 SRR5690936_15552 SRR5690942_10443 SRR5690936_15953 SRR5690938_37 SRR5690936_14049 SRR5690936_6194 SRR5690936_12482 SRR5690936_5544 SRR5690938_9851 SRR5690936_14143 SRR5690936_7568 SRR5690936_10885 SRR5690936_14900 SRR5690938_760 SRR5690938_1283 SRR5690857_902 SRR5690939_1786 SRR5690939_4892 SRR5690936_6881 SRR5690936_11832 SRR5690938_9928 SRR5690940_9338 SRR5690938_850 SRR5690939_4619 SRR5690939_6625 SRR5690898_5107 SRR5690939_8456 SRR5690940_6047 SRR5690941_15305 SRR5690938_4462 SRR5690944_10226 SRR5690931_3849 SRR5690938_13825 SRR5690938_14465 SRR5690938_4866 SRR5690938_4978 SRR5690939_14203 SRR5690939_16182 SRR5690939_2972 SRR5690939_6080 SRR5690940_216 SRR5690941_15690 SRR5690942_10772 SRR5690942_6651 SRR5690943_5396 SRR5690943_8336 SRR5690943_8819 SRR5690944_14810 SRR5690945_14564 SRR5690955_12295 SRR5690955_13484 SRR5690955_3128 SRR5690901_3205 SRR5690931_8760 SRR5690936_11511 SRR5690936_11836 SRR5690936_12483 SRR5690936_14113 SRR5690936_15954 SRR5690936_3357 SRR5690936_3888 SRR5690936_9735 SRR5690938_10951 SRR5690938_12073 SRR5690938_14258 SRR5690938_14269 SRR5690938_14467 SRR5690938_14814 SRR5690938_1725 SRR5690938_2363 SRR5690938_3224 SRR5690938_4893 SRR5690938_4980 SRR5690938_4985 SRR5690938_7760 SRR5690938_854 SRR5690938_9621 SRR5690939_10485 SRR5690939_10534 SRR5690939_11329 SRR5690939_12127 SRR5690939_12415 SRR5690939_13235 SRR5690939_13259 SRR5690939_13684 SRR5690939_13904 SRR5690939_13908 SRR5690939_14308 SRR5690939_16211 SRR5690939_239 SRR5690939_576 SRR5690939_578 SRR5690939_6722 SRR5690939_7136 SRR5690939_7360 SRR5690939_7584 SRR5690939_7839 SRR5690939_7925 SRR5690939_8686 SRR5690939_9725 SRR5690939_9886 SRR5690940_12441 SRR5690940_13232 SRR5690940_13343 SRR5690940_1340 SRR5690940_1453 SRR5690940_15504 SRR5690940_2210 SRR5690940_5859 SRR5690940_6052 SRR5690940_8039 SRR5690940_8250 SRR5690940_8516 SRR5690940_9217 SRR5690940_9854 SRR5690941_1053 SRR5690941_10742 SRR5690941_1284 SRR5690941_2016 SRR5690941_2562 SRR5690941_2698 SRR5690941_2700 SRR5690941_2732 SRR5690941_4683 SRR5690941_4921 SRR5690941_5635 SRR5690941_6295 SRR5690941_7039 SRR5690941_9033 SRR5690941_9084 SRR5690941_9472 SRR5690942_10621 SRR5690942_11032 SRR5690942_12926 SRR5690942_13091 SRR5690942_13466 SRR5690942_14219 SRR5690942_14267 SRR5690942_1454 SRR569
```
