## Supplementary material 1 for "Detection of phylogenetic core groups in diverse microbial ecosystems": filt.txt (part 3 of 20)

```
0942_2048 SRR5690942_2721 SRR5690942_383 SRR5690942_5206 SRR5690942_6351 SRR5690942_7141 SRR5690942_7192 SRR5690942_7867 SRR5690942_8653 SRR5690942_8915 SRR5690942_9100 SRR5690942_9341 SRR5690943_13104 SRR5690943_13445 SRR5690943_14188 SRR5690943_1500 SRR5690943_1568 SRR5690943_1579 SRR5690943_15870 SRR5690943_3279 SRR5690943_5394 SRR5690943_6393 SRR5690943_8331 SRR5690943_9647 SRR5690943_9942 SRR5690944_11846 SRR5690944_14137 SRR5690944_15485 SRR5690944_16233 SRR5690944_3477 SRR5690944_4441 SRR5690944_4443 SRR5690944_4737 SRR5690944_4905 SRR5690944_5605 SRR5690944_5912 SRR5690944_6864 SRR5690944_7432 SRR5690944_7930 SRR5690944_7969 SRR5690945_10251 SRR5690945_11531 SRR5690945_11797 SRR5690945_12498 SRR5690945_12500 SRR5690945_1402 SRR5690945_5728 SRR5690945_9346 SRR5690955_1091 SRR5690955_11167 SRR5690955_11260 SRR5690955_12925 SRR5690955_13370 SRR5690955_15055 SRR5690955_2872 SRR5690955_3767 SRR5690955_3890 SRR5690955_3892 SRR5690955_4479 SRR5690955_5116 SRR5690955_5330 SRR5690955_5482 SRR5690955_5840 SRR5690955_8193 SRR5690955_8980 SRR5690994_13493 SRR5691022_14658 SRR5690939_8078 SRR5690939_8080 SRR5690939_10531 SRR5690939_13260 SRR5690940_619 SRR5690940_1339 SRR5690941_1288 SRR5690941_2729 SRR5690941_4818 SRR5690941_4820 SRR5690941_11714 SRR5690941_11715 SRR5690941_15590 SRR5690941_15596 SRR5690942_1614 SRR5690942_1620 SRR5690942_8654 SRR5690942_9130 SRR5690942_11963 SRR5690942_15167 SRR5690942_15171 SRR5690943_1565 SRR5690943_5982 SRR5690943_13119 SRR5690944_2015 SRR5690944_5597 SRR5690944_10194 SRR5690944_10195 SRR5690944_10622 SRR5690945_12803 SRR5690945_12805 SRR5690955_5476 SRR5690955_6054 SRR5690938_40 SRR5690940_6340 SRR5690940_14125 SRR5690940_14138 SRR5690941_12023 SRR5690942_341 SRR5690942_6083 SRR5690942_6087 SRR5690942_10462 SRR5690942_10467 SRR5690942_14512 SRR5690942_14514 SRR5690943_2156 SRR5690944_2615 SRR5690944_3100 SRR5690944_3101 SRR5690944_10411 SRR5690944_10417 SRR5690944_16126 SRR5690944_16129 SRR5690944_16230 SRR5690945_5492 SRR5690945_12496 SRR5690945_12497 SRR5690945_15659 SRR5690945_16374 SRR5690955_9009 SRR5690955_11256 SRR5690955_11263 SRR5690955_13700 SRR5690955_13704 SRR5690938_2203 SRR5690938_2205 SRR5690938_10515 SRR5690940_1970 SRR5690940_1972 SRR5690940_5682 SRR5690940_5685 SRR5690940_5688 SRR5690940_11582 SRR5690940_16053 SRR5690940_16054 SRR5690940_16058 SRR5690940_16059 SRR5690941_15108 SRR5690941_15112 SRR5690942_14709 SRR5690942_14955 SRR5690942_14958 SRR5690943_8950 SRR5690944_5664 SRR5690944_5667 SRR5690944_8778 SRR5690945_2267 SRR5690945_2272 SRR5690955_4877 SRR5690955_4879 SRR5690955_4880 SRR5690955_14762 SRR5690938_6987 SRR5690938_10032 SRR5690939_13059 SRR5690940_3334 SRR5690940_3336 SRR5690940_13333 SRR5690941_4973 SRR5690941_7569 SRR5690943_8288 SRR5690944_7888 SRR5690944_11975 SRR5690945_3286 SRR5690955_2483 SRR5690955_6814 SRR5690955_6816 SRR5690955_7760 SRR5690955_9598 SRR5690955_11218 SRR5690955_11743 SRR5690939_238 SRR5690939_6676 SRR5690939_13606 SRR5690939_14097 SRR5690939_14106 SRR5690940_252 SRR5690940_255 SRR5690943_10990 SRR5690943_10993 SRR5690943_10994 SRR5690955_3468 SRR5690955_4061 SRR5690955_10302 SRR5690955_10306 SRR5690955_11677 SRR5690955_12081 SRR5690955_15576 SRR5690938_208 SRR5690938_211 SRR5690938_3696 SRR5690938_3699 SRR5690939_11031 SRR5690941_3049 SRR5690943_15763 SRR5690943_15768 SRR5690944_6166 SRR5690944_8959 SRR5690944_12050 SRR5690944_12362 SRR5690944_15038 SRR5690945_3820 SRR5690955_11240 SRR5690939_2533 SRR5690939_2535 SRR5690939_4660 SRR5690939_15115 SRR5690941_8747 SRR5690941_11789 SRR5690942_1048 SRR5690942_1049 SRR5690942_10947 SRR5690943_5576 SRR5690945_3351 SRR5690945_6697 SRR5690945_6702 SRR5690945_9892 SRR5690945_9895 SRR5690936_14146 SRR5690940_882 SRR5690940_3443 SRR5690942_2713 SRR5690942_2715 SRR5690942_2792 SRR5690942_14544 SRR5690942_14960 SRR5690943_15879 SRR5690945_13150 SRR5690945_15922 SRR5690955_7710 SRR5690955_7713 SRR5690955_15504 SRR5690936_16335 SRR5690938_15106 SRR5690938_15111 SRR5690940_2508 SRR5690941_508 SRR5690941_4358 SRR5690941_15589 SRR5690942_548 SRR5690942_553 SRR5690942_556 SRR5690942_13924 SRR5690944_2681 SRR5690944_2682 SRR5690945_4598 SRR5690936_10888 SRR5690936_15551 SRR5690936_15553 SRR5690938_479 SRR5690938_480 SRR5690938_14263 SRR5690939_7563 SRR5690939_14303 SRR5690941_6908 SRR5690942_1322 SRR5690943_11633 SRR5690943_13822 SRR5690944_7426 SRR5690938_6334 SRR5690938_6344 SRR5690939_1600 SRR5690939_6720 SRR5690939_16212 SRR5690942_4073 SRR5690943_7918 SRR5690944_3846 SRR5690944_3848 SRR5690945_11795 SRR5690945_11799 SRR5690938_1721 SRR5690938_1724 SRR5690938_7731 SRR5690938_7733 SRR5690938_8860 SRR5690938_8862 SRR5690939_13425 SRR5690942_14054 SRR5690943_2512 SRR5690943_10213 SRR5690943_10218 SRR5690938_1284 SRR5690938_1287 SRR5690938_11936 SRR5690938_11939 SRR5690941_188 SRR5690941_189 SRR5690942_10486 SRR5690942_10488 SRR5690943_15051 SRR5690943_15055 SRR5690897_2982 SRR5690898_14277 SRR5690903_5952 SRR5690907_10179 SRR5690931_3102 SRR5690986_708 SRR5690986_802 SRR5690986_13507 SRR5691021_7740 SRR5690939_4199 SRR5690940_12650 SRR5690940_12655 SRR5690941_10485 SRR5690943_7826 SRR5690945_4890 SRR5690945_5368 SRR5690955_14758 SRR5690955_14761 SRR5690942_3381 SRR5690942_10262 SRR5690942_10978 SRR5690943_11592 SRR5690943_11598 SRR5690943_11600 SRR5690943_13259 SRR5690945_4760 SRR5690955_10617 SRR5690939_3255 SRR5690942_11313 SRR5690942_11316 SRR5690942_12295 SRR5690943_13957 SRR5690943_13958 SRR5690945_832 SRR5690945_839 SRR5690941_4291 SRR5690942_8923 SRR5690943_6394 SRR5690955_7956 SRR5690955_7959 SRR5690955_8974 SRR5690955_8979 SRR5690955_5639 SRR5690955_5640 SRR5690955_5801 SRR5690955_5805 SRR5690955_14026 SRR5690955_14030 SRR5690955_14031 SRR5690942_2498 SRR5690945_5887 SRR5690945_5890 SRR5690945_5900 SRR5690955_4309 SRR5690955_10355 SRR5690955_10358 SRR5690938_853 SRR5690938_6444 SRR5690940_4480 SRR5690940_4482 SRR5690944_2662 SRR5690939_15911 SRR5690940_16223 SRR5690942_2610 SRR5690942_2614 SRR5690955_2577 SRR5690941_704 SRR5690942_11028 SRR5690955_869 SRR5690955_15782 SRR5690955_15960 SRR5690898_10639 SRR5690903_13198 SRR5690931_14333 SRR5690939_8459 SRR5690939_8462 SRR5690955_13594 SRR5690940_6055 SRR5690941_7035 SRR5690944_474 SRR5690942_3970 SRR5690955_10511 SRR5690955_10515 SRR5690941_2193 SRR5690943_4346 SRR5690944_10229 SRR5690944_10232 SRR5690986_12155 SRR5690938_13826 SRR5690938_14470 SRR5690938_4870 SRR5690938_4982 SRR5690945_9254 SRR5690939_16184 SRR5690944_8301 SRR5690939_6082 SRR5690941_14787 SRR5690941_15691 SRR5690942_10773 SRR5690942_6653 SRR5690943_5399 SRR5690943_8337 SRR5690943_8822 SRR5690944_14811 SRR5690945_14566 SRR5690955_12298 SRR5690955_13489 SRR5690955_3129 SRR5690943_9193 SRR5690945_5031 SRR5690942_3383 SRR5690955_5740 SRR5690955_7732 SRR5690955_883 SRR5690955_888 SRR5690820_13842 SRR5690857_15623 SRR5690863_15245 SRR5690942_14965 SRR5690942_14986 SRR5690984_730 SRR5691005_6487 SRR5691014_10376 SRR5691015_3771 SRR5691021_3261 SRR5690857_15627 SRR5690923_3148 SRR5691015_6700 SRR5691023_11422 SRR5691023_2581 SRR5691023_8551 SRR5691024_12118 SRR5690825_17 SRR5690936_153 SRR5690825_3938 SRR5690936_213 SRR5690825_802 SRR5690936_8 SRR5690819_9402 SRR5690827_12036 SRR5690825_68 SRR5690898_359 SRR5690825_16203 SRR5690898_14816 SRR5690825_11930 SRR5690936_6025 SRR5690825_5071 SRR5690876_6313 SRR5690936_15245 SRR5690827_7765 SRR5690829_570 SRR5690879_13786 SRR5690825_13050 SRR5690858_8891 SRR5690922_3880 SRR5690940_5643 SRR5690876_14109 SRR5690877_5336 SRR5690939_9364 SRR5690827_5226 SRR5690827_5119 SRR5690856_5716 SRR5690898_14300 SRR5690898_5071 SRR5690936_6036 SRR5690827_1212 SRR5690855_10736 SRR5690863_8095 SRR5690940_7085 SRR5690898_1519 SRR5690901_3651 SRR5690936_6084 SRR5690938_2092 SRR5690901_1775 SRR5690902_1788 SRR5690938_9073 SRR5690825_9551 SRR5690828_5067 SRR5690859_9187 SRR5690903_11715 SRR5690903_1958 SRR5690938_12583 SRR5690825_12139 SRR5690827_16686 SRR5690857_12896 SRR5690876_1731 SRR5690879_14994 SRR5690898_5501 SRR5690898_6961 SRR5690899_4694 SRR5690899_906 SRR5690901_1614 SRR5690904_2389 SRR5690938_11086 SRR5690939_5000 SRR5690942_4597 SRR5690984_6939 SRR5691022_3612 SRR5690825_14421 SRR5690827_995 SRR5690828_11757 SRR5690829_15504 SRR5690829_9617 SRR5690855_11655 SRR5690855_16357 SRR5690857_12430 SRR5690864_9028 SRR5690877_3043 SRR5690879_3052 SRR5690898_935 SRR5690902_12993 SRR5690910_8248 SRR5690925_3847 SRR5690936_1070 SRR5690936_9734 SRR5690938_2631 SRR5690943_6218 SRR5690944_3780 SRR5690984_7698 SRR5691026_8709 SRR5690825_1817 SRR5690827_16296 SRR5690827_7493 SRR5690855_11814 SRR5690857_10788 SRR5690858_9061 SRR5690863_14625 SRR5690863_4396 SRR5690876_2776 SRR5690876_4127 SRR5690876_5455 SRR5690877_11256 SRR5690877_13094 SRR5690877_2832 SRR5690881_1416 SRR5690881_634 SRR5690898_15801 SRR5690898_7403 SRR5690901_8000 SRR5690901_9863 SRR5690901_9982 SRR5690902_8870 SRR5690903_10158 SRR5690903_13230 SRR5690903_16199 SRR5690906_5616 SRR5690906_6518 SRR5690906_8113 SRR5690923_3900 SRR5690924_3049 SRR5690925_8008 SRR5690936_10150 SRR5690936_14709 SRR5690936_7691 SRR5690938_16342 SRR5690938_8808 SRR5690939_121 SRR5690940_50 SRR5690940_9487 SRR5690942_14808 SRR5690942_3750 SRR5690942_395 SRR5690943_5139 SRR5690960_2923 SRR5691005_4087 SRR5691023_9942 SRR5690819_2837 SRR5690823_13617 SRR5690825_10770 SRR5690825_3958 SRR5690825_7197 SRR5690825_765 SRR5690827_13014 SRR5690827_9914 SRR5690828_5597 SRR5690828_6649 SRR5690855_11202 SRR5690855_675 SRR5690855_8380 SRR5690855_9392 SRR5690856_6578 SRR5690857_1375 SRR5690857_13790 SRR5690857_14532 SRR5690857_5334 SRR5690857_7033 SRR5690859_2930 SRR5690859_509 SRR5690859_8077 SRR5690863_15955 SRR5690863_6728 SRR5690876_4361 SRR5690877_11725 SRR5690877_14659 SRR5690877_3825 SRR5690877_6260 SRR5690877_6324 SRR5690877_8233 SRR5690879_10434 SRR5690879_13044 SRR5690879_7759 SRR5690879_992 SRR5690881_10129 SRR5690881_7366 SRR5690897_13419 SRR5690897_4713 SRR5690898_1042 SRR5690898_1066 SRR5690898_15278 SRR5690898_15753 SRR5690898_2094 SRR5690898_438 SRR5690898_5084 SRR5690898_5196 SRR5690898_9016 SRR5690900_9946 SRR5690901_13776 SRR5690901_16179 SRR5690903_11481 SRR5690903_11889 SRR5690903_12860 SRR5690903_8120 SRR5690903_9146 SRR5690903_9626 SRR5690904_4645 SRR5690906_3937 SRR5690907_1612 SRR5690907_2782 SRR5690908_4077 SRR5690909_12370 SRR5690915_2640 SRR5690922_5093 SRR5690922_6846 SRR5690922_8183 SRR5690923_1483 SRR5690924_5190 SRR5690924_9555 SRR5690925_13773 SRR5690925_6024 SRR5690931_1095 SRR5690931_14239 SRR5690931_2803 SRR5690936_11602 SRR5690936_13580 SRR5690936_7764 SRR5690936_9699 SRR5690938_13484 SRR5690938_16182 SRR5690938_2031 SRR5690938_3325 SRR5690938_5490 SRR5690938_5555 SRR5690939_11737 SRR5690939_4352 SRR5690940_12092 SRR5690940_4216 SRR5690940_5522 SRR5690940_9525 SRR5690941_13407 SRR5690941_5495 SRR5690941_9037 SRR5690942_10430 SRR5690942_13153 SRR5690942_6033 SRR5690942_8062 SRR5690942_9017 SRR5690943_10482 SRR5690943_13226 SRR5690943_14852 SRR5690943_2017 SRR5690943_6164 SRR5690944_11021 SRR5690944_16199 SRR5690945_10444 SRR5690945_10648 SRR5690945_9798 SRR5690955_11833 SRR5690955_1264 SRR5690955_9867 SRR5690984_12204 SRR5690985_11407 SRR5690985_15863 SRR5690985_16156 SRR5690985_2626 SRR5690987_15478 SRR5690987_3942 SRR5690987_5112 SRR5691005_5039 SRR5691013_7555 SRR5691015_2126 SRR5691016_424 SRR5691021_2082 SRR5691022_13146 SRR5691022_2393 SRR5691022_7630 SRR5691023_1060 SRR5691023_10611 SRR5691023_8908 SRR5691023_9349 SRR5691024_13706 SRR5691024_2439 SRR5691024_4067 SRR5691026_12086 SRR5691027_1131 SRR5691027_12779 SRR5691027_6566 SRR5691027_8176 SRR5691027_8179 SRR5691027_9886 SRR5691028_15727 SRR5691028_8763 SRR5691029_10210 SRR5691029_13957 SRR5690822_10257 SRR5690823_1722 SRR5690825_15272 SRR5690825_15975 SRR5690825_7129 SRR5690825_7458 SRR5690825_8073 SRR5690825_9142 SRR5690825_9241 SRR5690825_9552 SRR5690826_1707 SRR5690827_1135 SRR5690827_11619 SRR5690827_11621 SRR5690827_11987 SRR5690827_11990 SRR5690827_12076 SRR5690827_16164 SRR5690827_2515 SRR5690827_278 SRR5690827_3842 SRR5690827_4672 SRR5690827_4675 SRR5690828_10508 SRR5690828_12397 SRR5690828_2039 SRR5690828_2390 SRR5690828_5068 SRR5690829_1167 SRR5690829_11766 SRR5690829_12767 SRR5690829_12768 SRR5690829_1622 SRR5690829_3511 SRR5690829_5300 SRR5690855_10734 SRR5690855_11201 SRR5690855_11647 SRR5690855_12013 SRR5690855_12152 SRR5690855_12155 SRR5690855_1524 SRR5690855_369 SRR5690855_6669 SRR5690855_7553 SRR5690855_7970 SRR5690855_9769 SRR5690856_14565 SRR5690856_15599 SRR5690856_15602 SRR5690856_15604 SRR5690856_174 SRR5690856_4311 SRR5690856_433 SRR5690857_10102 SRR5690857_1261 SRR5690857_13787 SRR5690857_14120 SRR5690857_14503 SRR5690857_15460 SRR5690857_2342 SRR5690857_3165 SRR5690857_3608 SRR5690857_5174 SRR5690857_5341 SRR5690857_554 SRR5690857_6811 SRR5690857_709 SRR5690857_7304 SRR5690857_823 SRR5690858_16252 SRR5690858_215 SRR5690858_5241 SRR5690858_8843 SRR5690859_10624 SRR5690859_12770 SRR5690859_13054 SRR5690859_13570 SRR5690859_13690 SRR5690859_14726 SRR5690859_15365 SRR5690859_1560 SRR5690859_295 SRR5690859_506 SRR5690859_6003 SRR5690859_913 SRR5690859_9186 SRR5690859_9317 SRR5690859_9628 SRR5690860_119 SRR5690860_3629 SRR5690862_5946 SRR5690863_10685 SRR5690863_11125 SRR5690863_15094 SRR5690863_3388 SRR5690863_4358 SRR5690863_5546 SRR5690863_738 SRR5690863_7981 SRR5690864_11639 SRR5690864_12997 SRR5690865_15096 SRR5690873_5730 SRR5690876_10411 SRR5690876_12828 SRR5690876_14110 SRR5690876_5219 SRR5690877_10514 SRR5690877_5415 SRR5690877_5418 SRR5690877_6325 SRR5690877_9884 SRR5690879_103 SRR5690879_1203 SRR5690879_6939 SRR5690879_9698 SRR5690879_996 SRR5690879_9964 SRR5690880_1011 SRR5690880_15098 SRR5690880_7286 SRR5690880_7287 SRR5690881_10037 SRR5690881_12428 SRR5690881_1261 SRR5690881_14987 SRR5690881_15411 SRR5690881_15654 SRR5690881_2509 SRR5690881_2534 SRR5690881_2953 SRR5690881_7328 SRR5690881_7331 SRR5690881_8314 SRR5690881_92 SRR5690881_9458 SRR5690881_9670 SRR5690882_10604 SRR5690882_12451 SRR5690882_12782 SRR5690882_13600 SRR5690882_14733 SRR5690882_15864 SRR5690882_1871 SRR5690882_2805 SRR5690882_2859 SRR5690882_2860 SRR5690882_6392 SRR5690882_6823 SRR5690882_8337 SRR5690883_4008 SRR5690897_12149 SRR5690897_12298 SRR5690897_2981 SRR5690897_4706 SRR5690897_4730 SRR5690897_4733 SRR5690897_763 SRR5690898_10348 SRR5690898_10520 SRR5690898_10793 SRR5690898_11428 SRR5690898_12142 SRR5690898_12235 SRR5690898_12528 SRR5690898_13924 SRR5690898_13965 SRR5690898_14913 SRR5690898_15279 SRR5690898_15465 SRR5690898_1977 SRR5690898_2058 SRR5690898_2203 SRR5690898_2355 SRR5690898_2472 SRR5690898_3629 SRR5690898_4271 SRR5690898_4283 SRR5690898_4779 SRR5690898_4946 SRR5690898_5647 SRR5690898_6608 SRR5690898_717 SRR5690898_8888 SRR5690898_9463 SRR5690898_9474 SRR5690898_9571 SRR5690898_9601 SRR5690898_9759 SRR5690899_11308 SRR5690899_1970 SRR5690899_3632 SRR5690899_9418 SRR5690899_9598 SRR5690899_9920 SRR5690900_12505 SRR5690900_16427 SRR5690900_2208 SRR5690900_2880 SRR5690900_3946 SRR5690900_7035 SRR5690900_7037 SRR5690900_9411 SRR5690901_1144 SRR5690901_1146 SRR5690901_11669 SRR5690901_12134 SRR5690901_12135 SRR5690901_14133 SRR5690901_2038 SRR5690901_2343 SRR5690901_2348 SRR5690901_3135 SRR5690901_4233 SRR5690901_7818 SRR5690901_8347 SRR5690901_8395 SRR5690902_10745 SRR5690902_10851 SRR5690902_10877 SRR5690902_1206 SRR5690902_14552 SRR5690902_15341 SRR5690902_15505 SRR5690902_15563 SRR5690902_174 SRR5690902_3394 SRR5690902_3584 SRR5690902_3733 SRR5690902_4041 SRR5690902_4042 SRR5690902_4316 SRR5690902_4616 SRR5690902_5144 SRR5690902_5498 SRR5690902_5997 SRR5690902_7651 SRR5690902_7732 SRR5690902_8556 SRR5690903_10784 SRR5690903_11630 SRR5690903_1183 SRR5690903_12002 SRR5690903_12044 SRR5690903_14081 SRR5690903_145 SRR5690903_15178 SRR5690903_15700 SRR5690903_15940 SRR5690903_15942 SRR5690903_3357 SRR5690903_3443 SRR5690903_3729 SRR5690903_4530 SRR5690903_5074 SRR5690903_5824 SRR5690903_7589 SRR5690903_7657 SRR5690903_9019 SRR5690903_9107 SRR5690903_9477 SRR5690904_10029 SRR5690904_12176 SRR5690904_12543 SRR5690904_12946 SRR5690904_13677 SRR5690904_14598 SRR5690904_15899 SRR5690904_4768 SRR5690904_48 SRR5690904_6025 SRR5690904_9152 SRR5690904_921 SRR5690904_9667 SRR5690906_10298 SRR5690906_11215 SRR5690906_11751 SRR5690906_126 SRR5690906_1564 SRR5690906_2219 SRR5690906_3105 SRR5690906_899 SRR5690907_13514 SRR5690907_13566 SRR5690907_14416 SRR5690907_15993 SRR5690907_2759 SRR5690907_3910 SRR5690907_770 SRR5690908_8076 SRR5690909_14276 SRR5690909_6122 SRR5690915_5163 SRR5690917_1259 SRR5690922_10088 SRR5690922_11175 SRR5690922_1170 SRR5690922_12480 SRR5690922_2836 SRR5690922_511 SRR5690922_8019 SRR5690922_9155 SRR5690923_10430 SRR5690923_12426 SRR5690923_14464 SRR5690923_1507 SRR5690923_16454 SRR5690923_1968 SRR5690923_2249 SRR5690923_3018 SRR5690923_3019 SRR5690923_3021 SRR5690923_3960 SRR5690923_5699 SRR5690923_5863 SRR5690923_6603 SRR5690923_6667 SRR5690923_7171 SRR5690923_8197 SRR5690923_8568 SRR5690923_9370 SRR5690924_10719 SRR5690924_13776 SRR5690924_14080 SRR5690924_14812 SRR5690924_15859 SRR5690924_4448 SRR5690924_8614 SRR5690925_124 SRR5690925_126 SRR5690925_15481 SRR5690925_6080 SRR5690925_7565 SRR5690925_8183 SRR5690928_3189 SRR5690929_12068 SRR5690929_5275 SRR5690929_5583 SRR5690929_9224 SRR5690931_10297 SRR5690931_11178 SRR5690931_12 SRR5690931_12132 SRR5690931_12385 SRR5690931_12483 SRR5690931_1304 SRR5690931_13236 SRR5690931_14192 SRR5690931_14509 SRR5690931_2474 SRR5690931_2494 SRR5690931_2636 SRR5690931_3283 SRR5690931_3623 SRR5690931_3626 SRR5690931_6728 SRR5690931_8307 SRR5690931_9086 SRR5690931_9546 SRR5690931_989 SRR5690936_10338 SRR5690936_11604 SRR5690936_12922 SRR5690936_12970 SRR5690936_13158 SRR5690936_13867 SRR5690936_14158 SRR5690936_288 SRR5690936_292 SRR5690936_3051 SRR5690936_3439 SRR5690936_5274 SRR5690936_5281 SRR5690936_666 SRR5690936_7793 SRR5690936_7868 SRR5690936_8753 SRR5690938_10023 SRR5690938_113 SRR5690938_11806 SRR5690938_120 SRR5690938_1253 SRR5690938_13009 SRR5690938_13492 SRR5690938_13615 SRR5690938_14022 SRR5690938_14023 SRR5690938_14353 SRR5690938_4701 SRR5690938_5164 SRR5690938_6146 SRR5690938_6411 SRR5690938_6650 SRR5690938_6829 SRR5690938_7325 SRR5690938_7347 SRR5690938_8072 SRR5690938_9222 SRR5690938_9711 SRR5690939_10296 SRR5690939_10432 SRR5690939_11695 SRR5690939_11785 SRR5690939_13057 SRR5690939_13698 SRR5690939_13722 SRR5690939_14505 SRR5690939_14955 SRR5690939_15183 SRR5690939_4169 SRR5690939_4242 SRR5690939_4450 SRR5690939_4623 SRR5690939_4666 SRR5690939_5660 SRR5690939_6565 SRR5690939_6641 SRR5690939_6714 SRR5690939_6716 SRR5690939_6723 SRR5690939_6921 SRR5690939_7113 SRR5690939_7904 SRR5690939_8214 SRR5690939_877 SRR5690939_915 SRR5690939_9796 SRR5690939_9936 SRR5690940_10986 SRR5690940_12094 SRR5690940_12443 SRR5690940_12824 SRR5690940_13267 SRR5690940_13304 SRR5690940_13437 SRR5690940_13719 SRR5690940_14394 SRR5690940_4140 SRR5690940_4647 SRR5690940_6345 SRR5690940_8210 SRR5690940_8527 SRR5690940_949 SRR5690940_9604 SRR5690941_10244 SRR5690941_10917 SRR5690941_11864 SRR5690941_12520 SRR5690941_13151 SRR5690941_13196 SRR5690941_13604 SRR5690941_13633 SRR5690941_14591 SRR5690941_15185 SRR5690941_15490 SRR5690941_15595 SRR5690941_15601 SRR5690941_1629 SRR5690941_2245 SRR5690941_2697 SRR5690941_3517 SRR5690941_3672 SRR5690941_4199 SRR5690941_4201 SRR5690941_6346 SRR5690941_6789 SRR5690941_7373 SRR5690941_7668 SRR5690941_7670 SRR5690941_8205 SRR5690942_1043 SRR5690942_1101 SRR5690942_1107 SRR5690942_11314 SRR5690942_12184 SRR5690942_12528 SRR5690942_1273 SRR5690942_13158 SRR5690942_15108 SRR5690942_1521 SRR5690942_15373 SRR5690942_15449 SRR5690942_2177 SRR5690942_2212 SRR5690942_241 SRR5690942_246 SRR5690942_260 SRR5690942_2945 SRR5690942_3056 SRR5690942_3169 SRR5690942_3777 SRR5690942_4274 SRR5690942_4641 SRR5690942_5826 SRR5690942_6030 SRR5690942_6971 SRR5690942_7162 SRR5690942_7167 SRR5690942_7194 SRR5690942_8066 SRR5690942_8396 SRR5690942_8581 SRR5690942_8759 SRR5690942_8962 SRR5690942_9539 SRR5690942_9787 SRR5690943_12538 SRR5690943_12769 SRR5690943_12869 SRR5690943_15956 SRR5690943_15958 SRR5690943_16350 SRR5690943_1861 SRR5690943_4194 SRR5690943_4278 SRR5690943_6215 SRR5690943_6523 SRR5690943_7393 SRR5690944_1 SRR5690944_10395 SRR5690944_10925 SRR5690944_11368 SRR5690944_13699 SRR5690944_1419 SRR5690944_14803 SRR5690944_15288 SRR5690944_1553 SRR5690944_4195 SRR5690944_4294 SRR5690944_4993 SRR5690944_50 SRR5690944_5083 SRR5690944_5162 SRR5690944_5599 SRR5690944_5918 SRR5690944_6742 SRR5690944_8290 SRR5690945_10450 SRR5690945_10680 SRR5690945_11515 SRR5690945_12491 SRR5690945_12699 SRR5690945_14908 SRR5690945_14914 SRR5690945_16150 SRR5690945_3833 SRR5690945_5264 SRR5690945_7193 SRR5690945_788 SRR5690945_8373 SRR5690945_8398 SRR5690945_8931 SRR5690945_8932 SRR5690945_9009 SRR5690945_9184 SRR5690945_9202 SRR5690955_10462 SRR5690955_11235 SRR5690955_11383 SRR5690955_11896 SRR5690955_12036 SRR5690955_12348 SRR5690955_13156 SRR5690955_15044 SRR5690955_15051 SRR5690955_15847 SRR5690955_15933 SRR5690955_15952 SRR5690955_15967 SRR5690955_16085 SRR5690955_2521 SRR5690955_3460 SRR5690955_5220 SRR5690955_5975 SRR5690955_6227 SRR5690955_6352 SRR5690955_709 SRR5690955_759 SRR5690955_7990 SRR5690955_8283 SRR5690955_8285 SRR5690955_8645 SRR5690955_8902 SRR5690955_8903 SRR5690955_945 SRR5690955_9849 SRR5690961_1489 SRR5690961_231 SRR5690964_16661 SRR5690983_14023 SRR5690983_15274 SRR5690983_15371 SRR5690983_4058 SRR5690983_4282 SRR5690983_4359 SRR5690983_4781 SRR5690983_4961 SRR5690983_606 SRR5690983_7243 SRR5690983_8221 SRR5690984_11911 SRR5690984_13101 SRR5690984_1477 SRR5690984_7391 SRR5690984_8768 SRR5690985_10143 SRR5690985_11226 SRR5690985_14009 SRR5690985_15577 SRR5690985_15698 SRR5690985_197 SRR5690985_2372 SRR5690985_6336 SRR5690985_8991 SRR5690985_90 SRR5690985_9075 SRR5690985_9804 SRR5690986_10633 SRR5690986_10718 SRR5690986_12951 SRR5690986_13951 SRR5690986_14052 SRR5690986_14174 SRR5690986_14661 SRR5690986_14805 SRR5690986_14982 SRR5690986_199 SRR5690986_2279 SRR5690986_2396 SRR5690986_2646 SRR5690986_3689 SRR5690986_4196 SRR5690986_4212 SRR5690986_4548 SRR5690986_6526 SRR5690986_6688 SRR5690986_8808 SRR5690986_9336 SRR5690987_10591 SRR5690987_11174 SRR5690987_11258 SRR5690987_13623 SRR5690987_14383 SRR5690987_14988 SRR5690987_15121 SRR5690987_15627 SRR5690987_2606 SRR5690987_3006 SRR5690987_3435 SRR5690987_3529 SRR5690987_4911 SRR5690987_7771 SRR5690987_8226 SRR5690987_875 SRR5690987_9908 SRR5690987_9972 SRR5690989_15808 SRR5690989_2021 SRR5690989_2030 SRR5690994_10154 SRR5690994_1191 SRR5690994_13267 SRR5690994_15525 SRR5690994_15821 SRR5690994_2026 SRR5690994_3680 SRR5690994_6075 SRR5690994_6684 SRR5691005_14818 SRR5691005_1547 SRR5691005_1681 SRR5691005_9882 SRR5691006_3933 SRR5691007_10063 SRR5691008_7270 SRR5691009_2475 SRR5691009_7284 SRR5691009_8317 SRR5691009_8982 SRR5691011_7906 SRR5691013_10189 SRR5691013_10380 SRR5691013_12315 SRR5691013_14039 SRR5691013_4342 SRR5691013_6712 SRR5691013_8113 SRR5691013_8850 SRR5691014_10276 SRR5691014_12036 SRR5691014_12057 SRR5691014_13424 SRR5691014_13605 SRR5691014_14712 SRR5691014_1693 SRR5691014_2681 SRR5691014_3605 SRR5691014_444 SRR5691014_5214 SRR5691014_612 SRR5691014_7644 SRR5691014_9167 SRR5691015_10041 SRR5691015_13165 SRR5691015_1417 SRR5691015_2984 SRR5691015_3399 SRR5691015_3687 SRR5691015_3956 SRR5691015_5159 SRR5691015_6554 SRR5691015_6562 SRR5691015_9600 SRR5691021_10979 SRR5691021_1317 SRR5691021_13717 SRR5691021_15186 SRR5691021_3677 SRR5691021_3682 SRR5691021_4011 SRR5691021_7096 SRR5691021_798 SRR5691021_8015 SRR5691021_8017 SRR5691021_8032 SRR5691021_8688 SRR5691021_881 SRR5691022_10560 SRR5691022_11079 SRR5691022_11269 SRR5691022_11980 SRR5691022_1207 SRR5691022_12171 SRR5691022_1243 SRR5691022_12607 SRR5691022_12608 SRR5691022_16134 SRR5691022_2095 SRR5691022_2279 SRR5691022_5442 SRR5691022_5873 SRR5691022_6583 SRR5691022_6685 SRR5691022_7577 SRR5691022_8194 SRR5691022_9929 SRR5691023_11166 SRR5691023_16008 SRR5691023_2649 SRR5691023_3439 SRR5691023_4547 SRR5691023_570 SRR5691023_6993 SRR5691023_727 SRR5691023_7911 SRR5691023_8536 SRR5691023_8782 SRR5691024_10794 SRR5691024_11617 SRR5691024_12859 SRR5691024_12860 SRR5691024_13045 SRR5691024_13240 SRR5691024_14268 SRR5691024_1436 SRR5691024_15339 SRR5691024_2147 SRR5691024_3943 SRR5691025_11720 SRR5691025_14823 SRR5691025_3441 SRR5691025_5213 SRR5691025_6480 SRR5691025_6672 SRR5691025_674 SRR5691025_8393 SRR5691026_10351 SRR5691026_10785 SRR5691026_12229 SRR5691026_12669 SRR5691026_1753 SRR5691026_4662 SRR5691026_5292 SRR5691026_6125 SRR5691026_6390 SRR5691026_6409 SRR5691026_8838 SRR5691027_12784 SRR5691027_13917 SRR5691027_16039 SRR5691027_387 SRR5691027_4937 SRR5691027_7585 SRR5691027_8938 SRR5691028_10213 SRR5691028_1097 SRR5691028_12774 SRR5691028_13055 SRR5691028_14082 SRR5691028_14294 SRR5691028_14297 SRR5691028_16435 SRR5691028_16510 SRR5691028_16511 SRR5691028_2331 SRR5691028_2336 SRR5691028_252 SRR5691028_441 SRR5691028_563 SRR5691028_5667 SRR5691028_7576 SRR5691028_9516 SRR5691029_13480 SRR5691029_13750 SRR5691029_15296 SRR5691029_3193 SRR5691029_6541 SRR5691029_6778 SRR5691029_6779 SRR5691029_754 SRR5691029_809 SRR5691029_904 SRR5691029_9265 SRR5691029_953 SRR5691029_9721 SRR5690825_19 SRR5690825_339 SRR5690825_344 SRR5690825_409 SRR5690825_812 SRR5690825_815 SRR5690825_1828 SRR5690825_1829 SRR5690825_5746 SRR5690825_5802 SRR5690825_6471 SRR5690825_7947 SRR5690825_7966 SRR5690825_7967 SRR5690825_9139 SRR5690825_9140 SRR5690825_12216 SRR5690825_12218 SRR5690825_12807 SRR5690825_13043 SRR5690825_13045 SRR5690825_13323 SRR5690825_13324 SRR5690825_14009 SRR5690825_14244 SRR5690825_14485 SRR5690825_16209 SRR5690827_129 SRR5690827_130 SRR5690827_133 SRR5690827_276 SRR5690827_334 SRR5690827_335 SRR5690827_336 SRR5690827_413 SRR5690827_1159 SRR5690827_1208 SRR5690827_1210 SRR5690827_2355 SRR5690827_2509 SRR5690827_2514 SRR5690827_2598 SRR5690827_3674 SRR5690827_3676 SRR5690827_4673 SRR5690827_5050 SRR5690827_5054 SRR5690827_5476 SRR5690827_5478 SRR5690827_5753 SRR5690827_6074 SRR5690827_6736 SRR5690827_6740 SRR5690827_6747 SRR5690827_6750 SRR5690827_6754 SRR5690827_7496 SRR5690827_7647 SRR5690827_7650 SRR5690827_8738 SRR5690827_8742 SRR5690827_8843 SRR5690827_8846 SRR5690827_9457 SRR5690827_10334 SRR5690827_11205 SRR5690827_12078 SRR5690827_12646 SRR5690827_12963 SRR5690827_13046 SRR5690827_13451 SRR5690827_13452 SRR5690827_13781 SRR5690827_13782 SRR5690827_14128 SRR5690827_14129 SRR5690827_14470 SRR5690827_14580 SRR5690827_14849 SRR5690827_14852 SRR5690827_14853 SRR5690827_15364 SRR5690827_16688 SRR5690828_194 SRR5690828_407 SRR5690828_673 SRR5690828_2593 SRR5690828_2594 SRR5690828_2596 SRR5690828_3353 SRR5690828_3604 SRR5690828_3605 SRR5690828_3607 SRR5690828_3658 SRR5690828_4331 SRR5690828_5028 SRR5690828_5202 SRR5690828_7760 SRR5690828_7762 SRR5690828_7764 SRR5690828_8275 SRR5690828_8276 SRR5690828_8355 SRR5690828_8399 SRR5690828_8400 SRR5690828_9417 SRR5690828_10505 SRR5690828_11368 SRR5690828_11388 SRR5690828_11389 SRR5690828_14257 SRR5690828_16081 SRR5690828_16082 SRR5690828_16236 SRR5690828_16237 SRR5690828_16571 SRR5690828_16572 SRR5690828_16573 SRR5690829_1582 SRR5690829_2389 SRR5690829_4590 SRR5690829_6249 SRR5690829_6398 SRR5690829_6399 SRR5690829_6471 SRR5690829_6472 SRR5690829_6869 SRR5690829_7411 SRR5690829_7412 SRR5690829_7458 SRR5690829_7459 SRR5690829_7528 SRR5690829_7551 SRR5690829_7552 SRR5690829_7610 SRR5690829_8807 SRR5690829_8811 SRR5690829_9511 SRR5690829_9513 SRR5690829_10122 SRR5690829_11712 SRR5690829_11768 SRR5690829_15055 SRR5690829_15059 SRR5690855_188 SRR5690855_190 SRR5690855_192 SRR5690855_475 SRR5690855_628 SRR5690855_797 SRR5690855_1057 SRR5690855_1062 SRR5690855_1484 SRR5690855_3179 SRR5690855_3741 SRR5690855_5062 SRR5690855_8366 SRR5690855_8373 SRR5690855_8376 SRR5690855_8793 SRR5690855_9502 SRR5690855_10545 SRR5690855_10546 SRR5690855_10550 SRR5690855_10888 SRR5690855_11205 SRR5690855_11387 SRR5690855_11390 SRR5690855_11810 SRR5690855_11811 SRR5690855_12019 SRR5690855_13799 SRR5690855_16033 SRR5690855_16366 SRR5690856_169 SRR5690856_173 SRR5690856_436 SRR5690856_1801 SRR5690856_2625 SRR5690856_3681 SRR5690856_3996 SRR5690856_4757 SRR5690856_5720 SRR5690856_5725 SRR5690856_6257 SRR5690856_6857 SRR5690856_8012 SRR5690856_8014 SRR5690856_12446 SRR5690856_12868 SRR5690856_14952 SRR5690856_16165 SRR5690857_555 SRR5690857_556 SRR5690857_1272 SRR5690857_1651 SRR5690857_1852 SRR5690857_2192 SRR5690857_2348 SRR5690857_2354 SRR5690857_2406 SRR5690857_2831 SRR5690857_2832 SRR5690857_2904 SRR5690857_3218 SRR5690857_3222 SRR5690857_3227 SRR5690857_3766 SRR5690857_3772 SRR5690857_4920 SRR5690857_4921 SRR5690857_4922 SRR5690857_5544 SRR5690857_6586 SRR5690857_6996 SRR5690857_7312 SRR5690857_7847 SRR5690857_8005 SRR5690857_8302 SRR5690857_8688 SRR5690857_8689 SRR5690857_8722 SRR5690857_8724 SRR5690857_9349 SRR5690857_10104 SRR5690857_10790 SRR5690857_11574 SRR5690857_11595 SRR5690857_12151 SRR5690857_12159 SRR5690857_12421 SRR5690857_12861 SRR5690857_12865 SRR5690857_13993 SRR5690857_14001 SRR5690857_14003 SRR5690857_14005 SRR5690857_14093 SRR5690857_14443 SRR5690857_15785 SRR5690858_217 SRR5690858_1616 SRR5690858_5239 SRR5690858_5714 SRR5690858_5719 SRR5690858_6864 SRR5690858_7629 SRR5690858_11070 SRR5690858_11071 SRR5690858_12243 SRR5690858_12314 SRR5690858_13133 SRR5690858_13139 SRR5690858_13288 SRR5690858_14720 SRR5690858_15117 SRR5690859_510 SRR5690859_1793 SRR5690859_3074 SRR5690859_3082 SRR5690859_5307 SRR5690859_6005 SRR5690859_8772 SRR5690859_9308 SRR5690859_9790 SRR5690859_11037 SRR5690859_11038 SRR5690859_12731 SRR5690859_12737 SRR5690859_12771 SRR5690859_13569 SRR5690859_13597 SRR5690859_13599 SRR5690859_13681 SRR5690859_13693 SRR5690859_14311 SRR5690859_15132 SRR5690859_15133 SRR5690863_739 SRR5690863_1895 SRR5690863_1898 SRR5690863_4360 SRR5690863_5541 SRR5690863_5895 SRR5690863_5898 SRR5690863_6046 SRR5690863_6049 SRR5690863_7291 SRR5690863_8260 SRR5690863_8413 SRR5690863_8421 SRR5690863_8931 SRR5690863_8936 SRR5690863_9202 SRR5690863_9778 SRR5690863_10010 SRR5690863_10590 SRR5690863_10592 SRR5690863_10617 SRR5690863_10619 SRR5690863_10688 SRR5690863_10691 SRR5690863_14074 SRR5690863_14341 SRR5690863_14345 SRR5690863_15248 SRR5690863_15552 SRR5690863_15553 SRR5690864_2828 SRR5690864_2837 SRR5690864_2839 SRR5690864_2841 SRR5690864_7962 SRR5690864_11205 SRR5690864_11864 SRR5690876_1482 SRR5690876_1484 SRR5690876_1714 SRR5690876_1732 SRR5690876_1773 SRR5690876_1831 SRR5690876_1833 SRR5690876_1834 SRR5690876_2151 SRR5690876_3596 SRR5690876_3599 SRR5690876_3600 SRR5690876_3992 SRR5690876_3993 SRR5690876_4526 SRR5690876_4600 SRR5690876_4601 SRR5690876_5180 SRR5690876_5190 SRR5690876_5212 SRR5690876_5404 SRR5690876_5695 SRR5690876_7070 SRR5690876_7362 SRR5690876_7777 SRR5690876_8017 SRR5690876_8018 SRR5690876_9149 SRR5690876_9246 SRR5690876_9599 SRR5690876_10940 SRR5690876_10963 SRR5690876_10964 SRR5690876_12850 SRR5690876_12851 SRR5690876_13081 SRR5690876_13215 SRR5690876_13509 SRR5690876_13893 SRR5690876_14904 SRR5690877_1681 SRR5690877_2544 SRR5690877_2828 SRR5690877_3047 SRR5690877_3273 SRR5690877_3354 SRR5690877_3458 SRR5690877_3462 SRR5690877_3731 SRR5690877_4558 SRR5690877_4559 SRR5690877_4611 SRR5690877_4613 SRR5690877_6933 SRR5690877_7278 SRR5690877_8070 SRR5690877_8606 SRR5690877_8608 SRR5690877_9026 SRR5690877_9406 SRR5690877_9407 SRR5690877_9914 SRR5690877_9915 SRR5690877_9917 SRR5690877_9967 SRR5690877_10289 SRR5690877_10290 SRR5690877_10552 SRR5690877_10561 SRR5690877_10562 SRR5690877_10861 SRR5690877_11903 SRR5690877_12333 SRR5690877_12334 SRR5690877_12579 SRR5690877_12581 SRR5690877_12722 SRR5690877_12725 SRR5690877_12971 SRR5690877_12973 SRR5690877_13301 SRR5690877_13302 SRR5690877_13378 SRR5690877_13379 SRR5690877_14414 SRR5690877_14416 SRR5690877_14662 SRR5690877_14681 SRR5690877_14720 SRR5690877_14964 SRR5690877_15543 SRR5690877_15574 SRR5690877_16266 SRR5690877_16267 SRR5690879_105 SRR5690879_1255 SRR5690879_1256 SRR5690879_1783 SRR5690879_1978 SRR5690879_3047 SRR5690879_3049 SRR5690879_3051 SRR5690879_3773 SRR5690879_3775 SRR5690879_3805 SRR5690879_3809 SRR5690879_4771 SRR5690879_4774 SRR5690879_5324 SRR5690879_5555 SRR5690879_5596 SRR5690879_5598 SRR5690879_5740 SRR5690879_5741 SRR5690879_6512 SRR5690879_7927 SRR5690879_7931 SRR5690879_7988 SRR5690879_8010 SRR5690879_8869 SRR5690879_8871 SRR5690879_8935 SRR5690879_9722 SRR5690879_10432 SRR5690879_11047 SRR5690879_11048 SRR5690879_11049 SRR5690879_11189 SRR5690879_12454 SRR5690879_12455 SRR5690879_13429 SRR5690879_15465 SRR5690880_1009 SRR5690880_1797 SRR5690880_2111 SRR5690880_6215 SRR5690880_6372 SRR5690880_8491 SRR5690880_8493 SRR5690880_8742 SRR5690880_11198 SRR5690880_11199 SRR5690880_13109 SRR5690880_13110 SRR5690880_13112 SRR5690880_13693 SRR5690880_14377 SRR5690881_70 SRR5690881_71 SRR5690881_742 SRR5690881_743 SRR5690881_745 SRR5690881_746 SRR5690881_762 SRR5690881_765 SRR5690881_929 SRR5690881_2507 SRR5690881_2508 SRR5690881_3206 SRR5690881_3208 SRR5690881_4787 SRR5690881_5330 SRR5690881_5817 SRR5690881_6379 SRR5690881_6537 SRR5690881_6744 SRR5690881_7200 SRR5690881_7203 SRR5690881_9068 SRR5690881_9070 SRR5690881_9073 SRR5690881_9134 SRR5690881_9543 SRR5690881_10766 SRR5690881_10868 SRR5690881_10893 SRR5690881_11439 SRR5690881_11505 SRR5690881_11507 SRR5690881_12426 SRR5690881_12427 SRR5690881_12554 SRR5690881_13679 SRR5690881_14247 SRR5690881_15053 SRR5690881_15054 SRR5690881_15658 SRR5690882_862 SRR5690882_1242 SRR5690882_1243 SRR5690882_1628 SRR5690882_1799 SRR5690882_2171 SRR5690882_2173 SRR5690882_2485 SRR5690882_2486 SRR5690882_2881 SRR5690882_2884 SRR5690882_3394 SRR5690882_3792 SRR5690882_5134 SRR5690882_5138 SRR5690882_5139 SRR5690882_5312 SRR5690882_7013 SRR5690882_7016 SRR5690882_7676 SRR5690882_8560 SRR5690882_8997 SRR5690882_9518 SRR5690882_10512 SRR5690882_10515 SRR5690882_10516 SRR5690882_10737 SRR5690882_12455 SRR5690882_13260 SRR5690882_13525 SRR5690882_13527 SRR5690882_13528 SRR5690882_13782 SRR5690882_13785 SRR5690882_14947 SRR5690882_15516 SRR5690884_2706 SRR5690897_764 SRR5690897_1010 SRR5690897_1014 SRR5690897_4731 SRR5690897_4963 SRR5690897_4965 SRR5690897_4967 SRR5690897_6203 SRR5690897_9448 SRR5690897_9452 SRR5690897_9808 SRR5690897_12150 SRR5690897_12292 SRR5690897_15701 SRR5690898_39 SRR5690898_433 SRR5690898_1140 SRR5690898_1443 SRR5690898_1720 SRR5690898_2448 SRR5690898_2840 SRR5690898_2895 SRR5690898_2899 SRR5690898_2948 SRR5690898_5225 SRR5690898_7024 SRR5690898_7915 SRR5690898_8390 SRR5690898_8457 SRR5690898_9134 SRR5690898_9509 SRR5690898_9595 SRR5690898_9871 SRR5690898_9892 SRR5690898_13176 SRR5690898_14498 SRR5690898_15531 SRR5690898_15712 SRR5690898_16148 SRR5690899_1973 SRR5690899_2478 SRR5690899_2531 SRR5690899_4577 SRR5690899_4578 SRR5690899_5187 SRR5690899_5192 SRR5690899_5620 SRR5690899_5685 SRR5690899_8549 SRR5690899_8552 SRR5690899_8817 SRR5690899_9593 SRR5690899_9597 SRR5690899_9599 SRR5690899_10362 SRR5690899_10738 SRR5690899_11296 SRR5690899_11302 SRR5690899_12054 SRR5690899_13148 SRR5690899_13150 SRR5690899_13154 SRR5690899_13419 SRR5690900_2734 SRR5690900_2736 SRR5690900_2878 SRR5690900_2879 SRR5690900_3945 SRR5690900_3949 SRR5690900_5080 SRR5690900_5087 SRR5690900_5213 SRR5690900_5588 SRR5690900_10749 SRR5690900_11072 SRR5690900_11728 SRR5690900_14070 SRR5690900_14650 SRR5690900_16187 SRR5690900_16188 SRR5690900_16425 SRR5690900_16808 SRR5690901_620 SRR5690901_835 SRR5690901_837 SRR5690901_1172 SRR5690901_1492 SRR5690901_1584 SRR5690901_1643 SRR5690901_1728 SRR5690901_2020 SRR5690901_2223 SRR5690901_2904 SRR5690901_2928 SRR5690901_2929 SRR5690901_3698 SRR5690901_5236 SRR5690901_5238 SRR5690901_5589 SRR5690901_7439 SRR5690901_7624 SRR5690901_7626 SRR5690901_7819 SRR5690901_7820 SRR5690901_8641 SRR5690901_9486 SRR5690901_9493 SRR5690901_10098 SRR5690901_10914 SRR5690901_11345 SRR5690901_11668 SRR5690901_11905 SRR5690901_12434 SRR5690901_12795 SRR5690901_12796 SRR5690901_13021 SRR5690901_14131 SRR5690901_14450 SRR5690901_14452 SRR5690901_14454 SRR5690901_16047 SRR5690902_232 SRR5690902_234 SRR5690902_1786 SRR5690902_2892 SRR5690902_4064 SRR5690902_4401 SRR5690902_4423 SRR5690902_4758 SRR5690902_6896 SRR5690902_6983 SRR5690902_7143 SRR5690902_8421 SRR5690902_10636 SRR5690902_10676 SRR5690902_12551 SRR5690902_13202 SRR5690902_13316 SRR5690902_14134 SRR5690902_14594 SRR5690902_15973 SRR5690903_100 SRR5690903_1932 SRR5690903_2366 SRR5690903_2558 SRR5690903_3248 SRR5690903_3434 SRR5690903_3791 SRR5690903_4019 SRR5690903_4942 SRR5690903_5088 SRR5690903_5122 SRR5690903_5648 SRR5690903_6026 SRR5690903_6027 SRR5690903_6028 SRR5690903_6764 SRR5690903_6838 SRR5690903_7013 SRR5690903_7055 SRR5690903_7639 SRR5690903_7888 SRR5690903_8423 SRR5690903_9042 SRR5690903_9356 SRR5690903_9787 SRR5690903_10038 SRR5690903_10624 SRR5690903_10955 SRR5690903_11930 SRR5690903_12295 SRR5690903_12762 SRR5690903_12815 SRR5690903_12931 SRR5690903_12986 SRR5690903_13371 SRR5690903_14070 SRR5690903_15101 SRR5690903_15316 SRR5690903_15529 SRR5690904_663 SRR5690904_696 SRR5690904_1520 SRR5690904_1941 SRR5690904_3769 SRR5690904_4357 SRR5690904_4458 SRR5690904_6336 SRR5690904_6456 SRR5690904_7075 SRR5690904_7787 SRR5690904_8317 SRR5690904_8344 SRR5690904_8968 SRR5690904_9100 SRR5690904_9183 SRR5690904_9867 SRR5690904_10599 SRR5690904_11563 SRR5690904_12875 SRR5690904_13043 SRR5690904_13293 SRR5690904_13508 SRR5690906_896 SRR5690906_1565 SRR5690906_1567 SRR5690906_2196 SRR5690906_2198 SRR5690906_3104 SRR5690906_5542 SRR5690906_5659 SRR5690906_6519 SRR5690906_7240 SRR5690906_7241 SRR5690906_8307 SRR5690906_10091 SRR5690906_10299 SRR5690906_11749 SRR5690906_11750 SRR5690906_13381 SRR5690906_15515 SRR5690906_15517 SRR5690906_15829 SRR5690907_523 SRR5690907_821 SRR5690907_1394 SRR5690907_1642 SRR5690907_1768 SRR5690907_2295 SRR5690907_3286 SRR5690907_3919 SRR5690907_4443 SRR5690907_4743 SRR5690907_4783 SRR5690907_4893 SRR5690907_5648 SRR5690907_5768 SRR5690907_6356 SRR5690907_7424 SRR5690907_7447 SRR5690907_7883 SRR5690907_9472 SRR5690907_10219 SRR5690907_10715 SRR5690907_11473 SRR5690907_11475 SRR5690907_11682 SRR5690907_12515 SRR5690907_13674 SRR5690907_13749 SRR5690907_13881 SRR5690907_14185 SRR5690907_14207 SRR5690907_14209 SRR5690907_14432 SRR5690907_14707 SRR5690907_14885 SRR5690907_16004 SRR5690922_210 SRR5690922_268 SRR5690922_506 SRR5690922_510 SRR5690922_822 SRR5690922_1078 SRR5690922_1080 SRR5690922_1533 SRR5690922_1700 SRR5690922_1781 SRR5690922_1784 SRR5690922_2744 SRR5690922_2873 SRR5690922_3194 SRR5690922_3217 SRR5690922_3619 SRR5690922_3775 SRR5690922_3776 SRR5690922_3777 SRR5690922_3975 SRR5690922_3976 SRR5690922_4240 SRR5690922_4409 SRR5690922_4410 SRR5690922_4465 SRR5690922_5091 SRR5690922_5092 SRR5690922_5955 SRR5690922_6728 SRR5690922_6762 SRR5690922_6765 SRR5690922_6847 SRR5690922_8182 SRR5690922_8525 SRR5690922_8526 SRR5690922_8685 SRR5690922_9812 SRR5690922_11028 SRR5690922_12704 SRR5690922_12857 SRR5690922_12858 SRR5690922_12895 SRR5690922_13010 SRR5690922_13563 SRR5690922_13564 SRR5690922_13565 SRR5690922_13929 SRR5690922_15604 SRR5690922_15901 SRR5690922_16635 SRR5690923_46 SRR5690923_112 SRR5690923_302 SRR5690923_1278 SRR5690923_1279 SRR5690923_1280 SRR5690923_1350 SRR5690923_1356 SRR5690923_1574 SRR5690923_1949 SRR5690923_2052 SRR5690923_2565 SRR5690923_2566 SRR5690923_2956 SRR5690923_2958 SRR5690923_3024 SRR5690923_3025 SRR5690923_3028 SRR5690923_3353 SRR5690923_3681 SRR5690923_3683 SRR5690923_3684 SRR5690923_3685 SRR5690923_3745 SRR5690923_3746 SRR5690923_4185 SRR5690923_4972 SRR5690923_5697 SRR5690923_5698 SRR5690923_5704 SRR5690923_6018 SRR5690923_6022 SRR5690923_6579 SRR5690923_6884 SRR5690923_6886 SRR5690923_6887 SRR5690923_7055 SRR5690923_7056 SRR5690923_7535 SRR5690923_7609 SRR5690923_7611 SRR5690923_7759 SRR5690923_8030 SRR5690923_8125 SRR5690923_8198 SRR5690923_8202 SRR5690923_8567 SRR5690923_9173 SRR5690923_9174 SRR5690923_9175 SRR5690923_9218 SRR5690923_9826 SRR5690923_9829 SRR5690923_9936 SRR5690923_9937 SRR5690923_10170 SRR5690923_10428 SRR5690923_10429 SRR5690923_10587 SRR5690923_10690 SRR5690923_11006 SRR5690923_11009 SRR5690923_11117 SRR5690923_11158 SRR5690923_11544 SRR5690923_11545 SRR5690923_12423 SRR5690923_13202 SRR5690923_13203 SRR5690923_13718 SRR5690923_14000 SRR5690923_14471 SRR5690923_14629 SRR5690923_14732 SRR5690923_14733 SRR5690923_15350 SRR5690923_16049 SRR5690923_16211 SRR5690923_16229 SRR5690923_16376 SRR5690924_258 SRR5690924_387 SRR5690924_388 SRR5690924_1083 SRR5690924_1087 SRR5690924_2637 SRR5690924_3973 SRR5690924_5137 SRR5690924_5139 SRR5690924_5758 SRR5690924_5759 SRR5690924_6209 SRR5690924_6215 SRR5690924_6697 SRR5690924_7230 SRR5690924_7395 SRR5690924_7640 SRR5690924_7641 SRR5690924_8055 SRR5690924_8190 SRR5690924_8339 SRR5690924_8482 SRR5690924_8483 SRR5690924_8953 SRR5690924_8955 SRR5690924_10193 SRR5690924_11274 SRR5690924_13774 SRR5690924_14008 SRR5690924_14075 SRR5690924_14333 SRR5690924_15830 SRR5690924_15833 SRR5690924_15834 SRR5690924_16332 SRR5690924_16333 SRR5690925_86 SRR5690925_89 SRR5690925_127 SRR5690925_230 SRR5690925_1724 SRR5690925_1870 SRR5690925_1873 SRR5690925_2056 SRR5690925_2057 SRR5690925_2783 SRR5690925_2786 SRR5690925_2787 SRR5690925_2790 SRR5690925_4018 SRR5690925_4192 SRR5690925_5152 SRR5690925_5154 SRR5690925_5399 SRR5690925_5401 SRR5690925_6025 SRR5690925_6079 SRR5690925_6974 SRR5690925_6976 SRR5690925_7209 SRR5690925_7564 SRR5690925_7695 SRR5690925_7825 SRR5690925_8299 SRR5690925_10452 SRR5690925_10546 SRR5690925_10712 SRR5690925_11263 SRR5690925_11267 SRR5690925_11720 SRR5690925_11725 SRR5690925_12237 SRR5690925_12921 SRR5690925_12922 SRR5690925_12962 SRR5690925_13611 SRR5690925_13612 SRR5690925_13642 SRR5690925_13917 SRR5690925_13942 SRR5690925_13944 SRR5690925_14065 SRR5690925_14769 SRR5690925_15362 SRR5690925_15364 SRR5690929_1527 SRR5690929_1528 SRR5690929_1879 SRR5690929_3599 SRR5690929_3600 SRR5690929_5276 SRR5690929_6101 SRR5690929_6104 SRR5690929_6317 SRR5690929_6319 SRR5690929_7130 SRR5690929_8322 SRR5690929_10963 SRR5690929_10965 SRR5690929_10966 SRR5690929_12573 SRR5690929_12574 SRR5690929_13308 SRR5690929_13514 SRR5690929_14014 SRR5690929_14015 SRR5690929_14017 SRR5690929_14344 SRR5690929_14951 SRR5690929_15376 SRR5690931_408 SRR5690931_1270 SRR5690931_2956 SRR5690931_3642 SRR5690931_4750 SRR5690931_6774 SRR5690931_8887 SRR5690931_9429 SRR5690931_9811 SRR5690931_11554 SRR5690931_12536 SRR5690931_13007 SRR5690931_15767 SRR5690936_252 SRR5690936_256 SRR5690936_297 SRR5690936_1786 SRR5690936_1933 SRR5690936_2283 SRR5690936_2949 SRR5690936_4326 SRR5690936_5218 SRR5690936_5223 SRR5690936_5224 SRR5690936_5364 SRR5690936_5515 SRR5690936_5517 SRR5690936_5763 SRR5690936_5768 SRR5690936_7870 SRR5690936_8772 SRR5690936_8773 SRR5690936_9484 SRR5690936_9486 SRR5690936_10036 SRR5690936_10160 SRR5690936_10587 SRR5690936_10588 SRR5690936_11756 SRR5690936_11758 SRR5690936_11759 SRR5690936_12560 SRR5690936_12561 SRR5690936_12926 SRR5690936_13744 SRR5690936_13749 SRR5690936_15961 SRR5690938_534 SRR5690938_680 SRR5690938_2041 SRR5690938_3315 SRR5690938_3316 SRR5690938_3482 SRR5690938_7217 SRR5690938_7220 SRR5690938_7521 SRR5690938_7522 SRR5690938_8184 SRR5690938_8186 SRR5690938_8422 SRR5690938_9802 SRR5690938_9805 SRR5690938_9810 SRR5690938_10107 SRR5690938_10108 SRR5690938_11063 SRR5690938_11298 SRR5690938_13121 SRR5690938_13123 SRR5690938_13127 SRR5690938_13500 SRR5690938_13504 SRR5690938_13781 SRR5690938_13784 SRR5690939_400 SRR5690939_401 SRR5690939_1442 SRR5690939_1445 SRR5690939_1919 SRR5690939_1978 SRR5690939_2782 SRR5690939_5604 SRR5690939_5607 SRR5690939_6202 SRR5690939_6563 SRR5690939_7120 SRR5690939_7698 SRR5690939_9161 SRR5690939_11087 SRR5690939_11786 SRR5690939_12199 SRR5690939_13053 SRR5690939_13528 SRR5690939_15198 SRR5690939_15616 SRR5690939_16372 SRR5690939_16374 SRR5690940_1587 SRR5690940_3271 SRR5690940_3732 SRR5690940_4065 SRR5690940_4067 SRR5690940_4343 SRR5690940_4865 SRR5690940_4867 SRR5690940_5116 SRR5690940_6757 SRR5690940_6759 SRR5690940_7619 SRR5690940_7620 SRR5690940_8070 SRR5690940_8323 SRR5690940_8859 SRR5690940_8861 SRR5690940_9791 SRR5690940_10440 SRR5690940_10912 SRR5690940_10957 SRR5690940_10959 SRR5690940_11462 SRR5690940_11464 SRR5690940_12440 SRR5690940_13725 SRR5690940_15489 SRR5690940_16049 SRR5690941_847 SRR5690941_1833 SRR5690941_1934 SRR5690941_2695 SRR5690941_2696 SRR5690941_2865 SRR5690941_2869 SRR5690941_3107 SRR5690941_4062 SRR5690941_4064 SRR5690941_4862 SRR5690941_5690 SRR5690941_6124 SRR5690941_7789 SRR5690941_8370 SRR5690941_10133 SRR5690941_10652 SRR5690941_13154 SRR5690941_15225 SRR5690942_394 SRR5690942_1793 SRR5690942_1794 SRR5690942_1796 SRR5690942_1800 SRR5690942_2174 SRR5690942_3172 SRR5690942_4275 SRR5690942_5823 SRR5690942_5833 SRR5690942_5838 SRR5690942_7094 SRR5690942_7099 SRR5690942_8019 SRR5690942_8582 SRR5690942_8583 SRR5690942_9256 SRR5690942_10874 SRR5690942_14465 SRR5690942_14480 SRR5690942_15153 SRR5690942_15375 SRR5690942_15380 SRR5690942_16194 SRR5690942_16198 SRR5690942_16247 SRR5690943_66 SRR5690943_753 SRR5690943_755 SRR5690943_762 SRR5690943_2849 SRR5690943_3512 SRR5690943_4334 SRR5690943_7713 SRR5690943_11440 SRR5690943_11444 SRR5690943_11445 SRR5690943_12006 SRR5690943_12013 SRR5690943_12669 SRR5690943_15666 SRR5690943_16272 SRR5690943_16276 SRR5690944_826 SRR5690944_4202 SRR5690944_4821 SRR5690944_4822 SRR5690944_4994 SRR5690944_5052 SRR5690944_6691 SRR5690944_6924 SRR5690944_7305 SRR5690944_7307 SRR5690944_7308 SRR5690944_8702 SRR5690944_10051 SRR5690944_10571 SRR5690944_12415 SRR5690944_12769 SRR5690944_12965 SRR5690944_12968 SRR5690944_13654 SRR5690944_13694 SRR5690944_14261 SRR5690944_14796 SRR5690944_14800 SRR5690944_16030 SRR5690944_16031 SRR5690944_16331 SRR5690945_989 SRR5690945_992 SRR5690945_3312 SRR5690945_3317 SRR5690945_8339 SRR5690945_8341 SRR5690945_8370 SRR5690945_11437 SRR5690945_11441 SRR5690945_13350 SRR5690945_14685 SRR5690945_15298 SRR5690945_15299 SRR5690955_125 SRR5690955_128 SRR5690955_2194 SRR5690955_2195 SRR5690955_2285 SRR5690955_3632 SRR5690955_3635 SRR5690955_6714 SRR5690955_7551 SRR5690955_7553 SRR5690955_7887 SRR5690955_8899 SRR5690955_8900 SRR5690955_10438 SRR5690955_10439 SRR5690955_10443 SRR5690955_10776 SRR5690955_10777 SRR5690955_10914 SRR5690955_12639 SRR5690955_12642 SRR5690955_13323 SRR5690955_14587 SRR5690955_14685 SRR5690955_14688 SRR5690983_1565 SRR5690983_2223 SRR5690983_2304 SRR5690983_3115 SRR5690983_3173 SRR5690983_3247 SRR5690983_3556 SRR5690983_5941 SRR5690983_6879 SRR5690983_7588 SRR5690983_7705 SRR5690983_8444 SRR5690983_9075 SRR5690983_9188 SRR5690983_9263 SRR5690983_9735 SRR5690983_10068 SRR5690983_11278 SRR5690983_11916 SRR5690983_12376 SRR5690983_12551 SRR5690983_14057 SRR5690983_14640 SRR5690983_14657 SRR5690983_15449 SRR5690984_50 SRR5690984_718 SRR5690984_771 SRR5690984_2502 SRR5690984_2817 SRR5690984_2826 SRR5690984_3722 SRR5690984_3904 SRR5690984_5021 SRR5690984_5695 SRR5690984_5853 SRR5690984_6895 SRR5690984_6930 SRR5690984_7540 SRR5690984_7826 SRR5690984_8432 SRR5690984_9103 SRR5690984_9404 SRR5690984_9927 SRR5690984_10317 SRR5690984_10335 SRR5690984_11377 SRR5690984_12381 SRR5690984_13151 SRR5690984_13547 SRR5690984_14781 SRR5690984_15209 SRR5690984_16065 SRR5690984_16134 SRR5690985_8 SRR5690985_348 SRR5690985_481 SRR5690985_1398 SRR5690985_1408 SRR5690985_1439 SRR5690985_1625 SRR5690985_2928 SRR5690985_3193 SRR5690985_3256 SRR5690985_3689 SRR5690985_3766 SRR5690985_4608 SRR5690985_5590 SRR5690985_5940 SRR5690985_6574 SRR5690985_6785 SRR5690985_7386 SRR5690985_7470 SRR5690985_7628 SRR5690985_7654 SRR5690985_8580 SRR5690985_8715 SRR5690985_8909 SRR5690985_9611 SRR5690985_10217 SRR5690985_10328 SRR5690985_10901 SRR5690985_10905 SRR5690985_11065 SRR5690985_12583 SRR5690985_12651 SRR5690985_12811 SRR5690985_13004 SRR5690985_13017 SRR5690985_13825 SRR5690985_14640 SRR5690985_15038 SRR5690985_15065 SRR5690985_15709 SRR5690985_16080 SRR5690985_16112 SRR5690985_16113 SRR5690986_73 SRR5690986_867 SRR5690986_1235 SRR5690986_1508 SRR5690986_1860 SRR5690986_2370 SRR5690986_2780 SRR5690986_3669 SRR5690986_3855 SRR5690986_4505 SRR5690986_4508 SRR5690986_4691 SRR5690986_5012 SRR5690986_5218 SRR5690986_5885 SRR5690986_6978 SRR5690986_8379 SRR5690986_9000 SRR5690986_9037 SRR5690986_9414 SRR5690986_10291 SRR5690986_11000 SRR5690986_11196 SRR5690986_12389 SRR5690986_12399 SRR5690986_12482 SRR5690986_12692 SRR5690986_12773 SRR5690986_12878 SRR5690986_13533 SRR5690986_13606 SRR5690986_13869 SRR5690986_14297 SRR5690986_14309 SRR5690986_14411 SRR5690986_15041 SRR5690986_15825 SRR5690986_16053 SRR5690987_143 SRR5690987_146 SRR5690987_206 SRR5690987_1122 SRR5690987_1694 SRR5690987_2253 SRR5690987_2337 SRR5690987_2344 SRR5690987_3537 SRR5690987_3855 SRR5690987_4165 SRR5690987_4299 SRR5690987_5102 SRR5690987_6605 SRR5690987_6968 SRR5690987_7146 SRR5690987_7858 SRR5690987_8498 SRR5690987_8593 SRR5690987_8747 SRR5690987_10687 SRR5690987_10838 SRR5690987_11244 SRR5690987_11435 SRR5690987_12282 SRR5690987_12867 SRR5690987_12928 SRR5690987_13142 SRR5690987_13455 SRR5690987_13484 SRR5690987_13991 SRR5690987_14396 SRR5690987_15349 SRR5690987_15573 SRR5690987_16091 SRR5690989_12161 SRR5690994_1097 SRR5690994_2001 SRR5690994_2799 SRR5690994_3470 SRR5690994_5473 SRR5690994_6469 SRR5690994_9307 SRR5690994_10795 SRR5690994_10796 SRR5690994_10930 SRR5690994_11033 SRR5690994_11261 SRR5690994_13057 SRR5690994_14787 SRR5690994_15296 SRR5690994_15666 SRR5691005_35 SRR5691005_415 SRR5691005_928 SRR5691005_2285 SRR5691005_2861 SRR5691005_2934 SRR5691005_3345 SRR5691005_3821 SRR5691005_4021 SRR5691005_4323 SRR5691005_5097 SRR5691005_5555 SRR5691005_6287 SRR5691005_6308 SRR5691005_6349 SRR5691005_6419 SRR5691005_6550 SRR5691005_6552 SRR5691005_6711 SRR5691005_7804 SRR5691005_7839 SRR5691005_7930 SRR5691005_8816 SRR5691005_9277 SRR5691005_9946 SRR5691005_10703 SRR5691005_10795 SRR5691005_11108 SRR5691005_11391 SRR5691005_11625 SRR5691005_11885 SRR5691005_12748 SRR5691005_12795 SRR5691005_12896 SRR5691005_13206 SRR5691005_13439 SRR5691005_13660 SRR5691005_13888 SRR5691005_13970 SRR5691005_14247 SRR5691005_15377 SRR5691005_15509 SRR5691005_15940 SRR5691009_3038 SRR5691009_6396 SRR5691011_1368 SRR5691013_81 SRR5691013_269 SRR5691013_582 SRR5691013_597 SRR5691013_1547 SRR5691013_2495 SRR5691013_2691 SRR5691013_2758 SRR5691013_2966 SRR5691013_2980 SRR5691013_3971 SRR5691013_4076 SRR5691013_4152 SRR5691013_4223 SRR5691013_4374 SRR5691013_4477 SRR5691013_4585 SRR5691013_4939 SRR5691013_4990 SRR5691013_5004 SRR5691013_7895 SRR5691013_8234 SRR5691013_8610 SRR5691013_9427 SRR5691013_10006 SRR5691013_10065 SRR5691013_10355 SRR5691013_10628 SRR5691013_11500 SRR5691013_12410 SRR5691013_12483 SRR5691013_13294 SRR5691013_14014 SRR5691013_14258 SRR5691013_14653 SRR5691013_15178 SRR5691013_15327 SRR5691013_15852 SRR5691014_187 SRR5691014_526 SRR5691014_534 SRR5691014_628 SRR5691014_847 SRR5691014_892 SRR5691014_1281 SRR5691014_1380 SRR5691014_1451 SRR5691014_1688 SRR5691014_2544 SRR5691014_2563 SRR5691014_2598 SRR5691014_3208 SRR5691014_3442 SRR5691014_3518 SRR5691014_3608 SRR5691014_3711 SRR5691014_3713 SRR5691014_3890 SRR5691014_3907 SRR5691014_4113 SRR5691014_4309 SRR5691014_4410 SRR5691014_4682 SRR5691014_4833 SRR5691014_4854 SRR5691014_5108 SRR5691014_5134 SRR5691014_5168 SRR5691014_5504 SRR5691014_5505 SRR5691014_5712 SRR5691014_5773 SRR5691014_5981 SRR5691014_6135 SRR5691014_6608 SRR5691014_6793 SRR5691014_6810 SRR5691014_7036 SRR5691014_7057 SRR5691014_7117 SRR5691014_7394 SRR5691014_7396 SRR5691014_7593 SRR5691014_7681 SRR5691014_7737 SRR5691014_8394 SRR5691014_8506 SRR5691014_8543 SRR5691014_9054 SRR5691014_9068 SRR5691014_9387 SRR5691014_9614 SRR5691014_9741 SRR5691014_10009 SRR5691014_10120 SRR5691014_10316 SRR5691014_11279 SRR5691014_11285 SRR5691014_11291 SRR5691014_11367 SRR5691014_11731 SRR5691014_12002 SRR5691014_12074 SRR5691014_12512 SRR5691014_13019 SRR5691014_13233 SRR5691014_13361 SRR5691014_13441 SRR5691014_13970 SRR5691014_14109 SRR5691014_14117 SRR5691014_14313 SRR5691014_14823 SRR5691014_14838 SRR5691014_14961 SRR5691014_15112 SRR5691014_15313 SRR5691014_15356 SRR5691014_16030 SRR5691015_611 SRR5691015_690 SRR5691015_1186 SRR5691015_2040 SRR5691015_2153 SRR5691015_4177 SRR5691015_4406 SRR5691015_4713 SRR5691015_6553 SRR5691015_6592 SRR5691015_6720 SRR5691015_7095 SRR5691015_7226 SRR5691015_8076 SRR5691015_9203 SRR5691015_9919 SRR5691015_10929 SRR5691015_12576 SRR5691015_12643 SRR5691015_13318 SRR5691015_13442 SRR5691015_13725 SRR5691015_15241 SRR5691021_511 SRR5691021_655 SRR5691021_674 SRR5691021_679 SRR5691021_797 SRR5691021_885 SRR5691021_1391 SRR5691021_1497 SRR5691021_1568 SRR5691021_1733 SRR5691021_1736 SRR5691021_2408 SRR5691021_2420 SRR5691021_2653 SRR5691021_3292 SRR5691021_3293 SRR5691021_3617 SRR5691021_3619 SRR5691021_3641 SRR5691021_4012 SRR5691021_4028 SRR5691021_4029 SRR5691021_4111 SRR5691021_4113 SRR5691021_4446 SRR5691021_5165 SRR5691021_5852 SRR5691021_7092 SRR5691021_7216 SRR5691021_7297 SRR5691021_7298 SRR5691021_7910 SRR5691021_8345 SRR5691021_8348 SRR5691021_9405 SRR5691021_9407 SRR5691021_10174 SRR5691021_10176 SRR5691021_10194 SRR5691021_10196 SRR5691021_10198 SRR5691021_10494 SRR5691021_10980 SRR5691021_10982 SRR5691021_11599 SRR5691021_11893 SRR5691021_12048 SRR5691021_12049 SRR5691021_12356 SRR5691021_12358 SRR5691021_12520 SRR5691021_12522 SRR5691021_12916 SRR5691021_13227 SRR5691021_13713 SRR5691021_15185 SRR5691021_15187 SRR5691021_15360 SRR5691021_15362 SRR5691021_16124 SRR5691021_16162 SRR5691021_16166 SRR5691022_695 SRR5691022_696 SRR5691022_1026 SRR5691022_1203 SRR5691022_1337 SRR5691022_1880 SRR5691022_2319 SRR5691022_2320 SRR5691022_2322 SRR5691022_2499 SRR5691022_2936 SRR5691022_2937 SRR5691022_3884 SRR5691022_4401 SRR5691022_4402 SRR5691022_4826 SRR5691022_5087 SRR5691022_5441 SRR5691022_6026 SRR5691022_6121 SRR5691022_6122 SRR5691022_6531 SRR5691022_6532 SRR5691022_6580 SRR5691022_6636 SRR5691022_6652 SRR5691022_6686 SRR5691022_7341 SRR5691022_7714 SRR5691022_7751 SRR5691022_7752 SRR5691022_7863 SRR5691022_7904 SRR5691022_7905 SRR5691022_8218 SRR5691022_8390 SRR5691022_8429 SRR5691022_8957 SRR5691022_8958 SRR5691022_9242 SRR5691022_9243 SRR5691022_9549 SRR5691022_9930 SRR5691022_10890 SRR5691022_11181 SRR5691022_11315 SRR5691022_11316 SRR5691022_11541 SRR5691022_12282 SRR5691022_12347 SRR5691022_12348 SRR5691022_12480 SRR5691022_12481 SRR5691022_12638 SRR5691022_12640 SRR5691022_12668 SRR5691022_13062 SRR5691022_13905 SRR5691022_13906 SRR5691022_13910 SRR5691022_14028 SRR5691022_14230 SRR5691022_15074 SRR5691022_15405 SRR5691022_15406 SRR5691022_16209 SRR5691022_16548 SRR5691022_16549 SRR5691022_16688 SRR5691023_248 SRR5691023_362 SRR5691023_363 SRR5691023_405 SRR5691023_408 SRR5691023_658 SRR5691023_983 SRR5691023_1537 SRR5691023_1538 SRR5691023_1759 SRR5691023_1760 SRR5691023_1762 SRR5691023_2144 SRR5691023_2145 SRR5691023_2230 SRR5691023_2446 SRR5691023_2652 SRR5691023_2689 SRR5691023_3570 SRR5691023_3612 SRR5691023_3616 SRR5691023_4039 SRR5691023_4207 SRR5691023_4208 SRR5691023_4631 SRR5691023_4722 SRR5691023_4723 SRR5691023_4742 SRR5691023_4830 SRR5691023_4882 SRR5691023_5285 SRR5691023_5458 SRR5691023_5459 SRR5691023_5460 SRR5691023_6059 SRR5691023_6280 SRR5691023_6508 SRR5691023_6510 SRR5691023_6641 SRR5691023_6757 SRR5691023_6758 SRR5691023_6951 SRR5691023_6966 SRR5691023_6968 SRR5691023_7467 SRR5691023_7469 SRR5691023_7564 SRR5691023_7654 SRR5691023_7856 SRR5691023_7858 SRR5691023_7862 SRR5691023_8165 SRR5691023_8456 SRR5691023_8457 SRR5691023_8458 SRR5691023_8537 SRR5691023_8781 SRR5691023_9442 SRR5691023_10060 SRR5691023_11167 SRR5691023_12034 SRR5691023_12729 SRR5691023_13068 SRR5691023_13681 SRR5691023_15172 SRR5691023_15173 SRR5691023_15343 SRR5691023_15413 SRR5691023_15555 SRR5691023_15698 SRR5691024_1023 SRR5691024_1026 SRR5691024_1230 SRR5691024_1231 SRR5691024_1435 SRR5691024_1530 SRR5691024_1532 SRR5691024_1583 SRR5691024_2049 SRR5691024_2050 SRR5691024_2148 SRR5691024_2656 SRR5691024_2659 SRR5691024_3930 SRR5691024_3967 SRR5691024_4346 SRR5691024_4349 SRR5691024_4352 SRR5691024_5304 SRR5691024_5811 SRR5691024_5812 SRR5691024_5813 SRR5691024_6379 SRR5691024_6922 SRR5691024_7112 SRR5691024_7116 SRR5691024_7137 SRR5691024_7204 SRR5691024_7205 SRR5691024_7463 SRR5691024_7467 SRR5691024_7468 SRR5691024_7667 SRR5691024_7833 SRR5691024_8010 SRR5691024_8085 SRR5691024_9143 SRR5691024_9146 SRR5691024_9416 SRR5691024_9881 SRR5691024_10248 SRR5691024_11355 SRR5691024_11519 SRR5691024_11520 SRR5691024_11620 SRR5691024_11768 SRR5691024_11771 SRR5691024_11907 SRR5691024_11908 SRR5691024_12204 SRR5691024_12232 SRR5691024_12442 SRR5691024_12589 SRR5691024_13566 SRR5691024_13698 SRR5691024_14331 SRR5691024_15436 SRR5691024_15647 SRR5691024_15648 SRR5691024_15650 SRR5691024_16485 SRR5691024_16487 SRR5691024_16489 SRR5691025_871 SRR5691025_1168 SRR5691025_2187 SRR5691025_2190 SRR5691025_2192 SRR5691025_2241 SRR5691025_2742 SRR5691025_2743 SRR5691025_3404 SRR5691025_4566 SRR5691025_4588 SRR5691025_4590 SRR5691025_5476 SRR5691025_5478 SRR5691025_5704 SRR5691025_5705 SRR5691025_5706 SRR5691025_5898 SRR5691025_5899 SRR5691025_6475 SRR5691025_6670 SRR5691025_6825 SRR5691025_6827 SRR5691025_6887 SRR5691025_7208 SRR5691025_7209 SRR5691025_7210 SRR5691025_7342 SRR5691025_7633 SRR5691025_7634 SRR5691025_8590 SRR5691025_8604 SRR5691025_8686 SRR5691025_8687 SRR5691025_8730 SRR5691025_9969 SRR5691025_10432 SRR5691025_10468 SRR5691025_10952 SRR5691025_10954 SRR5691025_11139 SRR5691025_11140 SRR5691025_11592 SRR5691025_12558 SRR5691025_12559 SRR5691025_12560 SRR5691025_12776 SRR5691025_13272 SRR5691025_13293 SRR5691025_13295 SRR5691025_13688 SRR5691025_13878 SRR5691025_13880 SRR5691025_13993 SRR5691025_13995 SRR5691025_13999 SRR5691025_14989 SRR5691025_14991 SRR5691025_15058 SRR5691025_15266 SRR5691025_15470 SRR5691025_15850 SRR5691026_320 SRR5691026_508 SRR5691026_961 SRR5691026_963 SRR5691026_964 SRR5691026_1654 SRR5691026_1811 SRR5691026_3216 SRR5691026_3457 SRR5691026_3459 SRR5691026_3688 SRR5691026_3689 SRR5691026_4170 SRR5691026_4309 SRR5691026_4527 SRR5691026_4614 SRR5691026_4615 SRR5691026_4663 SRR5691026_5924 SRR5691026_5925 SRR5691026_6611 SRR5691026_6688 SRR5691026_6944 SRR5691026_7498 SRR5691026_8224 SRR5691026_8226 SRR5691026_8310 SRR5691026_9009 SRR5691026_10347 SRR5691026_10786 SRR5691026_10787 SRR5691026_10839 SRR5691026_10842 SRR5691026_11176 SRR5691026_11573 SRR5691026_11574 SRR5691026_13611 SRR5691026_13613 SRR5691026_14193 SRR5691026_14479 SRR5691026_14483 SRR5691026_15124 SRR5691026_15660 SRR5691026_15892 SRR5691026_16155 SRR5691026_16156 SRR5691027_346 SRR5691027_348 SRR5691027_349 SRR5691027_2300 SRR5691027_2314 SRR5691027_2317 SRR5691027_3194 SRR5691027_3351 SRR5691027_3352 SRR5691027_4936 SRR5691027_5391 SRR5691027_6401 SRR5691027_6402 SRR5691027_6886 SRR5691027_6977 SRR5691027_7586 SRR5691027_7635 SRR5691027_7636 SRR5691027_8319 SRR5691027_8321 SRR5691027_8668 SRR5691027_8683 SRR5691027_8967 SRR5691027_8970 SRR5691027_8971 SRR5691027_9882 SRR5691027_10981 SRR5691027_10984 SRR5691027_11803 SRR5691027_11805 SRR5691027_11806 SRR5691027_11917 SRR5691027_12573 SRR5691027_12690 SRR5691027_13133 SRR5691027_13915 SRR5691027_13919 SRR5691027_14332 SRR5691027_14337 SRR5691027_14348 SRR5691027_14349 SRR5691027_14351 SRR5691027_14414 SRR5691027_14416 SRR5691027_14418 SRR5691027_14832 SRR5691027_14833 SRR5691027_15056 SRR5691027_15058 SRR5691027_15228 SRR5691027_16382 SRR5691028_429 SRR5691028_430 SRR5691028_562 SRR5691028_686 SRR5691028_688 SRR5691028_1003 SRR5691028_1276 SRR5691028_1883 SRR5691028_1885 SRR5691028_2333 SRR5691028_2705 SRR5691028_3051 SRR5691028_3053 SRR5691028_3253 SRR5691028_3259 SRR5691028_3311 SRR5691028_3313 SRR5691028_3314 SRR5691028_3429 SRR5691028_3430 SRR5691028_4183 SRR5691028_4184 SRR5691028_4185 SRR5691028_4186 SRR5691028_4440 SRR5691028_4790 SRR5691028_4797 SRR5691028_4798 SRR5691028_4932 SRR5691028_5262 SRR5691028_6526 SRR5691028_6527 SRR5691028_6759 SRR5691028_7578 SRR5691028_7580 SRR5691028_7778 SRR5691028_8458 SRR5691028_8463 SRR5691028_8542 SRR5691028_9514 SRR5691028_9668 SRR5691028_9670 SRR5691028_9749 SRR5691028_10211 SRR5691028_10649 SRR5691028_10856 SRR5691028_10873 SRR5691028_10987 SRR5691028_11593 SRR5691028_12483 SRR5691028_12485 SRR5691028_12488 SRR5691028_12705 SRR5691028_12848 SRR5691028_12850 SRR5691028_12852 SRR5691028_12942 SRR5691028_12945 SRR5691028_13153 SRR5691028_13537 SRR5691028_13538 SRR5691028_13898 SRR5691028_14019 SRR5691028_14024 SRR5691028_14037 SRR5691028_14040 SRR5691028_14085 SRR5691028_14151 SRR5691028_14154 SRR5691028_14469 SRR5691028_15229 SRR5691029_250 SRR5691029_252 SRR5691029_253 SRR5691029_457 SRR5691029_459 SRR5691029_464 SRR5691029_684 SRR5691029_685 SRR5691029_752 SRR5691029_765 SRR5691029_806 SRR5691029_808 SRR5691029_902 SRR5691029_2591 SRR5691029_2805 SRR5691029_2812 SRR5691029_2889 SRR5691029_3412 SRR5691029_3623 SRR5691029_3624 SRR5691029_4004 SRR5691029_4970 SRR5691029_5204 SRR5691029_5205 SRR5691029_6559 SRR5691029_6606 SRR5691029_6806 SRR5691029_7180 SRR5691029_7495 SRR5691029_9263 SRR5691029_10419 SRR5691029_10420 SRR5691029_10426 SRR5691029_10662 SRR5691029_10663 SRR5691029_10664 SRR5691029_11407 SRR5691029_11410 SRR5691029_11436 SRR5691029_12433 SRR5691029_12435 SRR5691029_14108 SRR5691029_14110 SRR5691029_14630 SRR5691029_16239 SRR5691029_16404 SRR5690936_497 SRR5690936_548 SRR5690936_552 SRR5690936_891 SRR5690936_1007 SRR5690936_1422 SRR5690936_1667 SRR5690936_1670 SRR5690936_1788 SRR5690936_2004 SRR5690936_2092 SRR5690936_2093 SRR5690936_2094 SRR5690936_2622 SRR5690936_2702 SRR5690936_2703 SRR5690936_3484 SRR5690936_3488 SRR5690936_3541 SRR5690936_3698 SRR5690936_3730 SRR5690936_3731 SRR5690936_3748 SRR5690936_3776 SRR5690936_4183 SRR5690936_4231 SRR5690936_4638 SRR5690936_4849 SRR5690936_5961 SRR5690936_6195 SRR5690936_6196 SRR5690936_6198 SRR5690936_6380 SRR5690936_6381 SRR5690936_6839 SRR5690936_6842 SRR5690936_6927 SRR5690936_7118 SRR5690936_7125 SRR5690936_7946 SRR5690936_7950 SRR5690936_8098 SRR5690936_8102 SRR5690936_8298 SRR5690936_8405 SRR5690936_8493 SRR5690936_8618 SRR5690936_8664 SRR5690936_8999 SRR5690936_9635 SRR5690936_9642 SRR5690936_9643 SRR5690936_9667 SRR5690936_9779 SRR5690936_9782 SRR5690936_10180 SRR5690936_10185 SRR5690936_10211 SRR5690936_10215 SRR5690936_10286 SRR5690936_10291 SRR5690936_10752 SRR5690936_10801 SRR5690936_11252 SRR5690936_11315 SRR5690936_11393 SRR5690936_11741 SRR5690936_11821 SRR5690936_12279 SRR5690936_12307 SRR5690936_13184 SRR5690936_13244 SRR5690936_13328 SRR5690936_13333 SRR5690936_13595 SRR5690936_13598 SRR5690936_14381 SRR5690936_14422 SRR5690936_14895 SRR5690936_14937 SRR5690936_15123 SRR5690936_15378 SRR5690936_15497 SRR5690936_15756 SRR5690936_15822 SRR5690938_169 SRR5690938_200 SRR5690938_718 SRR5690938_722 SRR5690938_987 SRR5690938_1167 SRR5690938_1168 SRR5690938_1383 SRR5690938_1384 SRR5690938_1471 SRR5690938_1592 SRR5690938_1849 SRR5690938_1851 SRR5690938_1852 SRR5690938_2059 SRR5690938_2061 SRR5690938_2065 SRR5690938_2137 SRR5690938_2366 SRR5690938_2371 SRR5690938_3521 SRR5690938_3523 SRR5690938_3524 SRR5690938_3587 SRR5690938_3647 SRR5690938_4049 SRR5690938_4051 SRR5690938_4072 SRR5690938_4399 SRR5690938_5172 SRR5690938_5387 SRR5690938_5393 SRR5690938_5684 SRR5690938_5685 SRR5690938_5720 SRR5690938_5813 SRR5690938_6114 SRR5690938_6142 SRR5690938_6542 SRR5690938_6599 SRR5690938_6716 SRR5690938_6729 SRR5690938_6731 SRR5690938_6864 SRR5690938_6865 SRR5690938_6875 SRR5690938_7115 SRR5690938_7119 SRR5690938_7204 SRR5690938_7213 SRR5690938_7362 SRR5690938_7368 SRR5690938_7371 SRR5690938_7557 SRR5690938_7562 SRR5690938_7722 SRR5690938_7764 SRR5690938_8052 SRR5690938_8064 SRR5690938_8066 SRR5690938_8067 SRR5690938_8504 SRR5690938_8746 SRR5690938_8749 SRR5690938_8801 SRR5690938_8805 SRR5690938_8935 SRR5690938_8937 SRR5690938_9118 SRR5690938_9124 SRR5690938_9128 SRR5690938_9405 SRR5690938_9587 SRR5690938_9636 SRR5690938_9978 SRR5690938_10018 SRR5690938_10031 SRR5690938_10033 SRR5690938_10201 SRR5690938_10204 SRR5690938_10732 SRR5690938_10858 SRR5690938_10874 SRR5690938_10877 SRR5690938_11012 SRR5690938_11014 SRR5690938_11015 SRR5690938_11061 SRR5690938_11101 SRR5690938_11187 SRR5690938_11558 SRR5690938_11559 SRR5690938_12047 SRR5690938_12422 SRR5690938_12459 SRR5690938_12559 SRR5690938_12570 SRR5690938_12576 SRR5690938_12841 SRR5690938_12917 SRR5690938_13014 SRR5690938_13199 SRR5690938_13202 SRR5690938_13680 SRR5690938_14054 SRR5690938_14253 SRR5690938_14264 SRR5690938_14584 SRR5690938_14588 SRR5690938_15057 SRR5690938_15058 SRR5690938_15098 SRR5690938_15279 SRR5690938_15280 SRR5690938_15282 SRR5690938_16232 SRR5690939_469 SRR5690939_1056 SRR5690939_1061 SRR5690939_1067 SRR5690939_1204 SRR5690939_1446 SRR5690939_2284 SRR5690939_2666 SRR5690939_2697 SRR5690939_3733 SRR5690939_3882 SRR5690939_4037 SRR5690939_4083 SRR5690939_4280 SRR5690939_4451 SRR5690939_4491 SRR5690939_4715 SRR5690939_5493 SRR5690939_5495 SRR5690939_5595 SRR5690939_5926 SRR5690939_5932 SRR5690939_5991 SRR5690939_6152 SRR5690939_6153 SRR5690939_6157 SRR5690939_6295 SRR5690939_6462 SRR5690939_6551 SRR5690939_6552 SRR5690939_6704 SRR5690939_6933 SRR5690939_6949 SRR5690939_7316 SRR5690939_7356 SRR5690939_7379 SRR5690939_7566 SRR5690939_7627 SRR5690939_8270 SRR5690939_8342 SRR5690939_8582 SRR5690939_8735 SRR5690939_8772 SRR5690939_8852 SRR5690939_8856 SRR5690939_9012 SRR5690939_9080 SRR5690939_9142 SRR5690939_9143 SRR5690939_9173 SRR5690939_9177 SRR5690939_9360 SRR5690939_9394 SRR5690939_9494 SRR5690939_9554 SRR5690939_9558 SRR5690939_9810 SRR5690939_9908 SRR5690939_10192 SRR5690939_10272 SRR5690939_10611 SRR5690939_10644 SRR5690939_10646 SRR5690939_10647 SRR5690939_10648 SRR5690939_10832 SRR5690939_10855 SRR5690939_10984 SRR5690939_11332 SRR5690939_11335 SRR5690939_11483 SRR5690939_11756 SRR5690939_12074 SRR5690939_12075 SRR5690939_12439 SRR5690939_12443 SRR5690939_12906 SRR5690939_13054 SRR5690939_13055 SRR5690939_13469 SRR5690939_14018 SRR5690939_14021 SRR5690939_14161 SRR5690939_14620 SRR5690939_14650 SRR5690939_14944 SRR5690939_15055 SRR5690939_15057 SRR5690939_15310 SRR5690939_15347 SRR5690939_15433 SRR5690939_15613 SRR5690939_16121 SRR5690940_49 SRR5690940_86 SRR5690940_127 SRR5690940_201 SRR5690940_210 SRR5690940_211 SRR5690940_212 SRR5690940_407 SRR5690940_411 SRR5690940_455 SRR5690940_458 SRR5690940_462 SRR5690940_655 SRR5690940_663 SRR5690940_1053 SRR5690940_1109 SRR5690940_1848 SRR5690940_1975 SRR5690940_2243 SRR5690940_2244 SRR5690940_2283 SRR5690940_2418 SRR5690940_2887 SRR5690940_2917 SRR5690940_3051 SRR5690940_3386 SRR5690940_3390 SRR5690940_3559 SRR5690940_3770 SRR5690940_4605 SRR5690940_4609 SRR5690940_4903 SRR5690940_5095 SRR5690940_5529 SRR5690940_5679 SRR5690940_5681 SRR5690940_5726 SRR5690940_5852 SRR5690940_6091 SRR5690940_6095 SRR5690940_6237 SRR5690940_6930 SRR5690940_6933 SRR5690940_6936 SRR5690940_7049 SRR5690940_7677 SRR5690940_7822 SRR5690940_7823 SRR5690940_8022 SRR5690940_8152 SRR5690940_8243 SRR5690940_8246 SRR5690940_8317 SRR5690940_8318 SRR5690940_8320 SRR5690940_8552 SRR5690940_8592 SRR5690940_8726 SRR5690940_8742 SRR5690940_8837 SRR5690940_8839 SRR5690940_8893 SRR5690940_8903 SRR5690940_9159 SRR5690940_9219 SRR5690940_9299 SRR5690940_9300 SRR5690940_9305 SRR5690940_9491 SRR5690940_9668 SRR5690940_9831 SRR5690940_9832 SRR5690940_10078 SRR5690940_10845 SRR5690940_10979 SRR5690940_11440 SRR5690940_11841 SRR5690940_11846 SRR5690940_11880 SRR5690940_11887 SRR5690940_11898 SRR5690940_11903 SRR5690940_12176 SRR5690940_12267 SRR5690940_12269 SRR5690940_12562 SRR5690940_12608 SRR5690940_12609 SRR5690940_12615 SRR5690940_13229 SRR5690940_13234 SRR5690940_13280 SRR5690940_13338 SRR5690940_13419 SRR5690940_13817 SRR5690940_13821 SRR5690940_13992 SRR5690940_14037 SRR5690940_14039 SRR5690940_14044 SRR5690940_14345 SRR5690940_14349 SRR5690940_14521 SRR5690940_14525 SRR5690940_14997 SRR5690940_14999 SRR5690940_15107 SRR5690940_15111 SRR5690940_15191 SRR5690940_15295 SRR5690940_15298 SRR5690940_15465 SRR5690940_15467 SRR5690940_15497 SRR5690940_15499 SRR5690940_15602 SRR5690940_15607 SRR5690940_15609 SRR5690940_15611 SRR5690940_15613 SRR5690940_15803 SRR5690940_15805 SRR5690940_15992 SRR5690940_16220 SRR5690940_16247 SRR5690940_16249 SRR5690940_16250 SRR5690941_194 SRR5690941_195 SRR5690941_520 SRR5690941_632 SRR5690941_634 SRR5690941_1256 SRR5690941_1258 SRR5690941_1260 SRR5690941_1262 SRR5690941_1478 SRR5690941_1792 SRR5690941_1794 SRR5690941_1848 SRR5690941_1894 SRR5690941_2011 SRR5690941_2090 SRR5690941_2097 SRR5690941_2103 SRR5690941_2116 SRR5690941_2136 SRR5690941_2191 SRR5690941_2369 SRR5690941_2375 SRR5690941_2860 SRR5690941_2973 SRR5690941_3305 SRR5690941_3542 SRR5690941_3544 SRR5690941_3556 SRR5690941_3622 SRR5690941_3623 SRR5690941_4004 SRR5690941_4147 SRR5690941_4191 SRR5690941_4328 SRR5690941_4496 SRR5690941_4498 SRR5690941_4539 SRR5690941_4686 SRR5690941_5556 SRR5690941_5573 SRR5690941_5918 SRR5690941_6421 SRR5690941_6423 SRR5690941_6424 SRR5690941_6625 SRR5690941_6630 SRR5690941_6966 SRR5690941_6970 SRR5690941_7080 SRR5690941_7086 SRR5690941_7265 SRR5690941_7479 SRR5690941_7481 SRR5690941_7717 SRR5690941_7720 SRR5690941_7721 SRR5690941_8034 SRR5690941_8336 SRR5690941_8341 SRR5690941_8492 SRR5690941_8494 SRR5690941_8598 SRR5690941_9048 SRR5690941_9049 SRR5690941_9080 SRR5690941_9463 SRR5690941_9468 SRR5690941_9919 SRR5690941_10111 SRR5690941_10278 SRR5690941_10322 SRR5690941_10459 SRR5690941_10464 SRR5690941_10611 SRR5690941_10613 SRR5690941_10617 SRR5690941_10808 SRR5690941_10814 SRR5690941_10817 SRR5690941_10826 SRR5690941_10828 SRR5690941_11035 SRR5690941_11044 SRR5690941_11172 SRR5690941_11173 SRR5690941_11175 SRR5690941_11179 SRR5690941_12108 SRR5690941_13486 SRR5690941_13889 SRR5690941_13988 SRR5690941_14325 SRR5690941_14481 SRR5690941_14784 SRR5690941_14786 SRR5690941_14816 SRR5690941_14842 SRR5690941_15079 SRR5690941_15081 SRR5690941_15084 SRR5690941_15335 SRR5690941_15342 SRR5690941_15488 SRR5690941_15491 SRR5690942_686 SRR5690942_1031 SRR5690942_1109 SRR5690942_1163 SRR5690942_1443 SRR5690942_1445 SRR5690942_1526 SRR5690942_1626 SRR5690942_1803 SRR5690942_1945 SRR5690942_1948 SRR5690942_2094 SRR5690942_2164 SRR5690942_2448 SRR5690942_2533 SRR5690942_2638 SRR5690942_2641 SRR5690942_3188 SRR5690942_3237 SRR5690942_3239 SRR5690942_3473 SRR5690942_3474 SRR5690942_3485 SRR5690942_3627 SRR5690942_3759 SRR5690942_3858 SRR5690942_3863 SRR5690942_4128 SRR5690942_4736 SRR5690942_4761 SRR5690942_4762 SRR5690942_4821 SRR5690942_4958 SRR5690942_5114 SRR5690942_5118 SRR5690942_5291 SRR5690942_5292 SRR5690942_5475 SRR5690942_5479 SRR5690942_5528 SRR5690942_5552 SRR5690942_5903 SRR5690942_5977 SRR5690942_6371 SRR5690942_6377 SRR5690942_6667 SRR5690942_6738 SRR5690942_6745 SRR5690942_6947 SRR5690942_7130 SRR5690942_7230 SRR5690942_7648 SRR5690942_8227 SRR5690942_8426 SRR5690942_8430 SRR5690942_8567 SRR5690942_8569 SRR5690942_8638 SRR5690942_8745 SRR5690942_8913 SRR5690942_9042 SRR5690942_9345 SRR5690942_9766 SRR5690942_9773 SRR5690942_9793 SRR5690942_9834 SRR5690942_9928 SRR5690942_10696 SRR5690942_10831 SRR5690942_11347 SRR5690942_11351 SRR5690942_11382 SRR5690942_11415 SRR5690942_11435 SRR5690942_11436 SRR5690942_11437 SRR5690942_11514 SRR5690942_11516 SRR5690942_11599 SRR5690942_11602 SRR5690942_11777 SRR5690942_11945 SRR5690942_11947 SRR5690942_12115 SRR5690942_12117 SRR5690942_12331 SRR5690942_12349 SRR5690942_12457 SRR5690942_12549 SRR5690942_12552 SRR5690942_12555 SRR5690942_12648 SRR5690942_12692 SRR5690942_12818 SRR5690942_13194 SRR5690942_13272 SRR5690942_13276 SRR5690942_13335 SRR5690942_13394 SRR5690942_13464 SRR5690942_13594 SRR5690942_13595 SRR5690942_13720 SRR5690942_13721 SRR5690942_13923 SRR5690942_13930 SRR5690942_14207 SRR5690942_14601 SRR5690942_14609 SRR5690942_14612 SRR5690942_14759 SRR5690942_14844 SRR5690942_14845 SRR5690942_14848 SRR5690942_14881 SRR5690942_14909 SRR5690942_14913 SRR5690942_14914 SRR5690942_14959 SRR5690942_15032 SRR5690942_15384 SRR5690942_15633 SRR5690942_15708 SRR5690942_15918 SRR5690942_16012 SRR5690942_16013 SRR5690942_16111 SRR5690942_16158 SRR5690942_16190 SRR5690942_16221 SRR5690943_87 SRR5690943_354 SRR5690943_622 SRR5690943_1063 SRR5690943_1145 SRR5690943_1149 SRR5690943_1530 SRR5690943_1581 SRR5690943_1876 SRR5690943_1955 SRR5690943_2148 SRR5690943_2543 SRR5690943_2876 SRR5690943_2901 SRR5690943_2902 SRR5690943_3204 SRR5690943_3396 SRR5690943_3721 SRR5690943_3728 SRR5690943_3730 SRR5690943_3805 SRR5690943_4142 SRR5690943_4147 SRR5690943_4240 SRR5690943_4242 SRR5690943_4342 SRR5690943_4343 SRR5690943_4344 SRR5690943_4476 SRR5690943_4792 SRR5690943_5035 SRR5690943_5038 SRR5690943_5561 SRR5690943_5565 SRR5690943_5570 SRR5690943_6236 SRR5690943_6436 SRR5690943_6548 SRR5690943_6552 SRR5690943_6729 SRR5690943_6748 SRR5690943_7033 SRR5690943_7035 SRR5690943_7037 SRR5690943_7214 SRR5690943_7219 SRR5690943_7232 SRR5690943_7877 SRR5690943_7917 SRR5690943_7922 SRR5690943_8079 SRR5690943_8083 SRR5690943_8270 SRR5690943_8294 SRR5690943_8627 SRR5690943_8629 SRR5690943_8630 SRR5690943_8783 SRR5690943_8786 SRR5690943_9098 SRR5690943_9305 SRR5690943_9362 SRR5690943_9371 SRR5690943_9640 SRR5690943_9965 SRR5690943_9973 SRR5690943_10034 SRR5690943_10305 SRR5690943_10740 SRR5690943_10746 SRR5690943_11034 SRR5690943_11075 SRR5690943_11287 SRR5690943_11379 SRR5690943_11380 SRR5690943_11543 SRR5690943_11546 SRR5690943_11665 SRR5690943_11785 SRR5690943_11895 SRR5690943_11903 SRR5690943_12297 SRR5690943_12476 SRR5690943_12483 SRR5690943_12484 SRR5690943_12487 SRR5690943_12526 SRR5690943_12653 SRR5690943_13013 SRR5690943_13017 SRR5690943_13018 SRR5690943_13219 SRR5690943_13302 SRR5690943_13871 SRR5690943_13975 SRR5690943_13978 SRR5690943_14018 SRR5690943_14027 SRR5690943_14035 SRR5690943_14193 SRR5690943_14307 SRR5690943_14351 SRR5690943_14427 SRR5690943_14537 SRR5690943_14538 SRR5690943_14765 SRR5690943_14905 SRR5690943_15048 SRR5690943_15049 SRR5690943_15290 SRR5690943_15328 SRR5690943_15882 SRR5690943_15939 SRR5690943_15944 SRR5690943_15945 SRR5690943_16075 SRR5690943_16149 SRR5690943_16150 SRR5690943_16155 SRR5690943_16227 SRR5690943_16312 SRR5690943_16314 SRR5690943_16368 SRR5690943_16376 SRR5690943_16470 SRR5690943_16476 SRR5690944_213 SRR5690944_215 SRR5690944_517 SRR5690944_989 SRR5690944_1003 SRR5690944_1388 SRR5690944_1389 SRR5690944_1461 SRR5690944_1466 SRR5690944_1539 SRR5690944_1542 SRR5690944_1549 SRR5690944_2293 SRR5690944_2398 SRR5690944_2946 SRR5690944_3184 SRR5690944_3188 SRR5690944_3353 SRR5690944_3359 SRR5690944_3366 SRR5690944_3551 SRR5690944_3555 SRR5690944_3706 SRR5690944_3711 SRR5690944_3962 SRR5690944_3964 SRR5690944_4297 SRR5690944_4302 SRR5690944_4506 SRR5690944_4705 SRR5690944_4708 SRR5690944_5047 SRR5690944_5051 SRR5690944_5237 SRR5690944_5480 SRR5690944_5482 SRR5690944_5486 SRR5690944_5549 SRR5690944_5555 SRR5690944_5557 SRR5690944_5568 SRR5690944_5943 SRR5690944_5947 SRR5690944_6135 SRR5690944_6137 SRR5690944_6209 SRR5690944_6211 SRR5690944_6226 SRR5690944_6255 SRR5690944_6469 SRR5690944_6470 SRR5690944_6772 SRR5690944_6869 SRR5690944_7033 SRR5690944_7034 SRR5690944_7885 SRR5690944_8678 SRR5690944_8709 SRR5690944_8711 SRR5690944_8855 SRR5690944_8869 SRR5690944_8900 SRR5690944_9380 SRR5690944_9381 SRR5690944_9385 SRR5690944_9386 SRR5690944_9605 SRR5690944_9643 SRR5690944_9931 SRR5690944_10793 SRR5690944_11130 SRR5690944_11132 SRR5690944_11133 SRR5690944_11134 SRR5690944_11318 SRR5690944_11627 SRR5690944_11628 SRR5690944_11661 SRR5690944_11664 SRR5690944_11879 SRR5690944_11881 SRR5690944_11973 SRR5690944_12129 SRR5690944_12404 SRR5690944_12577 SRR5690944_12750 SRR5690944_12892 SRR5690944_13084 SRR5690944_13318 SRR5690944_13548 SRR5690944_13549 SRR5690944_13867 SRR5690944_14084 SRR5690944_14088 SRR5690944_14090 SRR5690944_14447 SRR5690944_14456 SRR5690944_14568 SRR5690944_14661 SRR5690944_14916 SRR5690944_15171 SRR5690944_15475 SRR5690944_15660 SRR5690944_15684 SRR5690944_16202 SRR5690945_77 SRR5690945_79 SRR5690945_80 SRR5690945_112 SRR5690945_669 SRR5690945_842 SRR5690945_843 SRR5690945_969 SRR5690945_1208 SRR5690945_1225 SRR5690945_1885 SRR5690945_1895 SRR5690945_2049 SRR5690945_2074 SRR5690945_2075 SRR5690945_2188 SRR5690945_2846 SRR5690945_2849 SRR5690945_2850 SRR5690945_3370 SRR5690945_3372 SRR5690945_4671 SRR5690945_4675 SRR5690945_5104 SRR5690945_5107 SRR5690945_5110 SRR5690945_5317 SRR5690945_5319 SRR5690945_5459 SRR5690945_5462 SRR5690945_5573 SRR5690945_6054 SRR5690945_6211 SRR5690945_6800 SRR5690945_6849 SRR5690945_6850 SRR5690945_6852 SRR5690945_7044 SRR5690945_7047 SRR5690945_8223 SRR5690945_8464 SRR5690945_9064 SRR5690945_9068 SRR5690945_9182 SRR5690945_9187 SRR5690945_9774 SRR5690945_9975 SRR5690945_10591 SRR5690945_10592 SRR5690945_11077 SRR5690945_11450 SRR5690945_11455 SRR5690945_11456 SRR5690945_11705 SRR5690945_11709 SRR5690945_11866 SRR5690945_12003 SRR5690945_12754 SRR5690945_12756 SRR5690945_13496 SRR5690945_13548 SRR5690945_13934 SRR5690945_13936 SRR5690945_14200 SRR5690945_14440 SRR5690945_14549 SRR5690945_15029 SRR5690945_15034 SRR5690945_15325 SRR5690945_15402 SRR5690945_16276 SRR5690945_16524 SRR5690945_16547 SRR5690955_220 SRR5690955_248 SRR5690955_413 SRR5690955_414 SRR5690955_565 SRR5690955_567 SRR5690955_569 SRR5690955_604 SRR5690955_605 SRR5690955_1012 SRR5690955_1016 SRR5690955_1019 SRR5690955_1059 SRR5690955_1061 SRR5690955_1136 SRR5690955_1291 SRR5690955_1372 SRR5690955_1373 SRR5690955_1464 SRR5690955_1474 SRR5690955_1680 SRR5690955_1682 SRR5690955_2108 SRR5690955_2143 SRR5690955_2153 SRR5690955_2235 SRR5690955_2290 SRR5690955_2344 SRR5690955_2349 SRR5690955_2513 SRR5690955_2529 SRR5690955_2627 SRR5690955_2727 SRR5690955_2871 SRR5690955_2901 SRR5690955_2902 SRR5690955_2948 SRR5690955_3046 SRR5690955_3338 SRR5690955_3341 SRR5690955_3416 SRR5690955_3469 SRR5690955_3496 SRR5690955_3526 SRR5690955_3558 SRR5690955_3745 SRR5690955_3752 SRR5690955_3773 SRR5690955_3883 SRR5690955_3918 SRR5690955_3920 SRR5690955_4168 SRR5690955_4251 SRR5690955_4354 SRR5690955_4402 SRR5690955_4435 SRR5690955_4651 SRR5690955_4680 SRR5690955_4830 SRR5690955_4834 SRR5690955_4835 SRR5690955_4878 SRR5690955_4881 SRR5690955_4895 SRR5690955_4905 SRR5690955_4910 SRR5690955_4911 SRR5690955_4958 SRR5690955_4961 SRR5690955_4965 SRR5690955_5120 SRR5690955_5123 SRR5690955_5214 SRR5690955_5478 SRR5690955_5479 SRR5690955_5480 SRR5690955_5517 SRR5690955_5807 SRR5690955_5809 SRR5690955_5811 SRR5690955_5834 SRR5690955_5836 SRR5690955_5920 SRR5690955_6001 SRR5690955_6002 SRR5690955_6032 SRR5690955_6036 SRR5690955_6043 SRR5690955_6044 SRR5690955_6045 SRR5690955_6080 SRR5690955_6196 SRR5690955_6201 SRR5690955_6358 SRR5690955_6359 SRR5690955_6437 SRR5690955_6466 SRR5690955_6626 SRR5690955_6794 SRR5690955_6883 SRR5690955_7236 SRR5690955_7291 SRR5690955_7295 SRR5690955_7359 SRR5690955_7383 SRR5690955_7552 SRR5690955_7682 SRR5690955_7815 SRR5690955_7867 SRR5690955_7870 SRR5690955_7872 SRR5690955_7987 SRR5690955_7989 SRR5690955_8067 SRR5690955_8125 SRR5690955_8290 SRR5690955_8391 SRR5690955_8566 SRR5690955_8567 SRR5690955_8608 SRR5690955_8759 SRR5690955_8949 SRR5690955_8998 SRR5690955_8999 SRR5690955_9224 SRR5690955_9425 SRR5690955_9533 SRR5690955_9814 SRR5690955_9884 SRR5690955_9885 SRR5690955_9943 SRR5690955_10019 SRR5690955_10077 SRR5690955_10320 SRR5690955_10460 SRR5690955_10505 SRR5690955_10638 SRR5690955_10672 SRR5690955_10698 SRR5690955_10704 SRR5690955_10860 SRR5690955_10865 SRR5690955_11222 SRR5690955_11342 SRR5690955_11413 SRR5690955_11415 SRR5690955_11654 SRR5690955_11702 SRR5690955_11749 SRR5690955_11870 SRR5690955_12027 SRR5690955_12106 SRR5690955_12146 SRR5690955_12171 SRR5690955_12175 SRR5690955_12208 SRR5690955_12263 SRR5690955_12324 SRR5690955_12326 SRR5690955_12361 SRR5690955_12375 SRR5690955_12406 SRR5690955_12521 SRR5690955_12522 SRR5690955_12650 SRR5690955_12851 SRR5690955_12946 SRR5690955_13042 SRR5690955_13158 SRR5690955_13159 SRR5690955_13262 SRR5690955_13265 SRR5690955_13304 SRR5690955_13309 SRR5690955_13449 SRR5690955_13470 SRR5690955_13474 SRR5690955_13525 SRR5690955_13530 SRR5690955_13650 SRR5690955_13660 SRR5690955_13920 SRR5690955_13995 SRR5690955_14043 SRR5690955_14046 SRR5690955_14062 SRR5690955_14162 SRR5690955_14264 SRR5690955_14273 SRR5690955_14276 SRR5690955_14461 SRR5690955_14464 SRR5690955_14505 SRR5690955_14577 SRR5690955_14583 SRR5690955_14603 SRR5690955_14652 SRR5690955_14655 SRR5690955_14774 SRR5690955_14776 SRR5690955_14823 SRR5690955_14825 SRR5690955_14830 SRR5690955_14884 SRR5690955_14966 SRR5690955_14994 SRR5690955_15050 SRR5690955_15052 SRR5690955_15054 SRR5690955_15231 SRR5690955_15234 SRR5690955_15274 SRR5690955_15277 SRR5690955_15353 SRR5690955_15356 SRR5690955_15496 SRR5690955_15503 SRR5690955_15526 SRR5690955_15531 SRR5690955_15577 SRR5690955_15910 SRR5690955_15914 SRR5690955_15932 SRR5690955_16113 SRR5690955_16118 SRR5690955_16119 SRR5690955_16288 SRR5690955_16509 SRR5690955_16510 SRR5690825_4514 SRR5690825_6599 SRR5690825_6604 SRR5690825_14265 SRR5690825_14581 SRR5690827_5418 SRR5690827_5419 SRR5690828_3923 SRR5690828_3926 SRR5690828_7242 SRR5690828_8697 SRR5690828_11477 SRR5690828_12604 SRR5690828_12606 SRR5690828_13278 SRR5690828_15501 SRR5690828_15503 SRR5690829_1376 SRR5690829_1882 SRR5690829_13849 SRR5690829_13850 SRR5690855_1425 SRR5690855_1427 SRR5690855_4768 SRR5690855_12904 SRR5690855_12906 SRR5690855_14397 SRR5690855_15389 SRR5690855_15392 SRR5690856_7740 SRR5690856_7749 SRR5690856_9372 SRR5690856_10047 SRR5690856_11368 SRR5690856_11371 SRR5690856_16260 SRR5690857_3828 SRR5690857_4966 SRR5690857_5619 SRR5690857_6009 SRR5690857_7704 SRR5690857_7709 SRR5690857_9105 SRR5690857_10460 SRR5690857_12772 SRR5690857_12773 SRR5690858_11140 SRR5690858_14527 SRR5690858_14531 SRR5690859_1316 SRR5690859_1325 SRR5690859_1572 SRR5690859_1573 SRR5690859_1641 SRR5690859_1642 SRR5690859_1701 SRR5690859_1702 SRR5690859_3166 SRR5690859_4466 SRR5690859_4956 SRR5690859_6662 SRR5690859_7002 SRR5690859_7065 SRR5690859_7068 SRR5690859_8168 SRR5690859_8696 SRR5690859_9408 SRR5690859_9409 SRR5690859_9410 SRR5690859_10104 SRR5690859_10105 SRR5690859_10107 SRR5690859_12400 SRR5690859_12535 SRR5690859_13087 SRR5690859_13281 SRR5690859_13285 SRR5690859_13287 SRR5690859_13903 SRR5690859_13958 SRR5690859_14050 SRR5690859_15259 SRR5690859_15639 SRR5690859_15642 SRR5690863_3897 SRR5690863_3973 SRR5690863_12403 SRR5690863_12405 SRR5690863_12410 SRR5690863_13595 SRR5690864_6681 SRR5690864_8275 SRR5690864_8277 SRR5690864_16426 SRR5690876_438 SRR5690876_439 SRR5690876_875 SRR5690876_3036 SRR5690876_3541 SRR5690876_4012 SRR5690876_4962 SRR5690876_5346 SRR5690876_6939 SRR5690876_6941 SRR5690876_8876 SRR5690876_8961 SRR5690876_11494 SRR5690876_11961 SRR5690876_12153 SRR5690876_13781 SRR5690876_13783 SRR5690876_13855 SRR5690876_14792 SRR5690876_16080 SRR5690877_283 SRR5690877_284 SRR5690877_1827 SRR5690877_8318 SRR5690877_8879 SRR5690877_8880 SRR5690877_9738 SRR5690877_9741 SRR5690877_11154 SRR5690877_12546 SRR5690877_13090 SRR5690877_13510 SRR5690877_13514 SRR5690877_13804 SRR5690877_15649 SRR5690877_15651 SRR5690879_1021 SRR5690879_1022 SRR5690879_9979 SRR5690880_3380 SRR5690880_3786 SRR5690880_3941 SRR5690880_4691 SRR5690880_4692 SRR5690880_9170 SRR5690880_11038 SRR5690880_13711 SRR5690880_16117 SRR5690881_2624 SRR5690881_2671 SRR5690881_4068 SRR5690881_5486 SRR5690881_6768 SRR5690881_10033 SRR5690881_11177 SRR5690881_11322 SRR5690881_11428 SRR5690881_11515 SRR5690881_11979 SRR5690882_379 SRR5690882_381 SRR5690882_1865 SRR5690882_2547 SRR5690882_2549 SRR5690882_9976 SRR5690882_12014 SRR5690882_12052 SRR5690882_12971 SRR5690882_13840 SRR5690897_7092 SRR5690897_9417 SRR5690897_11430 SRR5690897_12330 SRR5690898_4820 SRR5690898_10965 SRR5690898_11570 SRR5690898_11632 SRR5690898_13421 SRR5690898_13423 SRR5690898_15410 SRR5690899_6304 SRR5690899_6918 SRR5690899_6920 SRR5690899_7492 SRR5690899_8000 SRR5690899_11428 SRR5690899_15772 SRR5690900_354 SRR5690900_355 SRR5690900_362 SRR5690900_15295 SRR5690901_449 SRR5690901_997 SRR5690901_1209 SRR5690901_1210 SRR5690901_1847 SRR5690901_1849 SRR5690901_2667 SRR5690901_2669 SRR5690901_4015 SRR5690901_4025 SRR5690901_5215 SRR5690901_6796 SRR5690901_8567 SRR5690901_9307 SRR5690901_9388 SRR5690901_9594 SRR5690901_10527 SRR5690901_10530 SRR5690901_10612 SRR5690901_10809 SRR5690901_10813 SRR5690901_10994 SRR5690901_11586 SRR5690901_11590 SRR5690901_11847 SRR5690901_12816 SRR5690901_13370 SRR5690901_13774 SRR5690901_14196 SRR5690901_14198 SRR5690901_14264 SRR5690901_14705 SRR5690901_14706 SRR5690901_14809 SRR5690901_14810 SRR5690902_744 SRR5690902_1589 SRR5690902_2259 SRR5690902_2352 SRR5690902_2882 SRR5690902_3167 SRR5690902_3505 SRR5690902_3970 SRR5690902_4085 SRR5690902_6136 SRR5690902_6356 SRR5690902_7241 SRR5690902_7309 SRR5690902_7430 SRR5690902_7856 SRR5690902_7976 SRR5690902_9391 SRR5690902_10921 SRR5690902_11261 SRR5690902_11320 SRR5690902_12198 SRR5690902_12277 SRR5690902_13032 SRR5690902_13175 SRR5690902_13276 SRR5690902_13368 SRR5690902_13549 SRR5690902_13755 SRR5690902_15086 SRR5690903_16 SRR5690903_225 SRR5690903_297 SRR5690903_1204 SRR5690903_1266 SRR5690903_1342 SRR5690903_1411 SRR5690903_1891 SRR5690903_2657 SRR5690903_2743 SRR5690903_3024 SRR5690903_3418 SRR5690903_3607 SRR5690903_4030 SRR5690903_4238 SRR5690903_4387 SRR5690903_4516 SRR5690903_4845 SRR5690903_4899 SRR5690903_5120 SRR5690903_5644 SRR5690903_5737 SRR5690903_5806 SRR5690903_6084 SRR5690903_6162 SRR5690903_6437 SRR5690903_7262 SRR5690903_7303 SRR5690903_7428 SRR5690903_7467 SRR5690903_7792 SRR5690903_7897 SRR5690903_8790 SRR5690903_8938 SRR5690903_8962 SRR5690903_9305 SRR5690903_9389 SRR5690903_10127 SRR5690903_10156 SRR5690903_10222 SRR5690903_10470 SRR5690903_11058 SRR5690903_11591 SRR5690903_11688 SRR5690903_11937 SRR5690903_12035 SRR5690903_12051 SRR5690903_12558 SRR5690903_12648 SRR5690903_12718 SRR5690903_12730 SRR5690903_12846 SRR5690903_12874 SRR5690903_12912 SRR5690903_13266 SRR5690903_13294 SRR5690903_13589 SRR5690903_13978 SRR5690903_14217 SRR5690903_14304 SRR5690903_14402 SRR5690903_14721 SRR5690903_14768 SRR5690903_15193 SRR5690903_15229 SRR5690903_15309 SRR5690903_15515 SRR5690903_15724 SRR5690903_15803 SRR5690903_15951 SRR5690903_16080 SRR5690903_16086 SRR5690903_16087 SRR5690903_16145 SRR5690903_16170 SRR5690904_602 SRR5690904_9737 SRR5690904_12819 SRR5690906_2726 SRR5690906_3500 SRR5690906_3501 SRR5690906_4392 SRR5690906_8507 SRR5690906_8508 SRR5690906_9765 SRR5690906_11864 SRR5690906_12052 SRR5690906_12762 SRR5690906_13210 SRR5690906_14040 SRR5690906_15510 SRR5690907_152 SRR5690907_985 SRR5690907_1778 SRR5690907_2242 SRR5690907_3070 SRR5690907_3259 SRR5690907_3450 SRR5690907_3796 SRR5690907_4049 SRR5690907_4764 SRR5690907_5537 SRR5690907_5770 SRR5690907_6739 SRR5690907_6810 SRR5690907_6981 SRR5690907_7740 SRR5690907_7853 SRR5690907_8058 SRR5690907_8215 SRR5690907_9315 SRR5690907_9316 SRR5690907_9861 SRR5690907_10895 SRR5690907_11048 SRR5690907_11579 SRR5690907_11812 SRR5690907_12896 SRR5690907_12963 SRR5690907_13428 SRR5690907_14278 SRR5690907_14940 SRR5690907_15453 SRR5690907_15591 SRR5690907_15929 SRR5690922_5766 SRR5690923_602 SRR5690923_2979 SRR5690923_2980 SRR5690923_5091 SRR5690923_15090 SRR5690923_15171 SRR5690924_7638 SRR5690924_11921 SRR5690929_2451 SRR5690929_3169 SRR5690929_4409 SRR5690929_6578 SRR5690929_6581 SRR5690929_8577 SRR5690929_8579 SRR5690929_8581 SRR5690929_11959 SRR5690929_13341 SRR5690929_15658 SRR5690929_15661 SRR5690931_269 SRR5690931_442 SRR5690931_598 SRR5690931_1079 SRR5690931_1621 SRR5690931_1692 SRR5690931_1728 SRR5690931_2232 SRR5690931_2506 SRR5690931_3349 SRR5690931_3558 SRR5690931_3664 SRR5690931_3897 SRR5690931_4053 SRR5690931_4216 SRR5690931_4677 SRR5690931_4773 SRR5690931_4986 SRR5690931_5165 SRR5690931_5202 SRR5690931_5306 SRR5690931_5364 SRR5690931_6375 SRR5690931_6388 SRR5690931_6409 SRR5690931_6504 SRR5690931_6536 SRR5690931_6668 SRR5690931_6818 SRR5690931_6970 SRR5690931_7293 SRR5690931_7327 SRR5690931_8200 SRR5690931_8268 SRR5690931_8320 SRR5690931_8718 SRR5690931_8808 SRR5690931_9500 SRR5690931_9638 SRR5690931_10413 SRR5690931_11241 SRR5690931_11326 SRR5690931_11602 SRR5690931_11666 SRR5690931_11875 SRR5690931_12009 SRR5690931_12553 SRR5690931_12751 SRR5690931_12992 SRR5690931_13271 SRR5690931_13491 SRR5690931_13679 SRR5690931_13935 SRR5690931_14052 SRR5690931_15820 SRR5690931_16066 SRR5690931_16147 SRR5690940_5227 SRR5690983_2160 SRR5690983_2902 SRR5690983_5395 SRR5690983_7071 SRR5690984_2970 SRR5690984_3381 SRR5690984_3495 SRR5690984_12953 SRR5690985_5656 SRR5690986_243 SRR5690986_2934 SRR5690986_7719 SRR5690986_9648 SRR5690986_11249 SRR5690986_12895 SRR5690987_4603 SRR5690987_4982 SRR5690987_7919 SRR5690987_12684 SRR5690987_12893 SRR5690987_13135 SRR5690987_13136 SRR5690994_351 SRR5690994_377 SRR5690994_380 SRR5690994_1057 SRR5690994_1102 SRR5690994_1103 SRR5690994_1414 SRR5690994_3758 SRR5690994_3930 SRR5690994_5979 SRR5690994_6270 SRR5690994_6605 SRR5690994_6855 SRR5690994_7465 SRR5690994_8233 SRR5690994_8247 SRR5690994_8480 SRR5690994_8486 SRR5690994_9318 SRR5690994_9924 SRR5690994_10148 SRR5690994_13955 SRR5690994_14285 SRR5690994_15514 SRR5691005_263 SRR5691005_2994 SRR5691013_212 SRR5691013_1326 SRR5691013_9845 SRR5691013_10145 SRR5691013_12229 SRR5691013_12611 SRR5691014_701 SRR5691014_3590 SRR5691014_3904 SRR5691014_3944 SRR5691014_6018 SRR5691014_7986 SRR5691014_8363 SRR5691014_8725 SRR5691014_12062 SRR5691014_12358 SRR5691014_15016 SRR5691015_183 SRR5691015_204 SRR5691015_685 SRR5691015_774 SRR5691015_824 SRR5691015_830 SRR5691015_843 SRR5691015_1303 SRR5691015_2615 SRR5691015_2654 SRR5691015_2930 SRR5691015_3008 SRR5691015_3037 SRR5691015_3781 SRR5691015_4122 SRR5691015_4383 SRR5691015_4715 SRR5691015_5189 SRR5691015_5450 SRR5691015_5451 SRR5691015_5702 SRR5691015_5821 SRR5691015_6202 SRR5691015_7018 SRR5691015_7272 SRR5691015_7482 SRR5691015_7623 SRR5691015_7658 SRR5691015_7686 SRR5691015_7930 SRR5691015_8074 SRR5691015_8792 SRR5691015_10275 SRR5691015_10362 SRR5691015_10487 SRR5691015_10546 SRR5691015_10555 SRR5691015_10561 SRR5691015_10763 SRR5691015_11353 SRR5691015_11366 SRR5691015_11382 SRR5691015_11460 SRR5691015_11515 SRR5691015_11913 SRR5691015_12227 SRR5691015_12238 SRR5691015_12308 SRR5691015_12344 SRR5691015_12446 SRR5691015_12580 SRR5691015_12715 SRR5691015_12783 SRR5691015_13255 SRR5691015_14507 SRR5691015_15402 SRR5691015_16156 SRR5691021_3928 SRR5691021_5656 SRR5691021_5658 SRR5691021_5660 SRR5691021_6456 SRR5691021_6457 SRR5691021_6619 SRR5691021_6625 SRR5691021_6681 SRR5691021_6682 SRR5691021_8753 SRR5691021_8756 SRR5691021_9207 SRR5691021_9457 SRR5691021_11671 SRR5691021_11675 SRR5691021_13612 SRR5691021_15419 SRR5691021_15421 SRR5691021_15424 SRR5691021_15679 SRR5691021_15683 SRR5691021_16439 SRR5691022_12377 SRR5691022_12378 SRR5691022_12379 SRR5691022_16012 SRR5691023_3925 SRR5691023_7379 SRR5691023_7715 SRR5691023_12002 SRR5691023_12003 SRR5691023_12005 SRR5691023_15280 SRR5691023_15282 SRR5691023_16155 SRR5691023_16156 SRR5691024_3055 SRR5691024_12225 SRR5691024_12798 SRR5691024_12877 SRR5691024_12878 SRR5691024_16105 SRR5691024_16175 SRR5691024_16176 SRR5691025_2626 SRR5691025_10178 SRR5691025_11255 SRR5691025_13501 SRR5691025_13504 SRR5691025_14443 SRR5691025_14444 SRR5691026_1290 SRR5691026_3503 SRR5691026_6655 SRR5691026_8419 SRR5691026_8421 SRR5691026_13324 SRR5691026_13326 SRR5691026_13714 SRR5691026_13717 SRR5691026_13718 SRR5691027_2206 SRR5691027_2232 SRR5691027_2233 SRR5691027_2234 SRR5691027_3157 SRR5691027_3484 SRR5691027_3487 SRR5691027_7730 SRR5691027_11097 SRR5691027_11098 SRR5691027_14593 SRR5691027_14598 SRR5691027_15462 SRR5691027_16381 SRR5691028_3303 SRR5691028_6027 SRR5691028_6921 SRR5691028_6922 SRR5691028_7284 SRR5691028_10075 SRR5691028_12497 SRR5691028_12498 SRR5691028_13225 SRR5691028_13230 SRR5691028_15338 SRR5691029_11747 SRR5691029_11748 SRR5691029_11750 SRR5691029_12390 SRR5691029_12397 SRR5690936_574 SRR5690936_1013 SRR5690936_1072 SRR5690936_1079 SRR5690936_1386 SRR5690936_1751 SRR5690936_1752 SRR5690936_1798 SRR5690936_1800 SRR5690936_2082 SRR5690936_2083 SRR5690936_2821 SRR5690936_3024 SRR5690936_3026 SRR5690936_3363 SRR5690936_3440 SRR5690936_4814 SRR5690936_4819 SRR5690936_5730 SRR5690936_5731 SRR5690936_5839 SRR5690936_6021 SRR5690936_6028 SRR5690936_6705 SRR5690936_6797 SRR5690936_7416 SRR5690936_7692 SRR5690936_8637 SRR5690936_9738 SRR5690936_9811 SRR5690936_10564 SRR5690936_10566 SRR5690936_10591 SRR5690936_10709 SRR5690936_11187 SRR5690936_11241 SRR5690936_11408 SRR5690936_11413 SRR5690936_11951 SRR5690936_12281 SRR5690936_13846 SRR5690936_14264 SRR5690936_14805 SRR5690936_15181 SRR5690936_15209 SRR5690936_16026 SRR5690938_117 SRR5690938_545 SRR5690938_583 SRR5690938_1581 SRR5690938_1583 SRR5690938_1585 SRR5690938_1586 SRR5690938_1587 SRR5690938_1604 SRR5690938_2028 SRR5690938_2645 SRR5690938_2650 SRR5690938_2743 SRR5690938_2879 SRR5690938_4308 SRR5690938_4547 SRR5690938_5087 SRR5690938_5148 SRR5690938_5152 SRR5690938_5161 SRR5690938_5552 SRR5690938_5560 SRR5690938_5561 SRR5690938_5743 SRR5690938_6148 SRR5690938_6153 SRR5690938_6200 SRR5690938_6204 SRR5690938_6509 SRR5690938_6515 SRR5690938_6860 SRR5690938_6867 SRR5690938_6868 SRR5690938_6917 SRR5690938_7034 SRR5690938_7035 SRR5690938_7193 SRR5690938_8073 SRR5690938_8092 SRR5690938_9878 SRR5690938_10022 SRR5690938_10112 SRR5690938_10116 SRR5690938_10867 SRR5690938_11257 SRR5690938_11264 SRR5690938_11596 SRR5690938_11731 SRR5690938_11735 SRR5690938_11877 SRR5690938_12093 SRR5690938_12096 SRR5690938_12304 SRR5690938_12305 SRR5690938_12421 SRR5690938_12428 SRR5690938_13007 SRR5690938_13508 SRR5690938_13509 SRR5690938_13617 SRR5690938_14074 SRR5690938_14086 SRR5690938_14088 SRR5690938_14095 SRR5690938_14126 SRR5690938_14431 SRR5690938_14533 SRR5690938_14800 SRR5690938_14833 SRR5690938_14989 SRR5690938_14993 SRR5690938_15289 SRR5690938_15468 SRR5690938_15471 SRR5690938_15537 SRR5690938_16185 SRR5690939_140 SRR5690939_270 SRR5690939_1031 SRR5690939_1598 SRR5690939_1601 SRR5690939_1796 SRR5690939_1798 SRR5690939_1818 SRR5690939_2137 SRR5690939_2313 SRR5690939_2314 SRR5690939_2323 SRR5690939_2325 SRR5690939_2869 SRR5690939_2881 SRR5690939_3295 SRR5690939_3344 SRR5690939_3346 SRR5690939_4052 SRR5690939_4158 SRR5690939_4159 SRR5690939_4305 SRR5690939_4539 SRR5690939_4541 SRR5690939_5058 SRR5690939_5104 SRR5690939_5107 SRR5690939_5349 SRR5690939_5474 SRR5690939_5598 SRR5690939_5844 SRR5690939_6191 SRR5690939_6627 SRR5690939_7734 SRR5690939_7900 SRR5690939_8015 SRR5690939_8016 SRR5690939_8017 SRR5690939_8512 SRR5690939_8710 SRR5690939_8794 SRR5690939_8795 SRR5690939_8796 SRR5690939_8891 SRR5690939_9224 SRR5690939_9284 SRR5690939_9286 SRR5690939_9559 SRR5690939_9795 SRR5690939_10149 SRR5690939_10434 SRR5690939_10692 SRR5690939_11256 SRR5690939_11570 SRR5690939_11990 SRR5690939_11993 SRR5690939_12808 SRR5690939_13941 SRR5690939_13966 SRR5690939_14347 SRR5690939_14351 SRR5690939_14732 SRR5690939_14750 SRR5690939_15659 SRR5690939_15812 SRR5690939_15814 SRR5690940_6 SRR5690940_936 SRR5690940_939 SRR5690940_1193 SRR5690940_1518 SRR5690940_2659 SRR5690940_3314 SRR5690940_3319 SRR5690940_3490 SRR5690940_3495 SRR5690940_3496 SRR5690940_3780 SRR5690940_3813 SRR5690940_3850 SRR5690940_3854 SRR5690940_3924 SRR5690940_3927 SRR5690940_4522 SRR5690940_4525 SRR5690940_4785 SRR5690940_4855 SRR5690940_4890 SRR5690940_5630 SRR5690940_6193 SRR5690940_6194 SRR5690940_6449 SRR5690940_6450 SRR5690940_6453 SRR5690940_7267 SRR5690940_7626 SRR5690940_8242 SRR5690940_8350 SRR5690940_8354 SRR5690940_8961 SRR5690940_9026 SRR5690940_9144 SRR5690940_9150 SRR5690940_10162 SRR5690940_10165 SRR5690940_10166 SRR5690940_10169 SRR5690940_10215 SRR5690940_10216 SRR5690940_10771 SRR5690940_10878 SRR5690940_10884 SRR5690940_11320 SRR5690940_11625 SRR5690940_11628 SRR5690940_11773 SRR5690940_12085 SRR5690940_12087 SRR5690940_12585 SRR5690940_13212 SRR5690940_13349 SRR5690940_13352 SRR5690940_14396 SRR5690940_14398 SRR5690940_14459 SRR5690940_14840 SRR5690940_15033 SRR5690940_15367 SRR5690940_15371 SRR5690940_15508 SRR5690940_15984 SRR5690940_15986 SRR5690941_264 SRR5690941_266 SRR5690941_359 SRR5690941_364 SRR5690941_386 SRR5690941_1124 SRR5690941_1174 SRR5690941_1180 SRR5690941_1622 SRR5690941_2213 SRR5690941_3203 SRR5690941_3361 SRR5690941_3444 SRR5690941_4395 SRR5690941_4913 SRR5690941_5126 SRR5690941_5131 SRR5690941_5569 SRR5690941_5773 SRR5690941_6087 SRR5690941_6579 SRR5690941_6783 SRR5690941_6785 SRR5690941_6786 SRR5690941_6944 SRR5690941_6996 SRR5690941_7045 SRR5690941_8420 SRR5690941_8837 SRR5690941_9040 SRR5690941_9100 SRR5690941_9102 SRR5690941_9410 SRR5690941_9416 SRR5690941_9417 SRR5690941_9600 SRR5690941_10313 SRR5690941_10402 SRR5690941_10405 SRR5690941_10531 SRR5690941_10536 SRR5690941_10918 SRR5690941_11011 SRR5690941_11591 SRR5690941_11852 SRR5690941_11909 SRR5690941_11910 SRR5690941_11913 SRR5690941_11914 SRR5690941_12121 SRR5690941_12291 SRR5690941_12645 SRR5690941_12700 SRR5690941_12759 SRR5690941_12986 SRR5690941_13578 SRR5690941_13579 SRR5690941_13607 SRR5690941_13609 SRR5690941_14451 SRR5690941_14535 SRR5690941_14560 SRR5690941_14642 SRR5690941_14789 SRR5690941_14795 SRR5690941_15034 SRR5690941_15035 SRR5690941_15301 SRR5690941_15975 SRR5690941_15980 SRR5690941_15982 SRR5690942_561 SRR5690942_696 SRR5690942_899 SRR5690942_900 SRR5690942_992 SRR5690942_1063 SRR5690942_1071 SRR5690942_1200 SRR5690942_1201 SRR5690942_1455 SRR5690942_1586 SRR5690942_2508 SRR5690942_2510 SRR5690942_4637 SRR5690942_5168 SRR5690942_5466 SRR5690942_5470 SRR5690942_5701 SRR5690942_6441 SRR5690942_6445 SRR5690942_7098 SRR5690942_7100 SRR5690942_7123 SRR5690942_8785 SRR5690942_8788 SRR5690942_8791 SRR5690942_8864 SRR5690942_8963 SRR5690942_8999 SRR5690942_9534 SRR5690942_9840 SRR5690942_10418 SRR5690942_10672 SRR5690942_11068 SRR5690942_11348 SRR5690942_11758 SRR5690942_13018 SRR5690942_13019 SRR5690942_13386 SRR5690942_13388 SRR5690942_14615 SRR5690942_14616 SRR5690942_15543 SRR5690942_15699 SRR5690942_15858 SRR5690942_15963 SRR5690942_15968 SRR5690942_15991 SRR5690942_15999 SRR5690943_609 SRR5690943_904 SRR5690943_1229 SRR5690943_1916 SRR5690943_2019 SRR5690943_2025 SRR5690943_2028 SRR5690943_2266 SRR5690943_2267 SRR5690943_2272 SRR5690943_2952 SRR5690943_3218 SRR5690943_3258 SRR5690943_4191 SRR5690943_4205 SRR5690943_4260 SRR5690943_5531 SRR5690943_5543 SRR5690943_6168 SRR5690943_6594 SRR5690943_7192 SRR5690943_7383 SRR5690943_7389 SRR5690943_7390 SRR5690943_7581 SRR5690943_7786 SRR5690943_7788 SRR5690943_7809 SRR5690943_7817 SRR5690943_8791 SRR5690943_8902 SRR5690943_8904 SRR5690943_9222 SRR5690943_9244 SRR5690943_9696 SRR5690943_9764 SRR5690943_9844 SRR5690943_9893 SRR5690943_10459 SRR5690943_10460 SRR5690943_10771 SRR5690943_10989 SRR5690943_12073 SRR5690943_12078 SRR5690943_12531 SRR5690943_12762 SRR5690943_12768 SRR5690943_12801 SRR5690943_12802 SRR5690943_12863 SRR5690943_13478 SRR5690943_13862 SRR5690943_14211 SRR5690943_14216 SRR5690943_14327 SRR5690943_14329 SRR5690943_14334 SRR5690943_14698 SRR5690943_14895 SRR5690943_14898 SRR5690943_15405 SRR5690943_16045 SRR5690943_16051 SRR5690943_16440 SRR5690944_121 SRR5690944_123 SRR5690944_914 SRR5690944_1293 SRR5690944_1702 SRR5690944_2040 SRR5690944_3011 SRR5690944_3520 SRR5690944_3855 SRR5690944_5158 SRR5690944_5509 SRR5690944_5646 SRR5690944_5647 SRR5690944_5648 SRR5690944_5829 SRR5690944_5833 SRR5690944_5834 SRR5690944_6591 SRR5690944_6594 SRR5690944_6598 SRR5690944_6703 SRR5690944_6775 SRR5690944_6782 SRR5690944_7171 SRR5690944_7175 SRR5690944_7362 SRR5690944_7367 SRR5690944_7369 SRR5690944_7419 SRR5690944_7420 SRR5690944_7679 SRR5690944_8508 SRR5690944_8892 SRR5690944_10431 SRR5690944_10554 SRR5690944_10836 SRR5690944_11783 SRR5690944_12102 SRR5690944_12357 SRR5690944_13887 SRR5690944_13892 SRR5690944_14102 SRR5690944_14118 SRR5690944_14850 SRR5690944_14852 SRR5690944_14974 SRR5690944_14976 SRR5690944_15646 SRR5690944_15836 SRR5690944_15999 SRR5690944_16000 SRR5690944_16001 SRR5690945_397 SRR5690945_445 SRR5690945_787 SRR5690945_1812 SRR5690945_2110 SRR5690945_2111 SRR5690945_2117 SRR5690945_3154 SRR5690945_3408 SRR5690945_3412 SRR5690945_3835 SRR5690945_4466 SRR5690945_4474 SRR5690945_4547 SRR5690945_4778 SRR5690945_5263 SRR5690945_5270 SRR5690945_6156 SRR5690945_7751 SRR5690945_7860 SRR5690945_8311 SRR5690945_8982 SRR5690945_9516 SRR5690945_10955 SRR5690945_10957 SRR5690945_11346 SRR5690945_11349 SRR5690945_11351 SRR5690945_12545 SRR5690945_13113 SRR5690945_15382 SRR5690945_15546 SRR5690955_14 SRR5690955_17 SRR5690955_146 SRR5690955_841 SRR5690955_1127 SRR5690955_1208 SRR5690955_1473 SRR5690955_1478 SRR5690955_1515 SRR5690955_1518 SRR5690955_1801 SRR5690955_1804 SRR5690955_1825 SRR5690955_1833 SRR5690955_1835 SRR5690955_2361 SRR5690955_2401 SRR5690955_2452 SRR5690955_2455 SRR5690955_2596 SRR5690955_2598 SRR5690955_2608 SRR5690955_2721 SRR5690955_2766 SRR5690955_2775 SRR5690955_2777 SRR5690955_2814 SRR5690955_3205 SRR5690955_3258 SRR5690955_3294 SRR5690955_3299 SRR5690955_3308 SRR5690955_3360 SRR5690955_3363 SRR5690955_3782 SRR5690955_3784 SRR5690955_4422 SRR5690955_4425 SRR5690955_4485 SRR5690955_4524 SRR5690955_4838 SRR5690955_4888 SRR5690955_4889 SRR5690955_4948 SRR5690955_5131 SRR5690955_5284 SRR5690955_5285 SRR5690955_5336 SRR5690955_5339 SRR5690955_5340 SRR5690955_5481 SRR5690955_5667 SRR5690955_5669 SRR5690955_5684 SRR5690955_5733 SRR5690955_5982 SRR5690955_5984 SRR5690955_6222 SRR5690955_6241 SRR5690955_6357 SRR5690955_6482 SRR5690955_6487 SRR5690955_6601 SRR5690955_6707 SRR5690955_7141 SRR5690955_7150 SRR5690955_7164 SRR5690955_7237 SRR5690955_7243 SRR5690955_7328 SRR5690955_7333 SRR5690955_7334 SRR5690955_7415 SRR5690955_7542 SRR5690955_7985 SRR5690955_7986 SRR5690955_8301 SRR5690955_8303 SRR5690955_8353 SRR5690955_8363 SRR5690955_8365 SRR5690955_8621 SRR5690955_8868 SRR5690955_8895 SRR5690955_9069 SRR5690955_9097 SRR5690955_9100 SRR5690955_9142 SRR5690955_9143 SRR5690955_9146 SRR5690955_9196 SRR5690955_9549 SRR5690955_10085 SRR5690955_10397 SRR5690955_10399 SRR5690955_10468 SRR5690955_10589 SRR5690955_10884 SRR5690955_10887 SRR5690955_10898 SRR5690955_11379 SRR5690955_11428 SRR5690955_11791 SRR5690955_11793 SRR5690955_12108 SRR5690955_12109 SRR5690955_12130 SRR5690955_12131 SRR5690955_12137 SRR5690955_12161 SRR5690955_12307 SRR5690955_13138 SRR5690955_13141 SRR5690955_13146 SRR5690955_13154 SRR5690955_13363 SRR5690955_13365 SRR5690955_13563 SRR5690955_13591 SRR5690955_13596 SRR5690955_13774 SRR5690955_13882 SRR5690955_13885 SRR5690955_13946 SRR5690955_14263 SRR5690955_14272 SRR5690955_14282 SRR5690955_14454 SRR5690955_14468 SRR5690955_14784 SRR5690955_14787 SRR5690955_15796 SRR5690955_15845 SRR5690955_16009 SRR5690955_16011 SRR5690955_16110 SRR5690955_16112 SRR5690955_16179 SRR5690955_16184 SRR5690955_16393 SRR5690825_807 SRR5690825_809 SRR5690825_4271 SRR5690827_3839 SRR5690828_9630 SRR5690857_6499 SRR5690857_6503 SRR5690859_6127 SRR5690859_6130 SRR5690859_6139 SRR5690859_8957 SRR5690859_13344 SRR5690863_1765 SRR5690863_7978 SRR5690863_7983 SRR5690864_6205 SRR5690879_16143 SRR5690879_16145 SRR5690881_2226 SRR5690881_2533 SRR5690881_7459 SRR5690881_13217 SRR5690881_13219 SRR5690881_15409 SRR5690882_3236 SRR5690882_4605 SRR5690882_12454 SRR5690882_12456 SRR5690898_109 SRR5690898_295 SRR5690898_341 SRR5690898_399 SRR5690898_740 SRR5690898_801 SRR5690898_1026 SRR5690898_1112 SRR5690898_1171 SRR5690898_1348 SRR5690898_1445 SRR5690898_1504 SRR5690898_1679 SRR5690898_1749 SRR5690898_1839 SRR5690898_1915 SRR5690898_1934 SRR5690898_1947 SRR5690898_1978 SRR5690898_2176 SRR5690898_2338 SRR5690898_2461 SRR5690898_2484 SRR5690898_2524 SRR5690898_2583 SRR5690898_2585 SRR5690898_2586 SRR5690898_2625 SRR5690898_2709 SRR5690898_2725 SRR5690898_2748 SRR5690898_2765 SRR5690898_2956 SRR5690898_3075 SRR5690898_3387 SRR5690898_3474 SRR5690898_3783 SRR5690898_3839 SRR5690898_3872 SRR5690898_4013 SRR5690898_4021 SRR5690898_4312 SRR5690898_4316 SRR5690898_4544 SRR5690898_4579 SRR5690898_4617 SRR5690898_5023 SRR5690898_5091 SRR5690898_5204 SRR5690898_5368 SRR5690898_5408 SRR5690898_5553 SRR5690898_5979 SRR5690898_6152 SRR5690898_6304 SRR5690898_6918 SRR5690898_7182 SRR5690898_7293 SRR5690898_7334 SRR5690898_7368 SRR5690898_7571 SRR5690898_7759 SRR5690898_7840 SRR5690898_8233 SRR5690898_8443 SRR5690898_8841 SRR5690898_8889 SRR5690898_8919 SRR5690898_9300 SRR5690898_9355 SRR5690898_9585 SRR5690898_9632 SRR5690898_9633 SRR5690898_9641 SRR5690898_9834 SRR5690898_9926 SRR5690898_9943 SRR5690898_9953 SRR5690898_10027 SRR5690898_10065 SRR5690898_10280 SRR5690898_10358 SRR5690898_10409 SRR5690898_10439 SRR5690898_11030 SRR5690898_11052 SRR5690898_11063 SRR5690898_11145 SRR5690898_11269 SRR5690898_11573 SRR5690898_11664 SRR5690898_11673 SRR5690898_11675 SRR5690898_12133 SRR5690898_12166 SRR5690898_12380 SRR5690898_12470 SRR5690898_12483 SRR5690898_12527 SRR5690898_12606 SRR5690898_12625 SRR5690898_12685 SRR5690898_12706 SRR5690898_12924 SRR5690898_12925 SRR5690898_12960 SRR5690898_12990 SRR5690898_13184 SRR5690898_13273 SRR5690898_13301 SRR5690898_13683 SRR5690898_13865 SRR5690898_13916 SRR5690898_13941 SRR5690898_13958 SRR5690898_14102 SRR5690898_14126 SRR5690898_14360 SRR5690898_14370 SRR5690898_14384 SRR5690898_14436 SRR5690898_14640 SRR5690898_14802 SRR5690898_15110 SRR5690898_15236 SRR5690898_15257 SRR5690898_16072 SRR5690898_16136 SRR5690900_3315 SRR5690900_6557 SRR5690901_1744 SRR5690901_4403 SRR5690901_4404 SRR5690901_4405 SRR5690901_5457 SRR5690901_6744 SRR5690901_6746 SRR5690902_1103 SRR5690902_1414 SRR5690902_1770 SRR5690902_1884 SRR5690902_2033 SRR5690902_2160 SRR5690902_2285 SRR5690902_2393 SRR5690902_2734 SRR5690902_3323 SRR5690902_3420 SRR5690902_3670 SRR5690902_3811 SRR5690902_4199 SRR5690902_4632 SRR5690902_4700 SRR5690902_4702 SRR5690902_4721 SRR5690902_4887 SRR5690902_5276 SRR5690902_6084 SRR5690902_6267 SRR5690902_6380 SRR5690902_6425 SRR5690902_7054 SRR5690902_7055 SRR5690902_7083 SRR5690902_7173 SRR5690902_7254 SRR5690902_7322 SRR5690902_7784 SRR5690902_8594 SRR5690902_8639 SRR5690902_8692 SRR5690902_8733 SRR5690902_8894 SRR5690902_9016 SRR5690902_9488 SRR5690902_10917 SRR5690902_11309 SRR5690902_11792 SRR5690902_12053 SRR5690902_12234 SRR5690902_12418 SRR5690902_13566 SRR5690902_13835 SRR5690902_13868 SRR5690902_14556 SRR5690902_14984 SRR5690902_15147 SRR5690902_15192 SRR5690902_15846 SRR5690902_15900 SRR5690903_290 SRR5690903_990 SRR5690903_1387 SRR5690903_1568 SRR5690903_1670 SRR5690903_1687 SRR5690903_1887 SRR5690903_1976 SRR5690903_2192 SRR5690903_2313 SRR5690903_2414 SRR5690903_2416 SRR5690903_2451 SRR5690903_2479 SRR5690903_2526 SRR5690903_2931 SRR5690903_2951 SRR5690903_3044 SRR5690903_3050 SRR5690903_3143 SRR5690903_3511 SRR5690903_3855 SRR5690903_3969 SRR5690903_4295 SRR5690903_4430 SRR5690903_4431 SRR5690903_4619 SRR5690903_4658 SRR5690903_4739 SRR5690903_4761 SRR5690903_6155 SRR5690903_6189 SRR5690903_6256 SRR5690903_6641 SRR5690903_6656 SRR5690903_7179 SRR5690903_7238 SRR5690903_7479 SRR5690903_7495 SRR5690903_7541 SRR5690903_8885 SRR5690903_9363 SRR5690903_9382 SRR5690903_10325 SRR5690903_10461 SRR5690903_10950 SRR5690903_11102 SRR5690903_11143 SRR5690903_11265 SRR5690903_11538 SRR5690903_11799 SRR5690903_11807 SRR5690903_11871 SRR5690903_12004 SRR5690903_12326 SRR5690903_12535 SRR5690903_12956 SRR5690903_13038 SRR5690903_13322 SRR5690903_13381 SRR5690903_13606 SRR5690903_14316 SRR5690903_14356 SRR5690903_14445 SRR5690903_14698 SRR5690903_14889 SRR5690903_14964 SRR5690903_15361 SRR5690903_15379 SRR5690903_15476 SRR5690903_15763 SRR5690903_15954 SRR5690903_15976 SRR5690904_211 SRR5690904_1866 SRR5690904_10315 SRR5690904_11506 SRR5690904_12540 SRR5690904_13440 SRR5690907_39 SRR5690907_3581 SRR5690907_3941 SRR5690907_4357 SRR5690907_6523 SRR5690907_6594 SRR5690907_7848 SRR5690907_9129 SRR5690907_11558 SRR5690907_11737 SRR5690907_12410 SRR5690907_12451 SRR5690907_13905 SRR5690907_14226 SRR5690907_14722 SRR5690907_15639 SRR5690923_903 SRR5690923_1508 SRR5690923_1509 SRR5690923_4811 SRR5690923_10515 SRR5690924_6422 SRR5690924_6423 SRR5690924_8615 SRR5690925_3367 SRR5690931_58 SRR5690931_273 SRR5690931_334 SRR5690931_586 SRR5690931_653 SRR5690931_856 SRR5690931_907 SRR5690931_924 SRR5690931_925 SRR5690931_1175 SRR5690931_1600 SRR5690931_1675 SRR5690931_2151 SRR5690931_2153 SRR5690931_2208 SRR5690931_2299 SRR5690931_2304 SRR5690931_2359 SRR5690931_2382 SRR5690931_2681 SRR5690931_3033 SRR5690931_3101 SRR5690931_3297 SRR5690931_3453 SRR5690931_3860 SRR5690931_4091 SRR5690931_4105 SRR5690931_4109 SRR5690931_4206 SRR5690931_4311 SRR5690931_4692 SRR5690931_4712 SRR5690931_4822 SRR5690931_4927 SRR5690931_5044 SRR5690931_5083 SRR5690931_5171 SRR5690931_5300 SRR5690931_5459 SRR5690931_5510 SRR5690931_5602 SRR5690931_5762 SRR5690931_6118 SRR5690931_6175 SRR5690931_6298 SRR5690931_6320 SRR5690931_6321 SRR5690931_6548 SRR5690931_6781 SRR5690931_6783 SRR5690931_6784 SRR5690931_6829 SRR5690931_7157 SRR5690931_7178 SRR5690931_7259 SRR5690931_7482 SRR5690931_7869 SRR5690931_8024 SRR5690931_8125 SRR5690931_8137 SRR5690931_8398 SRR5690931_8730 SRR5690931_8802 SRR5690931_8811 SRR5690931_9002 SRR5690931_9057 SRR5690931_9306 SRR5690931_9629 SRR5690931_9706 SRR5690931_10105 SRR5690931_10205 SRR5690931_10410 SRR5690931_10865 SRR5690931_10872 SRR5690931_11315 SRR5690931_11548 SRR5690931_11608 SRR5690931_11972 SRR5690931_12076 SRR5690931_12440 SRR5690931_12523 SRR5690931_12571 SRR5690931_12648 SRR5690931_12770 SRR5690931_12801 SRR5690931_12845 SRR5690931_12857 SRR5690931_12893 SRR5690931_13177 SRR5690931_13178 SRR5690931_13253 SRR5690931_13258 SRR5690931_13738 SRR5690931_14209 SRR5690931_14426 SRR5690931_14933 SRR5690931_15108 SRR5690931_15269 SRR5690931_15367 SRR5690931_15531 SRR5690931_15566 SRR5690931_15658 SRR5690943_3482 SRR5690943_15350 SRR5690959_3881 SRR5690983_2784 SRR5690983_2841 SRR5690983_5473 SRR5690983_6274 SRR5690983_9655 SRR5690983_12789 SRR5690983_13216 SRR5690983_13219 SRR5690983_13696 SRR5690983_14982 SRR5690983_16076 SRR5690985_374 SRR5690985_9220 SRR5690986_200 SRR5690986_816 SRR5690986_821 SRR5690986_822 SRR5690986_836 SRR5690986_1273 SRR5690986_1470 SRR5690986_1796 SRR5690986_1853 SRR5690986_1949 SRR5690986_2902 SRR5690986_3099 SRR5690986_3104 SRR5690986_3236 SRR5690986_3564 SRR5690986_3827 SRR5690986_3908 SRR5690986_4676 SRR5690986_5083 SRR5690986_5317 SRR5690986_5411 SRR5690986_5550 SRR5690986_5607 SRR5690986_5780 SRR5690986_5808 SRR5690986_6755 SRR5690986_6900 SRR5690986_7591 SRR5690986_7618 SRR5690986_7668 SRR5690986_7720 SRR5690986_7873 SRR5690986_8245 SRR5690986_9345 SRR5690986_9390 SRR5690986_9561 SRR5690986_9861 SRR5690986_10129 SRR5690986_11046 SRR5690986_11125 SRR5690986_11343 SRR5690986_11763 SRR5690986_12225 SRR5690986_12816 SRR5690986_12882 SRR5690986_13185 SRR5690986_14266 SRR5690986_15738 SRR5690986_15740 SRR5690987_5126 SRR5690987_11483 SRR5690987_12079 SRR5690987_13607 SRR5690987_16188 SRR5690994_2271 SRR5690994_3809 SRR5690994_4945 SRR5690994_5113 SRR5690994_5730 SRR5690994_6686 SRR5690994_8411 SRR5690994_9740 SRR5690994_11275 SRR5690994_13599 SRR5690994_14414 SRR5690994_14487 SRR5690994_14489 SRR5691005_3474 SRR5691005_3849 SRR5691005_5643 SRR5691005_6774 SRR5691005_8291 SRR5691005_12020 SRR5691013_4948 SRR5691013_7211 SRR5691013_10076 SRR5691013_14760 SRR5691014_3602 SRR5691014_7037 SRR5691014_10006 SRR5691014_10496 SRR5691014_13461 SRR5691015_1182 SRR5691015_1223 SRR5691015_3502 SRR5691015_3584 SRR5691015_4593 SRR5691015_5624 SRR5691015_7210 SRR5691015_8570 SRR5691015_8701 SRR5691015_8883 SRR5691015_8887 SRR5691015_9184 SRR5691015_11437 SRR5691015_11761 SRR5691015_11891 SRR5691015_14194 SRR5691015_14250 SRR5691015_14952 SRR5691015_15131 SRR5691015_15321 SRR5691021_11966 SRR5691021_11970 SRR5691022_273 SRR5691022_274 SRR5691022_9801 SRR5691022_9802 SRR5691022_12151 SRR5691023_459 SRR5691023_6016 SRR5691023_7910 SRR5691023_7915 SRR5691023_8442 SRR5691023_14563 SRR5691025_2675 SRR5691025_3469 SRR5691025_3470 SRR5691026_2673 SRR5691026_5294 SRR5691026_5718 SRR5691026_14988 SRR5691027_6782 SRR5691027_9952 SRR5691028_6113 SRR5691028_8848 SRR5691028_8850 SRR5691029_932 SRR5690936_1709 SRR5690936_3749 SRR5690936_3751 SRR5690936_3993 SRR5690936_3997 SRR5690936_4000 SRR5690936_4146 SRR5690936_6023 SRR5690936_6383 SRR5690936_6385 SRR5690936_6388 SRR5690936_7233 SRR5690936_7235 SRR5690936_7787 SRR5690936_10137 SRR5690936_10143 SRR5690936_10234 SRR5690936_13130 SRR5690936_15335 SRR5690936_15336 SRR5690938_1567 SRR5690938_2486 SRR5690938_2806 SRR5690938_2810 SRR5690938_4743 SRR5690938_6198 SRR5690938_6203 SRR5690938_6902 SRR5690938_6908 SRR5690938_8849 SRR5690938_8880 SRR5690938_8881 SRR5690938_9415 SRR5690938_9416 SRR5690938_11475 SRR5690938_12198 SRR5690938_12199 SRR5690938_13179 SRR5690938_13416 SRR5690938_13696 SRR5690938_13699 SRR5690938_14472 SRR5690938_14589 SRR5690938_15231 SRR5690938_15794 SRR5690938_16224 SRR5690939_461 SRR5690939_726 SRR5690939_729 SRR5690939_895 SRR5690939_898 SRR5690939_2102 SRR5690939_3688 SRR5690939_4465 SRR5690939_4470 SRR5690939_6207 SRR5690939_6211 SRR5690939_7790 SRR5690939_9319 SRR5690939_9320 SRR5690939_9327 SRR5690939_10309 SRR5690939_12518 SRR5690939_12727 SRR5690939_12845 SRR5690939_13035 SRR5690939_13296 SRR5690939_13303 SRR5690939_13310 SRR5690939_13312 SRR5690939_13444 SRR5690939_14147 SRR5690939_14151 SRR5690939_14552 SRR5690939_14557 SRR5690939_14703 SRR5690939_14709 SRR5690939_14711 SRR5690940_1299 SRR5690940_3245 SRR5690940_4010 SRR5690940_4240 SRR5690940_4241 SRR5690940_6116 SRR5690940_7468 SRR5690940_10132 SRR5690940_10133 SRR5690940_10283 SRR5690940_10288 SRR5690940_10291 SRR5690940_12681 SRR5690940_13479 SRR5690940_15840 SRR5690940_15847 SRR5690941_1057 SRR5690941_3881 SRR5690941_4647 SRR5690941_4808 SRR5690941_9898 SRR5690941_9899 SRR5690941_10119 SRR5690941_10125 SRR5690941_12417 SRR5690941_13256 SRR5690941_13744 SRR5690941_13917 SRR5690941_13928 SRR5690941_13931 SRR5690941_15279 SRR5690941_15291 SRR5690941_15299 SRR5690942_1434 SRR5690942_1711 SRR5690942_2061 SRR5690942_2401 SRR5690942_2403 SRR5690942_2411 SRR5690942_3669 SRR5690942_3947 SRR5690942_5401 SRR5690942_7685 SRR5690942_7688 SRR5690942_8599 SRR5690942_8602 SRR5690942_11262 SRR5690942_12328 SRR5690942_12679 SRR5690942_12680 SRR5690942_12837 SRR5690942_13938 SRR5690942_15430 SRR5690942_15432 SRR5690943_2 SRR5690943_3 SRR5690943_143 SRR5690943_214 SRR5690943_220 SRR5690943_272 SRR5690943_1542 SRR5690943_1543 SRR5690943_1671 SRR5690943_1919 SRR5690943_2438 SRR5690943_2442 SRR5690943_2450 SRR5690943_3061 SRR5690943_3066 SRR5690943_3809 SRR5690943_4131 SRR5690943_4132 SRR5690943_4349 SRR5690943_4356 SRR5690943_7027 SRR5690943_8011 SRR5690943_8017 SRR5690943_8307 SRR5690943_9118 SRR5690943_9122 SRR5690943_9663 SRR5690943_9951 SRR5690943_10288 SRR5690943_10423 SRR5690943_10429 SRR5690943_11414 SRR5690943_12514 SRR5690943_14140 SRR5690943_14146 SRR5690943_14723 SRR5690943_14802 SRR5690943_15127 SRR5690943_15129 SRR5690943_16096 SRR5690943_16268 SRR5690944_6614 SRR5690944_6765 SRR5690944_6771 SRR5690944_7665 SRR5690944_7666 SRR5690944_7667 SRR5690944_11148 SRR5690944_14120 SRR5690944_14123 SRR5690944_15062 SRR5690945_407 SRR5690945_5431 SRR5690945_13856 SRR5690945_14323 SRR5690955_429 SRR5690955_1040 SRR5690955_1123 SRR5690955_1125 SRR5690955_1128 SRR5690955_3993 SRR5690955_4385 SRR5690955_4927 SRR5690955_5820 SRR5690955_6100 SRR5690955_7104 SRR5690955_8636 SRR5690955_8640 SRR5690955_9420 SRR5690955_9677 SRR5690955_10934 SRR5690955_12087 SRR5690955_12093 SRR5690955_12362 SRR5690955_12744 SRR5690955_12748 SRR5690955_13987 SRR5690955_14527 SRR5690955_14584 SRR5690955_14586 SRR5690955_14593 SRR5690955_15261 SRR5690955_16115 SRR5690955_16121 SRR5690955_16123 SRR5690955_16207 SRR5690955_16208 SRR5690955_16210 SRR5690956_4688 SRR5690855_4325 SRR5690859_13601 SRR5690879_14212 SRR5690882_7885 SRR5690898_5581 SRR5690902_3778 SRR5690903_14091 SRR5690904_10531 SRR5690906_9705 SRR5690907_1647 SRR5690922_3584 SRR5690923_2236 SRR5690924_4446 SRR5690925_11270 SRR5690929_14966 SRR5690936_2090 SRR5690936_3710 SRR5690936_10337 SRR5690936_10785 SRR5690938_2329 SRR5690938_5066 SRR5690938_6649 SRR5690938_7103 SRR5690938_7314 SRR5690938_7317 SRR5690938_7353 SRR5690938_7355 SRR5690938_9590 SRR5690938_11306 SRR5690938_11308 SRR5690938_12523 SRR5690938_15164 SRR5690939_4138 SRR5690939_6643 SRR5690939_8760 SRR5690939_8860 SRR5690939_10016 SRR5690939_10019 SRR5690939_13527 SRR5690940_1616 SRR5690940_5230 SRR5690940_8052 SRR5690940_10131 SRR5690940_13435 SRR5690941_1950 SRR5690941_2008 SRR5690941_2010 SRR5690941_2013 SRR5690941_2243 SRR5690941_2742 SRR5690941_2744 SRR5690941_3901 SRR5690941_3975 SRR5690941_3979 SRR5690941_4914 SRR5690941_5985 SRR5690941_11277 SRR5690941_12936 SRR5690941_13011 SRR5690941_14700 SRR5690941_14701 SRR5690941_15477 SRR5690941_15666 SRR5690941_15672 SRR5690941_15939 SRR5690941_15941 SRR5690942_476 SRR5690942_1042 SRR5690942_1098 SRR5690942_2200 SRR5690942_3242 SRR5690942_4505 SRR5690942_5394 SRR5690942_5400 SRR5690942_5669 SRR5690942_7239 SRR5690942_7242 SRR5690942_11247 SRR5690942_11248 SRR5690942_14593 SRR5690942_15078 SRR5690942_15084 SRR5690942_16023 SRR5690943_1310 SRR5690943_3369 SRR5690943_3913 SRR5690943_4276 SRR5690943_7250 SRR5690943_7253 SRR5690943_8225 SRR5690943_14040 SRR5690943_14045 SRR5690943_15358 SRR5690943_15914 SRR5690943_15960 SRR5690944_303 SRR5690944_307 SRR5690944_4141 SRR5690944_4143 SRR5690944_4519 SRR5690944_4520 SRR5690944_5823 SRR5690944_5824 SRR5690944_6684 SRR5690944_6685 SRR5690944_9580 SRR5690944_10117 SRR5690944_10121 SRR5690944_11422 SRR5690944_12146 SRR5690944_14497 SRR5690944_15793 SRR5690945_2236 SRR5690945_5401 SRR5690945_6320 SRR5690945_6325 SRR5690945_7868 SRR5690945_12493 SRR5690945_14682 SRR5690945_14686 SRR5690945_14911 SRR5690945_14913 SRR5690945_15533 SRR5690945_15664 SRR5690955_938 SRR5690955_941 SRR5690955_3847 SRR5690955_4669 SRR5690955_5887 SRR5690955_8284 SRR5690955_10335 SRR5690955_12030 SRR5690955_12671 SRR5690955_13627 SRR5690986_6582 SRR5690986_7781 SRR5690994_6755 SRR5690994_8126 SRR5691015_10808 SRR5691022_2573 SRR5691025_14992 SRR5691027_2154 SRR5690827_12037 SRR5690827_12040 SRR5690827_16523 SRR5690828_2666 SRR5690828_2670 SRR5690855_6455 SRR5690855_6456 SRR5690858_15466 SRR5690858_15468 SRR5690879_6796 SRR5690897_2901 SRR5690901_10190 SRR5690901_10191 SRR5690902_7076 SRR5690903_2696 SRR5690903_4024 SRR5690903_7017 SRR5690904_9126 SRR5690906_2016 SRR5690906_2018 SRR5690922_1167 SRR5690922_6207 SRR5690922_6212 SRR5690922_10830 SRR5690922_11670 SRR5690923_1696 SRR5690923_5860 SRR5690923_5861 SRR5690923_7332 SRR5690923_15219 SRR5690924_5889 SRR5690925_5525 SRR5690925_10835 SRR5690929_10035 SRR5690931_835 SRR5690938_501 SRR5690938_505 SRR5690938_506 SRR5690983_5913 SRR5690983_14692 SRR5690985_8281 SRR5690986_15445 SRR5691005_6352 SRR5691014_8860 SRR5691021_8033 SRR5691021_14179 SRR5691022_8070 SRR5691022_10985 SRR5691022_10986 SRR5691022_12382 SRR5691024_12305 SRR5691024_12479 SRR5691024_12480 SRR5691024_12481 SRR5691025_2155 SRR5691025_2157 SRR5691025_2158 SRR5691025_2162 SRR5691025_5138 SRR5691026_6124 SRR5691026_9190 SRR5691026_9193 SRR5691027_8696 SRR5691028_7558 SRR5690825_11703 SRR5690827_16167 SRR5690828_1872 SRR5690828_1874 SRR5690828_10912 SRR5690855_4096 SRR5690857_16227 SRR5690877_12523 SRR5690877_12524 SRR5690879_1806 SRR5690879_1808 SRR5690881_11767 SRR5690899_8881 SRR5690902_12616 SRR5690907_5411 SRR5690922_4395 SRR5690922_4397 SRR5690922_4399 SRR5690923_16234 SRR5690925_15479 SRR5690931_6090 SRR5690940_4139 SRR5690940_9829 SRR5690940_9837 SRR5690940_9908 SRR5690942_1615 SRR5690942_15450 SRR5690945_7835 SRR5690955_8977 SRR5690983_1513 SRR5690983_2526 SRR5690983_3872 SRR5690986_138 SRR5690986_1086 SRR5690986_4551 SRR5690986_6144 SRR5690987_6212 SRR5690987_8762 SRR5691013_5045 SRR5691021_1316 SRR5691022_15567 SRR5691022_15568 SRR5691023_10212 SRR5691023_14179 SRR5691023_14181 SRR5691023_16640 SRR5691025_9940 SRR5691029_7041 SRR5690898_395 SRR5690898_535 SRR5690898_916 SRR5690898_1832 SRR5690898_2541 SRR5690898_3187 SRR5690898_4152 SRR5690898_4687 SRR5690898_6311 SRR5690898_7095 SRR5690898_8750 SRR5690898_9397 SRR5690898_9649 SRR5690898_10061 SRR5690898_11526 SRR5690898_11782 SRR5690901_13251 SRR5690901_13253 SRR5690902_8239 SRR5690903_3546 SRR5690903_9031 SRR5690903_9770 SRR5690904_9604 SRR5690904_13241 SRR5690904_14375 SRR5690924_3513 SRR5690986_6137 SRR5690986_7059 SRR5690986_13419 SRR5690986_16132 SRR5690987_15858 SRR5691014_13029 SRR5691021_3915 SRR5691023_12701 SRR5691027_7454 SRR5691027_7455 SRR5691027_16201 SRR5690857_825 SRR5690863_7018 SRR5690876_7638 SRR5690880_16120 SRR5690880_16121 SRR5690881_12620 SRR5690881_12624 SRR5690881_12626 SRR5690882_6850 SRR5690882_6856 SRR5690898_4248 SRR5690900_4452 SRR5690901_10385 SRR5690906_13629 SRR5690923_1964 SRR5690923_11045 SRR5690924_2065 SRR5690924_2066 SRR5690924_12823 SRR5690925_10483 SRR5690983_2214 SRR5690985_552 SRR5690985_13981 SRR5690986_5519 SRR5690986_9295 SRR5690987_11135 SRR5691013_13617 SRR5691013_15688 SRR5691022_4475 SRR5691022_11201 SRR5691022_11202 SRR5691023_5461 SRR5691023_5463 SRR5691024_7497 SRR5691024_7500 SRR5691027_8097 SRR5690903_289 SRR5690903_4828 SRR5690903_7158 SRR5690906_1720 SRR5690906_1721 SRR5690907_11816 SRR5690942_4582 SRR5690942_4587 SRR5690942_4693 SRR5690942_5006 SRR5690942_12280 SRR5690943_9521 SRR5690944_7733 SRR5690945_2872 SRR5690945_2875 SRR5690945_11258 SRR5690945_12158 SRR5690945_13306 SRR5690945_14745 SRR5690945_16003 SRR5690945_16005 SRR5690955_10280 SRR5690955_10885 SRR5690985_5018 SRR5690985_7865 SRR5690987_6143 SRR5691013_2606 SRR5691023_7176 SRR5691023_11833 SRR5690825_11932 SRR5690828_2561 SRR5690828_2562 SRR5690858_13124 SRR5690863_9201 SRR5690876_11777 SRR5690881_13879 SRR5690897_4658 SRR5690901_332 SRR5690903_2541 SRR5690903_3157 SRR5690903_8107 SRR5690903_8982 SRR5690903_10014 SRR5690903_13817 SRR5690903_14999 SRR5690907_6978 SRR5690929_13444 SRR5690931_11818 SRR5690983_7141 SRR5690983_9231 SRR5690994_12111 SRR5690994_15309 SRR5691015_14343 SRR5691021_8614 SRR5691027_11296 SRR5691027_11298 SRR5691027_11305 SRR5690936_10526 SRR5690936_13165 SRR5690936_14578 SRR5690936_14581 SRR5690938_1681 SRR5690938_1682 SRR5690938_2896 SRR5690938_2899 SRR5690938_6567 SRR5690938_6570 SRR5690938_11801 SRR5690939_7285 SRR5690940_12537 SRR5690941_6967 SRR5690941_9981 SRR5690941_14697 SRR5690942_100 SRR5690942_5216 SRR5690942_5219 SRR5690944_1329 SRR5690944_12547 SRR5690955_4254 SRR5690955_4255 SRR5690955_5044 SRR5690955_5048 SRR5690955_10081 SRR5690955_10241 SRR5690825_5076 SRR5690863_11557 SRR5690903_1828 SRR5690904_6354 SRR5690907_5238 SRR5690910_15296 SRR5690922_8733 SRR5690924_10287 SRR5690924_10291 SRR5690931_2706 SRR5690931_4440 SRR5690931_4617 SRR5690983_4914 SRR5690983_9777 SRR5690983_13978 SRR5690985_237 SRR5690985_3185 SRR5690986_2218 SRR5690986_10056 SRR5690986_16074 SRR5690987_14026 SRR5691013_9639 SRR5691015_9637 SRR5691028_16326 SRR5690882_15865 SRR5690899_10360 SRR5690922_1782 SRR5690923_4973 SRR5690923_12472 SRR5690924_6216 SRR5690924_6220 SRR5690925_11721 SRR5690929_9274 SRR5690929_15377 SRR5690941_1145 SRR5690942_5002 SRR5690942_6787 SRR5690945_8928 SRR5690994_10564 SRR5691013_3010 SRR5691015_11017 SRR5691022_3563 SRR5691023_695 SRR5691027_7637 SRR5691029_2893 SRR5691029_7025 SRR5690938_6670 SRR5690939_14728 SRR5690940_4205 SRR5690940_11982 SRR5690941_13167 SRR5690941_13170 SRR5690942_9577 SRR5690942_12007 SRR5690943_4544 SRR5690943_4548 SRR5690944_8999 SRR5690944_15663 SRR5690944_15664 SRR5690944_15797 SRR5690945_7780 SRR5690945_12249 SRR5690945_16207 SRR5690955_10432 SRR5690955_10434 SRR5690955_10436 SRR5690955_14448 SRR5690955_14453 SRR5690827_7766 SRR5690827_14003 SRR5690827_14004 SRR5690827_14005 SRR5690856_14562 SRR5690880_12705 SRR5690898_7407 SRR5690898_10999 SRR5690904_4137 SRR5690904_4138 SRR5690922_5956 SRR5690922_5957 SRR5690923_12717 SRR5690923_16450 SRR5690923_16452 SRR5691021_5593 SRR5691024_1725 SRR5691024_1726 SRR5691024_1728 SRR5691024_1730 SRR5690829_14806 SRR5690863_12663 SRR5690881_14590 SRR5690901_2037 SRR5690901_12546 SRR5690902_7459 SRR5690903_11559 SRR5690906_7788 SRR5690906_7789 SRR5690907_14593 SRR5690925_16293 SRR5690925_16294 SRR5690931_14892 SRR5690983_12701 SRR5691021_13544 SRR5691021_13546 SRR5691021_13548 SRR5691021_16060 SRR5691029_13721 SRR5690879_13787 SRR5690879_13789 SRR5690898_3411 SRR5690898_7661 SRR5690898_10127 SRR5690902_6994 SRR5690903_4671 SRR5690903_4825 SRR5690903_7512 SRR5690903_9902 SRR5690931_1614 SRR5690931_5246 SRR5690985_2500 SRR5690986_2292 SRR5690986_2779 SRR5690986_15844 SRR5690987_932 SRR5690994_11340 SRR5691028_266 SRR5690825_13051 SRR5690828_14563 SRR5690881_7096 SRR5690881_7097 SRR5690898_11555 SRR5690902_15740 SRR5690983_8312 SRR5690983_11858 SRR5690985_5068 SRR5690986_998 SRR5691015_1375 SRR5691015_6416 SRR5691023_8295 SRR5691024_9096 SRR5691024_10791 SRR5691024_10792 SRR5690858_8892 SRR5690858_8895 SRR5690879_5486 SRR5690901_2134 SRR5690922_4941 SRR5690925_4643 SRR5690925_4644 SRR5690942_2208 SRR5690942_3061 SRR5691005_6099 SRR5691015_15507 SRR5691015_15924 SRR5691027_9161 SRR5691029_1761 SRR5690922_3882 SRR5690983_6782 SRR5690987_1222 SRR5691013_1031 SRR5691021_6402 SRR5691021_8507 SRR5691021_8510 SRR5691021_8511 SRR5691021_8922 SRR5691023_725 SRR5691024_12075 SRR5691024_12077 SRR5691025_2847 SRR5691025_5211 SRR5690940_5649 SRR5690940_5650 SRR5690942_2031 SRR5690942_2033 SRR5690942_13383 SRR5690942_13387 SRR5690942_13389 SRR5690943_946 SRR5690944_8979 SRR5690945_854 SRR5690945_860 SRR5690945_861 SRR5690955_8825 SRR5690955_11707 SRR5690881_5239 SRR5690899_3622 SRR5690899_3628 SRR5690907_14450 SRR5690907_14451 SRR5690924_3025 SRR5690924_3026 SRR5690924_13838 SRR5690939_10055 SRR5690943_11001 SRR5690943_11004 SRR5690983_556 SRR5691022_11981 SRR5690881_7372 SRR5690899_16617 SRR5690902_5019 SRR5690902_12375 SRR5690903_3103 SRR5690903_11550 SRR5690903_16117 SRR5690931_5764 SRR5690931_5925 SRR5690984_155 SRR5690986_6104 SRR5690986_7978 SRR5691014_5144 SRR5690939_9371 SRR5690941_3518 SRR5690941_3522 SRR5690943_3254 SRR5690943_3255 SRR5690943_3263 SRR5690943_15993 SRR5690944_6503 SRR5690945_310 SRR5690945_313 SRR5690945_2387 SRR5690945_2389 SRR5690955_5422 SRR5690907_3475 SRR5690907_14652 SRR5690940_7615 SRR5690940_7617 SRR5690942_14962 SRR5690985_6041 SRR5691022_2469 SRR5691023_8550 SRR5691024_3183 SRR5691024_3186 SRR5691024_3187 SRR5690827_10980 SRR5690856_15373 SRR5690856_15378 SRR5690857_3912 SRR5690859_15944 SRR5690901_12828 SRR5690906_256 SRR5690922_8960 SRR5690923_1685 SRR5691026_6630 SRR5690904_2841 SRR5690924_8053 SRR5691005_6442 SRR5691021_12357 SRR5691023_10062 SRR5691023_13367 SRR5691024_7464 SRR5691024_12245 SRR5691025_3763 SRR5691028_7086 SRR5690901_14938 SRR5690903_1600 SRR5690903_4588 SRR5690903_10260 SRR5690986_15846 SRR5690986_15847 SRR5690987_12032 SRR5691027_8576 SRR5691029_9788 SRR5690898_6213 SRR5690898_11099 SRR5690898_11512 SRR5690898_13988 SRR5690898_13989 SRR5690898_15861 SRR5690903_9761 SRR5690931_563 SRR5690931_14830 SRR5690938_4107 SRR5690938_15708 SRR5690938_15713 SRR5690939_1709 SRR5690939_4135 SRR5690943_12627 SRR5690943_12632 SRR5690945_7195 SRR5690955_4655 SRR5690828_13300 SRR5690902_12020 SRR5690902_13505 SRR5690922_6766 SRR5690923_13414 SRR5690936_10031 SRR5690937_9481 SRR5691024_1022 SRR5690863_12133 SRR5690879_8940 SRR5690923_1244 SRR5690923_11118 SRR5690942_1311 SRR5690987_4392 SRR5691027_4365 SRR5691028_8459 SRR5690907_10246 SRR5690923_11051 SRR5690923_11052 SRR5690923_14212 SRR5690924_12815 SRR5690924_12822 SRR5690984_8907 SRR5691021_4470 SRR5690941_8422 SRR5690943_9220 SRR5690945_8495 SRR5690955_3490 SRR5690955_3497 SRR5690955_6361 SRR5690955_10581 SRR5690955_12132 SRR5690898_5242 SRR5690898_7046 SRR5690898_9003 SRR5690898_13181 SRR5690898_14255 SRR5690931_8993 SRR5690931_10814 SRR5690920_15291 SRR5690928_4235 SRR5690929_14161 SRR5690960_14527 SRR5690984_8418 SRR5691022_10839 SRR5691025_11205 SRR5690936_7268 SRR5690936_7269 SRR5690938_9256 SRR5690939_6718 SRR5690939_9068 SRR5690942_4461 SRR5690942_4465 SRR5690938_9858 SRR5690939_4179 SRR5690939_9791 SRR5690943_4499 SRR5690943_4501 SRR5690943_7395 SRR5690943_7397 SRR5690901_1776 SRR5690904_12403 SRR5690986_1628 SRR5690986_2720 SRR5690986_4824 SRR5690986_14255 SRR5690902_11191 SRR5690931_6059 SRR5690931_10595 SRR5690986_367 SRR5690986_9145 SRR5691013_2912 SRR5690938_9074 SRR5690939_5975 SRR5690939_5976 SRR5690942_371 SRR5690942_373 SRR5690955_6257 SRR5690827_280 SRR5690882_10606 SRR5690904_4007 SRR5691014_5156 SRR5691023_12691 SRR5690876_5405 SRR5690897_1008 SRR5690922_3977 SRR5690922_11367 SRR5690922_16536 SRR5690859_9192 SRR5690859_9193 SRR5690859_9197 SRR5690903_7805 SRR5690985_14903 SRR5690903_11716 SRR5690903_15112 SRR5690907_7947 SRR5690931_2885 SRR5690931_7558 SRR5690907_4693 SRR5690924_12307 SRR5690924_12310 SRR5690940_8530 SRR5691013_8823 SRR5690940_8712 SRR5690941_12902 SRR5690942_5864 SRR5690944_12109 SRR5690945_13317 SRR5690825_12141 SRR5690825_12142 SRR5690825_12143 SRR5690931_10060 SRR5690929_15379 SRR5690945_6412 SRR5690982_16208 SRR5690983_13994 SRR5690857_12898 SRR5690904_2043 SRR5690983_10507 SRR5691026_14481 SRR5690906_128 SRR5690923_1300 SRR5690923_1573 SRR5691023_661 SRR5690879_14995 SRR5690903_9646 SRR5691023_10266 SRR5691028_13003 SRR5690902_4398 SRR5690931_6867 SRR5690983_11598 SRR5690984_6371 SRR5691014_5338 SRR5691022_16132 SRR5691022_16137 SRR5691027_1614 SRR5690942_6876 SRR5690987_6289 SRR5691005_1773 SRR5691014_14772 SRR5690899_913 SRR5691015_846 SRR5691025_15791 SRR5691025_15793 SRR5690901_1615 SRR5690987_4997 SRR5691022_11848 SRR5691022_11849 SRR5690906_102 SRR5690929_14836 SRR5690994_12308 SRR5691026_12231 SRR5690938_11092 SRR5690942_2305 SRR5690955_7165 SRR5690955_7167 SRR5690939_7371 SRR5690943_6909 SRR5690943_15446 SRR5690945_16264 SRR5690942_4598 SRR5690942_4600 SRR5690955_12580 SRR5690994_7094 SRR5691029_2574 SRR5691029_2575 SRR5691029_2576 SRR5691029_2577 SRR5691025_12981 SRR5691025_12982 SRR5691025_12983 SRR5691028_405 SRR5690825_14423 SRR5690901_3695 SRR5690986_12820 SRR5690881_14086 SRR5690881_14088 SRR5690881_14089 SRR5690828_11758 SRR5691022_5088 SRR5691024_6923 SRR5690829_15506 SRR5690944_13174 SRR5691015_6568 SRR5690863_8451 SRR5690903_15686 SRR5691015_2590 SRR5690879_13427 SRR5691028_6941 SRR5691028_6942 SRR5690855_16360 SRR5690924_15675 SRR5690931_8021 SRR5690863_6045 SRR5690881_11810 SRR5690941_2863 SRR5690864_9032 SRR5690864_9033 SRR5690864_9036 SRR5690901_7014 SRR5690901_7015 SRR5690901_7017 SRR5690938_4006 SRR5690938_4007 SRR5690945_11602 SRR5690898_15528 SRR5690903_5488 SRR5690931_9213 SRR5690903_12061 SRR5691021_554 SRR5691021_558 SRR5690937_5225 SRR5690994_9745 SRR5691010_4679 SRR5690925_3848 SRR5690985_2343 SRR5690985_2346 SRR5690938_14783 SRR5690938_14785 SRR5690939_14910 SRR5690940_541 SRR5690955_4732 SRR5690955_4738 SRR5690939_12417 SRR5690942_11070 SRR5690955_5773 SRR5690943_6222 SRR5690943_14770 SRR5690955_5524 SRR5690944_3783 SRR5690944_3788 SRR5690985_10564 SRR5691005_463 SRR5691013_3879 SRR5691023_4040 SRR5691026_8711 SRR5691026_8714 SRR5691026_8715 SRR5690825_1819 SRR5690825_1820 SRR5690827_16300 SRR5690829_584 SRR5690879_346 SRR5690881_9456 SRR5690855_15490 SRR5690899_4573 SRR5690859_16045 SRR5690904_9528 SRR5690858_9063 SRR5690858_9066 SRR5690898_8572 SRR5690907_5598 SRR5690904_13851 SRR5690987_13895 SRR5690876_2778 SRR5690907_7273 SRR5691025_1060 SRR5691025_1061 SRR5690876_5456 SRR5690986_1731 SRR5690936_10191 SRR5690940_6433 SRR5691021_3444 SRR5691023_3733 SRR5690881_1338 SRR5691015_12458 SRR5690881_1417 SRR5690907_10522 SRR5690922_11331 SRR5691023_11128 SRR5690907_15650 SRR5690931_4130 SRR5690898_8478 SRR5690898_10593 SRR5691029_13222 SRR5691029_13227 SRR5690901_9864 SRR5690901_9865 SRR5690901_12831 SRR5691015_8917 SRR5691027_4417 SRR5691027_4418 SRR5690923_5332 SRR5691005_14285 SRR5690929_8321 SRR5691024_8009 SRR5690907_9429 SRR5690924_5255 SRR5690925_9490 SRR5690985_8155 SRR5690945_8389 SRR5690945_8394 SRR5690985_5571 SRR5691014_2757 SRR5690923_3903 SRR5691023_4831 SRR5690924_3050 SRR5690924_3051 SRR5690925_8009 SRR5691013_13607 SRR5690943_11699 SRR5690944_3482 SRR5690936_14710 SRR5690936_14711 SRR5690936_11193 SRR5690941_12991 SRR5690940_2063 SRR5690940_2066 SRR5690938_8811 SRR5690939_442 SRR5690940_6911 SRR5690941_2139 SRR5690940_52 SRR5690940_53 SRR5690943_3225 SRR5690955_6220 SRR5690942_14809 SRR5690942_14810 SRR5690942_3751 SRR5690942_3757 SRR5690942_7939 SRR5690942_7943 SRR5690943_5140 SRR5690955_16267 SRR5691023_4188 SRR5691023_4189 SRR5691022_12881 SRR5691022_12882 SRR5691023_9943 SRR5691023_9945 SRR5691029_11405 SRR5691024_6841 SRR5690855_4340 SRR5690825_3961 SRR5690825_7198 SRR5691005_14100 SRR5690827_13015 SRR5690827_9915 SRR5690828_5598 SRR5690924_13284 SRR5690881_3980 SRR5691014_12273 SRR5691027_13920 SRR5690987_9403 SRR5690863_2357 SRR5690857_1379 SRR5690857_13793 SRR5690857_14534 SRR5690857_5338 SRR5690857_7035 SRR5690859_2932 SRR5690944_1472 SRR5690859_8079 SRR5690882_5092 SRR5690924_11276 SRR5691015_10591 SRR5690877_11727 SRR5691014_12801 SRR5691023_2401 SRR5691028_16407 SRR5690943_1862 SRR5690877_8236 SRR5690923_2955 SRR5690925_5526 SRR5690984_15701 SRR5690897_9749 SRR5690881_10131 SRR5690881_14105 SRR5691021_5997 SRR5690907_357 SRR5690903_15212 SRR5690898_1067 SRR5691014_10913 SRR5690904_10056 SRR5690994_10494 SRR5691023_4543 SRR5691027_12853 SRR5690898_7797 SRR5690929_3632 SRR5690900_9947 SRR5690901_13777 SRR5690901_16181 SRR5690987_370 SRR5690923_9066 SRR5690904_13420 SRR5690903_8121 SRR5691015_1034 SRR5690931_8839 SRR5691014_5939 SRR5690906_3938 SRR5691013_14047 SRR5690940_10572 SRR5690939_14543 SRR5690915_5763 SRR5691021_5261 SRR5690944_4008 SRR5691005_1204 SRR5691022_1206 SRR5690923_1484 SRR5691029_12434 SRR5690924_9556 SRR5690925_13774 SRR5690955_2197 SRR5690931_5062 SRR5691013_14161 SRR5690931_8482 SRR5690955_7418 SRR5690994_8999 SRR5690936_7765 SRR5690943_15351 SRR5690938_13486 SRR5690941_14534 SRR5690940_13418 SRR5690938_3327 SRR5690941_1306 SRR5690939_3513 SRR5690955_5337 SRR5690939_4355 SRR5690942_14498 SRR5690940_4217 SRR5690940_5523 SRR5690940_9526 SRR5690955_725 SRR5690941_5497 SRR5690955_6217 SRR5690942_10431 SRR5690942_13155 SRR5690942_6034 SRR5690942_8063 SRR5690942_9021 SRR5690943_10484 SRR5690984_3175 SRR5690943_14855 SRR5690955_837 SRR5690955_1188 SRR5690944_11022 SRR5691022_15773 SRR5690945_10447 SRR5690955_8302 SRR5690945_9800 SRR5690955_11838 SRR5690955_1267 SRR5690955_9869 SRR5691023_12035 SRR5691026_6943 SRR5691028_1266 SRR5691010_3502 SRR5691015_3877 SRR5691005_221 SRR5691015_8049 SRR5691023_13923 SRR5691029_4396 SRR5691029_4700 SRR5691015_2127 SRR5691021_7214 SRR5691021_2085 SRR5691022_13147 SRR5691022_2394 SRR5691022_7631 SRR5691023_1064 SRR5691023_10612 SRR5691023_8909 SRR5691023_9350 SRR5691024_13708 SRR5691024_2441 SRR5691024_4068 SRR5691026_12088 SRR5691027_1132 SRR5691027_12780 SRR5691028_8232 SRR5691027_8182 SRR5691027_8183 SRR5691027_15232 SRR5691028_15729 SRR5691028_8764 SRR5691029_10211 SRR5691029_13958 SRR5691026_7860 SRR5691027_13605 SRR5690903_10141 SRR5690903_1051 SRR5690942_11726 SRR5690942_11729 SRR5690943_9398 SRR5690912_13796 SRR5690955_12191 SRR5690922_4006 SRR5690939_14553 SRR5690955_11834 SRR5690955_11407 SRR5691028_14470 SRR5690922_223 SRR5690876_7619 SRR5690864_9788 SRR5690864_9791 SRR5690924_11378 SRR5690876_1095 SRR5690825_2383 SRR5690829_3658 SRR5690829_1409 SRR5690863_11890 SRR5690876_6146 SRR5690859_7118 SRR5690829_4486 SRR5690864_7378 SRR5690829_2597 SRR5690829_4214 SRR5690856_13336 SRR5690829_12866 SRR5690855_6208 SRR5690856_3463 SRR5690877_9522 SRR5690829_4038 SRR5690855_2900 SRR5690876_12329 SRR5690876_3179 SRR5690876_5403 SRR5690876_6390 SRR5690876_6944 SRR5690876_9020 SRR5690877_6759 SRR5690879_1737 SRR5690880_6590 SRR5690881_1023 SRR5690828_4822 SRR5690829_11558 SRR5690829_12516 SRR5690855_3445 SRR5690856_407 SRR5690858_2858 SRR5690864_12052 SRR5690864_4553 SRR5690876_3294 SRR5690876_3558 SRR5690877_12442 SRR5690877_12623 SRR5690877_13145 SRR5690877_1410 SRR5690879_10334 SRR5690879_11021 SRR5690879_13147 SRR5690882_10242 SRR5690882_1486 SRR5690900_13818 SRR5690900_15350 SRR5690901_7411 SRR5690924_14332 SRR5691021_4159 SRR5690825_14101 SRR5690828_9761 SRR5690829_5198 SRR5690855_10737 SRR5690856_13436 SRR5690856_15393 SRR5690856_9672 SRR5690857_8085 SRR5690857_9162 SRR5690859_11305 SRR5690859_14964 SRR5690859_2845 SRR5690859_5217 SRR5690863_78 SRR5690864_11618 SRR5690864_12988 SRR5690864_2132 SRR5690864_6242 SRR5690876_10544 SRR5690876_12789 SRR5690876_13782 SRR5690876_14512 SRR5690876_1531 SRR5690876_15839 SRR5690876_342 SRR5690876_3432 SRR5690876_4312 SRR5690876_4872 SRR5690876_5702 SRR5690876_7622 SRR5690877_14345 SRR5690877_14566 SRR5690877_3189 SRR5690877_3342 SRR5690877_5930 SRR5690877_7293 SRR5690879_2418 SRR5690879_6541 SRR5690880_12302 SRR5690880_12355 SRR5690880_8226 SRR5690881_10595 SRR5690881_10964 SRR5690881_1985 SRR5690881_9938 SRR5690882_15461 SRR5690882_2392 SRR5690882_3431 SRR5690882_8715 SRR5690882_9863 SRR5690901_8203 SRR5690906_1033 SRR5690906_15097 SRR5690906_258 SRR5690906_3630 SRR5690906_7113 SRR5690906_7507 SRR5690906_8092 SRR5690929_13239 SRR5691027_14241 SRR5690825_16389 SRR5690827_10751 SRR5690827_11062 SRR5690828_16863 SRR5690828_4342 SRR5690828_8140 SRR5690829_12336 SRR5690829_13705 SRR5690829_14191 SRR5690829_4028 SRR5690829_4039 SRR5690829_647 SRR5690829_6572 SRR5690829_7032 SRR5690829_826 SRR5690829_9555 SRR5690855_10879 SRR5690855_11088 SRR5690855_1566 SRR5690855_16401 SRR5690855_2891 SRR5690855_9009 SRR5690855_9339 SRR5690856_16091 SRR5690856_16423 SRR5690856_361 SRR5690856_539 SRR5690856_9668 SRR5690856_9918 SRR5690857_7119 SRR5690857_9165 SRR5690858_1043 SRR5690858_10763 SRR5690858_11244 SRR5690858_12567 SRR5690858_14958 SRR5690858_16198 SRR5690858_5829 SRR5690858_7185 SRR5690858_7773 SRR5690858_9032 SRR5690859_10229 SRR5690859_12971 SRR5690859_15337 SRR5690859_15571 SRR5690859_1599 SRR5690859_168 SRR5690859_5156 SRR5690859_5158 SRR5690859_7153 SRR5690859_7172 SRR5690859_8515 SRR5690863_5782 SRR5690863_8634 SRR5690863_8955 SRR5690864_10178 SRR5690864_2143 SRR5690864_894 SRR5690864_9674 SRR5690876_10096 SRR5690876_10561 SRR5690876_11345 SRR5690876_1153 SRR5690876_1371 SRR5690876_13762 SRR5690876_14264 SRR5690876_1434 SRR5690876_14653 SRR5690876_15248 SRR5690876_15621 SRR5690876_16023 SRR5690876_2192 SRR5690876_2260 SRR5690876_3365 SRR5690876_3433 SRR5690876_3460 SRR5690876_3563 SRR5690876_4587 SRR5690876_4715 SRR5690876_4765 SRR5690876_5401 SRR5690876_551 SRR5690876_6071 SRR5690876_6365 SRR5690876_6479 SRR5690876_6481 SRR5690876_6621 SRR5690876_7139 SRR5690876_7668 SRR5690876_8485 SRR5690876_8773 SRR5690876_8878 SRR5690876_9292 SRR5690876_9778 SRR5690876_9780 SRR5690876_9884 SRR5690877_10797 SRR5690877_11315 SRR5690877_11352 SRR5690877_11532 SRR5690877_11777 SRR5690877_12184 SRR5690877_12617 SRR5690877_12631 SRR5690877_12632 SRR5690877_12743 SRR5690877_1293 SRR5690877_13140 SRR5690877_14844 SRR5690877_15442 SRR5690877_207 SRR5690877_2155 SRR5690877_2513 SRR5690877_280 SRR5690877_2808 SRR5690877_3534 SRR5690877_49 SRR5690877_6149 SRR5690877_715 SRR5690877_9730 SRR5690879_10052 SRR5690879_10210 SRR5690879_10442 SRR5690879_10676 SRR5690879_10953 SRR5690879_11524 SRR5690879_11836 SRR5690879_12144 SRR5690879_12389 SRR5690879_13348 SRR5690879_14203 SRR5690879_14535 SRR5690879_15723 SRR5690879_1606 SRR5690879_2460 SRR5690879_3748 SRR5690879_4555 SRR5690879_4622 SRR5690879_4780 SRR5690879_5733 SRR5690879_6124 SRR5690879_6979 SRR5690879_7150 SRR5690879_7680 SRR5690879_7861 SRR5690879_8045 SRR5690879_829 SRR5690880_10982 SRR5690880_12085 SRR5690880_16015 SRR5690880_1669 SRR5690880_4308 SRR5690880_4442 SRR5690880_4481 SRR5690880_8090 SRR5690880_9032 SRR5690880_9411 SRR5690880_9724 SRR5690880_9725 SRR5690881_10683 SRR5690881_1241 SRR5690881_13368 SRR5690881_13470 SRR5690881_245 SRR5690881_4772 SRR5690881_5288 SRR5690881_5400 SRR5690881_6108 SRR5690881_8088 SRR5690882_11786 SRR5690882_1386 SRR5690882_139 SRR5690882_14223 SRR5690882_1487 SRR5690882_15419 SRR5690882_15833 SRR5690882_15884 SRR5690882_15888 SRR5690882_16064 SRR5690882_1689 SRR5690882_2118 SRR5690882_2379 SRR5690882_292 SRR5690882_315 SRR5690882_5883 SRR5690882_6585 SRR5690882_7921 SRR5690882_7949 SRR5690882_88 SRR5690882_9274 SRR5690882_9946 SRR5690897_14192 SRR5690897_8910 SRR5690899_13461 SRR5690900_3539 SRR5690900_4999 SRR5690900_6076 SRR5690900_611 SRR5690900_8228 SRR5690901_10343 SRR5690901_12924 SRR5690901_1416 SRR5690901_4886 SRR5690902_943 SRR5690906_10015 SRR5690906_10133 SRR5690906_10837 SRR5690906_11158 SRR5690906_12122 SRR5690906_1270 SRR5690906_13562 SRR5690906_14774 SRR5690906_2393 SRR5690906_2537 SRR5690906_4803 SRR5690906_4804 SRR5690906_4855 SRR5690906_5194 SRR5690906_7026 SRR5690906_715 SRR5690906_7364 SRR5690906_7950 SRR5690906_8468 SRR5690906_8868 SRR5690906_904 SRR5690906_905 SRR5690906_9874 SRR5690907_12180 SRR5690907_6669 SRR5690922_220 SRR5690924_14334 SRR5690924_16433 SRR5690925_15740 SRR5690929_10822 SRR5690929_13085 SRR5690944_9004 SRR5690983_15231 SRR5690983_16130 SRR5690983_7538 SRR5690984_11698 SRR5690984_7678 SRR5690985_1602 SRR5690986_3386 SRR5690987_6648 SRR5691014_10436 SRR5691015_10646 SRR5691015_5136 SRR5691021_4817 SRR5691022_13710 SRR5691022_13714 SRR5691025_1550 SRR5691025_1666 SRR5691025_1667 SRR5691025_4591 SRR5691026_12748 SRR5691026_13486 SRR5691027_10743 SRR5691027_10803 SRR5691027_12102 SRR5691028_8841 SRR5691029_6749 SRR5690825_8322 SRR5690825_8325 SRR5690825_10612 SRR5690825_11016 SRR5690825_12750 SRR5690825_12751 SRR5690825_15315 SRR5690825_15317 SRR5690827_6601 SRR5690827_7185 SRR5690827_10749 SRR5690827_11064 SRR5690827_12415 SRR5690827_12416 SRR5690827_12417 SRR5690827_14156 SRR5690827_14160 SRR5690827_16064 SRR5690827_16068 SRR5690827_16147 SRR5690828_1407 SRR5690828_1409 SRR5690828_3204 SRR5690828_4335 SRR5690828_4448 SRR5690828_4898 SRR5690828_11230 SRR5690828_11336 SRR5690828_12539 SRR5690828_12540 SRR5690828_15905 SRR5690828_15908 SRR5690829_741 SRR5690829_1026 SRR5690829_1734 SRR5690829_2284 SRR5690829_2380 SRR5690829_2403 SRR5690829_2598 SRR5690829_2603 SRR5690829_2740 SRR5690829_3148 SRR5690829_3325 SRR5690829_3525 SRR5690829_4593 SRR5690829_4594 SRR5690829_5064 SRR5690829_5068 SRR5690829_5196 SRR5690829_6831 SRR5690829_6832 SRR5690829_7068 SRR5690829_7233 SRR5690829_7235 SRR5690829_7246 SRR5690829_8099 SRR5690829_9556 SRR5690829_9572 SRR5690829_9664 SRR5690829_9761 SRR5690829_9762 SRR5690829_11210 SRR5690829_11214 SRR5690829_11578 SRR5690829_11579 SRR5690829_12266 SRR5690829_12267 SRR5690829_12333 SRR5690829_12334 SRR5690829_13413 SRR5690829_13417 SRR5690829_13835 SRR5690829_13838 SRR5690829_13877 SRR5690829_13880 SRR5690829_14016 SRR5690829_14386 SRR5690829_14420 SRR5690829_15420 SRR5690829_15612 SRR5690829_15681 SRR5690829_15927 SRR5690829_15997 SRR5690829_16146 SRR5690829_16148 SRR5690831_14450 SRR5690855_1561 SRR5690855_6053 SRR5690855_8853 SRR5690855_9340 SRR5690855_9467 SRR5690855_9468 SRR5690855_9473 SRR5690855_9474 SRR5690855_10334 SRR5690855_10875 SRR5690855_10876 SRR5690855_11087 SRR5690855_13002 SRR5690855_13008 SRR5690855_13013 SRR5690855_13178 SRR5690855_13179 SRR5690855_14506 SRR5690855_15315 SRR5690855_16031 SRR5690855_16036 SRR5690856_167 SRR5690856_363 SRR5690856_536 SRR5690856_1037 SRR5690856_1038 SRR5690856_1808 SRR5690856_5076 SRR5690856_5079 SRR5690856_5080 SRR5690856_6254 SRR5690856_6989 SRR5690856_9857 SRR5690857_472 SRR5690857_2117 SRR5690857_3821 SRR5690857_7206 SRR5690857_7218 SRR5690857_7222 SRR5690857_7681 SRR5690857_8091 SRR5690857_8095 SRR5690857_8196 SRR5690857_10098 SRR5690857_11710 SRR5690857_13081 SRR5690857_13085 SRR5690857_13086 SRR5690857_14153 SRR5690857_14155 SRR5690857_15044 SRR5690857_15516 SRR5690857_15517 SRR5690858_1039 SRR5690858_2367 SRR5690858_2860 SRR5690858_6945 SRR5690858_6948 SRR5690858_9034 SRR5690858_9039 SRR5690858_10237 SRR5690858_10240 SRR5690858_10760 SRR5690858_12568 SRR5690858_12570 SRR5690858_13510 SRR5690858_14953 SRR5690858_14955 SRR5690858_16054 SRR5690858_16057 SRR5690858_16259 SRR5690859_976 SRR5690859_980 SRR5690859_1848 SRR5690859_2755 SRR5690859_4197 SRR5690859_4386 SRR5690859_4392 SRR5690859_5862 SRR5690859_5886 SRR5690859_5892 SRR5690859_6027 SRR5690859_6031 SRR5690859_6287 SRR5690859_6290 SRR5690859_6293 SRR5690859_6517 SRR5690859_6518 SRR5690859_6521 SRR5690859_7298 SRR5690859_7894 SRR5690859_7898 SRR5690859_8232 SRR5690859_8236 SRR5690859_8518 SRR5690859_8909 SRR5690859_8917 SRR5690859_9522 SRR5690859_10076 SRR5690859_10638 SRR5690859_10794 SRR5690859_11245 SRR5690859_11270 SRR5690859_11278 SRR5690859_11526 SRR5690859_11533 SRR5690859_11631 SRR5690859_11633 SRR5690859_11635 SRR5690859_11636 SRR5690859_12191 SRR5690859_12194 SRR5690859_12195 SRR5690859_12305 SRR5690859_12394 SRR5690859_12654 SRR5690859_13165 SRR5690859_13166 SRR5690859_13722 SRR5690859_13727 SRR5690859_13733 SRR5690859_13910 SRR5690859_14433 SRR5690859_15268 SRR5690863_1331 SRR5690863_1334 SRR5690863_1489 SRR5690863_1490 SRR5690863_4351 SRR5690863_5040 SRR5690863_5780 SRR5690863_7121 SRR5690863_10134 SRR5690863_11765 SRR5690863_11766 SRR5690863_14548 SRR5690863_14581 SRR5690863_14923 SRR5690863_14926 SRR5690863_15870 SRR5690863_16400 SRR5690864_898 SRR5690864_2139 SRR5690864_2702 SRR5690864_2704 SRR5690864_2751 SRR5690864_3009 SRR5690864_3695 SRR5690864_3701 SRR5690864_4552 SRR5690864_4983 SRR5690864_4987 SRR5690864_5020 SRR5690864_5317 SRR5690864_5322 SRR5690864_5371 SRR5690864_5373 SRR5690864_5416 SRR5690864_5493 SRR5690864_5655 SRR5690864_6022 SRR5690864_6026 SRR5690864_6277 SRR5690864_6279 SRR5690864_6487 SRR5690864_7528 SRR5690864_7864 SRR5690864_8188 SRR5690864_8189 SRR5690864_8195 SRR5690864_9670 SRR5690864_9672 SRR5690864_10115 SRR5690864_10116 SRR5690864_10867 SRR5690864_11555 SRR5690864_11610 SRR5690864_11614 SRR5690864_11767 SRR5690864_12993 SRR5690864_12994 SRR5690864_15171 SRR5690864_15579 SRR5690864_15581 SRR5690864_15583 SRR5690864_16328 SRR5690864_16340 SRR5690876_23 SRR5690876_345 SRR5690876_397 SRR5690876_399 SRR5690876_507 SRR5690876_568 SRR5690876_582 SRR5690876_584 SRR5690876_1096 SRR5690876_1203 SRR5690876_1204 SRR5690876_1268 SRR5690876_1313 SRR5690876_1339 SRR5690876_1341 SRR5690876_1372 SRR5690876_1432 SRR5690876_1465 SRR5690876_1469 SRR5690876_1801 SRR5690876_1803 SRR5690876_1820 SRR5690876_1911 SRR5690876_1912 SRR5690876_1963 SRR5690876_1965 SRR5690876_2187 SRR5690876_2191 SRR5690876_2282 SRR5690876_2414 SRR5690876_2417 SRR5690876_2426 SRR5690876_2581 SRR5690876_2775 SRR5690876_2891 SRR5690876_2978 SRR5690876_3058 SRR5690876_3203 SRR5690876_3351 SRR5690876_3430 SRR5690876_3461 SRR5690876_3504 SRR5690876_3684 SRR5690876_3685 SRR5690876_3686 SRR5690876_4198 SRR5690876_4289 SRR5690876_4378 SRR5690876_4633 SRR5690876_4882 SRR5690876_4883 SRR5690876_4916 SRR5690876_4919 SRR5690876_4978 SRR5690876_5095 SRR5690876_5101 SRR5690876_5654 SRR5690876_5715 SRR5690876_5765 SRR5690876_5817 SRR5690876_5818 SRR5690876_5819 SRR5690876_6003 SRR5690876_6013 SRR5690876_6014 SRR5690876_6061 SRR5690876_6081 SRR5690876_6084 SRR5690876_6336 SRR5690876_6364 SRR5690876_6603 SRR5690876_6809 SRR5690876_6888 SRR5690876_6891 SRR5690876_7026 SRR5690876_7039 SRR5690876_7233 SRR5690876_7235 SRR5690876_7412 SRR5690876_7416 SRR5690876_7670 SRR5690876_7706 SRR5690876_7856 SRR5690876_7857 SRR5690876_7908 SRR5690876_7921 SRR5690876_7922 SRR5690876_8199 SRR5690876_8292 SRR5690876_8335 SRR5690876_8395 SRR5690876_8776 SRR5690876_8912 SRR5690876_8913 SRR5690876_8926 SRR5690876_8984 SRR5690876_9019 SRR5690876_9096 SRR5690876_9291 SRR5690876_9616 SRR5690876_9721 SRR5690876_9722 SRR5690876_9808 SRR5690876_9947 SRR5690876_10045 SRR5690876_10094 SRR5690876_10280 SRR5690876_10406 SRR5690876_10542 SRR5690876_10663 SRR5690876_10669 SRR5690876_10750 SRR5690876_10814 SRR5690876_10884 SRR5690876_10885 SRR5690876_11197 SRR5690876_11211 SRR5690876_11215 SRR5690876_11247 SRR5690876_11254 SRR5690876_11255 SRR5690876_11283 SRR5690876_11332 SRR5690876_11344 SRR5690876_11760 SRR5690876_12135 SRR5690876_12172 SRR5690876_12177 SRR5690876_12194 SRR5690876_12328 SRR5690876_12470 SRR5690876_12749 SRR5690876_12763 SRR5690876_12971 SRR5690876_12972 SRR5690876_13036 SRR5690876_13087 SRR5690876_13146 SRR5690876_13259 SRR5690876_13360 SRR5690876_13375 SRR5690876_13376 SRR5690876_14024 SRR5690876_14026 SRR5690876_14238 SRR5690876_14240 SRR5690876_14572 SRR5690876_14650 SRR5690876_14930 SRR5690876_15202 SRR5690876_15245 SRR5690876_15246 SRR5690876_15249 SRR5690876_15250 SRR5690876_15267 SRR5690876_15456 SRR5690876_15457 SRR5690876_15502 SRR5690876_15612 SRR5690876_15613 SRR5690876_15689 SRR5690876_15788 SRR5690876_15789 SRR5690876_15834 SRR5690876_15837 SRR5690876_15838 SRR5690876_15856 SRR5690876_15895 SRR5690876_15896 SRR5690876_16049 SRR5690876_16089 SRR5690876_16200 SRR5690877_279 SRR5690877_551 SRR5690877_554 SRR5690877_627 SRR5690877_628 SRR5690877_990 SRR5690877_1120 SRR5690877_1127 SRR5690877_1131 SRR5690877_1211 SRR5690877_1319 SRR5690877_1326 SRR5690877_1408 SRR5690877_1838 SRR5690877_1870 SRR5690877_2201 SRR5690877_2431 SRR5690877_2432 SRR5690877_2454 SRR5690877_2458 SRR5690877_2812 SRR5690877_2889 SRR5690877_2893 SRR5690877_3107 SRR5690877_3134 SRR5690877_3343 SRR5690877_3347 SRR5690877_3348 SRR5690877_3350 SRR5690877_3436 SRR5690877_3535 SRR5690877_3536 SRR5690877_4016 SRR5690877_4235 SRR5690877_4576 SRR5690877_5078 SRR5690877_5079 SRR5690877_5224 SRR5690877_5318 SRR5690877_5322 SRR5690877_6146 SRR5690877_6147 SRR5690877_6300 SRR5690877_6388 SRR5690877_6441 SRR5690877_6442 SRR5690877_6945 SRR5690877_7222 SRR5690877_8077 SRR5690877_8080 SRR5690877_8522 SRR5690877_8523 SRR5690877_8728 SRR5690877_8735 SRR5690877_8867 SRR5690877_9118 SRR5690877_9342 SRR5690877_9346 SRR5690877_9452 SRR5690877_9455 SRR5690877_9950 SRR5690877_9952 SRR5690877_10033 SRR5690877_10076 SRR5690877_10999 SRR5690877_11002 SRR5690877_11005 SRR5690877_11294 SRR5690877_11319 SRR5690877_11737 SRR5690877_11818 SRR5690877_11906 SRR5690877_11907 SRR5690877_12075 SRR5690877_12077 SRR5690877_12117 SRR5690877_12119 SRR5690877_12315 SRR5690877_12551 SRR5690877_12614 SRR5690877_12729 SRR5690877_12867 SRR5690877_12871 SRR5690877_13134 SRR5690877_13529 SRR5690877_13744 SRR5690877_13764 SRR5690877_13765 SRR5690877_14644 SRR5690877_14846 SRR5690877_15092 SRR5690877_15139 SRR5690877_15225 SRR5690877_15393 SRR5690877_15396 SRR5690877_15986 SRR5690877_15987 SRR5690877_15988 SRR5690877_15989 SRR5690877_16212 SRR5690879_237 SRR5690879_238 SRR5690879_388 SRR5690879_824 SRR5690879_910 SRR5690879_911 SRR5690879_994 SRR5690879_1444 SRR5690879_1471 SRR5690879_1473 SRR5690879_2453 SRR5690879_2454 SRR5690879_2483 SRR5690879_2566 SRR5690879_2573 SRR5690879_2659 SRR5690879_2720 SRR5690879_2835 SRR5690879_2964 SRR5690879_2995 SRR5690879_2996 SRR5690879_3044 SRR5690879_3045 SRR5690879_3106 SRR5690879_3157 SRR5690879_3159 SRR5690879_3747 SRR5690879_3879 SRR5690879_3949 SRR5690879_3996 SRR5690879_4162 SRR5690879_4498 SRR5690879_4499 SRR5690879_4673 SRR5690879_4722 SRR5690879_4781 SRR5690879_5251 SRR5690879_5252 SRR5690879_5254 SRR5690879_5276 SRR5690879_5304 SRR5690879_5406 SRR5690879_5591 SRR5690879_6120 SRR5690879_6123 SRR5690879_6148 SRR5690879_6176 SRR5690879_6241 SRR5690879_6242 SRR5690879_6692 SRR5690879_6980 SRR5690879_7372 SRR5690879_7373 SRR5690879_7409 SRR5690879_7410 SRR5690879_7420 SRR5690879_7429 SRR5690879_7609 SRR5690879_7626 SRR5690879_7682 SRR5690879_8044 SRR5690879_8046 SRR5690879_8471 SRR5690879_9682 SRR5690879_9999 SRR5690879_10002 SRR5690879_10164 SRR5690879_10284 SRR5690879_10285 SRR5690879_10335 SRR5690879_10518 SRR5690879_10677 SRR5690879_10683 SRR5690879_10999 SRR5690879_11745 SRR5690879_11993 SRR5690879_11994 SRR5690879_11995 SRR5690879_11997 SRR5690879_12140 SRR5690879_12142 SRR5690879_12393 SRR5690879_13361 SRR5690879_13362 SRR5690879_13364 SRR5690879_13496 SRR5690879_13670 SRR5690879_14064 SRR5690879_14101 SRR5690879_14102 SRR5690879_14103 SRR5690879_14200 SRR5690879_14449 SRR5690879_14500 SRR5690879_15220 SRR5690879_15222 SRR5690879_15223 SRR5690879_15499 SRR5690879_15501 SRR5690879_15502 SRR5690879_15718 SRR5690879_15719 SRR5690879_16230 SRR5690879_16496 SRR5690880_433 SRR5690880_1044 SRR5690880_1045 SRR5690880_1145 SRR5690880_1270 SRR5690880_1272 SRR5690880_1611 SRR5690880_2461 SRR5690880_2864 SRR5690880_2865 SRR5690880_3389 SRR5690880_3527 SRR5690880_4048 SRR5690880_4049 SRR5690880_4593 SRR5690880_5028 SRR5690880_5031 SRR5690880_5032 SRR5690880_5034 SRR5690880_6115 SRR5690880_6119 SRR5690880_6452 SRR5690880_6703 SRR5690880_7504 SRR5690880_7697 SRR5690880_7698 SRR5690880_8324 SRR5690880_8328 SRR5690880_9873 SRR5690880_9883 SRR5690880_10260 SRR5690880_10772 SRR5690880_10773 SRR5690880_10886 SRR5690880_11077 SRR5690880_11577 SRR5690880_11578 SRR5690880_11668 SRR5690880_11669 SRR5690880_11687 SRR5690880_11754 SRR5690880_12089 SRR5690880_13757 SRR5690880_13758 SRR5690880_14033 SRR5690880_14035 SRR5690880_14057 SRR5690880_14193 SRR5690880_14607 SRR5690880_14874 SRR5690880_14875 SRR5690880_14876 SRR5690880_14984 SRR5690880_14987 SRR5690880_15642 SRR5690880_15643 SRR5690880_15910 SRR5690881_354 SRR5690881_403 SRR5690881_485 SRR5690881_1020 SRR5690881_1140 SRR5690881_1624 SRR5690881_1628 SRR5690881_1669 SRR5690881_2144 SRR5690881_2451 SRR5690881_2452 SRR5690881_2565 SRR5690881_2566 SRR5690881_2885 SRR5690881_2887 SRR5690881_3019 SRR5690881_3219 SRR5690881_3264 SRR5690881_3276 SRR5690881_3480 SRR5690881_3537 SRR5690881_3630 SRR5690881_3851 SRR5690881_4040 SRR5690881_4192 SRR5690881_4291 SRR5690881_4294 SRR5690881_4582 SRR5690881_5331 SRR5690881_5856 SRR5690881_5857 SRR5690881_5911 SRR5690881_6406 SRR5690881_6516 SRR5690881_7465 SRR5690881_7566 SRR5690881_7567 SRR5690881_7574 SRR5690881_7575 SRR5690881_7577 SRR5690881_7721 SRR5690881_8090 SRR5690881_8454 SRR5690881_8490 SRR5690881_8531 SRR5690881_8823 SRR5690881_8841 SRR5690881_8977 SRR5690881_9063 SRR5690881_9065 SRR5690881_9066 SRR5690881_9198 SRR5690881_9200 SRR5690881_9311 SRR5690881_9315 SRR5690881_9352 SRR5690881_9415 SRR5690881_9416 SRR5690881_9417 SRR5690881_9534 SRR5690881_9591 SRR5690881_9939 SRR5690881_10157 SRR5690881_10178 SRR5690881_10213 SRR5690881_10214 SRR5690881_10554 SRR5690881_10878 SRR5690881_10950 SRR5690881_11117 SRR5690881_11118 SRR5690881_11119 SRR5690881_11778 SRR5690881_11909 SRR5690881_11910 SRR5690881_11911 SRR5690881_12204 SRR5690881_12217 SRR5690881_12304 SRR5690881_12307 SRR5690881_12551 SRR5690881_12692 SRR5690881_12693 SRR5690881_12810 SRR5690881_12811 SRR5690881_12966 SRR5690881_12968 SRR5690881_12983 SRR5690881_13014 SRR5690881_13018 SRR5690881_13390 SRR5690881_13542 SRR5690881_13545 SRR5690881_13547 SRR5690881_13618 SRR5690881_13622 SRR5690881_13623 SRR5690881_13661 SRR5690881_13663 SRR5690881_14279 SRR5690881_14280 SRR5690881_14716 SRR5690881_14717 SRR5690881_14721 SRR5690881_14810 SRR5690881_14813 SRR5690881_14846 SRR5690881_14974 SRR5690881_15478 SRR5690881_15612 SRR5690881_15762 SRR5690881_15782 SRR5690882_593 SRR5690882_1222 SRR5690882_1223 SRR5690882_1387 SRR5690882_1686 SRR5690882_1688 SRR5690882_2378 SRR5690882_2380 SRR5690882_3016 SRR5690882_3558 SRR5690882_4024 SRR5690882_4237 SRR5690882_4238 SRR5690882_5283 SRR5690882_5286 SRR5690882_5386 SRR5690882_5882 SRR5690882_6198 SRR5690882_6488 SRR5690882_7243 SRR5690882_7736 SRR5690882_7871 SRR5690882_7937 SRR5690882_8004 SRR5690882_8093 SRR5690882_8543 SRR5690882_8609 SRR5690882_8682 SRR5690882_8780 SRR5690882_8911 SRR5690882_8913 SRR5690882_8917 SRR5690882_8922 SRR5690882_9340 SRR5690882_9506 SRR5690882_9508 SRR5690882_9546 SRR5690882_10710 SRR5690882_11006 SRR5690882_11007 SRR5690882_11008 SRR5690882_11082 SRR5690882_11431 SRR5690882_12048 SRR5690882_12144 SRR5690882_12150 SRR5690882_12488 SRR5690882_12489 SRR5690882_12798 SRR5690882_12799 SRR5690882_12867 SRR5690882_12869 SRR5690882_12873 SRR5690882_12979 SRR5690882_12980 SRR5690882_13307 SRR5690882_13402 SRR5690882_13439 SRR5690882_13440 SRR5690882_13445 SRR5690882_13841 SRR5690882_14222 SRR5690882_14225 SRR5690882_14226 SRR5690882_14300 SRR5690882_15132 SRR5690882_15315 SRR5690882_15317 SRR5690882_15318 SRR5690882_15420 SRR5690882_15679 SRR5690882_15704 SRR5690882_15889 SRR5690897_173 SRR5690897_185 SRR5690897_186 SRR5690897_187 SRR5690897_828 SRR5690897_2041 SRR5690897_2222 SRR5690897_2225 SRR5690897_2468 SRR5690897_2516 SRR5690897_3057 SRR5690897_3921 SRR5690897_5507 SRR5690897_7117 SRR5690897_8291 SRR5690897_8916 SRR5690897_12470 SRR5690897_12471 SRR5690897_13329 SRR5690897_13469 SRR5690897_13485 SRR5690897_13486 SRR5690897_14187 SRR5690897_16520 SRR5690897_16525 SRR5690898_158 SRR5690898_629 SRR5690898_4146 SRR5690898_10025 SRR5690898_10945 SRR5690898_11164 SRR5690898_12183 SRR5690899_152 SRR5690899_3456 SRR5690899_3464 SRR5690899_11422 SRR5690899_11423 SRR5690899_12594 SRR5690900_1437 SRR5690900_1667 SRR5690900_1668 SRR5690900_2380 SRR5690900_4540 SRR5690900_5002 SRR5690900_5641 SRR5690900_5642 SRR5690900_6088 SRR5690900_6090 SRR5690900_6418 SRR5690900_6806 SRR5690900_7022 SRR5690900_7029 SRR5690900_7081 SRR5690900_7083 SRR5690900_8227 SRR5690900_8230 SRR5690900_12914 SRR5690900_13999 SRR5690900_14000 SRR5690900_14074 SRR5690900_14079 SRR5690900_14542 SRR5690900_14574 SRR5690900_14580 SRR5690900_14581 SRR5690900_14582 SRR5690901_370 SRR5690901_541 SRR5690901_545 SRR5690901_967 SRR5690901_969 SRR5690901_1502 SRR5690901_2513 SRR5690901_2701 SRR5690901_2765 SRR5690901_3008 SRR5690901_3010 SRR5690901_3011 SRR5690901_3137 SRR5690901_3138 SRR5690901_3636 SRR5690901_3637 SRR5690901_4162 SRR5690901_5790 SRR5690901_5934 SRR5690901_5993 SRR5690901_5994 SRR5690901_5996 SRR5690901_6666 SRR5690901_6790 SRR5690901_7919 SRR5690901_7920 SRR5690901_8364 SRR5690901_8365 SRR5690901_8774 SRR5690901_8776 SRR5690901_8777 SRR5690901_8870 SRR5690901_9106 SRR5690901_9110 SRR5690901_9345 SRR5690901_9406 SRR5690901_9408 SRR5690901_9854 SRR5690901_10101 SRR5690901_10102 SRR5690901_10104 SRR5690901_10340 SRR5690901_10341 SRR5690901_11213 SRR5690901_11214 SRR5690901_11545 SRR5690901_12336 SRR5690901_12922 SRR5690901_13004 SRR5690901_13177 SRR5690901_13426 SRR5690901_13427 SRR5690901_13646 SRR5690901_14077 SRR5690901_14287 SRR5690901_14289 SRR5690901_16040 SRR5690901_16251 SRR5690901_16252 SRR5690901_16253 SRR5690901_16338 SRR5690902_663 SRR5690902_8418 SRR5690903_1969 SRR5690903_3092 SRR5690903_6134 SRR5690903_6752 SRR5690904_1490 SRR5690904_1743 SRR5690904_5632 SRR5690904_14685 SRR5690904_14829 SRR5690906_147 SRR5690906_656 SRR5690906_677 SRR5690906_693 SRR5690906_714 SRR5690906_738 SRR5690906_906 SRR5690906_975 SRR5690906_979 SRR5690906_1412 SRR5690906_1825 SRR5690906_1826 SRR5690906_1908 SRR5690906_2347 SRR5690906_2348 SRR5690906_2377 SRR5690906_2392 SRR5690906_2504 SRR5690906_2527 SRR5690906_2553 SRR5690906_2791 SRR5690906_2793 SRR5690906_2810 SRR5690906_2911 SRR5690906_3178 SRR5690906_3236 SRR5690906_3950 SRR5690906_4170 SRR5690906_4191 SRR5690906_4292 SRR5690906_4338 SRR5690906_4348 SRR5690906_4537 SRR5690906_4546 SRR5690906_4547 SRR5690906_4558 SRR5690906_4802 SRR5690906_4924 SRR5690906_5123 SRR5690906_5192 SRR5690906_5216 SRR5690906_5322 SRR5690906_5569 SRR5690906_5769 SRR5690906_5771 SRR5690906_5853 SRR5690906_5873 SRR5690906_5976 SRR5690906_6644 SRR5690906_6645 SRR5690906_6716 SRR5690906_6908 SRR5690906_7127 SRR5690906_7248 SRR5690906_7446 SRR5690906_7448 SRR5690906_7580 SRR5690906_7949 SRR5690906_8153 SRR5690906_8154 SRR5690906_8168 SRR5690906_8238 SRR5690906_8305 SRR5690906_8469 SRR5690906_8645 SRR5690906_8895 SRR5690906_8990 SRR5690906_9186 SRR5690906_9187 SRR5690906_9274 SRR5690906_9420 SRR5690906_9728 SRR5690906_9834 SRR5690906_10193 SRR5690906_10196 SRR5690906_10675 SRR5690906_10796 SRR5690906_10800 SRR5690906_10812 SRR5690906_10838 SRR5690906_11043 SRR5690906_11044 SRR5690906_11148 SRR5690906_11151 SRR5690906_11152 SRR5690906_11154 SRR5690906_11160 SRR5690906_11161 SRR5690906_11166 SRR5690906_11190 SRR5690906_11225 SRR5690906_11388 SRR5690906_11542 SRR5690906_11709 SRR5690906_11710 SRR5690906_12121 SRR5690906_12228 SRR5690906_12395 SRR5690906_12396 SRR5690906_12541 SRR5690906_12543 SRR5690906_12597 SRR5690906_12610 SRR5690906_12614 SRR5690906_12615 SRR5690906_12705 SRR5690906_12803 SRR5690906_12998 SRR5690906_13367 SRR5690906_13369 SRR5690906_13370 SRR5690906_13540 SRR5690906_13541 SRR5690906_13542 SRR5690906_13592 SRR5690906_13759 SRR5690906_13808 SRR5690906_13943 SRR5690906_14031 SRR5690906_14033 SRR5690906_14145 SRR5690906_14151 SRR5690906_14289 SRR5690906_14401 SRR5690906_15098 SRR5690906_15178 SRR5690906_15355 SRR5690906_15529 SRR5690906_15560 SRR5690906_16017 SRR5690906_16137 SRR5690906_16138 SRR5690906_16194 SRR5690907_3030 SRR5690907_9054 SRR5690907_15994 SRR5690922_12220 SRR5690922_12221 SRR5690922_12222 SRR5690922_13897 SRR5690922_13901 SRR5690922_15114 SRR5690922_15116 SRR5690923_7173 SRR5690923_14876 SRR5690923_15832 SRR5690924_1607 SRR5690924_1609 SRR5690924_2238 SRR5690924_5106 SRR5690924_5469 SRR5690924_7780 SRR5690924_8263 SRR5690924_8836 SRR5690924_8837 SRR5690924_9440 SRR5690924_9441 SRR5690924_10666 SRR5690924_12870 SRR5690924_14039 SRR5690924_16431 SRR5690925_9706 SRR5690925_10157 SRR5690925_10586 SRR5690925_10588 SRR5690925_13737 SRR5690929_1958 SRR5690929_1960 SRR5690929_13240 SRR5690929_14304 SRR5690929_14305 SRR5690931_8028 SRR5690931_13101 SRR5690931_15757 SRR5690983_1720 SRR5690983_5960 SRR5690983_7700 SRR5690984_1197 SRR5690984_4148 SRR5690984_5972 SRR5690984_9520 SRR5690984_11433 SRR5690984_14700 SRR5690985_1482 SRR5690985_3827 SRR5690985_6415 SRR5690985_10002 SRR5690985_10776 SRR5690985_12789 SRR5690985_14813 SRR5690985_15346 SRR5690986_771 SRR5690986_1229 SRR5690986_3809 SRR5690986_4381 SRR5690986_9956 SRR5690986_10189 SRR5690986_10537 SRR5690986_11982 SRR5690986_15761 SRR5690987_36 SRR5690987_399 SRR5690987_2746 SRR5690987_3003 SRR5690987_4176 SRR5690987_4890 SRR5690987_10539 SRR5690987_11825 SRR5690987_13652 SRR5690987_15706 SRR5690994_2126 SRR5690994_4736 SRR5690994_5327 SRR5690994_6234 SRR5691005_1258 SRR5691005_1484 SRR5691005_2143 SRR5691005_3589 SRR5691005_6130 SRR5691005_7664 SRR5691005_9959 SRR5691005_11373 SRR5691005_11747 SRR5691005_13175 SRR5691005_14173 SRR5691013_21 SRR5691013_110 SRR5691013_8053 SRR5691013_9434 SRR5691013_10084 SRR5691013_10188 SRR5691013_11001 SRR5691013_13006 SRR5691014_3726 SRR5691014_10219 SRR5691014_10816 SRR5691015_487 SRR5691015_1668 SRR5691015_6844 SRR5691015_12189 SRR5691021_3774 SRR5691021_4344 SRR5691021_4348 SRR5691021_4350 SRR5691021_4813 SRR5691021_4814 SRR5691021_13468 SRR5691022_647 SRR5691022_1550 SRR5691022_4789 SRR5691022_5570 SRR5691022_5571 SRR5691022_6306 SRR5691022_6309 SRR5691022_8111 SRR5691022_8964 SRR5691022_12463 SRR5691022_13775 SRR5691022_15084 SRR5691022_15715 SRR5691023_9173 SRR5691023_11394 SRR5691024_3317 SRR5691024_3561 SRR5691024_8965 SRR5691024_8968 SRR5691024_9203 SRR5691024_13131 SRR5691024_13133 SRR5691024_16087 SRR5691025_1146 SRR5691025_1147 SRR5691025_1547 SRR5691025_6730 SRR5691025_6731 SRR5691025_9275 SRR5691025_9974 SRR5691025_9975 SRR5691025_10176 SRR5691025_10179 SRR5691025_15978 SRR5691026_7473 SRR5691026_7731 SRR5691027_4366 SRR5691027_8580 SRR5691027_10804 SRR5691027_10806 SRR5691027_12103 SRR5691027_12356 SRR5691027_12357 SRR5691027_13236 SRR5691027_13237 SRR5691027_14944 SRR5691027_14947 SRR5691028_314 SRR5691028_315 SRR5691028_682 SRR5691028_683 SRR5691028_685 SRR5691028_1834 SRR5691028_3995 SRR5691028_3997 SRR5691028_8661 SRR5691028_8666 SRR5691028_8667 SRR5691028_8840 SRR5691028_12685 SRR5691028_12686 SRR5691029_2718 SRR5691029_5271 SRR5691029_5272 SRR5691029_10117 SRR5691029_14617 SRR5691029_14619 SRR5691029_16307 SRR5690829_14870 SRR5690863_1587 SRR5690863_1867 SRR5690864_123 SRR5690864_12017 SRR5690876_2114 SRR5690876_2404 SRR5690876_6038 SRR5690876_6039 SRR5690876_12246 SRR5690877_1011 SRR5690877_4130 SRR5690879_10938 SRR5690879_10939 SRR5690880_12146 SRR5690880_12147 SRR5690880_12844 SRR5690880_12846 SRR5690880_12847 SRR5690881_553 SRR5690881_554 SRR5690881_2559 SRR5690881_5569 SRR5690881_5570 SRR5690882_7948 SRR5690882_9861 SRR5690882_9947 SRR5690882_14761 SRR5690901_4046 SRR5690901_11543 SRR5690903_10407 SRR5690906_3176 SRR5690906_3177 SRR5690906_10915 SRR5690906_10916 SRR5691005_1422 SRR5691014_3027 SRR5691021_3107 SRR5691022_7915 SRR5691022_7916 SRR5691022_14025 SRR5691024_10356 SRR5691024_10359 SRR5691025_8310 SRR5691027_10740 SRR5690829_6329 SRR5690829_6330 SRR5690859_1603 SRR5690859_1607 SRR5690863_4321 SRR5690864_5040 SRR5690864_5042 SRR5690864_14677 SRR5690864_14679 SRR5690876_1978 SRR5690877_11531 SRR5690879_11775 SRR5690879_16127 SRR5690881_1587 SRR5690881_2033 SRR5690881_9244 SRR5690881_13251 SRR5690881_15443 SRR5690881_15445 SRR5690882_975 SRR5690882_976 SRR5690882_4668 SRR5690906_190 SRR5690906_4120 SRR5690906_4121 SRR5690906_14133 SRR5690925_4048 SRR5690925_4049 SRR5690925_4053 SRR5691013_11320 SRR5690876_15222 SRR5690876_15551 SRR5690876_15553 SRR5690880_8091 SRR5690881_4057 SRR5690881_4060 SRR5690882_312 SRR5690882_2304 SRR5690882_2306 SRR5690882_6413 SRR5690882_6414 SRR5690901_2294 SRR5690901_12627 SRR5690906_4094 SRR5690907_5974 SRR5691005_13297 SRR5691013_10936 SRR5690876_16149 SRR5690879_9863 SRR5690879_16494 SRR5690881_2179 SRR5690901_9605 SRR5690906_15941 SRR5690906_16065 SRR5690924_11380 SRR5690984_7171 SRR5691013_11616 SRR5691022_13772 SRR5690859_7119 SRR5690877_12649 SRR5690880_3160 SRR5690880_3161 SRR5690880_3499 SRR5690882_1505 SRR5690906_3916 SRR5690906_3918 SRR5690906_9075 SRR5690829_4487 SRR5690829_4489 SRR5690829_5775 SRR5690829_5777 SRR5690829_5778 SRR5690879_3102 SRR5690904_15330 SRR5690984_1779 SRR5690864_7381 SRR5690879_11832 SRR5690879_13593 SRR5690901_7713 SRR5690901_12931 SRR5691022_4868 SRR5691022_4869 SRR5690864_8074 SRR5690876_4109 SRR5690876_7855 SRR5690906_2662 SRR5690906_15790 SRR5690880_13491 SRR5690880_13494 SRR5690881_4612 SRR5690881_4615 SRR5690881_4617 SRR5690859_11637 SRR5690876_1471 SRR5690876_4983 SRR5690876_7417 SRR5690882_8656 SRR5690856_8491 SRR5690856_8492 SRR5690879_2940 SRR5690879_2941 SRR5690864_5658 SRR5690876_7527 SRR5690877_7216 SRR5690882_15586 SRR5690880_13601 SRR5690897_15566 SRR5691005_14754 SRR5691014_2931 SRR5690879_10369 SRR5690879_10371 SRR5690882_15874 SRR5690882_15876 SRR5690855_12369 SRR5690881_9943 SRR5690881_15361 SRR5690876_6012 SRR5690882_3209 SRR5690882_3211 SRR5690877_1079 SRR5690881_12967 SRR5690923_7172 SRR5690876_9018 SRR5690876_9097 SRR5690880_9035 SRR5690902_1365 SRR5690906_9898 SRR5691027_296 SRR5690906_583 SRR5691021_5765 SRR5691021_5767 SRR5690876_6945 SRR5690882_273 SRR5691022_846 SRR5690877_28 SRR5690879_13146 SRR5690882_8095 SRR5690877_6761 SRR5690897_7819 SRR5690897_7825 SRR5690879_11741 SRR5690879_11742 SRR5690985_6263 SRR5690901_4163 SRR5690906_978 SRR5691021_9033 SRR5690881_1024 SRR5690882_3272 SRR5690882_3279 SRR5690828_4824 SRR5690828_4825 SRR5690901_5445 SRR5690901_5446 SRR5690882_13207 SRR5690882_13211 SRR5690855_3450 SRR5690879_15716 SRR5690924_13924 SRR5690924_13925 SRR5690881_13369 SRR5690881_13370 SRR5690864_12056 SRR5690882_12149 SRR5690876_3639 SRR5690923_14872 SRR5690876_3295 SRR5690876_3296 SRR5690876_3560 SRR5690879_5250 SRR5691022_11549 SRR5691025_11129 SRR5690924_7217 SRR5690924_7218 SRR5690877_13147 SRR5690877_13149 SRR5690901_6668 SRR5691021_15817 SRR5690984_1555 SRR5690986_796 SRR5690879_11022 SRR5690879_11023 SRR5691015_6897 SRR5691027_15239 SRR5690900_11514 SRR5690900_11517 SRR5690882_1488 SRR5690901_9714 SRR5690900_13822 SRR5690900_13826 SRR5690900_15354 SRR5690900_15359 SRR5690901_7412 SRR5690901_7413 SRR5690924_14335 SRR5690924_14338 SRR5691021_4160 SRR5691021_4162 SRR5690877_11886 SRR5690906_9675 SRR5690876_10543 SRR5690855_10738 SRR5690856_13439 SRR5690906_15881 SRR5690864_11561 SRR5690876_1819 SRR5690876_549 SRR5690881_1670 SRR5690901_14978 SRR5690859_2846 SRR5690877_12182 SRR5690906_15521 SRR5690899_15682 SRR5690879_9905 SRR5690900_6414 SRR5690864_6243 SRR5690882_5884 SRR5690876_12792 SRR5690876_13784 SRR5690876_14519 SRR5690906_5354 SRR5690876_15840 SRR5690906_12598 SRR5690880_11752 SRR5690876_4313 SRR5690876_4873 SRR5690876_5705 SRR5691027_3373 SRR5690877_14347 SRR5690877_14568 SRR5690899_4297 SRR5690877_3344 SRR5690881_5289 SRR5691013_5266 SRR5690879_2419 SRR5690879_6542 SRR5690924_13937 SRR5690880_12357 SRR5690880_8227 SRR5690881_10596 SRR5690901_13003 SRR5690881_1988 SRR5691024_3316 SRR5690882_15464 SRR5690882_2395 SRR5690882_3433 SRR5690882_8718 SRR5690882_9864 SRR5690901_8206 SRR5691021_4843 SRR5690985_9110 SRR5690906_259 SRR5691029_6750 SRR5691022_10362 SRR5690906_7510 SRR5690906_8094 SRR5691027_15235 SRR5691027_14242 SRR5690855_6211 SRR5690858_9925 SRR5690858_9928 SRR5690855_8722 SRR5690859_7639 SRR5690876_10826 SRR5690906_4083 SRR5690879_11525 SRR5691014_2585 SRR5690825_1403 SRR5690829_5791 SRR5690857_6749 SRR5690858_4937 SRR5690876_1437 SRR5690876_8581 SRR5690879_12583 SRR5690879_15049 SRR5690882_11111 SRR5690882_16120 SRR5690882_16122 SRR5690901_7816 SRR5690904_12556 SRR5690906_11921 SRR5690906_6331 SRR5690906_7758 SRR5690929_9974 SRR5691021_8521 SRR5690858_4938 SRR5690858_4939 SRR5690859_7642 SRR5690859_7643 SRR5690876_10831 SRR5690906_14211 SRR5690906_4084 SRR5690906_4085 SRR5690879_11527 SRR5691014_2708 SRR5690876_7623 SRR5690881_14518 SRR5690898_8576 SRR5691027_3376 SRR5690877_12590 SRR5690877_5222 SRR5690879_871 SRR5690882_6779 SRR5690880_15436 SRR5690880_3501 SRR5690881_7049 SRR5690882_4413 SRR5690984_12918 SRR5691025_5519 SRR5690882_6174 SRR5690882_6175 SRR5690906_11900 SRR5690906_2500 SRR5690906_2501 SRR5690906_3259 SRR5690829_1584 SRR5690857_3000 SRR5690906_1572 SRR5690829_2496 SRR5690857_3081 SRR5690858_14068 SRR5690879_1520 SRR5690829_12521 SRR5690856_5717 SRR5690879_9713 SRR5690879_9714 SRR5690900_1249 SRR5690901_15576 SRR5690906_14659 SRR5690906_2871 SRR5690906_3316 SRR5690906_6704 SRR5690906_7275 SRR5690829_5570 SRR5690829_10769 SRR5690829_11379 SRR5690829_14240 SRR5690829_16230 SRR5690829_16231 SRR5690856_5715 SRR5690856_5721 SRR5690877_11442 SRR5690877_11443 SRR5690877_12861 SRR5690877_13427 SRR5690877_13428 SRR5690877_14186 SRR5690877_14188 SRR5690877_14190 SRR5690879_5020 SRR5690880_6338 SRR5690880_6685 SRR5690880_6687 SRR5690880_15630 SRR5690880_15632 SRR5690881_2768 SRR5690898_4097 SRR5690900_1242 SRR5690901_1869 SRR5690906_75 SRR5690906_4266 SRR5690906_4268 SRR5690906_9917 SRR5690906_10547 SRR5690906_10591 SRR5690906_12224 SRR5690906_14658 SRR5690984_1804 SRR5690984_7762 SRR5690986_8999 SRR5691013_10955 SRR5691026_8342 SRR5690879_12939 SRR5690879_14521 SRR5690879_14522 SRR5690880_9792 SRR5690881_6806 SRR5691013_8488 SRR5690906_3315 SRR5690906_3317 SRR5690829_2499 SRR5690857_3084 SRR5690858_14074 SRR5690879_1521 SRR5690924_2239 SRR5691013_5367 SRR5690882_6062 SRR5690924_2219 SRR5691026_3908 SRR5690876_6421 SRR5690877_2270 SRR5690899_9100 SRR5690983_15426 SRR5690882_6063 SRR5690924_2220 SRR5691026_3909 SRR5690859_921 SRR5690882_11704 SRR5690877_8668 SRR5690880_5769 SRR5690900_7889 SRR5690901_9652 SRR5690906_10638 SRR5690906_16336 SRR5690906_8948 SRR5690859_922 SRR5690864_3443 SRR5690864_3446 SRR5690864_3447 SRR5690876_11172 SRR5690876_11173 SRR5690877_13014 SRR5690879_6096 SRR5690880_11363 SRR5690900_12527 SRR5690901_1683 SRR5690906_3472 SRR5690906_3473 SRR5690925_3325 SRR5690983_8608 SRR5690882_11708 SRR5690900_7886 SRR5690906_10636 SRR5690907_8499 SRR5690877_8669 SRR5690901_100 SRR5690825_7260 SRR5690879_11114 SRR5690881_6804 SRR5690901_103 SRR5690877_3442 SRR5690879_386 SRR5690877_1409 SRR5690879_239 SRR5690859_2914 SRR5690857_6742 SRR5690877_9795 SRR5690903_10347 SRR5690983_13196 SRR5691023_10586 SRR5690829_1784 SRR5690899_2441 SRR5691005_11267 SRR5691014_14950 SRR5691023_10588 SRR5690856_7356 SRR5690876_6434 SRR5691021_10221 SRR5690855_4040 SRR5690827_7972 SRR5690923_13115 SRR5690858_15444 SRR5690858_15448 SRR5690864_14078 SRR5690877_13603 SRR5690987_2166 SRR5691027_7306 SRR5690855_4042 SRR5690855_4048 SRR5691014_4907 SRR5690923_13118 SRR5690880_6675 SRR5690880_6676 SRR5690899_1128 SRR5690899_1119 SRR5690899_1130 SRR5690880_7410 SRR5690880_7414 SRR5690880_8162 SRR5690881_6848 SRR5690984_7480 SRR5690900_14824 SRR5690900_2707 SRR5691014_12482 SRR5690880_1332 SRR5690880_15595 SRR5690882_13644 SRR5690825_2543 SRR5690825_2544 SRR5690877_9623 SRR5690906_1535 SRR5690880_1334 SRR5690880_15596 SRR5690882_13645 SRR5690899_2876 SRR5690856_2555 SRR5690899_2880 SRR5690882_12840 SRR5690924_2557 SRR5691029_258 SRR5690829_12693 SRR5690877_8496 SRR5690829_12692 SRR5690876_8909 SRR5690881_11283 SRR5690881_12039 SRR5690906_4989 SRR5690906_953 SRR5690876_13845 SRR5690879_373 SRR5690879_374 SRR5690881_11279 SRR5690881_11280 SRR5690898_16174 SRR5690901_5736 SRR5690901_5738 SRR5690877_8498 SRR5690825_195 SRR5690827_8753 SRR5690829_4631 SRR5690825_12240 SRR5690829_495 SRR5690829_753 SRR5690858_14550 SRR5690856_13032 SRR5690864_4865 SRR5690828_2854 SRR5690877_10596 SRR5690877_5449 SRR5690880_10314 SRR5690825_4881 SRR5690855_7808 SRR5690858_1121 SRR5690880_5851 SRR5690857_1835 SRR5690858_3617 SRR5690864_13019 SRR5690864_2273 SRR5690864_3459 SRR5690877_6670 SRR5690879_10134 SRR5690879_11216 SRR5690880_10118 SRR5690880_11655 SRR5690880_1626 SRR5690880_5509 SRR5690922_1234 SRR5690825_12237 SRR5690828_5272 SRR5690829_10939 SRR5690829_7908 SRR5690855_1749 SRR5690855_7020 SRR5690856_12649 SRR5690858_11568 SRR5690858_11913 SRR5690858_4110 SRR5690858_9998 SRR5690859_10137 SRR5690859_12132 SRR5690859_12789 SRR5690859_2659 SRR5690863_12327 SRR5690864_12478 SRR5690864_14038 SRR5690864_159 SRR5690864_44 SRR5690864_5160 SRR5690876_593 SRR5690876_9147 SRR5690877_11880 SRR5690877_251 SRR5690877_424 SRR5690879_10382 SRR5690879_11782 SRR5690879_15261 SRR5690879_2096 SRR5690879_2450 SRR5690880_11755 SRR5690880_12136 SRR5690880_12540 SRR5690880_7257 SRR5690880_85 SRR5690881_10249 SRR5690881_11836 SRR5690881_3927 SRR5690881_8763 SRR5690882_10590 SRR5690899_688 SRR5690900_342 SRR5690901_7902 SRR5690902_625 SRR5690906_15650 SRR5690906_3572 SRR5690906_6315 SRR5690922_1355 SRR5690923_5313 SRR5690925_13646 SRR5691023_12942 SRR5691026_12839 SRR5691027_1462 SRR5691029_8590 SRR5690825_4827 SRR5690825_6658 SRR5690825_7563 SRR5690826_1917 SRR5690827_14672 SRR5690827_5674 SRR5690827_5675 SRR5690827_9887 SRR5690828_8829 SRR5690829_107 SRR5690829_11309 SRR5690829_11310 SRR5690829_12144 SRR5690829_12146 SRR5690829_22 SRR5690829_23 SRR5690829_4203 SRR5690829_5468 SRR5690829_5843 SRR5690829_6858 SRR5690829_9398 SRR5690831_16031 SRR5690855_1273 SRR5690855_12991 SRR5690855_12993 SRR5690855_15178 SRR5690855_15496 SRR5690855_16014 SRR5690855_16019 SRR5690855_2561 SRR5690855_5811 SRR5690855_6199 SRR5690856_13033 SRR5690856_14499 SRR5690856_15473 SRR5690856_1593 SRR5690856_290 SRR5690856_294 SRR5690856_4330 SRR5690856_6799 SRR5690856_818 SRR5690857_13040 SRR5690857_13746 SRR5690857_14439 SRR5690857_1844 SRR5690857_196 SRR5690857_2035 SRR5690857_327 SRR5690857_3544 SRR5690857_5274 SRR5690857_911 SRR5690857_9901 SRR5690858_10659 SRR5690858_11042 SRR5690858_11078 SRR5690858_11082 SRR5690858_1313 SRR5690858_14050 SRR5690858_1824 SRR5690858_3951 SRR5690858_5207 SRR5690858_6812 SRR5690859_15458 SRR5690859_2915 SRR5690859_6202 SRR5690863_10104 SRR5690863_3345 SRR5690863_7369 SRR5690863_9546 SRR5690863_9996 SRR5690864_10230 SRR5690864_11412 SRR5690864_11902 SRR5690864_1262 SRR5690864_13071 SRR5690864_13471 SRR5690864_13655 SRR5690864_14215 SRR5690864_14218 SRR5690864_14413 SRR5690864_5495 SRR5690864_6146 SRR5690876_10269 SRR5690876_8384 SRR5690876_8578 SRR5690877_11536 SRR5690877_11622 SRR5690877_215 SRR5690877_3475 SRR5690877_5885 SRR5690877_5915 SRR5690877_6673 SRR5690879_10167 SRR5690879_11431 SRR5690879_11433 SRR5690879_12654 SRR5690879_16401 SRR5690879_391 SRR5690879_4240 SRR5690879_4663 SRR5690879_4967 SRR5690879_5502 SRR5690880_1094 SRR5690880_10962 SRR5690880_11337 SRR5690880_11756 SRR5690880_14868 SRR5690880_14977 SRR5690880_15974 SRR5690880_3039 SRR5690880_34 SRR5690880_3448 SRR5690880_3703 SRR5690880_7250 SRR5690880_7555 SRR5690880_8619 SRR5690880_88 SRR5690880_9265 SRR5690881_10022 SRR5690881_11711 SRR5690881_13195 SRR5690881_13678 SRR5690881_13981 SRR5690881_14487 SRR5690881_14723 SRR5690881_3048 SRR5690881_3371 SRR5690881_3436 SRR5690881_3437 SRR5690881_3600 SRR5690881_3929 SRR5690881_4 SRR5690881_4565 SRR5690881_5302 SRR5690881_5861 SRR5690881_6453 SRR5690881_6467 SRR5690881_7466 SRR5690881_9996 SRR5690882_10712 SRR5690882_11628 SRR5690882_1430 SRR5690882_52 SRR5690882_53 SRR5690882_6256 SRR5690882_7743 SRR5690882_7958 SRR5690897_14548 SRR5690897_2262 SRR5690897_4746 SRR5690897_4754 SRR5690897_7326 SRR5690897_786 SRR5690897_8717 SRR5690899_11079 SRR5690899_1208 SRR5690899_12464 SRR5690899_12542 SRR5690899_13129 SRR5690899_13557 SRR5690899_14623 SRR5690899_14627 SRR5690899_16012 SRR5690899_16078 SRR5690899_8169 SRR5690899_8171 SRR5690899_9795 SRR5690899_9830 SRR5690899_9919 SRR5690900_12903 SRR5690900_1321 SRR5690900_16752 SRR5690900_5764 SRR5690900_927 SRR5690900_942 SRR5690901_12051 SRR5690901_12181 SRR5690901_16266 SRR5690901_2269 SRR5690901_4043 SRR5690901_8290 SRR5690902_4518 SRR5690903_10270 SRR5690903_2772 SRR5690906_11352 SRR5690906_12852 SRR5690906_13413 SRR5690906_168 SRR5690906_3571 SRR5690906_4749 SRR5690906_5844 SRR5690906_595 SRR5690906_8905 SRR5690907_10401 SRR5690907_1174 SRR5690907_6221 SRR5690907_6973 SRR5690907_7749 SRR5690907_9154 SRR5690922_10058 SRR5690922_5601 SRR5690922_7506 SRR5690922_7542 SRR5690923_7473 SRR5690923_9319 SRR5690924_6868 SRR5690924_6870 SRR5690925_2980 SRR5690925_2983 SRR5690929_7892 SRR5690929_7893 SRR5690931_13617 SRR5690984_13369 SRR5690984_14695 SRR5690984_6168 SRR5690985_3531 SRR5690985_5259 SRR5690985_6168 SRR5690985_6714 SRR5690985_6817 SRR5690985_9953 SRR5690985_9954 SRR5690986_14398 SRR5690986_5844 SRR5690986_8266 SRR5690987_10183 SRR5690994_12339 SRR5690994_13037 SRR5690994_13127 SRR5690994_16124 SRR5690994_596 SRR5690994_5973 SRR5690994_7027 SRR5691005_8695 SRR5691013_3079 SRR5691013_7147 SRR5691014_2653 SRR5691014_3715 SRR5691015_12274 SRR5691015_14813 SRR5691015_632 SRR5691021_3113 SRR5691021_9331 SRR5691022_8141 SRR5691024_4228 SRR5691025_872 SRR5691027_10090 SRR5691028_2905 SRR5691029_16384 SRR5691029_4384 SRR5691029_7804 SRR5691029_8947 SRR5691029_8948 SRR5690825_196 SRR5690825_4491 SRR5690825_4879 SRR5690825_4944 SRR5690825_4946 SRR5690825_9812 SRR5690827_2148 SRR5690827_2149 SRR5690827_5723 SRR5690827_8386 SRR5690827_9888 SRR5690827_11472 SRR5690827_11473 SRR5690827_11475 SRR5690827_14584 SRR5690827_14674 SRR5690827_14675 SRR5690827_14909 SRR5690827_14913 SRR5690827_16378 SRR5690828_3188 SRR5690828_3190 SRR5690828_11132 SRR5690828_11133 SRR5690828_11134 SRR5690828_12734 SRR5690828_12737 SRR5690828_16520 SRR5690829_920 SRR5690829_921 SRR5690829_1495 SRR5690829_1533 SRR5690829_1534 SRR5690829_1805 SRR5690829_2030 SRR5690829_2031 SRR5690829_2035 SRR5690829_2168 SRR5690829_2615 SRR5690829_2623 SRR5690829_2624 SRR5690829_2738 SRR5690829_3250 SRR5690829_3251 SRR5690829_3793 SRR5690829_3795 SRR5690829_3972 SRR5690829_3974 SRR5690829_4202 SRR5690829_4529 SRR5690829_4585 SRR5690829_4587 SRR5690829_4733 SRR5690829_4735 SRR5690829_4920 SRR5690829_4923 SRR5690829_4925 SRR5690829_5212 SRR5690829_5213 SRR5690829_5214 SRR5690829_7090 SRR5690829_7532 SRR5690829_7781 SRR5690829_7911 SRR5690829_8363 SRR5690829_9776 SRR5690829_11272 SRR5690829_11448 SRR5690829_12145 SRR5690829_13740 SRR5690829_13870 SRR5690829_14199 SRR5690829_14200 SRR5690829_15130 SRR5690829_16132 SRR5690829_16133 SRR5690831_1012 SRR5690831_1017 SRR5690855_865 SRR5690855_1278 SRR5690855_1501 SRR5690855_1933 SRR5690855_1934 SRR5690855_1952 SRR5690855_2955 SRR5690855_3684 SRR5690855_3687 SRR5690855_3797 SRR5690855_4151 SRR5690855_4715 SRR5690855_6195 SRR5690855_6494 SRR5690855_6499 SRR5690855_8288 SRR5690855_8887 SRR5690855_9706 SRR5690855_9715 SRR5690855_11070 SRR5690855_12692 SRR5690855_13176 SRR5690855_13311 SRR5690855_15499 SRR5690855_15892 SRR5690855_15894 SRR5690856_1588 SRR5690856_1950 SRR5690856_1951 SRR5690856_3263 SRR5690856_3271 SRR5690856_3315 SRR5690856_3411 SRR5690856_4329 SRR5690856_4334 SRR5690856_4613 SRR5690856_5300 SRR5690856_5702 SRR5690856_5946 SRR5690856_5952 SRR5690856_6525 SRR5690856_7320 SRR5690856_7324 SRR5690856_8599 SRR5690856_9887 SRR5690856_10013 SRR5690856_11078 SRR5690856_11783 SRR5690856_12066 SRR5690856_12639 SRR5690856_12650 SRR5690856_14498 SRR5690856_15466 SRR5690857_330 SRR5690857_912 SRR5690857_913 SRR5690857_2034 SRR5690857_2773 SRR5690857_2814 SRR5690857_2816 SRR5690857_3552 SRR5690857_4223 SRR5690857_5119 SRR5690857_5991 SRR5690857_6315 SRR5690857_6317 SRR5690857_8150 SRR5690857_8153 SRR5690857_11716 SRR5690857_13861 SRR5690857_13865 SRR5690857_14436 SRR5690857_14441 SRR5690858_2110 SRR5690858_3140 SRR5690858_3535 SRR5690858_3624 SRR5690858_3625 SRR5690858_3712 SRR5690858_4966 SRR5690858_5753 SRR5690858_5755 SRR5690858_5778 SRR5690858_5783 SRR5690858_6244 SRR5690858_7177 SRR5690858_7225 SRR5690858_8286 SRR5690858_9914 SRR5690858_9994 SRR5690858_11039 SRR5690858_11561 SRR5690858_11565 SRR5690858_11909 SRR5690858_12271 SRR5690858_13580 SRR5690858_16150 SRR5690858_16157 SRR5690859_320 SRR5690859_716 SRR5690859_722 SRR5690859_1374 SRR5690859_1377 SRR5690859_1383 SRR5690859_4104 SRR5690859_4105 SRR5690859_5325 SRR5690859_5406 SRR5690859_5502 SRR5690859_7934 SRR5690859_8240 SRR5690859_10647 SRR5690859_11546 SRR5690859_11556 SRR5690859_13528 SRR5690859_13532 SRR5690859_15083 SRR5690859_15896 SRR5690859_16067 SRR5690859_16073 SRR5690859_16191 SRR5690859_16232 SRR5690863_1437 SRR5690863_4499 SRR5690863_7010 SRR5690863_7367 SRR5690863_9534 SRR5690863_9536 SRR5690863_9990 SRR5690863_9992 SRR5690863_9994 SRR5690863_10103 SRR5690863_10105 SRR5690863_10106 SRR5690863_10475 SRR5690863_10477 SRR5690863_12595 SRR5690863_12603 SRR5690863_12608 SRR5690863_12761 SRR5690863_12768 SRR5690863_14232 SRR5690863_14239 SRR5690864_155 SRR5690864_1225 SRR5690864_1226 SRR5690864_1232 SRR5690864_1264 SRR5690864_1372 SRR5690864_1767 SRR5690864_1770 SRR5690864_2941 SRR5690864_2970 SRR5690864_5035 SRR5690864_5036 SRR5690864_5070 SRR5690864_5075 SRR5690864_5719 SRR5690864_6142 SRR5690864_6144 SRR5690864_6150 SRR5690864_6288 SRR5690864_6704 SRR5690864_6706 SRR5690864_7168 SRR5690864_7182 SRR5690864_7349 SRR5690864_7913 SRR5690864_8042 SRR5690864_8043 SRR5690864_8496 SRR5690864_8808 SRR5690864_8811 SRR5690864_8812 SRR5690864_8813 SRR5690864_9716 SRR5690864_10232 SRR5690864_11235 SRR5690864_11409 SRR5690864_11466 SRR5690864_11469 SRR5690864_11573 SRR5690864_11578 SRR5690864_11624 SRR5690864_11630 SRR5690864_11908 SRR5690864_11909 SRR5690864_12204 SRR5690864_12694 SRR5690864_12696 SRR5690864_12838 SRR5690864_12951 SRR5690864_13078 SRR5690864_14042 SRR5690864_14251 SRR5690864_15259 SRR5690864_15263 SRR5690864_15678 SRR5690864_15680 SRR5690864_15777 SRR5690864_15938 SRR5690864_16174 SRR5690864_16258 SRR5690876_214 SRR5690876_2396 SRR5690876_2594 SRR5690876_2597 SRR5690876_3103 SRR5690876_3149 SRR5690876_3850 SRR5690876_3853 SRR5690876_4032 SRR5690876_4162 SRR5690876_4163 SRR5690876_4702 SRR5690876_4706 SRR5690876_4896 SRR5690876_5896 SRR5690876_6006 SRR5690876_7016 SRR5690876_7426 SRR5690876_7699 SRR5690876_7701 SRR5690876_7931 SRR5690876_8329 SRR5690876_8680 SRR5690876_8681 SRR5690876_9390 SRR5690876_9392 SRR5690876_9393 SRR5690876_9782 SRR5690876_9784 SRR5690876_9785 SRR5690876_9888 SRR5690876_9889 SRR5690876_10453 SRR5690876_10611 SRR5690876_11129 SRR5690876_11131 SRR5690876_11178 SRR5690876_11179 SRR5690876_11423 SRR5690876_11424 SRR5690876_11425 SRR5690876_11958 SRR5690876_11960 SRR5690876_12162 SRR5690876_12163 SRR5690876_12165 SRR5690876_12587 SRR5690876_12592 SRR5690876_13703 SRR5690876_13956 SRR5690876_14082 SRR5690876_14087 SRR5690876_14190 SRR5690876_16067 SRR5690876_16212 SRR5690876_16213 SRR5690876_16214 SRR5690877_660 SRR5690877_1617 SRR5690877_1897 SRR5690877_2411 SRR5690877_2413 SRR5690877_2518 SRR5690877_2892 SRR5690877_3473 SRR5690877_3479 SRR5690877_3571 SRR5690877_3574 SRR5690877_3929 SRR5690877_3930 SRR5690877_3931 SRR5690877_3952 SRR5690877_3953 SRR5690877_4070 SRR5690877_4071 SRR5690877_4073 SRR5690877_4954 SRR5690877_4956 SRR5690877_5088 SRR5690877_5092 SRR5690877_5551 SRR5690877_6027 SRR5690877_6109 SRR5690877_6561 SRR5690877_7310 SRR5690877_7817 SRR5690877_8488 SRR5690877_8545 SRR5690877_8546 SRR5690877_8549 SRR5690877_9233 SRR5690877_9236 SRR5690877_9396 SRR5690877_10267 SRR5690877_11041 SRR5690877_11540 SRR5690877_12700 SRR5690877_13420 SRR5690877_13637 SRR5690877_14215 SRR5690877_14430 SRR5690877_14431 SRR5690877_14709 SRR5690877_14710 SRR5690877_15245 SRR5690877_15248 SRR5690877_15289 SRR5690877_15292 SRR5690877_15344 SRR5690877_16104 SRR5690877_16105 SRR5690879_674 SRR5690879_1522 SRR5690879_1523 SRR5690879_1780 SRR5690879_1781 SRR5690879_2280 SRR5690879_2281 SRR5690879_2448 SRR5690879_2529 SRR5690879_2684 SRR5690879_2686 SRR5690879_2688 SRR5690879_2805 SRR5690879_2853 SRR5690879_2856 SRR5690879_2963 SRR5690879_2965 SRR5690879_3511 SRR5690879_3512 SRR5690879_3513 SRR5690879_3577 SRR5690879_3580 SRR5690879_4327 SRR5690879_4330 SRR5690879_4479 SRR5690879_4684 SRR5690879_4686 SRR5690879_4988 SRR5690879_5348 SRR5690879_5350 SRR5690879_5445 SRR5690879_5616 SRR5690879_5625 SRR5690879_5628 SRR5690879_5866 SRR5690879_5979 SRR5690879_7441 SRR5690879_8201 SRR5690879_8368 SRR5690879_8372 SRR5690879_9189 SRR5690879_9190 SRR5690879_9352 SRR5690879_9354 SRR5690879_10111 SRR5690879_10159 SRR5690879_10160 SRR5690879_10168 SRR5690879_10171 SRR5690879_11193 SRR5690879_11195 SRR5690879_11214 SRR5690879_11215 SRR5690879_11476 SRR5690879_12921 SRR5690879_12923 SRR5690879_13011 SRR5690879_13242 SRR5690879_13269 SRR5690879_13545 SRR5690879_13547 SRR5690879_14069 SRR5690879_14141 SRR5690879_14144 SRR5690879_14146 SRR5690879_15260 SRR5690879_16320 SRR5690879_16321 SRR5690880_710 SRR5690880_736 SRR5690880_1058 SRR5690880_1095 SRR5690880_1288 SRR5690880_1290 SRR5690880_1630 SRR5690880_1631 SRR5690880_1779 SRR5690880_1831 SRR5690880_1833 SRR5690880_1834 SRR5690880_1861 SRR5690880_2112 SRR5690880_2114 SRR5690880_2375 SRR5690880_2377 SRR5690880_2390 SRR5690880_2613 SRR5690880_3219 SRR5690880_3705 SRR5690880_4045 SRR5690880_4184 SRR5690880_4187 SRR5690880_4188 SRR5690880_5097 SRR5690880_5154 SRR5690880_5219 SRR5690880_5222 SRR5690880_5274 SRR5690880_5579 SRR5690880_6209 SRR5690880_6292 SRR5690880_6293 SRR5690880_6838 SRR5690880_6981 SRR5690880_7046 SRR5690880_7047 SRR5690880_7134 SRR5690880_7255 SRR5690880_7937 SRR5690880_7940 SRR5690880_8077 SRR5690880_8079 SRR5690880_8080 SRR5690880_8242 SRR5690880_8344 SRR5690880_8444 SRR5690880_8620 SRR5690880_8817 SRR5690880_9207 SRR5690880_9268 SRR5690880_9269 SRR5690880_9451 SRR5690880_10608 SRR5690880_10611 SRR5690880_10613 SRR5690880_10677 SRR5690880_10680 SRR5690880_10682 SRR5690880_10958 SRR5690880_10961 SRR5690880_11055 SRR5690880_11057 SRR5690880_11150 SRR5690880_11151 SRR5690880_11230 SRR5690880_11438 SRR5690880_11629 SRR5690880_11836 SRR5690880_11931 SRR5690880_12119 SRR5690880_12517 SRR5690880_12638 SRR5690880_12803 SRR5690880_12908 SRR5690880_12912 SRR5690880_13011 SRR5690880_13012 SRR5690880_13278 SRR5690880_13279 SRR5690880_13344 SRR5690880_13345 SRR5690880_13849 SRR5690880_14016 SRR5690880_14019 SRR5690880_14324 SRR5690880_14385 SRR5690880_14386 SRR5690880_14441 SRR5690880_14609 SRR5690880_14744 SRR5690880_14896 SRR5690880_14897 SRR5690880_15287 SRR5690880_15417 SRR5690880_15418 SRR5690880_15975 SRR5690880_15977 SRR5690880_15997 SRR5690880_15998 SRR5690880_16000 SRR5690880_16141 SRR5690881_338 SRR5690881_339 SRR5690881_340 SRR5690881_341 SRR5690881_818 SRR5690881_819 SRR5690881_1223 SRR5690881_1463 SRR5690881_1880 SRR5690881_1881 SRR5690881_1882 SRR5690881_2253 SRR5690881_2796 SRR5690881_2797 SRR5690881_2889 SRR5690881_3357 SRR5690881_4218 SRR5690881_4232 SRR5690881_4233 SRR5690881_4235 SRR5690881_4749 SRR5690881_5860 SRR5690881_5984 SRR5690881_6500 SRR5690881_6527 SRR5690881_6882 SRR5690881_6977 SRR5690881_6979 SRR5690881_6981 SRR5690881_8922 SRR5690881_9755 SRR5690881_9756 SRR5690881_10251 SRR5690881_10252 SRR5690881_10726 SRR5690881_10812 SRR5690881_10814 SRR5690881_11509 SRR5690881_11511 SRR5690881_11713 SRR5690881_13011 SRR5690881_13013 SRR5690881_13561 SRR5690881_13582 SRR5690881_13681 SRR5690881_13952 SRR5690881_14315 SRR5690881_14316 SRR5690881_14587 SRR5690881_14632 SRR5690881_14719 SRR5690881_14783 SRR5690881_14784 SRR5690881_15156 SRR5690881_15664 SRR5690881_15667 SRR5690881_15780 SRR5690882_698 SRR5690882_701 SRR5690882_879 SRR5690882_930 SRR5690882_1104 SRR5690882_1532 SRR5690882_1570 SRR5690882_1829 SRR5690882_1830 SRR5690882_2649 SRR5690882_2843 SRR5690882_3223 SRR5690882_4618 SRR5690882_4619 SRR5690882_4867 SRR5690882_4869 SRR5690882_5709 SRR5690882_6454 SRR5690882_6456 SRR5690882_7184 SRR5690882_7750 SRR5690882_7956 SRR5690882_7959 SRR5690882_8481 SRR5690882_8897 SRR5690882_9104 SRR5690882_10250 SRR5690882_10263 SRR5690882_10265 SRR5690882_10579 SRR5690882_10580 SRR5690882_10713 SRR5690882_10715 SRR5690882_11558 SRR5690882_11559 SRR5690882_11625 SRR5690882_11629 SRR5690882_11939 SRR5690882_11940 SRR5690882_13273 SRR5690882_14748 SRR5690882_14999 SRR5690882_15117 SRR5690882_15352 SRR5690882_15354 SRR5690882_15672 SRR5690882_15673 SRR5690882_15674 SRR5690882_15760 SRR5690882_15761 SRR5690882_15762 SRR5690897_782 SRR5690897_783 SRR5690897_784 SRR5690897_833 SRR5690897_835 SRR5690897_1299 SRR5690897_1336 SRR5690897_1338 SRR5690897_1343 SRR5690897_1421 SRR5690897_1429 SRR5690897_1437 SRR5690897_2652 SRR5690897_2653 SRR5690897_2655 SRR5690897_3250 SRR5690897_3257 SRR5690897_3456 SRR5690897_4607 SRR5690897_4749 SRR5690897_4810 SRR5690897_4811 SRR5690897_4845 SRR5690897_7107 SRR5690897_7143 SRR5690897_7327 SRR5690897_7330 SRR5690897_7584 SRR5690897_7680 SRR5690897_9747 SRR5690897_10007 SRR5690897_10011 SRR5690897_12211 SRR5690897_12535 SRR5690897_12896 SRR5690897_12901 SRR5690897_13122 SRR5690897_13124 SRR5690897_14524 SRR5690897_14591 SRR5690897_14592 SRR5690897_15453 SRR5690897_15538 SRR5690898_3635 SRR5690898_8627 SRR5690898_9007 SRR5690899_513 SRR5690899_514 SRR5690899_1552 SRR5690899_1604 SRR5690899_2163 SRR5690899_2164 SRR5690899_4590 SRR5690899_5170 SRR5690899_5451 SRR5690899_6692 SRR5690899_6698 SRR5690899_8353 SRR5690899_8423 SRR5690899_8425 SRR5690899_8565 SRR5690899_9518 SRR5690899_9520 SRR5690899_11587 SRR5690899_11678 SRR5690899_11682 SRR5690899_11827 SRR5690899_13420 SRR5690899_13555 SRR5690899_13939 SRR5690899_14597 SRR5690899_14599 SRR5690899_14622 SRR5690899_15828 SRR5690899_16056 SRR5690899_16059 SRR5690899_16337 SRR5690899_16564 SRR5690900_127 SRR5690900_921 SRR5690900_926 SRR5690900_2161 SRR5690900_2165 SRR5690900_2407 SRR5690900_4856 SRR5690900_6201 SRR5690900_6202 SRR5690900_6715 SRR5690900_6718 SRR5690900_6719 SRR5690900_7274 SRR5690900_7276 SRR5690900_7404 SRR5690900_7501 SRR5690900_7662 SRR5690900_9384 SRR5690900_10658 SRR5690900_10807 SRR5690900_11009 SRR5690900_12905 SRR5690900_13318 SRR5690900_13432 SRR5690900_13772 SRR5690900_15214 SRR5690900_16008 SRR5690900_16010 SRR5690900_16630 SRR5690900_16746 SRR5690900_16750 SRR5690901_2107 SRR5690901_2389 SRR5690901_2391 SRR5690901_8695 SRR5690901_8696 SRR5690901_8698 SRR5690901_9440 SRR5690901_9441 SRR5690901_10155 SRR5690901_10157 SRR5690901_10158 SRR5690901_12154 SRR5690901_13486 SRR5690901_13489 SRR5690901_15462 SRR5690901_15614 SRR5690902_2354 SRR5690902_12409 SRR5690903_2125 SRR5690903_2651 SRR5690903_6062 SRR5690903_6618 SRR5690903_9296 SRR5690903_9746 SRR5690903_9813 SRR5690903_12506 SRR5690904_119 SRR5690904_504 SRR5690904_1819 SRR5690904_2925 SRR5690904_3176 SRR5690904_4864 SRR5690904_5891 SRR5690904_7127 SRR5690904_8385 SRR5690904_9704 SRR5690904_12603 SRR5690904_13160 SRR5690904_14633 SRR5690904_14721 SRR5690904_14853 SRR5690904_15747 SRR5690906_444 SRR5690906_594 SRR5690906_917 SRR5690906_918 SRR5690906_2075 SRR5690906_2678 SRR5690906_3641 SRR5690906_3717 SRR5690906_4554 SRR5690906_5317 SRR5690906_5318 SRR5690906_5843 SRR5690906_6163 SRR5690906_6656 SRR5690906_6657 SRR5690906_7494 SRR5690906_7495 SRR5690906_8848 SRR5690906_9033 SRR5690906_10313 SRR5690906_10339 SRR5690906_11844 SRR5690906_12038 SRR5690906_12532 SRR5690906_12932 SRR5690906_13791 SRR5690906_13792 SRR5690906_14863 SRR5690906_14865 SRR5690907_673 SRR5690907_2090 SRR5690907_4015 SRR5690907_4185 SRR5690907_7690 SRR5690907_7878 SRR5690907_9455 SRR5690907_10121 SRR5690907_11786 SRR5690907_12097 SRR5690907_12273 SRR5690907_12402 SRR5690907_12578 SRR5690907_12921 SRR5690907_13014 SRR5690907_13087 SRR5690907_14479 SRR5690907_15150 SRR5690907_15528 SRR5690907_15642 SRR5690907_15923 SRR5690907_16112 SRR5690922_283 SRR5690922_285 SRR5690922_287 SRR5690922_3238 SRR5690922_5528 SRR5690922_7543 SRR5690922_7544 SRR5690922_7546 SRR5690922_8687 SRR5690922_8926 SRR5690922_8928 SRR5690922_8929 SRR5690922_10897 SRR5690922_10925 SRR5690922_10926 SRR5690922_12954 SRR5690922_12955 SRR5690923_1669 SRR5690923_1670 SRR5690923_3143 SRR5690923_7472 SRR5690923_11929 SRR5690923_11930 SRR5690923_12318 SRR5690923_12367 SRR5690923_14219 SRR5690924_395 SRR5690924_5041 SRR5690924_9176 SRR5690924_9177 SRR5690925_1372 SRR5690925_1378 SRR5690925_1379 SRR5690925_2599 SRR5690925_4945 SRR5690925_4948 SRR5690925_4949 SRR5690925_12799 SRR5690925_12800 SRR5690925_13245 SRR5690925_14800 SRR5690925_14801 SRR5690925_15970 SRR5690929_8131 SRR5690929_8132 SRR5690929_9548 SRR5690929_9550 SRR5690929_14592 SRR5690929_15161 SRR5690929_15345 SRR5690931_1935 SRR5690931_4381 SRR5690931_6230 SRR5690931_8241 SRR5690931_8246 SRR5690931_9852 SRR5690931_10045 SRR5690931_12530 SRR5690931_13128 SRR5690931_13222 SRR5690983_2137 SRR5690983_4546 SRR5690983_4653 SRR5690983_6781 SRR5690983_7889 SRR5690983_8348 SRR5690983_9116 SRR5690983_9874 SRR5690983_10520 SRR5690983_10730 SRR5690983_11225 SRR5690983_14222 SRR5690984_325 SRR5690984_1330 SRR5690984_1498 SRR5690984_2673 SRR5690984_2674 SRR5690984_6559 SRR5690984_8254 SRR5690984_8742 SRR5690984_8817 SRR5690984_9403 SRR5690984_10551 SRR5690984_11539 SRR5690984_12225 SRR5690984_12290 SRR5690984_12894 SRR5690984_12946 SRR5690984_14018 SRR5690985_198 SRR5690985_203 SRR5690985_938 SRR5690985_1152 SRR5690985_1170 SRR5690985_2632 SRR5690985_4351 SRR5690985_6234 SRR5690985_6424 SRR5690985_6471 SRR5690985_9684 SRR5690985_11640 SRR5690985_12208 SRR5690985_12389 SRR5690985_14007 SRR5690985_14690 SRR5690985_15075 SRR5690985_15872 SRR5690986_593 SRR5690986_594 SRR5690986_970 SRR5690986_2426 SRR5690986_3043 SRR5690986_3234 SRR5690986_5606 SRR5690986_5706 SRR5690986_5998 SRR5690986_6000 SRR5690986_7564 SRR5690986_9416 SRR5690986_9594 SRR5690986_12418 SRR5690986_12688 SRR5690986_13104 SRR5690986_13780 SRR5690986_13828 SRR5690986_14808 SRR5690986_15303 SRR5690986_15690 SRR5690987_1491 SRR5690987_1921 SRR5690987_2530 SRR5690987_3432 SRR5690987_4561 SRR5690987_4900 SRR5690987_4970 SRR5690987_5674 SRR5690987_6757 SRR5690987_8238 SRR5690987_10509 SRR5690987_11492 SRR5690994_5462 SRR5690994_6159 SRR5690994_6535 SRR5690994_7185 SRR5690994_7556 SRR5690994_7964 SRR5690994_8207 SRR5690994_9574 SRR5690994_10479 SRR5690994_13123 SRR5690994_13298 SRR5690994_14195 SRR5690994_15232 SRR5690994_15974 SRR5691005_3903 SRR5691005_5043 SRR5691005_5408 SRR5691005_5458 SRR5691005_6062 SRR5691005_8128 SRR5691005_9389 SRR5691005_9470 SRR5691005_10430 SRR5691005_14459 SRR5691005_14718 SRR5691013_17 SRR5691013_4312 SRR5691013_4586 SRR5691013_6040 SRR5691013_6877 SRR5691013_7138 SRR5691013_9786 SRR5691014_680 SRR5691014_1368 SRR5691014_2495 SRR5691014_3074 SRR5691014_6895 SRR5691014_7483 SRR5691014_8667 SRR5691014_10342 SRR5691014_11602 SRR5691014_12918 SRR5691014_16072 SRR5691015_134 SRR5691015_669 SRR5691015_2488 SRR5691015_2961 SRR5691015_3737 SRR5691015_8036 SRR5691015_10619 SRR5691015_10760 SRR5691015_11561 SRR5691015_13059 SRR5691015_13739 SRR5691015_14231 SRR5691021_3110 SRR5691021_3359 SRR5691021_5776 SRR5691021_6471 SRR5691021_6473 SRR5691021_6476 SRR5691021_6882 SRR5691021_6883 SRR5691021_9327 SRR5691021_9328 SRR5691021_15022 SRR5691021_15023 SRR5691022_668 SRR5691022_5833 SRR5691022_8707 SRR5691022_8708 SRR5691022_8710 SRR5691022_11479 SRR5691022_12492 SRR5691022_12494 SRR5691022_13315 SRR5691023_2585 SRR5691023_2588 SRR5691023_2590 SRR5691023_14697 SRR5691023_14843 SRR5691024_1176 SRR5691024_1177 SRR5691024_1365 SRR5691024_1607 SRR5691024_3080 SRR5691024_3083 SRR5691024_3732 SRR5691024_3733 SRR5691024_4227 SRR5691024_4229 SRR5691024_5014 SRR5691024_5015 SRR5691024_5142 SRR5691024_5145 SRR5691024_6121 SRR5691024_8364 SRR5691024_8817 SRR5691024_9819 SRR5691024_10321 SRR5691024_12436 SRR5691024_12439 SRR5691024_13672 SRR5691024_13673 SRR5691024_13675 SRR5691025_2421 SRR5691025_2422 SRR5691025_2424 SRR5691025_6309 SRR5691025_7558 SRR5691025_7560 SRR5691025_7562 SRR5691025_9085 SRR5691025_9086 SRR5691025_9087 SRR5691025_9761 SRR5691026_1746 SRR5691026_1749 SRR5691026_8798 SRR5691026_13088 SRR5691027_276 SRR5691027_509 SRR5691027_510 SRR5691027_668 SRR5691027_672 SRR5691027_1304 SRR5691027_1308 SRR5691027_2293 SRR5691027_4758 SRR5691027_5206 SRR5691027_7329 SRR5691027_7332 SRR5691027_8120 SRR5691027_9834 SRR5691027_10572 SRR5691027_13794 SRR5691028_899 SRR5691028_1945 SRR5691028_2654 SRR5691028_2903 SRR5691028_4437 SRR5691028_6457 SRR5691028_7835 SRR5691028_8139 SRR5691029_696 SRR5691029_1115 SRR5691029_1117 SRR5691029_2099 SRR5691029_3713 SRR5691029_4383 SRR5691029_4958 SRR5691029_4960 SRR5691029_5517 SRR5691029_5767 SRR5691029_5769 SRR5691029_7347 SRR5691029_7806 SRR5691029_8797 SRR5691029_8801 SRR5691029_9719 SRR5691029_10154 SRR5691029_10479 SRR5691029_15001 SRR5691029_15692 SRR5691029_15693 SRR5691029_16303 SRR5691029_16304 SRR5690827_8754 SRR5690856_6806 SRR5690858_8871 SRR5690877_6980 SRR5690879_4662 SRR5690879_11190 SRR5690880_2475 SRR5690880_6539 SRR5690880_13098 SRR5690880_13100 SRR5690880_14856 SRR5690881_13424 SRR5690899_326 SRR5690899_332 SRR5690899_1202 SRR5690899_1204 SRR5690899_3740 SRR5690899_13127 SRR5690901_7532 SRR5690901_7533 SRR5690907_12053 SRR5690923_7884 SRR5690923_13097 SRR5690923_13099 SRR5690925_13280 SRR5690983_127 SRR5690984_9664 SRR5690984_12143 SRR5690984_15425 SRR5690985_13709 SRR5691013_8677 SRR5691014_15042 SRR5691022_12759 SRR5691023_5248 SRR5691023_5250 SRR5691025_12938 SRR5691027_3004 SRR5691027_3005 SRR5691028_9763 SRR5690829_4634 SRR5690829_8411 SRR5690829_8914 SRR5690829_8918 SRR5690829_11381 SRR5690829_11933 SRR5690829_11934 SRR5690858_8356 SRR5690877_6805 SRR5690877_15368 SRR5690879_449 SRR5690879_452 SRR5690879_5387 SRR5690879_5390 SRR5690879_8099 SRR5690879_10488 SRR5690879_10492 SRR5690880_5723 SRR5690880_15679 SRR5690903_4114 SRR5690904_6361 SRR5690924_7253 SRR5690985_8545 SRR5691024_12473 SRR5690856_4614 SRR5690857_13113 SRR5690876_986 SRR5690876_988 SRR5690876_3188 SRR5690877_6106 SRR5690880_7133 SRR5690881_10019 SRR5690899_6411 SRR5690904_3337 SRR5690931_7835 SRR5690984_1259 SRR5690985_2867 SRR5691014_14500 SRR5691015_983 SRR5691021_2275 SRR5691021_2276 SRR5691021_2277 SRR5691022_10876 SRR5691025_9760 SRR5691025_9762 SRR5690864_5488 SRR5690864_12547 SRR5690864_14026 SRR5690880_4979 SRR5690880_4980 SRR5690898_1328 SRR5690901_2319 SRR5690901_2322 SRR5690901_15270 SRR5690906_4654 SRR5690906_13186 SRR5690924_12436 SRR5690984_14154 SRR5690829_754 SRR5690877_7959 SRR5690877_7962 SRR5690877_12828 SRR5690877_12829 SRR5690877_12831 SRR5690900_762 SRR5690900_764 SRR5690907_109 SRR5690923_1322 SRR5690984_1014 SRR5690858_14552 SRR5690858_14555 SRR5690876_14393 SRR5690880_3967 SRR5690880_4575 SRR5690880_4576 SRR5690880_13428 SRR5690903_4731 SRR5690904_14314 SRR5690856_13036 SRR5690856_13037 SRR5690863_14823 SRR5690983_12616 SRR5691028_1389 SRR5691028_1392 SRR5691028_1393 SRR5690864_4869 SRR5690864_4870 SRR5690864_8541 SRR5690864_8542 SRR5690864_8547 SRR5690882_5890 SRR5690828_2856 SRR5690877_13748 SRR5690880_8011 SRR5690880_8012 SRR5691022_6031 SRR5690877_10598 SRR5690882_8235 SRR5690882_8238 SRR5690882_8240 SRR5691005_4103 SRR5690877_5452 SRR5690881_12758 SRR5690985_7866 SRR5691014_1543 SRR5691014_6642 SRR5690880_10315 SRR5690880_10317 SRR5690882_1025 SRR5691029_9779 SRR5691029_9780 SRR5690879_10188 SRR5690882_15349 SRR5690906_311 SRR5690855_7809 SRR5690855_7816 SRR5690897_5528 SRR5690858_5206 SRR5690983_11124 SRR5690986_9059 SRR5691024_2106 SRR5691024_2107 SRR5691024_2110 SRR5690857_1838 SRR5690859_15080 SRR5690858_11877 SRR5690864_1413 SRR5690864_13027 SRR5690880_11340 SRR5690864_2280 SRR5690864_2281 SRR5690876_3005 SRR5690876_3007 SRR5690877_6671 SRR5690877_6672 SRR5690879_10139 SRR5690994_4188 SRR5690898_14391 SRR5690904_8297 SRR5690880_16146 SRR5690880_16150 SRR5690880_11658 SRR5690882_9973 SRR5691024_145 SRR5691024_149 SRR5690880_5510 SRR5690880_5511 SRR5690922_1237 SRR5690922_1238 SRR5691022_10877 SRR5690828_5276 SRR5690901_8105 SRR5690877_8925 SRR5690855_1756 SRR5691027_1619 SRR5690876_7524 SRR5690983_7791 SRR5690876_7428 SRR5690858_4118 SRR5690907_505 SRR5690994_710 SRR5690903_2158 SRR5690859_12792 SRR5690859_2660 SRR5690876_10178 SRR5690984_12332 SRR5691022_13317 SRR5690900_13991 SRR5690864_45 SRR5690931_2840 SRR5690876_594 SRR5690876_9148 SRR5690986_5290 SRR5690877_253 SRR5690877_425 SRR5690879_10383 SRR5690882_1667 SRR5690881_11508 SRR5690880_4743 SRR5690880_12741 SRR5690986_4884 SRR5690880_12137 SRR5690880_12542 SRR5690900_7273 SRR5690880_87 SRR5691027_11639 SRR5690899_5452 SRR5690906_12530 SRR5690881_8764 SRR5690882_10591 SRR5690899_693 SRR5690900_348 SRR5690901_7907 SRR5690906_8966 SRR5690906_15652 SRR5690906_3573 SRR5691022_3770 SRR5691005_5801 SRR5690923_5314 SRR5690925_13647 SRR5691023_12946 SRR5691026_12840 SRR5691027_1466 SRR5691029_8592 SRR5690882_2686 SRR5690879_15867 SRR5690855_9442 SRR5690904_10944 SRR5690906_13455 SRR5690906_16070 SRR5691025_3920 SRR5690882_2688 SRR5690882_14633 SRR5690882_14636 SRR5690906_13456 SRR5691005_14602 SRR5691025_3923 SRR5690906_7429 SRR5691023_13217 SRR5690857_8609 SRR5690923_14953 SRR5690876_13283 SRR5690906_15840 SRR5690906_4298 SRR5690906_4299 SRR5690880_2718 SRR5690897_14931 SRR5690906_5020 SRR5690986_1692 SRR5691014_11021 SRR5691025_164 SRR5691026_7000 SRR5690877_11621 SRR5690864_15843 SRR5690924_11701 SRR5690864_15847 SRR5690984_8974 SRR5690900_1290 SRR5690900_1292 SRR5690901_7103 SRR5690859_7277 SRR5690901_7107 SRR5690906_5221 SRR5690899_12546 SRR5690899_14590 SRR5690876_8577 SRR5690881_3423 SRR5690879_10113 SRR5690897_10009 SRR5690901_15461 SRR5690864_12950 SRR5690907_1741 SRR5690881_3421 SRR5690863_4494 SRR5690899_15825 SRR5690906_7517 SRR5690880_5971 SRR5690829_4633 SRR5690857_10155 SRR5690904_3628 SRR5691029_13389 SRR5690829_11574 SRR5690858_11874 SRR5690864_2615 SRR5690877_6808 SRR5690880_5968 SRR5690986_2179 SRR5690994_10315 SRR5690857_10156 SRR5690984_7215 SRR5691026_8001 SRR5690906_8215 SRR5690984_6000 SRR5691029_13390 SRR5691029_13391 SRR5690829_11577 SRR5690994_15802 SRR5691029_6875 SRR5690864_12549 SRR5690876_4813 SRR5691028_6160 SRR5690864_10800 SRR5690880_10534 SRR5690880_6353 SRR5690881_10551 SRR5690882_398 SRR5690882_402 SRR5690983_11779 SRR5690984_1390 SRR5691021_9059 SRR5690922_9813 SRR5690922_9814 SRR5690880_15795 SRR5690882_6202 SRR5690900_11103 SRR5690831_7031 SRR5690940_6460 SRR5690863_4799 SRR5690857_9854 SRR5690860_7528 SRR5690897_15009 SRR5690899_12274 SRR5690899_1429 SRR5690963_14389 SRR5690858_12476 SRR5690855_2440 SRR5690900_1036 SRR5690961_1215 SRR5690940_15860 SRR5690920_1966 SRR5690921_5769 SRR5690829_255 SRR5690863_16013 SRR5690873_5055 SRR5690936_13491 SRR5690921_5770 SRR5690945_4938 SRR5690955_10242 SRR5690855_10391 SRR5690901_4858 SRR5690956_14768 SRR5690885_16122 SRR5690863_16017
SRR5690897_14483 SRR5690859_11856 SRR5690963_13862 SRR5690989_4693 SRR5690834_5570 SRR5690857_6205 SRR5690936_3636 SRR5690983_4520 SRR5690831_5039 SRR5690899_3813 SRR5690917_13161 SRR5691028_6957 SRR5690855_15854 SRR5690963_4450 SRR5690966_11211 SRR5690880_448 SRR5691021_9794 SRR5690910_1184 SRR5690942_102 SRR5690956_8081 SRR5690963_6799 SRR5690965_14313 SRR5691021_16021 SRR5690825_1131 SRR5690825_1133 SRR5690899_6546 SRR5690987_13040 SRR5690834_730 SRR5690901_1167 SRR5690956_251 SRR5691016_7823 SRR5690824_6924 SRR5690901_1170 SRR5690901_1171 SRR5690956_252 SRR5690956_11489 SRR5691016_7824 SRR5691016_7830 SRR5690909_794 SRR5690922_5486 SRR5690936_10693 SRR5691005_3946 SRR5690825_15610 SRR5690859_2075 SRR5690861_13534 SRR5690868_13891 SRR5690875_5849 SRR5690898_1296 SRR5690898_14343 SRR5690902_3903 SRR5690907_3312 SRR5690909_10879 SRR5690909_15435 SRR5690910_12298 SRR5690937_1670 SRR5690963_8830 SRR5690963_9923 SRR5690963_9928 SRR5690965_10617 SRR5691026_8377 SRR5690909_3823 SRR5690922_5487 SRR5690936_10699 SRR5691005_3947 SRR5691013_2471 SRR5691025_6234 SRR5690831_7133 SRR5690861_5119 SRR5690910_2290 SRR5690909_1806 SRR5690986_11643 SRR5690986_6317 SRR5690868_12171 SRR5690869_3930 SRR5690912_6909 SRR5690916_11586 SRR5690873_58 SRR5690909_1449 SRR5690826_4658 SRR5690834_16591 SRR5690872_13802 SRR5691016_5729 SRR5690860_7554 SRR5690861_12328 SRR5690866_2999 SRR5690869_7253 SRR5690871_7135 SRR5690912_8246 SRR5690944_4318 SRR5690822_11658 SRR5690825_1118 SRR5690825_7210 SRR5690828_6614 SRR5690834_11242 SRR5690834_16592 SRR5690860_2401 SRR5690861_16265 SRR5690862_4251 SRR5690866_1359 SRR5690871_3823 SRR5690872_13929 SRR5690872_4293 SRR5690873_12218 SRR5690873_14988 SRR5690907_4617 SRR5690909_11229 SRR5690909_13145 SRR5690909_4063 SRR5690909_7216 SRR5690910_8882 SRR5690912_14504 SRR5690912_14505 SRR5690913_1643 SRR5690914_12264 SRR5690914_13127 SRR5690914_13809 SRR5690914_4173 SRR5690915_7346 SRR5690943_14196 SRR5690960_5514 SRR5690960_5519 SRR5690988_10343 SRR5690989_1099 SRR5690989_16191 SRR5690990_9392 SRR5691007_12046 SRR5691007_12048 SRR5691007_5153 SRR5691007_5291 SRR5691008_6937 SRR5691009_16003 SRR5691016_10390 SRR5691016_7030 SRR5690834_16602 SRR5690915_12162 SRR5690872_13804 SRR5690872_13805 SRR5691016_5730 SRR5691016_5733 SRR5690860_7557 SRR5690861_12333 SRR5690866_3000 SRR5690916_10190 SRR5690871_7136 SRR5690912_8249 SRR5690944_4321 SRR5690965_644 SRR5690875_4926 SRR5690939_16324 SRR5690944_7858 SRR5690961_4804 SRR5690964_7463 SRR5690960_9846 SRR5691008_10990 SRR5690940_16254 SRR5690940_16258 SRR5691008_3465 SRR5690912_12132 SRR5690916_1616 SRR5690943_2205 SRR5690831_10598 SRR5690832_11351 SRR5690862_8718 SRR5690865_10899 SRR5690865_4961 SRR5690865_7783 SRR5690870_3741 SRR5690871_11040 SRR5690871_11608 SRR5690871_6723 SRR5690871_8637 SRR5690872_14315 SRR5690872_15193 SRR5690872_15195 SRR5690872_2527 SRR5690872_2905 SRR5690872_4677 SRR5690872_5590 SRR5690872_5591 SRR5690872_9096 SRR5690909_6203 SRR5690912_13930 SRR5690912_1843 SRR5690914_7984 SRR5690942_1313 SRR5690989_13104 SRR5691006_7207 SRR5691008_11114 SRR5691008_6430 SRR5691012_10124 SRR5690912_12133 SRR5690916_1617 SRR5690943_2206 SRR5690959_14733 SRR5690942_13988 SRR5690943_4672 SRR5690944_13926 SRR5690825_12984 SRR5690860_1960 SRR5690910_10500 SRR5691021_7637 SRR5690910_1179 SRR5691021_7641 SRR5691021_7645 SRR5691021_7646 SRR5690910_1180 SRR5690875_12868 SRR5690870_7956 SRR5690871_5193 SRR5690874_9484 SRR5690924_11754 SRR5690834_18 SRR5690866_6447 SRR5690872_10184 SRR5690874_11016 SRR5690874_11017 SRR5690874_9483 SRR5690917_7415 SRR5691008_12384 SRR5691025_8670 SRR5690870_7957 SRR5690870_7958 SRR5690871_5194 SRR5690871_5195 SRR5690874_9485 SRR5690924_11757 SRR5690917_2086 SRR5691008_14186 SRR5690833_15783 SRR5690825_12063 SRR5690825_12067 SRR5690910_10825 SRR5691013_11382 SRR5690825_12064 SRR5690825_12066 SRR5690858_1537 SRR5690858_1541 SRR5690858_1543 SRR5690858_4940 SRR5690871_10299 SRR5690875_11890 SRR5690956_1036 SRR5690857_2462 SRR5690899_16313 SRR5690899_16314 SRR5690899_16319 SRR5690945_7125 SRR5690963_12555 SRR5690963_12558 SRR5690987_6032 SRR5691026_3580 SRR5690965_2026 SRR5690871_10300 SRR5690875_11895 SRR5690956_1043 SRR5691016_1803 SRR5690822_11510 SRR5690824_13412 SRR5690860_11611 SRR5691016_11847 SRR5690856_9460 SRR5690869_12730 SRR5690913_2552 SRR5690914_4225 SRR5690941_13751 SRR5690944_14206 SRR5690961_12764 SRR5690860_9404 SRR5690861_14431 SRR5690867_14590 SRR5690870_8131 SRR5690872_6122 SRR5690872_6860 SRR5690873_11947 SRR5690909_14281 SRR5690909_2094 SRR5690909_3366 SRR5690910_10428 SRR5690910_3692 SRR5690910_8803 SRR5690914_13254 SRR5690914_13799 SRR5690915_14516 SRR5690916_15283 SRR5690917_4832 SRR5690937_6775 SRR5690959_8879 SRR5690983_1324 SRR5690983_936 SRR5690984_7588 SRR5690987_15797 SRR5691008_4220 SRR5691011_4924 SRR5691011_5798 SRR5691011_9021 SRR5691012_15271 SRR5691013_4454 SRR5691016_178 SRR5691016_310 SRR5691016_7097 SRR5691016_7212 SRR5690822_11511 SRR5690834_7484 SRR5690917_2758 SRR5690917_4833 SRR5690937_7854 SRR5690984_2589 SRR5690984_2590 SRR5691009_3540 SRR5691014_937 SRR5691015_3285 SRR5691021_13621 SRR5691021_13623 SRR5691021_14003 SRR5690824_13413 SRR5691007_11767 SRR5690860_11619 SRR5690860_11621 SRR5691016_11848 SRR5691016_11852 SRR5690856_9464 SRR5690869_12733 SRR5690913_2553 SRR5690916_14290 SRR5690941_13752 SRR5690944_14207 SRR5690961_12765 SRR5690865_15380 SRR5690915_13501 SRR5690866_2792 SRR5690871_7191 SRR5690871_11524 SRR5690866_6111 SRR5690866_6113 SRR5690866_7965 SRR5690868_6434 SRR5690870_1966 SRR5690870_1967 SRR5690914_7441 SRR5690914_920 SRR5691008_2808 SRR5690912_15533 SRR5690914_2305 SRR5690937_11390 SRR5690917_15712 SRR5690936_11905 SRR5690965_11152 SRR5690834_12182 SRR5690866_10330 SRR5690866_6240 SRR5690866_6792 SRR5690870_14316 SRR5690870_1583 SRR5690871_10565 SRR5690871_15899 SRR5690871_15900 SRR5690871_15901 SRR5690872_2181 SRR5690872_8971 SRR5690936_11903 SRR5690994_15458 SRR5691007_16050 SRR5690936_11907 SRR5690965_11154 SRR5690872_8856 SRR5690937_15015 SRR5690904_11533 SRR5690940_15310 SRR5690914_15138 SRR5690868_8796 SRR5690943_3383 SRR5690872_8069 SRR5690834_5529 SRR5690869_10708 SRR5690913_889 SRR5690870_9849 SRR5690872_15859 SRR5690914_9350 SRR5690914_4423 SRR5690826_6396 SRR5690868_13647 SRR5690875_946 SRR5690875_8958 SRR5690909_10973 SRR5691009_12930 SRR5691028_5915 SRR5690871_16106 SRR5690871_8756 SRR5690872_6770 SRR5690819_16192 SRR5690944_10374 SRR5690899_14295 SRR5690899_4483 SRR5690914_9557 SRR5690964_15130 SRR5690983_3526 SRR5691010_10551 SRR5691021_10070 SRR5691021_10071 SRR5691021_15955 SRR5690819_16193 SRR5690944_10377 SRR5690984_15555 SRR5690990_2480 SRR5691007_11035 SRR5691008_652 SRR5691009_64 SRR5690956_15127 SRR5690963_15010 SRR5690963_5553 SRR5690963_9517 SRR5691016_7667 SRR5691021_4317 SRR5690861_12228 SRR5690861_12233 SRR5690875_11272 SRR5690938_5999 SRR5691015_7884 SRR5691016_5466 SRR5691028_8491 SRR5691021_4318 SRR5690819_2686 SRR5690834_14420 SRR5690869_5105 SRR5690873_3123 SRR5691016_5461 SRR5690899_1671 SRR5690910_10485 SRR5690987_2712 SRR5691005_6071 SRR5691016_123 SRR5691021_4372 SRR5691025_9533 SRR5690899_8403 SRR5690910_119 SRR5691016_1972 SRR5690857_606 SRR5690868_14126 SRR5690988_3639 SRR5691015_11463 SRR5691015_5948 SRR5690899_8412 SRR5690910_120 SRR5691016_1983 SRR5690913_15392 SRR5690959_5648 SRR5690959_6270 SRR5690962_15685 SRR5690965_6832 SRR5690819_5379 SRR5690822_10574 SRR5690824_8134 SRR5690831_214 SRR5690862_9534 SRR5690865_10600 SRR5690866_10331 SRR5690870_8637 SRR5690872_1537 SRR5690874_895 SRR5690912_6734 SRR5690913_15394 SRR5690914_13741 SRR5690916_7875 SRR5690959_12147 SRR5690959_13980 SRR5690959_6895 SRR5690962_1095 SRR5690964_2488 SRR5690964_2493 SRR5690964_6618 SRR5691015_13036 SRR5691016_1427 SRR5691025_14560 SRR5690913_15393 SRR5690959_5652 SRR5690961_10914 SRR5690962_15690 SRR5691015_1700 SRR5690861_1407 SRR5690869_13518 SRR5690875_11298 SRR5690875_9735 SRR5690865_7782 SRR5690909_5997 SRR5690870_6166 SRR5690833_10047 SRR5690868_516 SRR5690869_647 SRR5690914_5607 SRR5690936_4958 SRR5691006_12887 SRR5691009_10991 SRR5691009_2673 SRR5690869_3587 SRR5690874_13416 SRR5690874_13417 SRR5691010_7539 SRR5691016_3891 SRR5690909_7590 SRR5690945_11642 SRR5691013_1286 SRR5691016_4767 SRR5691021_15884 SRR5690862_3475 SRR5690959_2665 SRR5690826_15793 SRR5690873_14142 SRR5690875_6214 SRR5691007_5894 SRR5690959_2668 SRR5690868_4986 SRR5690868_6558 SRR5690914_12686 SRR5690916_12836 SRR5690940_3005 SRR5690856_13802 SRR5690914_15659 SRR5690914_3209 SRR5690915_11305 SRR5690942_9452 SRR5690966_17186 SRR5690868_4987 SRR5690868_6560 SRR5690989_13777 SRR5690916_12838 SRR5690940_3011 SRR5690866_3946 SRR5690869_3682 SRR5690897_12441 SRR5690869_7903 SRR5690870_15835 SRR5690965_2669 SRR5691009_8637 SRR5690860_6037 SRR5690860_6036 SRR5690860_6042 SRR5690860_6043 SRR5691016_521 SRR5690834_15493 SRR5690862_14373 SRR5690869_2003 SRR5690873_4993 SRR5690936_5918 SRR5690943_14609 SRR5690944_6319 SRR5690983_14719 SRR5691028_2048 SRR5690965_15867 SRR5691021_14155 SRR5691021_942 SRR5691021_948 SRR5690855_1675 SRR5690855_1676 SRR5690857_7323 SRR5690875_242 SRR5691013_8114 SRR5690857_7330 SRR5691027_10093 SRR5690875_5847 SRR5690860_9924 SRR5690942_12879 SRR5690942_13060 SRR5691008_12276 SRR5690826_6394 SRR5690869_6523 SRR5690955_12533 SRR5690942_1571 SRR5690942_178 SRR5690944_8245 SRR5690874_1669 SRR5690874_1670 SRR5690944_16226 SRR5690944_9662 SRR5690955_3952 SRR5690943_84 SRR5690944_4305 SRR5690956_13182 SRR5690956_6116 SRR5690834_382 SRR5690834_388 SRR5690866_13430 SRR5690909_9433 SRR5691007_14207 SRR5690899_7947 SRR5691029_7828 SRR5691014_7153 SRR5690989_7050 SRR5690945_10553 SRR5690965_7092 SRR5690899_10632 SRR5690966_12976 SRR5690916_1937 SRR5690924_1839 SRR5690824_7751 SRR5690831_9937 SRR5690959_12630 SRR5690959_3235 SRR5690861_6328 SRR5690959_9356 SRR5690962_2011 SRR5690961_3965 SRR5690961_7769 SRR5690962_15026 SRR5690865_10248 SRR5690871_8168 SRR5690913_16132 SRR5690819_11556 SRR5690819_6598 SRR5690867_11310 SRR5690917_4387 SRR5690913_16134 SRR5690920_13643 SRR5690936_11559 SRR5691027_9426 SRR5690872_10383 SRR5690857_10962 SRR5690938_2221 SRR5691016_7209 SRR5690940_8141 SRR5691023_11600 SRR5691028_1479 SRR5690899_6074 SRR5690875_3026 SRR5690828_9643 SRR5690898_122 SRR5690899_9937 SRR5690994_7475 SRR5690917_8259 SRR5690937_5319 SRR5690990_6834 SRR5690868_10737 SRR5690870_8437 SRR5690871_13359 SRR5690871_576 SRR5690819_2001 SRR5690868_12333 SRR5690870_8436 SRR5691006_2388 SRR5691010_13692 SRR5690870_8438 SRR5690871_13360 SRR5690871_580 SRR5690822_1699 SRR5690860_13495 SRR5691011_14419 SRR5690834_6130 SRR5690868_623 SRR5690869_6943 SRR5690871_14929 SRR5690914_4946 SRR5690915_10151 SRR5690917_8264 SRR5690936_6697 SRR5691012_836 SRR5691021_4638 SRR5690868_15715 SRR5690908_5834 SRR5690942_343 SRR5690960_3156 SRR5690966_6289 SRR5690936_8964 SRR5691023_152 SRR5691016_5230 SRR5690823_124 SRR5690823_125 SRR5690823_126 SRR5690871_11848 SRR5690872_6172 SRR5690902_3022 SRR5690909_11796 SRR5690914_13120 SRR5690943_3520 SRR5690872_7031 SRR5690824_8828 SRR5690824_8829 SRR5690937_4004 SRR5691016_8724 SRR5690872_7032 SRR5690872_6253 SRR5690944_14767 SRR5690819_4323 SRR5690819_6710 SRR5690819_821 SRR5690824_15680 SRR5690834_11120 SRR5690856_3000 SRR5690861_8642 SRR5690865_13852 SRR5690869_6336 SRR5690871_10367 SRR5690871_12937 SRR5690871_2260 SRR5690872_1674 SRR5690909_15911 SRR5690913_10096 SRR5690914_10903 SRR5690914_3445 SRR5690914_5010 SRR5690916_7856 SRR5690917_13777 SRR5690917_4894 SRR5690917_4895 SRR5690921_8904 SRR5690924_2410 SRR5690937_15343 SRR5690937_1844 SRR5690938_9247 SRR5691008_11895 SRR5691016_1671 SRR5690868_8240 SRR5690871_16304 SRR5690871_16306 SRR5690871_16307 SRR5690909_4051 SRR5690914_7041 SRR5690937_4223 SRR5691008_9905 SRR5690938_10638 SRR5690938_5241 SRR5690956_9842 SRR5690964_15841 SRR5690963_1827 SRR5690866_8340 SRR5690938_10633 SRR5690938_5247 SRR5690939_1766 SRR5690943_2352 SRR5690956_10522 SRR5690956_14540 SRR5690956_8189 SRR5690961_9094 SRR5690963_11468 SRR5690963_12661 SRR5690963_5167 SRR5690964_14122 SRR5690938_10640 SRR5690938_10643 SRR5690938_15894 SRR5690939_7 SRR5690956_9843 SRR5690956_9845 SRR5690964_15846 SRR5690964_15847 SRR5690963_1831 SRR5690938_9246 SRR5691005_14313 SRR5691014_4564 SRR5690899_10234 SRR5690830_6678 SRR5690940_8997 SRR5690912_6689 SRR5690912_6690 SRR5690917_2743 SRR5690961_5853 SRR5690956_11606 SRR5690942_3830 SRR5690939_620 SRR5690940_6804 SRR5690942_2593 SRR5690942_3831 SRR5690944_9437 SRR5690944_9441 SRR5690901_12557 SRR5690901_12558 SRR5690858_11323 SRR5690927_4289 SRR5690928_3996 SRR5690928_5448 SRR5690945_12106 SRR5690959_13698 SRR5690959_1569 SRR5690870_12677 SRR5690875_3097 SRR5690831_11621 SRR5690943_1130 SRR5690819_12327 SRR5690897_12210 SRR5691021_571 SRR5690987_4489 SRR5690943_8796 SRR5690945_178 SRR5690988_13638 SRR5690944_3313 SRR5690955_5073 SRR5690955_5077 SRR5690828_2755 SRR5690858_5234 SRR5690877_342 SRR5690877_347 SRR5690900_3056 SRR5690855_3469 SRR5690857_13147 SRR5690857_13148 SRR5690858_9427 SRR5690858_9429 SRR5690858_9431 SRR5690900_3061 SRR5691005_4809 SRR5690965_3832 SRR5690965_8254 SRR5690862_6140 SRR5690870_1953 SRR5690909_13338 SRR5690956_1573 SRR5690864_10573 SRR5690917_4570 SRR5690989_7412 SRR5690830_12189 SRR5690872_3688 SRR5690883_6505 SRR5690821_6168 SRR5690926_12202 SRR5690956_16289 SRR5690956_3731 SRR5690964_8280 SRR5690956_9368 SRR5690964_5691 SRR5690960_5658 SRR5690875_6398 SRR5690959_11872 SRR5690914_11079 SRR5690984_11458 SRR5691006_11959 SRR5690931_7211 SRR5690862_2007 SRR5690873_14450 SRR5690830_723 SRR5690861_11522 SRR5690873_14447 SRR5690926_5755 SRR5690927_4980 SRR5691010_7933 SRR5690830_724 SRR5690861_11526 SRR5690897_9314 SRR5690985_4826 SRR5691015_10728 SRR5690984_3325 SRR5690955_13981 SRR5690955_13989 SRR5691014_4940 SRR5691006_777 SRR5690861_2871 SRR5690861_2875 SRR5691010_2303 SRR5690873_1114 SRR5690856_6792 SRR5690820_15574 SRR5690834_7618 SRR5691022_4052 SRR5690826_2672 SRR5690861_7261 SRR5690885_15244 SRR5691021_6363 SRR5691028_11990 SRR5690820_15571 SRR5690826_10869 SRR5690826_14317 SRR5690861_6626 SRR5690908_1032 SRR5690915_4245 SRR5690931_4388 SRR5690936_3625 SRR5690955_13754 SRR5690955_5973 SRR5690986_10863 SRR5691006_9429 SRR5691010_10896 SRR5691010_1214 SRR5691010_1350 SRR5691015_11802 SRR5691028_3842 SRR5690879_15627 SRR5690897_12518 SRR5690901_15081 SRR5690922_3046 SRR5690922_3047 SRR5690925_4578 SRR5690925_11095 SRR5690925_11096 SRR5690931_216 SRR5690931_3458 SRR5690931_5061 SRR5690931_7793 SRR5690931_7895 SRR5690940_12185 SRR5690955_7932 SRR5690955_7933 SRR5690955_10417 SRR5690955_10419 SRR5690955_13750 SRR5690955_13751 SRR5691015_11958 SRR5691023_5450 SRR5691023_5455 SRR5691023_5456 SRR5691023_7724 SRR5691023_7727 SRR5691024_13172 SRR5691024_16075 SRR5691025_15189 SRR5691027_1786 SRR5691028_7462 SRR5691028_14935 SRR5690822_4013 SRR5690823_3403 SRR5690823_11691 SRR5690823_11693 SRR5690830_10085 SRR5690861_5510 SRR5690861_5512 SRR5690861_11900 SRR5690873_11547 SRR5690883_1660 SRR5690909_9359 SRR5690914_873 SRR5690920_11175 SRR5690920_11176 SRR5690927_12562 SRR5690937_9654 SRR5690981_13326 SRR5690981_13330 SRR5690981_13331 SRR5690990_7056 SRR5691007_5580 SRR5691008_4023 SRR5691010_5678 SRR5691010_10405 SRR5690861_695 SRR5690861_4224 SRR5690861_8373 SRR5690861_13624 SRR5690861_13633 SRR5690861_15157 SRR5690861_15160 SRR5690873_7148 SRR5691022_4053 SRR5691022_4055 SRR5691022_4057 SRR5690826_2673 SRR5690826_2674 SRR5690861_7263 SRR5690861_7265 SRR5690885_15246 SRR5691021_6366 SRR5691028_11992 SRR5690831_8888 SRR5690861_6624 SRR5690902_574 SRR5691015_12322 SRR5690910_6168 SRR5690937_7912 SRR5691007_1239 SRR5691007_3626 SRR5690937_11019 SRR5691015_8233 SRR5690987_13174 SRR5690874_9938 SRR5690863_1365 SRR5690863_1358 SRR5690866_10655 SRR5690832_8229 SRR5690833_14477 SRR5690855_13507 SRR5690868_7313 SRR5690875_2291 SRR5690886_4261 SRR5690920_11398 SRR5690921_13857 SRR5690940_353 SRR5690829_8272 SRR5690855_2306 SRR5690855_2308 SRR5690865_12777 SRR5690865_12778 SRR5690866_3326 SRR5690873_24 SRR5690903_6381 SRR5690906_8513 SRR5690908_1083 SRR5690908_2726 SRR5690915_2048 SRR5690915_3771 SRR5690916_8250 SRR5690920_14289 SRR5690926_12956 SRR5690931_1872 SRR5690931_3689 SRR5690931_9897 SRR5690942_2342 SRR5690986_2209 SRR5691012_8772 SRR5691015_9907 SRR5691024_12230 SRR5690863_1362 SRR5690863_1366 SRR5690875_5717 SRR5690904_1575 SRR5690942_10519 SRR5690866_10656 SRR5690986_11903 SRR5691007_13061 SRR5691012_12419 SRR5690832_8230 SRR5690832_8232 SRR5690832_8234 SRR5690833_14479 SRR5691006_641 SRR5691013_13054 SRR5690855_13508 SRR5690868_7314 SRR5690875_2293 SRR5690886_4264 SRR5690920_11399 SRR5690921_13860 SRR5690940_359 SRR5690833_8575 SRR5690857_9594 SRR5690871_4514 SRR5690866_13895 SRR5690868_6623 SRR5690876_1453 SRR5690832_16002 SRR5690832_16004 SRR5690879_15212 SRR5691011_1990 SRR5690866_13896 SRR5690866_13897 SRR5690868_6624 SRR5690876_1454 SRR5690860_10884 SRR5690886_7325 SRR5690873_13597 SRR5690860_10890 SRR5690886_7326 SRR5690924_16139 SRR5690941_9216 SRR5691007_2948 SRR5690924_16142 SRR5690820_3313 SRR5690820_3314 SRR5690904_6271 SRR5691025_8673 SRR5690984_13269 SRR5691007_11042 SRR5690871_2231 SRR5690925_9449 SRR5690917_13829 SRR5690907_3457 SRR5690876_6231 SRR5690831_9465 SRR5690831_9468 SRR5690882_13271 SRR5690884_8306 SRR5690873_8134 SRR5690829_15200 SRR5690829_15201 SRR5690865_4410 SRR5690897_16313 SRR5690907_4811 SRR5690865_4411 SRR5690865_4412 SRR5690897_16314 SRR5690864_5928 SRR5690925_11058 SRR5690864_5931 SRR5691015_10105 SRR5690882_6701 SRR5690897_3479 SRR5690921_6105 SRR5690868_14688 SRR5690886_8110 SRR5690868_14690 SRR5690868_16077 SRR5690868_16078 SRR5690882_11843 SRR5690882_11846 SRR5690906_9992 SRR5690917_6866 SRR5690917_6867 SRR5690868_14692 SRR5690886_8113 SRR5690990_12686 SRR5690864_7135 SRR5690990_12690 SRR5690915_10499 SRR5691029_4933 SRR5691029_4935 SRR5690863_12876 SRR5690825_6634 SRR5690830_12640 SRR5690883_13891 SRR5691014_15308 SRR5691026_15539 SRR5690864_11734 SRR5690881_11842 SRR5690899_1625 SRR5690964_12399 SRR5691014_1497 SRR5690931_13886 SRR5690994_10259 SRR5691008_2515 SRR5690876_7890 SRR5690900_7491 SRR5690876_7891 SRR5690955_10299 SRR5690955_10303 SRR5690825_8146 SRR5690825_8147 SRR5690860_9055 SRR5690900_6442 SRR5690987_7342 SRR5690862_13246 SRR5690944_7503 SRR5690955_13572 SRR5690955_8960 SRR5690981_8086 SRR5690831_15215 SRR5690857_11384 SRR5690924_7871 SRR5690868_10724 SRR5690917_6756 SRR5690828_14566 SRR5690855_11796 SRR5690982_7272 SRR5690906_9906 SRR5691023_12246 SRR5690906_9905 SRR5691023_12245 SRR5691023_12249 SRR5690864_3968 SRR5690956_9974 SRR5690828_1170 SRR5690828_1172 SRR5690828_1173 SRR5690819_12052 SRR5690828_11458 SRR5690858_10649 SRR5690900_8584 SRR5691023_6617 SRR5691029_7034 SRR5690820_3298 SRR5690822_8482 SRR5690858_7876 SRR5690879_3790 SRR5690886_14206 SRR5690899_11310 SRR5690910_11517 SRR5690925_4439 SRR5690819_10238 SRR5690820_3305 SRR5690821_15002 SRR5690821_15202 SRR5690826_6305 SRR5690829_10180 SRR5690829_5448 SRR5690833_5723 SRR5690855_1191 SRR5690855_1204 SRR5690857_12683 SRR5690857_12689 SRR5690859_4013 SRR5690861_16247 SRR5690861_2675 SRR5690862_9891 SRR5690863_6535 SRR5690864_10146 SRR5690864_14363 SRR5690864_14368 SRR5690865_4804 SRR5690871_2230 SRR5690872_14806 SRR5690874_8607 SRR5690875_3636 SRR5690882_1299 SRR5690882_13269 SRR5690883_11726 SRR5690903_13170 SRR5690904_1934 SRR5690906_9350 SRR5690908_10970 SRR5690917_12664 SRR5690921_1137 SRR5690921_13733 SRR5690921_4183 SRR5690921_6687 SRR5690924_15111 SRR5690928_1847 SRR5690931_2875 SRR5690936_7797 SRR5690936_7801 SRR5690944_3221 SRR5690955_3925 SRR5690955_3928 SRR5690955_9570 SRR5690962_3174 SRR5690981_8628 SRR5690983_808 SRR5690988_3746 SRR5690990_4647 SRR5691007_9970 SRR5691007_9971 SRR5691011_7993 SRR5691013_11491 SRR5691013_8282 SRR5691015_5950 SRR5691015_6793 SRR5691016_10852 SRR5691016_1254 SRR5691016_4247 SRR5691022_7795 SRR5691026_7405 SRR5691027_9923 SRR5691029_3090 SRR5690820_11456 SRR5690820_12106 SRR5690821_2829 SRR5690821_8539 SRR5690822_2078 SRR5690822_2082 SRR5690823_10155 SRR5690825_6591 SRR5690826_10335 SRR5690831_11804 SRR5690833_2407 SRR5690834_233 SRR5690855_1195 SRR5690855_1196 SRR5690857_12684 SRR5690860_2605 SRR5690860_2608 SRR5690860_2610 SRR5690860_8540 SRR5690861_13681 SRR5690861_13686 SRR5690864_16130 SRR5690864_16132 SRR5690865_1682 SRR5690865_4803 SRR5690866_4858 SRR5690866_4859 SRR5690867_9745 SRR5690870_12910 SRR5690873_1229 SRR5690873_11709 SRR5690873_11713 SRR5690874_8606 SRR5690877_3774 SRR5690879_13940 SRR5690882_1302 SRR5690883_9054 SRR5690883_9056 SRR5690883_9179 SRR5690883_10229 SRR5690885_1824 SRR5690885_11815 SRR5690885_11816 SRR5690906_14677 SRR5690907_9656 SRR5690907_14047 SRR5690908_6388 SRR5690909_295 SRR5690909_11855 SRR5690910_15191 SRR5690914_11517 SRR5690915_14108 SRR5690916_2916 SRR5690917_6291 SRR5690917_12665 SRR5690920_2043 SRR5690920_10664 SRR5690920_10667 SRR5690920_11311 SRR5690920_11315 SRR5690921_1138 SRR5690921_3574 SRR5690921_3577 SRR5690921_5730 SRR5690921_8389 SRR5690921_10207 SRR5690921_10210 SRR5690921_11693 SRR5690923_11214 SRR5690923_11215 SRR5690926_6096 SRR5690926_6099 SRR5690928_1845 SRR5690928_5218 SRR5690928_5221 SRR5690928_16201 SRR5690928_16202 SRR5690981_6416 SRR5690981_8622 SRR5690982_2019 SRR5690982_3027 SRR5690982_3028 SRR5690982_3029 SRR5690982_5033 SRR5690982_5037 SRR5690982_14876 SRR5690985_763 SRR5690986_10082 SRR5690986_15260 SRR5690988_7669 SRR5690988_12391 SRR5690988_12392 SRR5690989_2204 SRR5690989_6298 SRR5690989_13200 SRR5690994_7076 SRR5691007_5965 SRR5691007_12868 SRR5691008_416 SRR5691008_9820 SRR5691008_14748 SRR5691009_7232 SRR5691009_10702 SRR5691010_2690 SRR5691012_12967 SRR5691016_1249 SRR5691016_1253 SRR5691016_2173 SRR5691016_4255 SRR5691022_544 SRR5691022_7793 SRR5691022_7794 SRR5690828_11459 SRR5690828_14069 SRR5690828_14071 SRR5690829_4030 SRR5690829_4031 SRR5690829_5025 SRR5690829_5026 SRR5690829_5449 SRR5690858_4679 SRR5690858_4681 SRR5690859_4012 SRR5690859_4015 SRR5690859_12146 SRR5690859_12688 SRR5690859_12691 SRR5690863_3698 SRR5690864_10147 SRR5690864_10151 SRR5690877_1521 SRR5690897_4861 SRR5690897_8938 SRR5690897_8942 SRR5690903_11863 SRR5690904_1649 SRR5690904_15285 SRR5690906_6195 SRR5690907_1802 SRR5690907_9509 SRR5690907_13126 SRR5690924_202 SRR5690924_11811 SRR5690931_3844 SRR5690931_9624 SRR5690931_9625 SRR5690943_13528 SRR5690944_3219 SRR5690944_5153 SRR5690956_36 SRR5690956_39 SRR5690959_2764 SRR5690959_2766 SRR5690962_3173 SRR5690962_8846 SRR5690962_8849 SRR5690963_4150 SRR5690987_2565 SRR5690994_8822 SRR5691005_12458 SRR5691014_6985 SRR5691015_1021 SRR5691015_8053 SRR5691027_12964 SRR5691028_11004 SRR5691028_11007 SRR5690924_880 SRR5690924_883 SRR5690936_13027 SRR5690900_8585 SRR5690900_8586 SRR5691023_6618 SRR5691023_6619 SRR5691029_7037 SRR5691029_7039 SRR5690820_3301 SRR5690822_8483 SRR5690858_7877 SRR5690879_3791 SRR5690917_13827 SRR5690899_11311 SRR5691007_10412 SRR5690925_4440 SRR5690864_11738 SRR5690939_1883 SRR5691007_4509 SRR5690920_13390 SRR5690943_6501 SRR5690926_11123 SRR5690920_16154 SRR5690899_5172 SRR5690884_14873 SRR5690943_6632 SRR5690927_10795 SRR5690936_8931 SRR5691021_14378 SRR5690833_7656 SRR5690906_10898 SRR5690963_6632 SRR5690860_8678 SRR5690834_1383 SRR5690868_10309 SRR5690938_2769 SRR5690938_8755 SRR5690963_8113 SRR5690897_8135 SRR5690897_8570 SRR5690822_5715 SRR5690938_16099 SRR5690879_15311 SRR5690945_4083 SRR5690881_12951 SRR5690936_15764 SRR5691013_14492 SRR5690940_8657 SRR5690940_8661 SRR5690943_12084 SRR5690945_5823 SRR5690945_11908 SRR5690859_824 SRR5690834_14682 SRR5690886_8284 SRR5690929_9430 SRR5690868_3151 SRR5690869_4124 SRR5690913_5565 SRR5690939_8569 SRR5690869_4968 SRR5690942_8775 SRR5690928_16136 SRR5690822_5019 SRR5690900_3605 SRR5690936_1407 SRR5691029_12454 SRR5690859_6627 SRR5690906_11245 SRR5690882_7305 SRR5690983_140 SRR5690983_14097 SRR5691015_6664 SRR5690906_11246 SRR5690956_91 SRR5690871_16021 SRR5690874_11368 SRR5690913_14975 SRR5690873_11236 SRR5690929_4093 SRR5690929_15358 SRR5690929_15359 SRR5690929_8349 SRR5690943_15524 SRR5691023_14637 SRR5690929_4094 SRR5690929_4095 SRR5690909_1994 SRR5690826_2432 SRR5690826_2437 SRR5690941_12989 SRR5690931_6217 SRR5690939_629 SRR5690940_8634 SRR5690941_12992 SRR5690983_14985 SRR5691023_13278 SRR5691013_10406 SRR5690923_2221 SRR5690923_3717 SRR5690956_4395 SRR5690826_14115 SRR5690834_15077 SRR5690866_13415 SRR5690916_575 SRR5690962_9481 SRR5690938_9661 SRR5690939_13997 SRR5690941_6597 SRR5690917_8940 SRR5690917_8941 SRR5691010_15340 SRR5690821_10226 SRR5690879_10313 SRR5690879_12450 SRR5690915_11116 SRR5690922_11335 SRR5690857_4747 SRR5691028_5520 SRR5690864_4538 SRR5690875_8736 SRR5690913_7870 SRR5690864_13514 SRR5690871_13118 SRR5690867_15441 SRR5690867_15446 SRR5690830_11599 SRR5690871_10030 SRR5690920_1494 SRR5690916_10902 SRR5690883_3591 SRR5690884_1554 SRR5690920_10497 SRR5690920_4497 SRR5690927_959 SRR5690982_13153 SRR5690990_6948 SRR5690834_6636 SRR5690862_30 SRR5690862_733 SRR5690873_1242 SRR5690883_1249 SRR5690883_5511 SRR5690884_12946 SRR5690884_12948 SRR5690884_14626 SRR5690884_14629 SRR5690884_16161 SRR5690885_2369 SRR5690908_14645 SRR5690909_4489 SRR5690909_4490 SRR5690910_3712 SRR5690920_13985 SRR5690920_13986 SRR5690920_8439 SRR5690921_10824 SRR5690921_10825 SRR5690928_10358 SRR5690928_1734 SRR5690928_9082 SRR5690941_786 SRR5690943_9677 SRR5691007_13290 SRR5691010_8324 SRR5690920_1496 SRR5690920_1497 SRR5690921_5346 SRR5690916_10905 SRR5690916_10906 SRR5690886_15814 SRR5690884_1555 SRR5690920_10498 SRR5690920_4498 SRR5690927_960 SRR5690982_13154 SRR5690990_6951 SRR5690819_15155 SRR5690830_14328 SRR5690883_5211 SRR5690820_8903 SRR5690830_15153 SRR5690831_9195 SRR5690883_12171 SRR5690819_5160 SRR5690826_5836 SRR5690883_13317 SRR5690920_2276 SRR5690921_15462 SRR5690926_4259 SRR5690981_597 SRR5690982_9065 SRR5690830_11684 SRR5690830_12881 SRR5690830_6985 SRR5690830_7193 SRR5690865_6860 SRR5690866_13800 SRR5690866_14511 SRR5690866_4598 SRR5690873_9870 SRR5690883_11840 SRR5690920_11246 SRR5690920_13980 SRR5690920_14151 SRR5690920_5807 SRR5690920_7293 SRR5690921_11393 SRR5690927_6655 SRR5690928_15166 SRR5690928_6066 SRR5690928_8418 SRR5690990_517 SRR5691012_14016 SRR5690819_15079 SRR5690819_1581 SRR5690819_4009 SRR5690820_6007 SRR5690830_13087 SRR5690830_13339 SRR5690830_13553 SRR5690832_14344 SRR5690833_13385 SRR5690860_590 SRR5690861_6818 SRR5690862_5936 SRR5690865_5540 SRR5690873_12102 SRR5690883_1023 SRR5690884_11556 SRR5690884_1266 SRR5690908_7833 SRR5690909_12386 SRR5690910_2645 SRR5690910_5703 SRR5690914_9787 SRR5690920_12284 SRR5690920_13139 SRR5690920_13979 SRR5690920_14152 SRR5690920_16084 SRR5690920_4536 SRR5690920_5795 SRR5690920_6059 SRR5690920_7376 SRR5690920_8104 SRR5690921_2209 SRR5690926_5356 SRR5690927_4490 SRR5690927_7037 SRR5690928_10675 SRR5690928_11888 SRR5690928_11889 SRR5690928_14785 SRR5690928_15219 SRR5690928_2592 SRR5690928_6382 SRR5690941_150 SRR5690955_13656 SRR5690981_7770 SRR5690989_5959 SRR5690989_5961 SRR5691006_14557 SRR5691008_8329 SRR5691009_6011 SRR5691010_15149 SRR5691011_12530 SRR5691011_13019 SRR5691011_14981 SRR5691013_6734 SRR5691015_15505 SRR5691016_9030 SRR5690819_15156 SRR5690826_252 SRR5690830_8586 SRR5690830_12966 SRR5690831_62 SRR5690831_64 SRR5690831_66 SRR5690861_1821 SRR5691006_640 SRR5691010_13857 SRR5691011_8620 SRR5691011_12636 SRR5690834_2794 SRR5690834_2795 SRR5690909_8199 SRR5690920_4537 SRR5690920_4538 SRR5690920_4539 SRR5690920_6474 SRR5690920_6615 SRR5690920_6618 SRR5690920_15744 SRR5690928_1378 SRR5690884_8021 SRR5690884_8022 SRR5690885_190 SRR5690885_191 SRR5690920_3804 SRR5690920_11827 SRR5690920_13144 SRR5690926_10644 SRR5690927_11833 SRR5690928_14787 SRR5690928_14790 SRR5690823_2856 SRR5690833_13192 SRR5690920_7237 SRR5690920_13592 SRR5690928_409 SRR5690928_411 SRR5690928_412 SRR5690885_5966 SRR5690886_8790 SRR5690920_12214 SRR5690920_14733 SRR5691011_9896 SRR5690862_12253 SRR5690988_1576 SRR5690988_1578 SRR5690988_1579 SRR5690920_3231 SRR5690920_15743 SRR5690921_9406 SRR5690921_9408 SRR5690982_4621 SRR5691006_933 SRR5691010_7897 SRR5690862_16243 SRR5690928_6159 SRR5690921_9807 SRR5690921_9812 SRR5690920_2277 SRR5690927_4491 SRR5690921_15465 SRR5690921_15467 SRR5690926_4261 SRR5690926_4263 SRR5690981_599 SRR5690981_601 SRR5690982_9066 SRR5691016_10028 SRR5690830_11686 SRR5690830_12884 SRR5690873_5470 SRR5690883_7481 SRR5690990_15775 SRR5690866_13801 SRR5690866_14513 SRR5690914_3951 SRR5690908_12861 SRR5690926_9741 SRR5690920_11247 SRR5690926_10643 SRR5690921_15235 SRR5690920_5809 SRR5690920_7294 SRR5690921_11394 SRR5690927_6657 SRR5690928_15168 SRR5690928_6067 SRR5690928_8421 SRR5690990_518 SRR5691012_14017 SRR5690867_1611 SRR5690871_931 SRR5690916_1689 SRR5690871_4973 SRR5690874_7451 SRR5690912_15798 SRR5690916_2909 SRR5691012_113 SRR5690829_5499 SRR5690829_5503 SRR5690867_2175 SRR5690867_755 SRR5690871_4974 SRR5690871_9857 SRR5690872_3431 SRR5690872_4945 SRR5690874_1640 SRR5690874_7362 SRR5690874_7452 SRR5690912_11584 SRR5691014_9637 SRR5690871_933 SRR5690871_935 SRR5690916_1690 SRR5690916_1691 SRR5690871_4976 SRR5690874_7453 SRR5690912_15800 SRR5690916_2910 SRR5691015_15176 SRR5690834_1917 SRR5690834_1920 SRR5690865_10860 SRR5690857_14066 SRR5690865_16221 SRR5690874_14813 SRR5690939_15345 SRR5690867_13881 SRR5690871_4157 SRR5690913_5459 SRR5690916_15455 SRR5690831_8160 SRR5690865_138 SRR5690944_8737 SRR5690961_423 SRR5690868_6150 SRR5691010_8037 SRR5690868_6151 SRR5691007_13279 SRR5690867_1488 SRR5690913_5304 SRR5690913_6203 SRR5690914_6253 SRR5690916_15614 SRR5690917_12686 SRR5691011_14284 SRR5690872_4386 SRR5690866_8024 SRR5690866_8027 SRR5690866_8029 SRR5690942_3486 SRR5690942_3489 SRR5690942_3490 SRR5690923_8404 SRR5690941_13300 SRR5690941_13301 SRR5690914_13722 SRR5690914_2908 SRR5690914_409 SRR5691007_6758 SRR5690988_4300 SRR5691011_8679 SRR5690869_4560 SRR5690916_9083 SRR5690921_3704 SRR5690834_1679 SRR5691007_13824 SRR5690883_14807 SRR5690914_4258 SRR5690914_9283 SRR5690832_10260 SRR5690833_10881 SRR5690886_8959 SRR5690915_10302 SRR5691006_99 SRR5691012_11238 SRR5690874_11735 SRR5690910_6869 SRR5690913_12737 SRR5690913_12739 SRR5690913_12740 SRR5690981_11660 SRR5690915_3144 SRR5690940_11398 SRR5690926_15911 SRR5690855_6097 SRR5690912_1605 SRR5691029_9778 SRR5690938_1797 SRR5690938_1793 SRR5690938_1798 SRR5690874_2201 SRR5690868_6383 SRR5690820_9827 SRR5690908_2155 SRR5690834_9337 SRR5690832_8972 SRR5690908_9388 SRR5690868_8236 SRR5690868_8237 SRR5690824_3841 SRR5690831_8349 SRR5690908_2915 SRR5690983_10740 SRR5690820_2407 SRR5690820_2409 SRR5690820_2410 SRR5690819_4501 SRR5690821_15813 SRR5690874_2504 SRR5690834_2429 SRR5690874_14695 SRR5690937_15686 SRR5690937_6972 SRR5690981_12985 SRR5690988_7512 SRR5690820_2058 SRR5690820_2059 SRR5690820_655 SRR5690820_9826 SRR5690822_1819 SRR5690823_12986 SRR5690823_12988 SRR5690824_11942 SRR5690826_11404 SRR5690832_1697 SRR5690832_1705 SRR5690832_7982 SRR5690834_4709 SRR5690834_9335 SRR5690862_16126 SRR5690867_12856 SRR5690870_6617 SRR5690900_200 SRR5690908_15901 SRR5690910_20 SRR5690913_14478 SRR5690916_15740 SRR5690917_4530 SRR5690917_7045 SRR5690990_15821 SRR5690990_15822 SRR5691005_14060 SRR5691013_8597 SRR5691016_3530 SRR5691026_1069 SRR5690819_4503 SRR5690820_13202 SRR5690820_14291 SRR5690820_14292 SRR5690820_14293 SRR5690821_1606 SRR5690821_1607 SRR5690821_13286 SRR5690824_1326 SRR5690824_1328 SRR5690824_11941 SRR5690825_12028 SRR5690826_11013 SRR5690831_6269 SRR5690832_1780 SRR5690832_1790 SRR5690834_1011 SRR5690834_4715 SRR5690834_4924 SRR5690834_6375 SRR5690862_16128 SRR5690862_16130 SRR5690874_2939 SRR5690874_10424 SRR5690874_10425 SRR5690874_10426 SRR5690900_203 SRR5690900_206 SRR5690908_6800 SRR5690908_10609 SRR5690915_15203 SRR5690917_4529 SRR5690917_5421 SRR5690921_5532 SRR5690921_5533 SRR5690921_5534 SRR5690937_7072 SRR5690960_4565 SRR5690966_6886 SRR5690966_6889 SRR5690987_1400 SRR5690987_5302 SRR5690988_476 SRR5690988_477 SRR5690990_3721 SRR5690990_3722 SRR5690990_7468 SRR5691006_3840 SRR5691010_74 SRR5691016_3525 SRR5690821_15814 SRR5690821_15815 SRR5690874_2505 SRR5690874_2506 SRR5690834_2437 SRR5690987_15323 SRR5691016_9890 SRR5690990_15562 SRR5690981_12986 SRR5690988_7513 SRR5690913_14185 SRR5690874_11830 SRR5690913_14187 SRR5690834_14564 SRR5690834_14565 SRR5690873_15098 SRR5690989_4379 SRR5690886_9912 SRR5690931_13314 SRR5690990_4319 SRR5690990_6988 SRR5690821_10790 SRR5690990_7525 SRR5690990_5451 SRR5690939_7922 SRR5690990_12621 SRR5690873_2714 SRR5690909_5570 SRR5690823_13120 SRR5690860_5484 SRR5690873_8725 SRR5690903_4205 SRR5690959_2244 SRR5691024_5092 SRR5690873_3540 SRR5690960_11671 SRR5690855_8938 SRR5690830_15947 SRR5690861_14712 SRR5691016_1797 SRR5690860_11381 SRR5690855_11508 SRR5690909_8373 SRR5690990_10990 SRR5690830_9513 SRR5690897_8314 SRR5690960_580 SRR5690981_8778 SRR5690899_334 SRR5690856_4869 SRR5690921_4343 SRR5691007_12065 SRR5691016_386 SRR5690823_3820 SRR5690876_8472 SRR5690872_7034 SRR5690964_3897 SRR5690945_16194 SRR5690900_9869 SRR5690876_13415 SRR5690867_2037 SRR5690871_10539 SRR5691029_3025 SRR5690832_4586 SRR5690942_4200 SRR5690860_4435 SRR5691016_9604 SRR5690834_10429 SRR5690861_7712 SRR5691023_13356 SRR5691023_13358 SRR5691023_13357 SRR5691023_13360 SRR5690819_1086 SRR5690917_768 SRR5690832_10931 SRR5690868_3246 SRR5691012_7735 SRR5691016_10385 SRR5690833_3589 SRR5690833_3590 SRR5690833_14244 SRR5691009_13142 SRR5691012_8831 SRR5690917_769 SRR5690917_770 SRR5690941_12973 SRR5691014_4961 SRR5690920_11901 SRR5690920_11902 SRR5690827_4335 SRR5690871_13068 SRR5690824_51 SRR5690860_5988 SRR5690871_5633 SRR5690904_10801 SRR5690856_14567 SRR5690866_1275 SRR5690914_1911 SRR5690939_10427 SRR5690944_12891 SRR5690944_12896 SRR5690994_15872 SRR5691010_13033 SRR5691023_3862 SRR5690871_13069 SRR5690901_3992 SRR5690901_5672 SRR5690824_52 SRR5690860_5991 SRR5690871_5634 SRR5690931_13431 SRR5690912_12164 SRR5690912_12166 SRR5690925_5024 SRR5691013_12812 SRR5690924_8250 SRR5690983_3327 SRR5690989_8400 SRR5691011_1602 SRR5691013_2817 SRR5691016_10674 SRR5690983_3543 SRR5690824_10103 SRR5690824_10104 SRR5691022_6370 SRR5690861_5930 SRR5690864_7229 SRR5690922_7951 SRR5690879_2894 SRR5690924_4573 SRR5691013_12457 SRR5691026_10674 SRR5690857_10997 SRR5690855_15852 SRR5690855_15853 SRR5690881_7748 SRR5690900_431 SRR5691022_3177 SRR5691022_3178 SRR5690857_10999 SRR5690877_5037 SRR5690880_2774 SRR5690880_3964 SRR5690857_7706 SRR5690881_12790 SRR5690882_7286 SRR5690906_3545 SRR5690923_14550 SRR5691005_12266 SRR5691021_1848 SRR5691021_1850 SRR5691021_633 SRR5690902_357 SRR5690880_3965 SRR5690987_9368 SRR5691021_12568 SRR5690819_3100 SRR5691021_11341 SRR5691026_9235 SRR5690860_4432 SRR5690826_8028 SRR5690819_256 SRR5690819_311 SRR5690819_1133 SRR5690825_3480 SRR5690819_8134 SRR5690819_1252 SRR5690938_3796 SRR5690820_6844 SRR5690820_9745 SRR5690819_7267 SRR5690819_5631 SRR5690819_5599 SRR5690820_3679 SRR5690819_218 SRR5690819_1914 SRR5690820_10409 SRR5690819_6328 SRR5690820_16210 SRR5690821_1262 SRR5690819_3150 SRR5690819_6450 SRR5690823_1328 SRR5690819_4029 SRR5690820_7099 SRR5690820_430 SRR5690819_11964 SRR5690820_2388 SRR5690820_8201 SRR5690820_10478 SRR5690820_240 SRR5690820_5932 SRR5690819_6644 SRR5690821_9945 SRR5690823_5788 SRR5690819_6511 SRR5690820_8727 SRR5690820_9088 SRR5690821_11237 SRR5690822_3741 SRR5690824_12102 SRR5690831_15738 SRR5690819_14312 SRR5690819_9819 SRR5690820_15001 SRR5690819_6808 SRR5690820_8366 SRR5690821_3309 SRR5690820_10285 SRR5690823_10446 SRR5690819_8467 SRR5690819_9495 SRR5690822_10607 SRR5690819_12348 SRR5690820_8924 SRR5690821_10659 SRR5690822_11805 SRR5690823_9130 SRR5690824_6903 SRR5690820_10770 SRR5690820_10816 SRR5690821_1380 SRR5690823_11034 SRR5690819_11857 SRR5690820_11139 SRR5690820_11993 SRR5690821_13376 SRR5690821_3498 SRR5690822_11974 SRR5690831_11850 SRR5690871_5099 SRR5690821_14320 SRR5690823_2494 SRR5690865_6392 SRR5690819_10253 SRR5690819_11504 SRR5690819_4478 SRR5690819_7807 SRR5690821_7029 SRR5690823_2970 SRR5690830_7835 SRR5690820_13189 SRR5690820_1529 SRR5690820_2147 SRR5690821_3929 SRR5690822_16158 SRR5690823_14380 SRR5690823_2025 SRR5690823_2685 SRR5690824_11242 SRR5690824_11975 SRR5690824_9895 SRR5690826_11212 SRR5690826_16158 SRR5690831_6122 SRR5690832_15103 SRR5690868_10228 SRR5690819_2936 SRR5690820_2355 SRR5690820_9751 SRR5690821_14580 SRR5690821_708 SRR5690822_3133 SRR5690823_4527 SRR5690823_5983 SRR5690824_4227 SRR5690833_13823 SRR5690833_6645 SRR5690860_2047 SRR5690866_1374 SRR5690870_27 SRR5690940_3114 SRR5690819_1212 SRR5690819_12990 SRR5690819_13458 SRR5690819_2944 SRR5690819_7701 SRR5690819_874 SRR5690820_2260 SRR5690820_9472 SRR5690821_7412 SRR5690822_10206 SRR5690822_10623 SRR5690822_7686 SRR5690822_9559 SRR5690823_16198 SRR5690823_7770 SRR5690824_10125 SRR5690824_9912 SRR5690866_2333 SRR5690868_10440 SRR5690869_9791 SRR5690819_11879 SRR5690819_2494 SRR5690819_629 SRR5690820_11564 SRR5690820_14600 SRR5690820_4178 SRR5690820_874 SRR5690820_9554 SRR5690821_1096 SRR5690821_11578 SRR5690821_13576 SRR5690821_3741 SRR5690821_4575 SRR5690821_8009 SRR5690822_14725 SRR5690823_1321 SRR5690823_3567 SRR5690824_2040 SRR5690826_13086 SRR5690826_15164 SRR5690826_9386 SRR5690830_4126 SRR5690831_4722 SRR5690831_539 SRR5690832_4634 SRR5690834_10215 SRR5690834_13511 SRR5690861_3497 SRR5690862_5428 SRR5690870_15169 SRR5690910_13114 SRR5690914_8884 SRR5690819_10859 SRR5690819_15796 SRR5690820_10292 SRR5690820_11487 SRR5690820_14864 SRR5690821_10088 SRR5690821_10924 SRR5690822_3129 SRR5690823_10200 SRR5690823_13956 SRR5690823_15985 SRR5690823_3204 SRR5690824_14107 SRR5690824_15771 SRR5690824_16119 SRR5690824_8525 SRR5690826_1105 SRR5690826_3462 SRR5690830_11544 SRR5690830_2423 SRR5690830_4319 SRR5690832_6497 SRR5690833_12343 SRR5690833_6823 SRR5690834_6686 SRR5690860_2492 SRR5690861_5304 SRR5690862_1822 SRR5690866_11862 SRR5690866_15261 SRR5690871_11762 SRR5690873_4856 SRR5690874_897 SRR5690819_11538 SRR5690819_15793 SRR5690819_6294 SRR5690820_1001 SRR5690820_1501 SRR5690820_15210 SRR5690820_16162 SRR5690820_16272 SRR5690820_5411 SRR5690820_6764 SRR5690820_731 SRR5690821_14011 SRR5690821_14569 SRR5690821_4237 SRR5690821_4815 SRR5690821_5009 SRR5690822_12419 SRR5690822_3414 SRR5690822_8872 SRR5690823_5417 SRR5690823_5634 SRR5690823_8876 SRR5690823_895 SRR5690823_9790 SRR5690824_11688 SRR5690824_14105 SRR5690824_16011 SRR5690824_2707 SRR5690824_3509 SRR5690824_9063 SRR5690826_10186 SRR5690826_4988 SRR5690833_12879 SRR5690833_13831 SRR5690833_14010 SRR5690833_9355 SRR5690834_4345 SRR5690860_1257 SRR5690860_1580 SRR5690860_8203 SRR5690860_9414 SRR5690861_15458 SRR5690862_12056 SRR5690862_4972 SRR5690865_9528 SRR5690866_13178 SRR5690866_7521 SRR5690866_9587 SRR5690868_3299 SRR5690870_5085 SRR5690871_2130 SRR5690871_2141 SRR5690871_2846 SRR5690871_7611 SRR5690873_1854 SRR5690917_8930 SRR5690920_12352 SRR5690928_2795 SRR5690931_13560 SRR5690981_73 SRR5690988_9634 SRR5690990_1301 SRR5690990_447 SRR5690819_10457 SRR5690819_11700 SRR5690819_12716 SRR5690819_6664 SRR5690819_7617 SRR5690819_8199 SRR5690820_10161 SRR5690820_11899 SRR5690820_13356 SRR5690820_14945 SRR5690820_2236 SRR5690820_2670 SRR5690820_3316 SRR5690820_8055 SRR5690820_8484 SRR5690821_1156 SRR5690821_11821 SRR5690821_3217 SRR5690821_7337 SRR5690821_8074 SRR5690822_12529 SRR5690822_14184 SRR5690822_16130 SRR5690822_6942 SRR5690822_766 SRR5690822_7718 SRR5690822_942 SRR5690823_15355 SRR5690823_1939 SRR5690823_3282 SRR5690824_10200 SRR5690824_12046 SRR5690824_15956 SRR5690824_6838 SRR5690826_10313 SRR5690826_10637 SRR5690826_1550 SRR5690826_15754 SRR5690826_2298 SRR5690830_5723 SRR5690831_1831 SRR5690831_2590 SRR5690831_3447 SRR5690831_5982 SRR5690832_10851 SRR5690832_13307 SRR5690832_436 SRR5690832_8880 SRR5690832_965 SRR5690833_5132 SRR5690834_15365 SRR5690834_16158 SRR5690834_2594 SRR5690834_8704 SRR5690860_12544 SRR5690860_14142 SRR5690860_15202 SRR5690861_619 SRR5690862_1051 SRR5690862_13452 SRR5690862_5299 SRR5690865_7203 SRR5690866_14755 SRR5690866_370 SRR5690867_1107 SRR5690867_12319 SRR5690868_6904 SRR5690868_9881 SRR5690869_3846 SRR5690870_11496 SRR5690870_1641 SRR5690870_1902 SRR5690870_2041 SRR5690870_2176 SRR5690870_4578 SRR5690870_5175 SRR5690870_538 SRR5690870_6557 SRR5690871_11146 SRR5690871_1177 SRR5690871_297 SRR5690871_4206 SRR5690871_4397 SRR5690872_8548 SRR5690908_5752 SRR5690909_8374 SRR5690912_8261 SRR5690914_12005 SRR5690916_2612 SRR5690917_15685 SRR5690917_3718 SRR5690927_5775 SRR5690966_2001 SRR5690981_15961 SRR5690981_5259 SRR5690981_5769 SRR5690981_774 SRR5690982_3989 SRR5690982_4281 SRR5690982_6762 SRR5690982_9769 SRR5690988_3268 SRR5690989_11446 SRR5690990_1953 SRR5690990_3883 SRR5690819_10692 SRR5690819_10726 SRR5690819_15327 SRR5690819_15827 SRR5690819_3813 SRR5690819_5411 SRR5690819_7653 SRR5690820_10274 SRR5690820_11267 SRR5690820_12401 SRR5690820_1251 SRR5690820_12985 SRR5690820_13075 SRR5690820_1531 SRR5690820_15423 SRR5690820_16035 SRR5690820_3519 SRR5690820_5116 SRR5690820_5436 SRR5690820_6251 SRR5690820_7641 SRR5690820_8531 SRR5690820_917 SRR5690820_9664 SRR5690821_14495 SRR5690821_15195 SRR5690821_15481 SRR5690821_7276 SRR5690822_11443 SRR5690822_14486 SRR5690822_15429 SRR5690822_15587 SRR5690822_1795 SRR5690822_2304 SRR5690822_5400 SRR5690822_5841 SRR5690822_7124 SRR5690822_7669 SRR5690822_7834 SRR5690822_9130 SRR5690822_9758 SRR5690823_11845 SRR5690823_13108 SRR5690823_15555 SRR5690823_2003 SRR5690823_2006 SRR5690823_3481 SRR5690823_7840 SRR5690823_9408 SRR5690823_9517 SRR5690824_10277 SRR5690824_15363 SRR5690824_16126 SRR5690824_1913 SRR5690824_2479 SRR5690824_3198 SRR5690824_5368 SRR5690824_7764 SRR5690826_1064 SRR5690826_11621 SRR5690826_12327 SRR5690826_12994 SRR5690826_1321 SRR5690826_14678 SRR5690826_15165 SRR5690826_167 SRR5690826_4568 SRR5690826_5975 SRR5690826_6760 SRR5690830_16024 SRR5690830_6644 SRR5690830_9414 SRR5690831_12026 SRR5690831_5587 SRR5690831_7192 SRR5690832_14080 SRR5690832_4317 SRR5690832_5426 SRR5690833_10876 SRR5690833_12156 SRR5690833_12551 SRR5690833_12701 SRR5690833_1290 SRR5690833_13709 SRR5690833_13921 SRR5690833_4984 SRR5690833_7136 SRR5690833_9110 SRR5690833_9552 SRR5690833_9874 SRR5690834_10453 SRR5690834_12256 SRR5690834_14307 SRR5690834_15119 SRR5690834_15840 SRR5690834_2203 SRR5690834_4114 SRR5690834_5940 SRR5690834_7573 SRR5690834_8791 SRR5690834_9263 SRR5690860_12790 SRR5690860_1577 SRR5690860_416 SRR5690860_5287 SRR5690861_10219 SRR5690861_1175 SRR5690861_12572 SRR5690862_11266 SRR5690862_13968 SRR5690862_1412 SRR5690862_1597 SRR5690862_4133 SRR5690862_8085 SRR5690862_9294 SRR5690862_9381 SRR5690865_10682 SRR5690866_10615 SRR5690866_12796 SRR5690866_13124 SRR5690866_15254 SRR5690866_1729 SRR5690866_3159 SRR5690866_3584 SRR5690866_3641 SRR5690866_6487 SRR5690866_7932 SRR5690867_6998 SRR5690868_12590 SRR5690868_13011 SRR5690868_13204 SRR5690868_13206 SRR5690868_2060 SRR5690868_6800 SRR5690868_9741 SRR5690869_12335 SRR5690869_13495 SRR5690869_2470 SRR5690869_291 SRR5690869_393 SRR5690869_5243 SRR5690869_8667 SRR5690870_10576 SRR5690870_11133 SRR5690870_14145 SRR5690870_15299 SRR5690870_2642 SRR5690870_384 SRR5690870_5249 SRR5690870_5283 SRR5690870_6494 SRR5690870_6525 SRR5690870_6571 SRR5690870_6706 SRR5690870_8263 SRR5690870_9701 SRR5690871_10213 SRR5690871_10489 SRR5690871_11536 SRR5690871_12946 SRR5690871_14067 SRR5690871_15106 SRR5690871_2552 SRR5690871_3037 SRR5690871_4416 SRR5690871_5291 SRR5690871_8212 SRR5690871_8581 SRR5690871_9015 SRR5690871_9429 SRR5690871_9790 SRR5690872_1831 SRR5690872_317 SRR5690872_9245 SRR5690873_15442 SRR5690873_1939 SRR5690873_2179 SRR5690873_716 SRR5690873_7924 SRR5690873_7988 SRR5690874_14929 SRR5690874_15771 SRR5690874_7206 SRR5690884_7769 SRR5690885_10062 SRR5690909_1288 SRR5690912_10689 SRR5690912_1700 SRR5690913_13664 SRR5690913_6154 SRR5690914_14856 SRR5690914_15295 SRR5690914_15991 SRR5690916_1577 SRR5690916_6548 SRR5690916_8690 SRR5690917_12135 SRR5690917_13204 SRR5690920_2703 SRR5690926_8861 SRR5690928_1129 SRR5690928_9529 SRR5690942_8545 SRR5690981_10687 SRR5690981_12445 SRR5690981_5678 SRR5690981_5930 SRR5690981_7409 SRR5690981_9545 SRR5690982_1207 SRR5690982_12482 SRR5690982_13560 SRR5690982_2042 SRR5690982_4076 SRR5690982_5075 SRR5690982_977 SRR5690985_3500 SRR5690985_6861 SRR5690988_11544 SRR5690988_13429 SRR5690988_14074 SRR5690988_7371 SRR5690989_347 SRR5690989_825 SRR5690989_9886 SRR5690990_10979 SRR5690990_13124 SRR5690990_13551 SRR5690990_13938 SRR5690990_1592 SRR5690990_1975 SRR5690990_5393 SRR5690990_6468 SRR5690990_67 SRR5690990_7049 SRR5690990_7544 SRR5690990_7679 SRR5690990_9608 SRR5691006_1595 SRR5691006_1643 SRR5691006_8624 SRR5691008_8312 SRR5691010_9624 SRR5691016_13424 SRR5691016_758 SRR5691016_8244 SRR5690819_10375 SRR5690819_10419 SRR5690819_10531 SRR5690819_10767 SRR5690819_12766 SRR5690819_13446 SRR5690819_13447 SRR5690819_14003 SRR5690819_1411 SRR5690819_14533 SRR5690819_14588 SRR5690819_14589 SRR5690819_14722 SRR5690819_14724 SRR5690819_15038 SRR5690819_15770 SRR5690819_15826 SRR5690819_1913 SRR5690819_2224 SRR5690819_2523 SRR5690819_3189 SRR5690819_373 SRR5690819_408 SRR5690819_5177 SRR5690819_5358 SRR5690819_5359 SRR5690819_5613 SRR5690819_6273 SRR5690819_6495 SRR5690819_651 SRR5690819_7333 SRR5690819_7542 SRR5690819_8559 SRR5690819_8849 SRR5690819_8854 SRR5690819_9412 SRR5690819_994 SRR5690820_1025 SRR5690820_1036 SRR5690820_1056 SRR5690820_10818 SRR5690820_11008 SRR5690820_11009 SRR5690820_11042 SRR5690820_11303 SRR5690820_11311 SRR5690820_11917 SRR5690820_12194 SRR5690820_12315 SRR5690820_12422 SRR5690820_12707 SRR5690820_14032 SRR5690820_14643 SRR5690820_14916 SRR5690820_15190 SRR5690820_15234 SRR5690820_15235 SRR5690820_15578 SRR5690820_15652 SRR5690820_16038 SRR5690820_16114 SRR5690820_16157 SRR5690820_16158 SRR5690820_16163 SRR5690820_16296 SRR5690820_1824 SRR5690820_1916 SRR5690820_1975 SRR5690820_2311 SRR5690820_2528 SRR5690820_2563 SRR5690820_2705 SRR5690820_2986 SRR5690820_3224 SRR5690820_3804 SRR5690820_4094 SRR5690820_4210 SRR5690820_4486 SRR5690820_4702 SRR5690820_4777 SRR5690820_4784 SRR5690820_4905 SRR5690820_516 SRR5690820_5412 SRR5690820_5626 SRR5690820_5627 SRR5690820_5879 SRR5690820_591 SRR5690820_6293 SRR5690820_6816 SRR5690820_780 SRR5690820_8000 SRR5690820_8005 SRR5690820_8277 SRR5690820_8557 SRR5690820_8591 SRR5690820_8593 SRR5690820_876 SRR5690820_9269 SRR5690820_9666 SRR5690821_10901 SRR5690821_10922 SRR5690821_11239 SRR5690821_12148 SRR5690821_124 SRR5690821_12895 SRR5690821_13054 SRR5690821_14291 SRR5690821_15044 SRR5690821_15068 SRR5690821_1545 SRR5690821_16124 SRR5690821_16285 SRR5690821_1716 SRR5690821_2212 SRR5690821_2325 SRR5690821_2328 SRR5690821_2375 SRR5690821_3105 SRR5690821_3108 SRR5690821_3167 SRR5690821_3347 SRR5690821_3702 SRR5690821_4097 SRR5690821_429 SRR5690821_4363 SRR5690821_4497 SRR5690821_5109 SRR5690821_5172 SRR5690821_5314 SRR5690821_5882 SRR5690821_6177 SRR5690821_7010 SRR5690821_709 SRR5690821_7574 SRR5690821_7804 SRR5690821_7805 SRR5690821_7918 SRR5690821_7920 SRR5690821_968 SRR5690822_1012 SRR5690822_1047 SRR5690822_10518 SRR5690822_10582 SRR5690822_10610 SRR5690822_11979 SRR5690822_12967 SRR5690822_13071 SRR5690822_13511 SRR5690822_14182 SRR5690822_14187 SRR5690822_14231 SRR5690822_14277 SRR5690822_14383 SRR5690822_14384 SRR5690822_15123 SRR5690822_1888 SRR5690822_3333 SRR5690822_3981 SRR5690822_4452 SRR5690822_4526 SRR5690822_6571 SRR5690822_7842 SRR5690822_7862 SRR5690822_7976 SRR5690822_8867 SRR5690822_9086 SRR5690822_9289 SRR5690822_9612 SRR5690823_10011 SRR5690823_10052 SRR5690823_10084 SRR5690823_10196 SRR5690823_10213 SRR5690823_10445 SRR5690823_11022 SRR5690823_11107 SRR5690823_11108 SRR5690823_11233 SRR5690823_11293 SRR5690823_12011 SRR5690823_12231 SRR5690823_12232 SRR5690823_12990 SRR5690823_13236 SRR5690823_14458 SRR5690823_14930 SRR5690823_15008 SRR5690823_15009 SRR5690823_15044 SRR5690823_15300 SRR5690823_1579 SRR5690823_15926 SRR5690823_15932 SRR5690823_2150 SRR5690823_2687 SRR5690823_2739 SRR5690823_287 SRR5690823_2969 SRR5690823_3241 SRR5690823_3448 SRR5690823_4907 SRR5690823_4997 SRR5690823_5049 SRR5690823_5067 SRR5690823_5070 SRR5690823_5081 SRR5690823_5139 SRR5690823_562 SRR5690823_6354 SRR5690823_6449 SRR5690823_6632 SRR5690823_7288 SRR5690823_7499 SRR5690823_750 SRR5690823_7500 SRR5690823_7775 SRR5690823_7922 SRR5690823_8662 SRR5690823_8849 SRR5690823_8871 SRR5690823_9789 SRR5690824_10609 SRR5690824_10741 SRR5690824_11409 SRR5690824_1146 SRR5690824_1199 SRR5690824_12103 SRR5690824_12447 SRR5690824_13372 SRR5690824_13416 SRR5690824_13554 SRR5690824_14470 SRR5690824_14765 SRR5690824_14967 SRR5690824_15216 SRR5690824_15277 SRR5690824_16056 SRR5690824_2480 SRR5690824_2481 SRR5690824_3069 SRR5690824_3251 SRR5690824_3551 SRR5690824_3553 SRR5690824_4558 SRR5690824_5105 SRR5690824_5204 SRR5690824_5288 SRR5690824_5367 SRR5690824_5401 SRR5690824_555 SRR5690824_6708 SRR5690824_6719 SRR5690824_741 SRR5690824_7529 SRR5690824_789 SRR5690824_791 SRR5690824_8766 SRR5690824_8897 SRR5690824_901 SRR5690824_903 SRR5690824_904 SRR5690824_984 SRR5690826_10008 SRR5690826_10729 SRR5690826_1076 SRR5690826_11408 SRR5690826_12969 SRR5690826_13548 SRR5690826_13625 SRR5690826_13706 SRR5690826_13842 SRR5690826_1401 SRR5690826_15166 SRR5690826_15333 SRR5690826_15625 SRR5690826_15855 SRR5690826_1708 SRR5690826_191 SRR5690826_1983 SRR5690826_2293 SRR5690826_2461 SRR5690826_2608 SRR5690826_2908 SRR5690826_4569 SRR5690826_4920 SRR5690826_6694 SRR5690826_6897 SRR5690826_6963 SRR5690826_8489 SRR5690826_8987 SRR5690826_9444 SRR5690826_9936 SRR5690830_10341 SRR5690830_10766 SRR5690830_10952 SRR5690830_1129 SRR5690830_12106 SRR5690830_12126 SRR5690830_12127 SRR5690830_12333 SRR5690830_12516 SRR5690830_1264 SRR5690830_13107 SRR5690830_1435 SRR5690830_16047 SRR5690830_1786 SRR5690830_3131 SRR5690830_3675 SRR5690830_3916 SRR5690830_4318 SRR5690830_4815 SRR5690830_5008 SRR5690830_5010 SRR5690830_5191 SRR5690830_5541 SRR5690830_5630 SRR5690830_5725 SRR5690830_6222 SRR5690830_7594 SRR5690830_7637 SRR5690830_7913 SRR5690830_8243 SRR5690830_8310 SRR5690830_8314 SRR5690830_8393 SRR5690830_8627 SRR5690830_8677 SRR5690830_8682 SRR5690831_10044 SRR5690831_10275 SRR5690831_10298 SRR5690831_10299 SRR5690831_10343 SRR5690831_10606 SRR5690831_11006 SRR5690831_11044 SRR5690831_11126 SRR5690831_12031 SRR5690831_12221 SRR5690831_13204 SRR5690831_13383 SRR5690831_13708 SRR5690831_13800 SRR5690831_14410 SRR5690831_14707 SRR5690831_14933 SRR5690831_1782 SRR5690831_1790 SRR5690831_2247 SRR5690831_2833 SRR5690831_2948 SRR5690831_3619 SRR5690831_4689 SRR5690831_5120 SRR5690831_5415 SRR5690831_5580 SRR5690831_5634 SRR5690831_6313 SRR5690831_8197 SRR5690831_9049 SRR5690831_9251 SRR5690831_9622 SRR5690832_10305 SRR5690832_12262 SRR5690832_13148 SRR5690832_13332 SRR5690832_14495 SRR5690832_14499 SRR5690832_15224 SRR5690832_16078 SRR5690832_2234 SRR5690832_2860 SRR5690832_3888 SRR5690832_5332 SRR5690832_5893 SRR5690832_767 SRR5690832_8271 SRR5690832_8637 SRR5690832_9080 SRR5690832_9597 SRR5690833_10295 SRR5690833_105 SRR5690833_10650 SRR5690833_11343 SRR5690833_11360 SRR5690833_11463 SRR5690833_1162 SRR5690833_1177 SRR5690833_12155 SRR5690833_12348 SRR5690833_1237 SRR5690833_12676 SRR5690833_12847 SRR5690833_1293 SRR5690833_13599 SRR5690833_13715 SRR5690833_14058 SRR5690833_14118 SRR5690833_14600 SRR5690833_14778 SRR5690833_14985 SRR5690833_15499 SRR5690833_15525 SRR5690833_15822 SRR5690833_16248 SRR5690833_1719 SRR5690833_2041 SRR5690833_206 SRR5690833_399 SRR5690833_4009 SRR5690833_4010 SRR5690833_5536 SRR5690833_5550 SRR5690833_5819 SRR5690833_5847 SRR5690833_5971 SRR5690833_6055 SRR5690833_6340 SRR5690833_6341 SRR5690833_6661 SRR5690833_6719 SRR5690833_7625 SRR5690833_8463 SRR5690833_892 SRR5690833_9056 SRR5690834_10330 SRR5690834_10496 SRR5690834_10741 SRR5690834_10824 SRR5690834_11410 SRR5690834_11694 SRR5690834_11747 SRR5690834_11933 SRR5690834_1197 SRR5690834_12174 SRR5690834_12756 SRR5690834_12970 SRR5690834_13001 SRR5690834_13212 SRR5690834_13214 SRR5690834_13840 SRR5690834_13845 SRR5690834_14308 SRR5690834_14311 SRR5690834_14556 SRR5690834_14603 SRR5690834_14805 SRR5690834_14857 SRR5690834_15073 SRR5690834_15112 SRR5690834_15852 SRR5690834_1598 SRR5690834_16034 SRR5690834_22 SRR5690834_2360 SRR5690834_2418 SRR5690834_2704 SRR5690834_2807 SRR5690834_2909 SRR5690834_3094 SRR5690834_3097 SRR5690834_3343 SRR5690834_3903 SRR5690834_4219 SRR5690834_4293 SRR5690834_4443 SRR5690834_4452 SRR5690834_494 SRR5690834_499 SRR5690834_5277 SRR5690834_5876 SRR5690834_5939 SRR5690834_6099 SRR5690834_6923 SRR5690834_7039 SRR5690834_7220 SRR5690834_7529 SRR5690834_7574 SRR5690834_7580 SRR5690834_7654 SRR5690834_7957 SRR5690834_7958 SRR5690834_8180 SRR5690834_8261 SRR5690834_8369 SRR5690834_8609 SRR5690834_9694 SRR5690834_9696 SRR5690834_9697 SRR5690834_9922 SRR5690860_1034 SRR5690860_1054 SRR5690860_10701 SRR5690860_10703 SRR5690860_12419 SRR5690860_13080 SRR5690860_13162 SRR5690860_13312 SRR5690860_13513 SRR5690860_13539 SRR5690860_13741 SRR5690860_13758 SRR5690860_14738 SRR5690860_15018 SRR5690860_15335 SRR5690860_1575 SRR5690860_15916 SRR5690860_15974 SRR5690860_2272 SRR5690860_2661 SRR5690860_2739 SRR5690860_3122 SRR5690860_3147 SRR5690860_4024 SRR5690860_4300 SRR5690860_4337 SRR5690860_4576 SRR5690860_4603 SRR5690860_4698 SRR5690860_4701 SRR5690860_4978 SRR5690860_5206 SRR5690860_5210 SRR5690860_5214 SRR5690860_5395 SRR5690860_6489 SRR5690860_6926 SRR5690860_6953 SRR5690860_756 SRR5690860_8044 SRR5690860_8426 SRR5690860_8586 SRR5690860_8588 SRR5690860_8589 SRR5690860_8593 SRR5690860_9097 SRR5690860_960 SRR5690860_9645 SRR5690861_10031 SRR5690861_10773 SRR5690861_10794 SRR5690861_11008 SRR5690861_11115 SRR5690861_11279 SRR5690861_11764 SRR5690861_11820 SRR5690861_12499 SRR5690861_1299 SRR5690861_13242 SRR5690861_13265 SRR5690861_13470 SRR5690861_14484 SRR5690861_15328 SRR5690861_15887 SRR5690861_2779 SRR5690861_297 SRR5690861_3103 SRR5690861_3292 SRR5690861_3499 SRR5690861_3868 SRR5690861_3929 SRR5690861_4202 SRR5690861_5012 SRR5690861_5014 SRR5690861_5040 SRR5690861_8236 SRR5690861_9018 SRR5690861_9037 SRR5690861_9580 SRR5690862_10417 SRR5690862_1053 SRR5690862_1060 SRR5690862_11234 SRR5690862_11432 SRR5690862_12100 SRR5690862_12302 SRR5690862_125 SRR5690862_12802 SRR5690862_12811 SRR5690862_13461 SRR5690862_13614 SRR5690862_14150 SRR5690862_14233 SRR5690862_14400 SRR5690862_14449 SRR5690862_14585 SRR5690862_15415 SRR5690862_15477 SRR5690862_1548 SRR5690862_1827 SRR5690862_2323 SRR5690862_2565 SRR5690862_2974 SRR5690862_3006 SRR5690862_314 SRR5690862_327 SRR5690862_3449 SRR5690862_3470 SRR5690862_3655 SRR5690862_4004 SRR5690862_4124 SRR5690862_4128 SRR5690862_4477 SRR5690862_4958 SRR5690862_4966 SRR5690862_4996 SRR5690862_5245 SRR5690862_5749 SRR5690862_6189 SRR5690862_6192 SRR5690862_6293 SRR5690862_6521 SRR5690862_7309 SRR5690862_8704 SRR5690862_8773 SRR5690862_9773 SRR5690865_6391 SRR5690865_6393 SRR5690866_10831 SRR5690866_11234 SRR5690866_11246 SRR5690866_11632 SRR5690866_12087 SRR5690866_12222 SRR5690866_1279 SRR5690866_13613 SRR5690866_13953 SRR5690866_14744 SRR5690866_14867 SRR5690866_14904 SRR5690866_14905 SRR5690866_15092 SRR5690866_15097 SRR5690866_15260 SRR5690866_15381 SRR5690866_15718 SRR5690866_15900 SRR5690866_16041 SRR5690866_1947 SRR5690866_1973 SRR5690866_2051 SRR5690866_207 SRR5690866_2242 SRR5690866_2633 SRR5690866_283 SRR5690866_3036 SRR5690866_3037 SRR5690866_3038 SRR5690866_3161 SRR5690866_3163 SRR5690866_3597 SRR5690866_3652 SRR5690866_4604 SRR5690866_4699 SRR5690866_4829 SRR5690866_5116 SRR5690866_5234 SRR5690866_548 SRR5690866_5559 SRR5690866_5693 SRR5690866_5942 SRR5690866_5943 SRR5690866_6813 SRR5690866_711 SRR5690866_7236 SRR5690866_7507 SRR5690866_7515 SRR5690866_7516 SRR5690866_7562 SRR5690866_7563 SRR5690866_8274 SRR5690866_8538 SRR5690866_8540 SRR5690866_9618 SRR5690866_9979 SRR5690867_13720 SRR5690867_1729 SRR5690867_5897 SRR5690867_5899 SRR5690867_5900 SRR5690867_6963 SRR5690868_10229 SRR5690868_1025 SRR5690868_10974 SRR5690868_11852 SRR5690868_12092 SRR5690868_1243 SRR5690868_1244 SRR5690868_1365 SRR5690868_14037 SRR5690868_14882 SRR5690868_14899 SRR5690868_15036 SRR5690868_15057 SRR5690868_15415 SRR5690868_15416 SRR5690868_1749 SRR5690868_1898 SRR5690868_1904 SRR5690868_1908 SRR5690868_1959 SRR5690868_1960 SRR5690868_2312 SRR5690868_2529 SRR5690868_2644 SRR5690868_3020 SRR5690868_3150 SRR5690868_3817 SRR5690868_4012 SRR5690868_4402 SRR5690868_4858 SRR5690868_4982 SRR5690868_4983 SRR5690868_5548 SRR5690868_5906 SRR5690868_6057 SRR5690868_6517 SRR5690868_6905 SRR5690868_6937 SRR5690868_7219 SRR5690868_7248 SRR5690868_8051 SRR5690868_8881 SRR5690868_9604 SRR5690869_12830 SRR5690869_14612 SRR5690869_2251 SRR5690869_3363 SRR5690869_3845 SRR5690869_5244 SRR5690869_9241 SRR5690870_10151 SRR5690870_10274 SRR5690870_10330 SRR5690870_10888 SRR5690870_10913 SRR5690870_1101 SRR5690870_11141 SRR5690870_11169 SRR5690870_11281 SRR5690870_11419 SRR5690870_11658 SRR5690870_11844 SRR5690870_11954 SRR5690870_11964 SRR5690870_12099 SRR5690870_12169 SRR5690870_12531 SRR5690870_1257 SRR5690870_12682 SRR5690870_12953 SRR5690870_13006 SRR5690870_13064 SRR5690870_13428 SRR5690870_13442 SRR5690870_13566 SRR5690870_13693 SRR5690870_13719 SRR5690870_13917 SRR5690870_14228 SRR5690870_1428 SRR5690870_1505 SRR5690870_15087 SRR5690870_15251 SRR5690870_15790 SRR5690870_1772 SRR5690870_1889 SRR5690870_1896 SRR5690870_2290 SRR5690870_2450 SRR5690870_261 SRR5690870_2886 SRR5690870_30 SRR5690870_3023 SRR5690870_3797 SRR5690870_380 SRR5690870_3838 SRR5690870_4157 SRR5690870_4158 SRR5690870_4402 SRR5690870_4842 SRR5690870_5007 SRR5690870_5173 SRR5690870_5250 SRR5690870_537 SRR5690870_5547 SRR5690870_5665 SRR5690870_5822 SRR5690870_5838 SRR5690870_62 SRR5690870_6337 SRR5690870_6443 SRR5690870_6457 SRR5690870_6493 SRR5690870_6517 SRR5690870_6556 SRR5690870_6863 SRR5690870_7091 SRR5690870_7147 SRR5690870_7148 SRR5690870_7311 SRR5690870_7312 SRR5690870_7664 SRR5690870_7665 SRR5690870_7867 SRR5690870_7951 SRR5690870_7952 SRR5690870_8009 SRR5690870_8088 SRR5690870_8405 SRR5690870_8628 SRR5690870_8869 SRR5690870_9037 SRR5690870_9247 SRR5690870_9413 SRR5690870_9422 SRR5690870_9425 SRR5690870_9446 SRR5690870_9529 SRR5690870_9570 SRR5690870_959 SRR5690870_9647 SRR5690870_9734 SRR5690870_9793 SRR5690870_9839 SRR5690870_9922 SRR5690870_9963 SRR5690871_10155 SRR5690871_10230 SRR5690871_10868 SRR5690871_11060 SRR5690871_11075 SRR5690871_11638 SRR5690871_11640 SRR5690871_1185 SRR5690871_11865 SRR5690871_12419 SRR5690871_1296 SRR5690871_13597 SRR5690871_13643 SRR5690871_14667 SRR5690871_14900 SRR5690871_2008 SRR5690871_2132 SRR5690871_267 SRR5690871_2881 SRR5690871_32 SRR5690871_3332 SRR5690871_3820 SRR5690871_4205 SRR5690871_4419 SRR5690871_4460 SRR5690871_4810 SRR5690871_4956 SRR5690871_5277 SRR5690871_5278 SRR5690871_5675 SRR5690871_5815 SRR5690871_5885 SRR5690871_5935 SRR5690871_6325 SRR5690871_6350 SRR5690871_6902 SRR5690871_7809 SRR5690871_7810 SRR5690871_7881 SRR5690871_8211 SRR5690871_8373 SRR5690871_8424 SRR5690871_8742 SRR5690871_8870 SRR5690871_8871 SRR5690871_8872 SRR5690872_14895 SRR5690872_14896 SRR5690872_15329 SRR5690872_2561 SRR5690872_2696 SRR5690872_5116 SRR5690872_6498 SRR5690872_7882 SRR5690872_7954 SRR5690873_10020 SRR5690873_1016 SRR5690873_1036 SRR5690873_11557 SRR5690873_12095 SRR5690873_13718 SRR5690873_14066 SRR5690873_14215 SRR5690873_15006 SRR5690873_15148 SRR5690873_16314 SRR5690873_1788 SRR5690873_1850 SRR5690873_2068 SRR5690873_4238 SRR5690873_4273 SRR5690873_4274 SRR5690873_4388 SRR5690873_44 SRR5690873_4615 SRR5690873_4737 SRR5690873_5328 SRR5690873_5615 SRR5690873_5697 SRR5690873_5857 SRR5690873_6665 SRR5690873_6893 SRR5690873_69 SRR5690873_7189 SRR5690873_7194 SRR5690873_7636 SRR5690873_7793 SRR5690873_7923 SRR5690873_7955 SRR5690873_8110 SRR5690873_84 SRR5690873_866 SRR5690873_9 SRR5690873_9126 SRR5690873_9127 SRR5690873_9186 SRR5690873_9188 SRR5690873_9290 SRR5690873_9421 SRR5690873_9569 SRR5690873_9728 SRR5690874_10710 SRR5690874_1176 SRR5690874_12529 SRR5690874_12532 SRR5690874_2663 SRR5690874_2666 SRR5690874_301 SRR5690874_3640 SRR5690874_4718 SRR5690874_5830 SRR5690874_6853 SRR5690874_8727 SRR5690874_9525 SRR5690874_9526 SRR5690883_14279 SRR5690883_6591 SRR5690883_6594 SRR5690883_9248 SRR5690884_15574 SRR5690884_3314 SRR5690884_4856 SRR5690884_6648 SRR5690884_6649 SRR5690885_10061 SRR5690885_6357 SRR5690908_10775 SRR5690908_12017 SRR5690908_1376 SRR5690908_1480 SRR5690908_5290 SRR5690908_5547 SRR5690908_595 SRR5690908_5975 SRR5690908_5978 SRR5690908_6229 SRR5690908_7784 SRR5690908_7870 SRR5690909_10372 SRR5690909_12015 SRR5690909_12324 SRR5690909_12640 SRR5690909_2106 SRR5690909_2114 SRR5690909_2366 SRR5690909_284 SRR5690909_4033 SRR5690909_9450 SRR5690909_9875 SRR5690910_11803 SRR5690910_12226 SRR5690912_13816 SRR5690912_16019 SRR5690912_5449 SRR5690912_5650 SRR5690912_6975 SRR5690912_7312 SRR5690913_11638 SRR5690913_2201 SRR5690913_2992 SRR5690913_3004 SRR5690913_4791 SRR5690913_4792 SRR5690913_4793 SRR5690913_7398 SRR5690914_10117 SRR5690914_10303 SRR5690914_11076 SRR5690914_11573 SRR5690914_12166 SRR5690914_12566 SRR5690914_13915 SRR5690914_13923 SRR5690914_14921 SRR5690914_15635 SRR5690914_15707 SRR5690914_15708 SRR5690914_2580 SRR5690914_3313 SRR5690914_3907 SRR5690914_5048 SRR5690914_6078 SRR5690914_7943 SRR5690914_8560 SRR5690914_8684 SRR5690914_9904 SRR5690915_2191 SRR5690915_2794 SRR5690915_6310 SRR5690916_10147 SRR5690916_1128 SRR5690916_11361 SRR5690916_11614 SRR5690916_11789 SRR5690916_1292 SRR5690916_15073 SRR5690916_15724 SRR5690916_348 SRR5690916_5392 SRR5690916_5877 SRR5690916_6521 SRR5690916_6735 SRR5690916_7390 SRR5690916_7412 SRR5690916_7642 SRR5690916_9125 SRR5690916_9254 SRR5690917_10329 SRR5690917_10733 SRR5690917_11198 SRR5690917_11320 SRR5690917_11647 SRR5690917_11956 SRR5690917_12137 SRR5690917_12913 SRR5690917_1299 SRR5690917_13689 SRR5690917_14276 SRR5690917_14423 SRR5690917_15241 SRR5690917_15541 SRR5690917_1613 SRR5690917_16140 SRR5690917_1843 SRR5690917_2023 SRR5690917_2460 SRR5690917_2714 SRR5690917_3655 SRR5690917_3717 SRR5690917_4453 SRR5690917_458 SRR5690917_4883 SRR5690917_5003 SRR5690917_5476 SRR5690917_5484 SRR5690917_5527 SRR5690917_5650 SRR5690917_6123 SRR5690917_6496 SRR5690917_6906 SRR5690917_7529 SRR5690917_7772 SRR5690917_8548 SRR5690917_8621 SRR5690917_8644 SRR5690917_9155 SRR5690917_9157 SRR5690917_9158 SRR5690917_9511 SRR5690917_9512 SRR5690917_9513 SRR5690920_12253 SRR5690920_12597 SRR5690920_13550 SRR5690920_14349 SRR5690920_15112 SRR5690920_2490 SRR5690920_2591 SRR5690920_3116 SRR5690920_5873 SRR5690920_7273 SRR5690921_9220 SRR5690922_11410 SRR5690926_14035 SRR5690927_3732 SRR5690927_6786 SRR5690928_8062 SRR5690937_14887 SRR5690937_15832 SRR5690937_1972 SRR5690937_2833 SRR5690937_5760 SRR5690937_8447 SRR5690937_9490 SRR5690938_3662 SRR5690938_6702 SRR5690939_1872 SRR5690941_8491 SRR5690942_10769 SRR5690942_3595 SRR5690942_4079 SRR5690942_8544 SRR5690943_10755 SRR5690943_10758 SRR5690943_15257 SRR5690943_3175 SRR5690943_3178 SRR5690943_4186 SRR5690960_4118 SRR5690962_12681 SRR5690966_609 SRR5690981_11184 SRR5690981_13052 SRR5690981_13247 SRR5690981_1385 SRR5690981_14109 SRR5690981_14301 SRR5690981_14544 SRR5690981_14725 SRR5690981_15665 SRR5690981_15721 SRR5690981_15963 SRR5690981_1771 SRR5690981_2259 SRR5690981_2390 SRR5690981_2601 SRR5690981_3627 SRR5690981_374 SRR5690981_4356 SRR5690981_4608 SRR5690981_4639 SRR5690981_4987 SRR5690981_5244 SRR5690981_5679 SRR5690981_5728 SRR5690981_6105 SRR5690981_6352 SRR5690981_6415 SRR5690981_6440 SRR5690981_6801 SRR5690981_7518 SRR5690981_9 SRR5690981_9551 SRR5690981_9575 SRR5690981_9623 SRR5690982_100 SRR5690982_10252 SRR5690982_1074 SRR5690982_10784 SRR5690982_10934 SRR5690982_10951 SRR5690982_11304 SRR5690982_11356 SRR5690982_11406 SRR5690982_116 SRR5690982_11648 SRR5690982_117 SRR5690982_11909 SRR5690982_12226 SRR5690982_12995 SRR5690982_13267 SRR5690982_13497 SRR5690982_13514 SRR5690982_15892 SRR5690982_15933 SRR5690982_16049 SRR5690982_16132 SRR5690982_16168 SRR5690982_178 SRR5690982_2274 SRR5690982_2353 SRR5690982_2434 SRR5690982_2819 SRR5690982_2841 SRR5690982_2961 SRR5690982_3490 SRR5690982_3863 SRR5690982_3884 SRR5690982_4335 SRR5690982_5242 SRR5690982_5632 SRR5690982_5773 SRR5690982_5813 SRR5690982_5895 SRR5690982_6039 SRR5690982_6043 SRR5690982_6546 SRR5690982_6705 SRR5690982_6874 SRR5690982_6877 SRR5690982_7007 SRR5690982_7014 SRR5690982_7615 SRR5690982_786 SRR5690982_8243 SRR5690982_9296 SRR5690982_9640 SRR5690982_979 SRR5690982_985 SRR5690982_9911 SRR5690988_12042 SRR5690988_12361 SRR5690988_12715 SRR5690988_13745 SRR5690988_13792 SRR5690988_14089 SRR5690988_1421 SRR5690988_14759 SRR5690988_15344 SRR5690988_15345 SRR5690988_15781 SRR5690988_15864 SRR5690988_16141 SRR5690988_1672 SRR5690988_3267 SRR5690988_3470 SRR5690988_3813 SRR5690988_3867 SRR5690988_4158 SRR5690988_4336 SRR5690988_4729 SRR5690988_50 SRR5690988_5351 SRR5690988_5762 SRR5690988_6037 SRR5690988_6791 SRR5690988_6900 SRR5690988_7003 SRR5690988_7005 SRR5690988_7018 SRR5690988_7032 SRR5690988_7084 SRR5690988_7388 SRR5690988_797 SRR5690988_8040 SRR5690988_861 SRR5690988_8654 SRR5690988_8885 SRR5690988_9229 SRR5690988_9234 SRR5690988_9970 SRR5690989_10595 SRR5690989_10596 SRR5690989_11720 SRR5690989_12294 SRR5690989_12295 SRR5690989_13017 SRR5690989_13095 SRR5690989_14099 SRR5690989_14682 SRR5690989_14925 SRR5690989_15030 SRR5690989_15124 SRR5690989_15459 SRR5690989_2027 SRR5690989_3986 SRR5690989_4082 SRR5690989_4592 SRR5690989_4888 SRR5690989_5010 SRR5690989_5565 SRR5690989_6581 SRR5690989_7177 SRR5690989_7819 SRR5690989_8324 SRR5690989_8368 SRR5690989_8549 SRR5690989_8898 SRR5690989_9256 SRR5690989_9998 SRR5690990_10326 SRR5690990_10371 SRR5690990_11007 SRR5690990_11008 SRR5690990_11212 SRR5690990_11590 SRR5690990_12170 SRR5690990_12552 SRR5690990_12794 SRR5690990_1302 SRR5690990_133 SRR5690990_13963 SRR5690990_1425 SRR5690990_14296 SRR5690990_14727 SRR5690990_15478 SRR5690990_15760 SRR5690990_15902 SRR5690990_15903 SRR5690990_1591 SRR5690990_16003 SRR5690990_16080 SRR5690990_16081 SRR5690990_1813 SRR5690990_1991 SRR5690990_1999 SRR5690990_2000 SRR5690990_2082 SRR5690990_2173 SRR5690990_2476 SRR5690990_2967 SRR5690990_3223 SRR5690990_4030 SRR5690990_413 SRR5690990_4331 SRR5690990_4354 SRR5690990_4535 SRR5690990_4569 SRR5690990_4623 SRR5690990_4743 SRR5690990_4885 SRR5690990_5103 SRR5690990_5322 SRR5690990_5366 SRR5690990_5927 SRR5690990_598 SRR5690990_6608 SRR5690990_6860 SRR5690990_7076 SRR5690990_7186 SRR5690990_7245 SRR5690990_7408 SRR5690990_7441 SRR5690990_7690 SRR5690990_7800 SRR5690990_824 SRR5690990_8407 SRR5690990_8483 SRR5690990_8702 SRR5690990_9350 SRR5691006_10764 SRR5691006_11731 SRR5691006_12785 SRR5691006_13226 SRR5691006_13742 SRR5691006_14195 SRR5691006_14235 SRR5691006_14748 SRR5691006_14938 SRR5691006_15365 SRR5691006_1798 SRR5691006_2589 SRR5691006_2618 SRR5691006_3176 SRR5691006_3686 SRR5691006_4517 SRR5691006_5845 SRR5691006_6331 SRR5691006_6757 SRR5691006_6902 SRR5691006_7062 SRR5691006_7692 SRR5691006_9098 SRR5691007_10701 SRR5691007_12302 SRR5691007_13631 SRR5691007_3990 SRR5691007_4177 SRR5691007_4300 SRR5691007_6391 SRR5691007_8788 SRR5691007_978 SRR5691008_11222 SRR5691008_12196 SRR5691008_12940 SRR5691008_13627 SRR5691008_15952 SRR5691008_3866 SRR5691008_5345 SRR5691008_8916 SRR5691008_9622 SRR5691008_9922 SRR5691009_10214 SRR5691009_16200 SRR5691010_10274 SRR5691010_11363 SRR5691010_14012 SRR5691010_2339 SRR5691010_3779 SRR5691010_4673 SRR5691010_5417 SRR5691010_6597 SRR5691011_3258 SRR5691011_5080 SRR5691011_7558 SRR5691011_7689 SRR5691011_7940 SRR5691012_12906 SRR5691012_5436 SRR5691016_10065 SRR5691016_11136 SRR5691016_12444 SRR5691016_1256 SRR5691016_12749 SRR5691016_13172 SRR5691016_13418 SRR5691016_14293 SRR5691016_14480 SRR5691016_14483 SRR5691016_15412 SRR5691016_15513 SRR5691016_16182 SRR5691016_3115 SRR5691016_3830 SRR5691016_4075 SRR5691016_4077 SRR5691016_4500 SRR5691016_5563 SRR5691016_6082 SRR5691016_6252 SRR5691016_6745 SRR5691016_6922 SRR5691016_774 SRR5691016_8009 SRR5691016_8534 SRR5691016_8958 SRR5691016_9226 SRR5691016_9235 SRR5691016_9471 SRR5691016_9489 SRR5691016_9793 SRR5691023_585 SRR5691027_4019 SRR5690819_627 SRR5690819_628 SRR5690819_644 SRR5690819_854 SRR5690819_856 SRR5690819_1000 SRR5690819_1003 SRR5690819_1357 SRR5690819_1412 SRR5690819_1441 SRR5690819_1442 SRR5690819_1509 SRR5690819_2127 SRR5690819_2159 SRR5690819_2160 SRR5690819_2206 SRR5690819_2400 SRR5690819_2516 SRR5690819_2557 SRR5690819_2871 SRR5690819_2874 SRR5690819_3180 SRR5690819_3712 SRR5690819_3714 SRR5690819_3721 SRR5690819_3722 SRR5690819_4157 SRR5690819_4160 SRR5690819_4161 SRR5690819_4190 SRR5690819_4191 SRR5690819_4312 SRR5690819_4908 SRR5690819_4909 SRR5690819_4910 SRR5690819_4977 SRR5690819_5153 SRR5690819_5179 SRR5690819_5180 SRR5690819_5235 SRR5690819_5355 SRR5690819_5603 SRR5690819_5616 SRR5690819_5700 SRR5690819_5872 SRR5690819_5874 SRR5690819_6106 SRR5690819_6493 SRR5690819_6502 SRR5690819_6503 SRR5690819_6663 SRR5690819_6667 SRR5690819_6770 SRR5690819_6782 SRR5690819_6783 SRR5690819_6958 SRR5690819_7317 SRR5690819_7367 SRR5690819_7369 SRR5690819_7371 SRR5690819_7541 SRR5690819_7618 SRR5690819_7655 SRR5690819_7699 SRR5690819_7702 SRR5690819_7714 SRR5690819_7715 SRR5690819_7716 SRR5690819_7733 SRR5690819_7734 SRR5690819_7783 SRR5690819_7913 SRR5690819_8137 SRR5690819_8226 SRR5690819_8229 SRR5690819_8230 SRR5690819_8347 SRR5690819_8349 SRR5690819_8350 SRR5690819_8400 SRR5690819_8462 SRR5690819_8463 SRR5690819_8548 SRR5690819_8557 SRR5690819_8558 SRR5690819_8587 SRR5690819_8603 SRR5690819_8719 SRR5690819_8723 SRR5690819_8841 SRR5690819_9243 SRR5690819_9244 SRR5690819_9411 SRR5690819_9414 SRR5690819_9677 SRR5690819_9678 SRR5690819_9748 SRR5690819_9963 SRR5690819_10125 SRR5690819_10173 SRR5690819_10237 SRR5690819_10415 SRR5690819_10418 SRR5690819_10462 SRR5690819_10571 SRR5690819_10680 SRR5690819_10681 SRR5690819_10691 SRR5690819_10765 SRR5690819_10766 SRR5690819_10849 SRR5690819_10895 SRR5690819_10930 SRR5690819_10934 SRR5690819_11053 SRR5690819_11231 SRR5690819_11384 SRR5690819_11386 SRR5690819_11878 SRR5690819_11880 SRR5690819_12016 SRR5690819_12017 SRR5690819_12202 SRR5690819_12203 SRR5690819_12293 SRR5690819_12493 SRR5690819_12545 SRR5690819_12552 SRR5690819_12554 SRR5690819_12718 SRR5690819_12893 SRR5690819_13134 SRR5690819_13135 SRR5690819_13177 SRR5690819_13269 SRR5690819_13270 SRR5690819_13271 SRR5690819_13524 SRR5690819_13570 SRR5690819_14052 SRR5690819_14233 SRR5690819_14317 SRR5690819_14893 SRR5690819_14894 SRR5690819_14897 SRR5690819_14961 SRR5690819_15056 SRR5690819_15058 SRR5690819_15208 SRR5690819_15209 SRR5690819_15210 SRR5690819_15292 SRR5690819_15680 SRR5690819_15689 SRR5690819_15775 SRR5690819_15795 SRR5690819_15828 SRR5690819_15838 SRR5690819_16218 SRR5690820_136 SRR5690820_137 SRR5690820_139 SRR5690820_140 SRR5690820_250 SRR5690820_251 SRR5690820_294 SRR5690820_384 SRR5690820_385 SRR5690820_729 SRR5690820_738 SRR5690820_781 SRR5690820_861 SRR5690820_888 SRR5690820_948 SRR5690820_978 SRR5690820_980 SRR5690820_981 SRR5690820_986 SRR5690820_1000 SRR5690820_1026 SRR5690820_1110 SRR5690820_1286 SRR5690820_1306 SRR5690820_1307 SRR5690820_1310 SRR5690820_1330 SRR5690820_1532 SRR5690820_1533 SRR5690820_1605 SRR5690820_1606 SRR5690820_1609 SRR5690820_1664 SRR5690820_1717 SRR5690820_2041 SRR5690820_2043 SRR5690820_2087 SRR5690820_2088 SRR5690820_2094 SRR5690820_2149 SRR5690820_2151 SRR5690820_2237 SRR5690820_2417 SRR5690820_2418 SRR5690820_2438 SRR5690820_2440 SRR5690820_2441 SRR5690820_2442 SRR5690820_2444 SRR5690820_2460 SRR5690820_2527 SRR5690820_2558 SRR5690820_2561 SRR5690820_2663 SRR5690820_2664 SRR5690820_2703 SRR5690820_2714 SRR5690820_2715 SRR5690820_2774 SRR5690820_2797 SRR5690820_2934 SRR5690820_2938 SRR5690820_3023 SRR5690820_3095 SRR5690820_3096 SRR5690820_3148 SRR5690820_3149 SRR5690820_3187 SRR5690820_3236 SRR5690820_3237 SRR5690820_3288 SRR5690820_3293 SRR5690820_3315 SRR5690820_3458 SRR5690820_3569 SRR5690820_3570 SRR5690820_3616 SRR5690820_3617 SRR5690820_3675 SRR5690820_3699 SRR5690820_3702 SRR5690820_3742 SRR5690820_3803 SRR5690820_3937 SRR5690820_3939 SRR5690820_3977 SRR5690820_4084 SRR5690820_4085 SRR5690820_4155 SRR5690820_4156 SRR5690820_4157 SRR5690820_4185 SRR5690820_4195 SRR5690820_4196 SRR5690820_4197 SRR5690820_4208 SRR5690820_4347 SRR5690820_4497 SRR5690820_4498 SRR5690820_4701 SRR5690820_4767 SRR5690820_4774 SRR5690820_4786 SRR5690820_4859 SRR5690820_4896 SRR5690820_5265 SRR5690820_5313 SRR5690820_5315 SRR5690820_5316 SRR5690820_5349 SRR5690820_5492 SRR5690820_5755 SRR5690820_5858 SRR5690820_5859 SRR5690820_5874 SRR5690820_5875 SRR5690820_5949 SRR5690820_6097 SRR5690820_6099 SRR5690820_6194 SRR5690820_6221 SRR5690820_6222 SRR5690820_6228 SRR5690820_6295 SRR5690820_6321 SRR5690820_6395 SRR5690820_6409 SRR5690820_6411 SRR5690820_6517 SRR5690820_6518 SRR5690820_6714 SRR5690820_6756 SRR5690820_6796 SRR5690820_6817 SRR5690820_6962 SRR5690820_6966 SRR5690820_7031 SRR5690820_7032 SRR5690820_7050 SRR5690820_7053 SRR5690820_7085 SRR5690820_7146 SRR5690820_7147 SRR5690820_7298 SRR5690820_7335 SRR5690820_7337 SRR5690820_7475 SRR5690820_7476 SRR5690820_7503 SRR5690820_7666 SRR5690820_7725 SRR5690820_7727 SRR5690820_7774 SRR5690820_7775 SRR5690820_8012 SRR5690820_8013 SRR5690820_8174 SRR5690820_8295 SRR5690820_8296 SRR5690820_8556 SRR5690820_8569 SRR5690820_8594 SRR5690820_8596 SRR5690820_8692 SRR5690820_8695 SRR5690820_8696 SRR5690820_8833 SRR5690820_8887 SRR5690820_8890 SRR5690820_8892 SRR5690820_8954 SRR5690820_8957 SRR5690820_8960 SRR5690820_8994 SRR5690820_9067 SRR5690820_9192 SRR5690820_9193 SRR5690820_9195 SRR5690820_9198 SRR5690820_9325 SRR5690820_9327 SRR5690820_9357 SRR5690820_9386 SRR5690820_9399 SRR5690820_9400 SRR5690820_9475 SRR5690820_9476 SRR5690820_9477 SRR5690820_9509 SRR5690820_9551 SRR5690820_9594 SRR5690820_9675 SRR5690820_9687 SRR5690820_9861 SRR5690820_9862 SRR5690820_9980 SRR5690820_10042 SRR5690820_10048 SRR5690820_10049 SRR5690820_10162 SRR5690820_10165 SRR5690820_10291 SRR5690820_10310 SRR5690820_10695 SRR5690820_10963 SRR5690820_10995 SRR5690820_11088 SRR5690820_11180 SRR5690820_11181 SRR5690820_11199 SRR5690820_11201 SRR5690820_11215 SRR5690820_11219 SRR5690820_11241 SRR5690820_11312 SRR5690820_11396 SRR5690820_11470 SRR5690820_11472 SRR5690820_11473 SRR5690820_11709 SRR5690820_11733 SRR5690820_11735 SRR5690820_11794 SRR5690820_11806 SRR5690820_11844 SRR5690820_11935 SRR5690820_11936 SRR5690820_11937 SRR5690820_11938 SRR5690820_11939 SRR5690820_11940 SRR5690820_11968 SRR5690820_11969 SRR5690820_11978 SRR5690820_12019 SRR5690820_12190 SRR5690820_12235 SRR5690820_12237 SRR5690820_12300 SRR5690820_12302 SRR5690820_12345 SRR5690820_12400 SRR5690820_12419 SRR5690820_12623 SRR5690820_12624 SRR5690820_12666 SRR5690820_12705 SRR5690820_12751 SRR5690820_12753 SRR5690820_12755 SRR5690820_12798 SRR5690820_12881 SRR5690820_12882 SRR5690820_12974 SRR5690820_13036 SRR5690820_13442 SRR5690820_13505 SRR5690820_13543 SRR5690820_13545 SRR5690820_13568 SRR5690820_13718 SRR5690820_13854 SRR5690820_13855 SRR5690820_13897 SRR5690820_13899 SRR5690820_13930 SRR5690820_13931 SRR5690820_14020 SRR5690820_14021 SRR5690820_14022 SRR5690820_14052 SRR5690820_14058 SRR5690820_14067 SRR5690820_14069 SRR5690820_14117 SRR5690820_14155 SRR5690820_14156 SRR5690820_14181 SRR5690820_14183 SRR5690820_14242 SRR5690820_14243 SRR5690820_14312 SRR5690820_14335 SRR5690820_14644 SRR5690820_14730 SRR5690820_14747 SRR5690820_14748 SRR5690820_14749 SRR5690820_14767 SRR5690820_14768 SRR5690820_14925 SRR5690820_14927 SRR5690820_14931 SRR5690820_14966 SRR5690820_15005 SRR5690820_15021 SRR5690820_15023 SRR5690820_15047 SRR5690820_15048 SRR5690820_15089 SRR5690820_15199 SRR5690820_15222 SRR5690820_15236 SRR5690820_15428 SRR5690820_15430 SRR5690820_15450 SRR5690820_15484 SRR5690820_15485 SRR5690820_15486 SRR5690820_15537 SRR5690820_15538 SRR5690820_15577 SRR5690820_15579 SRR5690820_15631 SRR5690820_15632 SRR5690820_15712 SRR5690820_15806 SRR5690820_15826 SRR5690820_15828 SRR5690820_15886 SRR5690820_16006 SRR5690820_16007 SRR5690820_16031 SRR5690820_16226 SRR5690820_16228 SRR5690820_16229 SRR5690821_125 SRR5690821_466 SRR5690821_578 SRR5690821_727 SRR5690821_731 SRR5690821_1040 SRR5690821_1057 SRR5690821_1061 SRR5690821_1260 SRR5690821_1263 SRR5690821_1468 SRR5690821_1547 SRR5690821_1768 SRR5690821_1770 SRR5690821_1771 SRR5690821_1776 SRR5690821_1790 SRR5690821_1830 SRR5690821_1833 SRR5690821_1834 SRR5690821_1942 SRR5690821_1943 SRR5690821_1945 SRR5690821_2213 SRR5690821_2214 SRR5690821_2324 SRR5690821_2747 SRR5690821_3042 SRR5690821_3081 SRR5690821_3141 SRR5690821_3142 SRR5690821_3311 SRR5690821_3399 SRR5690821_3522 SRR5690821_3523 SRR5690821_3876 SRR5690821_3877 SRR5690821_3930 SRR5690821_3931 SRR5690821_3933 SRR5690821_3952 SRR5690821_4024 SRR5690821_4025 SRR5690821_4028 SRR5690821_4075 SRR5690821_4076 SRR5690821_4093 SRR5690821_4095 SRR5690821_4159 SRR5690821_4161 SRR5690821_4185 SRR5690821_4186 SRR5690821_4216 SRR5690821_4217 SRR5690821_4321 SRR5690821_4322 SRR5690821_4324 SRR5690821_4364 SRR5690821_4498 SRR5690821_4525 SRR5690821_4573 SRR5690821_4574 SRR5690821_4615 SRR5690821_4682 SRR5690821_4729 SRR5690821_4834 SRR5690821_4836 SRR5690821_4850 SRR5690821_4852 SRR5690821_4891 SRR5690821_4944 SRR5690821_4953 SRR5690821_5098 SRR5690821_5099 SRR5690821_5100 SRR5690821_5162 SRR5690821_5264 SRR5690821_5267 SRR5690821_5362 SRR5690821_5365 SRR5690821_5366 SRR5690821_5430 SRR5690821_5431 SRR5690821_5472 SRR5690821_5588 SRR5690821_5637 SRR5690821_5859 SRR5690821_5884 SRR5690821_5887 SRR5690821_6079 SRR5690821_6283 SRR5690821_6445 SRR5690821_6447 SRR5690821_6483 SRR5690821_7011 SRR5690821_7189 SRR5690821_7192 SRR5690821_7196 SRR5690821_7197 SRR5690821_7336 SRR5690821_7338 SRR5690821_7433 SRR5690821_7438 SRR5690821_7439 SRR5690821_7540 SRR5690821_7637 SRR5690821_7643 SRR5690821_7667 SRR5690821_7699 SRR5690821_7802 SRR5690821_7803 SRR5690821_7851 SRR5690821_7919 SRR5690821_7951 SRR5690821_7955 SRR5690821_8078 SRR5690821_8080 SRR5690821_8127 SRR5690821_8199 SRR5690821_8257 SRR5690821_8258 SRR5690821_8285 SRR5690821_8298 SRR5690821_8306 SRR5690821_8309 SRR5690821_8471 SRR5690821_8657 SRR5690821_9104 SRR5690821_9381 SRR5690821_9464 SRR5690821_9465 SRR5690821_9655 SRR5690821_9695 SRR5690821_10426 SRR5690821_10567 SRR5690821_10601 SRR5690821_10699 SRR5690821_10868 SRR5690821_11229 SRR5690821_11292 SRR5690821_11295 SRR5690821_11447 SRR5690821_11595 SRR5690821_11736 SRR5690821_11739 SRR5690821_11758 SRR5690821_11928 SRR5690821_11974 SRR5690821_12016 SRR5690821_12048 SRR5690821_12049 SRR5690821_12116 SRR5690821_12117 SRR5690821_12263 SRR5690821_12264 SRR5690821_12553 SRR5690821_12557 SRR5690821_12558 SRR5690821_12765 SRR5690821_12769 SRR5690821_12801 SRR5690821_12890 SRR5690821_13537 SRR5690821_13542 SRR5690821_13543 SRR5690821_13544 SRR5690821_14157 SRR5690821_14219 SRR5690821_14228 SRR5690821_14230 SRR5690821_14248 SRR5690821_14289 SRR5690821_14424 SRR5690821_14492 SRR5690821_14772 SRR5690821_14883 SRR5690821_15060 SRR5690821_15062 SRR5690821_15071 SRR5690821_15260 SRR5690821_15261 SRR5690821_15262 SRR5690821_15388 SRR5690821_15535 SRR5690821_15590 SRR5690821_15591 SRR5690821_15924 SRR5690821_15925 SRR5690821_15926 SRR5690822_330 SRR5690822_333 SRR5690822_509 SRR5690822_511 SRR5690822_673 SRR5690822_769 SRR5690822_932 SRR5690822_996 SRR5690822_997 SRR5690822_1086 SRR5690822_1131 SRR5690822_1132 SRR5690822_1201 SRR5690822_1443 SRR5690822_1670 SRR5690822_1886 SRR5690822_1887 SRR5690822_1889 SRR5690822_1963 SRR5690822_2032 SRR5690822_2033 SRR5690822_2305 SRR5690822_2561 SRR5690822_2563 SRR5690822_2606 SRR5690822_2863 SRR5690822_2864 SRR5690822_3053 SRR5690822_3206 SRR5690822_3222 SRR5690822_3223 SRR5690822_3302 SRR5690822_3366 SRR5690822_3367 SRR5690822_3369 SRR5690822_3409 SRR5690822_3740 SRR5690822_3747 SRR5690822_3983 SRR5690822_3998 SRR5690822_4033 SRR5690822_4043 SRR5690822_4099 SRR5690822_4101 SRR5690822_4146 SRR5690822_4147 SRR5690822_4196 SRR5690822_4198 SRR5690822_4350 SRR5690822_4360 SRR5690822_4450 SRR5690822_4451 SRR5690822_4508 SRR5690822_4524 SRR5690822_4525 SRR5690822_4969 SRR5690822_4971 SRR5690822_5108 SRR5690822_5143 SRR5690822_5146 SRR5690822_5621 SRR5690822_6163 SRR5690822_6178 SRR5690822_6181 SRR5690822_6253 SRR5690822_6410 SRR5690822_6411 SRR5690822_6423 SRR5690822_6514 SRR5690822_6930 SRR5690822_7101 SRR5690822_7145 SRR5690822_7147 SRR5690822_7512 SRR5690822_7514 SRR5690822_7683 SRR5690822_7684 SRR5690822_7712 SRR5690822_7715 SRR5690822_7808 SRR5690822_7809 SRR5690822_7860 SRR5690822_7882 SRR5690822_7886 SRR5690822_8044 SRR5690822_8159 SRR5690822_8351 SRR5690822_8352 SRR5690822_8353 SRR5690822_8354 SRR5690822_8868 SRR5690822_8869 SRR5690822_8935 SRR5690822_8937 SRR5690822_9030 SRR5690822_9052 SRR5690822_9313 SRR5690822_9337 SRR5690822_9371 SRR5690822_9373 SRR5690822_9560 SRR5690822_9614 SRR5690822_9630 SRR5690822_9632 SRR5690822_9738 SRR5690822_9946 SRR5690822_10016 SRR5690822_10019 SRR5690822_10383 SRR5690822_10517 SRR5690822_10635 SRR5690822_10703 SRR5690822_10705 SRR5690822_10706 SRR5690822_10835 SRR5690822_10871 SRR5690822_10875 SRR5690822_10936 SRR5690822_10937 SRR5690822_10939 SRR5690822_10960 SRR5690822_10961 SRR5690822_11009 SRR5690822_11010 SRR5690822_11065 SRR5690822_11129 SRR5690822_11155 SRR5690822_11808 SRR5690822_11809 SRR5690822_11922 SRR5690822_12074 SRR5690822_12164 SRR5690822_12526 SRR5690822_12574 SRR5690822_12575 SRR5690822_12593 SRR5690822_12594 SRR5690822_12672 SRR5690822_12673 SRR5690822_12964 SRR5690822_13206 SRR5690822_13517 SRR5690822_13518 SRR5690822_13685 SRR5690822_14031 SRR5690822_14596 SRR5690822_14597 SRR5690822_14598 SRR5690822_14722 SRR5690822_14821 SRR5690822_14967 SRR5690822_15092 SRR5690822_15093 SRR5690822_15124 SRR5690822_15166 SRR5690822_15167 SRR5690822_15793 SRR5690822_15896 SRR5690822_16131 SRR5690822_16133 SRR5690822_16154 SRR5690822_16156 SRR5690823_8 SRR5690823_9 SRR5690823_10 SRR5690823_11 SRR5690823_99 SRR5690823_168 SRR5690823_170 SRR5690823_226 SRR5690823_227 SRR5690823_285 SRR5690823_286 SRR5690823_288 SRR5690823_289 SRR5690823_542 SRR5690823_558 SRR5690823_563 SRR5690823_565 SRR5690823_570 SRR5690823_572 SRR5690823_717 SRR5690823_767 SRR5690823_769 SRR5690823_770 SRR5690823_896 SRR5690823_1058 SRR5690823_1059 SRR5690823_1156 SRR5690823_1349 SRR5690823_1350 SRR5690823_1356 SRR5690823_1383 SRR5690823_1385 SRR5690823_1515 SRR5690823_1516 SRR5690823_1517 SRR5690823_1691 SRR5690823_1692 SRR5690823_1693 SRR5690823_1694 SRR5690823_1774 SRR5690823_1775 SRR5690823_1917 SRR5690823_1918 SRR5690823_2090 SRR5690823_2091 SRR5690823_2093 SRR5690823_2507 SRR5690823_2509 SRR5690823_2558 SRR5690823_2559 SRR5690823_2592 SRR5690823_2657 SRR5690823_2658 SRR5690823_2732 SRR5690823_2855 SRR5690823_3030 SRR5690823_3068 SRR5690823_3069 SRR5690823_3072 SRR5690823_3230 SRR5690823_3233 SRR5690823_3263 SRR5690823_3376 SRR5690823_3487 SRR5690823_3623 SRR5690823_3625 SRR5690823_3669 SRR5690823_3734 SRR5690823_3735 SRR5690823_3736 SRR5690823_3845 SRR5690823_3847 SRR5690823_4312 SRR5690823_4314 SRR5690823_4315 SRR5690823_4478 SRR5690823_4480 SRR5690823_4482 SRR5690823_4525 SRR5690823_4531 SRR5690823_4533 SRR5690823_4691 SRR5690823_4692 SRR5690823_5068 SRR5690823_5069 SRR5690823_5155 SRR5690823_5219 SRR5690823_5220 SRR5690823_5540 SRR5690823_5550 SRR5690823_5585 SRR5690823_5586 SRR5690823_5635 SRR5690823_5654 SRR5690823_5686 SRR5690823_5832 SRR5690823_5845 SRR5690823_5846 SRR5690823_5848 SRR5690823_5993 SRR5690823_5995 SRR5690823_6000 SRR5690823_6036 SRR5690823_6038 SRR5690823_6100 SRR5690823_6242 SRR5690823_6359 SRR5690823_6431 SRR5690823_6473 SRR5690823_6602 SRR5690823_6603 SRR5690823_6604 SRR5690823_6661 SRR5690823_6805 SRR5690823_6806 SRR5690823_6811 SRR5690823_6812 SRR5690823_6902 SRR5690823_6904 SRR5690823_6915 SRR5690823_6949 SRR5690823_6950 SRR5690823_7061 SRR5690823_7210 SRR5690823_7342 SRR5690823_7343 SRR5690823_7351 SRR5690823_7447 SRR5690823_7523 SRR5690823_7776 SRR5690823_7818 SRR5690823_7821 SRR5690823_7836 SRR5690823_7926 SRR5690823_7948 SRR5690823_8001 SRR5690823_8063 SRR5690823_8114 SRR5690823_8208 SRR5690823_8313 SRR5690823_8317 SRR5690823_8318 SRR5690823_8321 SRR5690823_8363 SRR5690823_8364 SRR5690823_8416 SRR5690823_8418 SRR5690823_8572 SRR5690823_8573 SRR5690823_8625 SRR5690823_8631 SRR5690823_8633 SRR5690823_8667 SRR5690823_8686 SRR5690823_8730 SRR5690823_8732 SRR5690823_8758 SRR5690823_8760 SRR5690823_8975 SRR5690823_8978 SRR5690823_8979 SRR5690823_9117 SRR5690823_9142 SRR5690823_9172 SRR5690823_9173 SRR5690823_9175 SRR5690823_9284 SRR5690823_9285 SRR5690823_9322 SRR5690823_9325 SRR5690823_9349 SRR5690823_9350 SRR5690823_9717 SRR5690823_9791 SRR5690823_9792 SRR5690823_9793 SRR5690823_9891 SRR5690823_9892 SRR5690823_9977 SRR5690823_10013 SRR5690823_10053 SRR5690823_10098 SRR5690823_10101 SRR5690823_10421 SRR5690823_10462 SRR5690823_10464 SRR5690823_10516 SRR5690823_10552 SRR5690823_10606 SRR5690823_10663 SRR5690823_10664 SRR5690823_10755 SRR5690823_10761 SRR5690823_10763 SRR5690823_10848 SRR5690823_11093 SRR5690823_11231 SRR5690823_11232 SRR5690823_11292 SRR5690823_11596 SRR5690823_11597 SRR5690823_11598 SRR5690823_11764 SRR5690823_11790 SRR5690823_11820 SRR5690823_11823 SRR5690823_11825 SRR5690823_11944 SRR5690823_11966 SRR5690823_11983 SRR5690823_12009 SRR5690823_12163 SRR5690823_12164 SRR5690823_12290 SRR5690823_12291 SRR5690823_12384 SRR5690823_12769 SRR5690823_12770 SRR5690823_12840 SRR5690823_12872 SRR5690823_12873 SRR5690823_12874 SRR5690823_13053 SRR5690823_13062 SRR5690823_13107 SRR5690823_13109 SRR5690823_13224 SRR5690823_13225 SRR5690823_13320 SRR5690823_13404 SRR5690823_13411 SRR5690823_13487 SRR5690823_13508 SRR5690823_13581 SRR5690823_13582 SRR5690823_13584 SRR5690823_13630 SRR5690823_13635 SRR5690823_13689 SRR5690823_13808 SRR5690823_14045 SRR5690823_14137 SRR5690823_14264 SRR5690823_14515 SRR5690823_14516 SRR5690823_14554 SRR5690823_14555 SRR5690823_14556 SRR5690823_14616 SRR5690823_14732 SRR5690823_14733 SRR5690823_14891 SRR5690823_14892 SRR5690823_14915 SRR5690823_14916 SRR5690823_14958 SRR5690823_14982 SRR5690823_15005 SRR5690823_15030 SRR5690823_15289 SRR5690823_15295 SRR5690823_15468 SRR5690823_15469 SRR5690823_15471 SRR5690823_15481 SRR5690823_15489 SRR5690823_15562 SRR5690823_15768 SRR5690823_15829 SRR5690823_15887 SRR5690823_15970 SRR5690823_16138 SRR5690823_16139 SRR5690824_38 SRR5690824_258 SRR5690824_259 SRR5690824_307 SRR5690824_310 SRR5690824_773 SRR5690824_900 SRR5690824_941 SRR5690824_982 SRR5690824_1147 SRR5690824_1200 SRR5690824_1558 SRR5690824_1718 SRR5690824_1871 SRR5690824_1933 SRR5690824_1936 SRR5690824_1940 SRR5690824_1981 SRR5690824_2250 SRR5690824_2699 SRR5690824_2702 SRR5690824_2704 SRR5690824_2713 SRR5690824_2870 SRR5690824_2892 SRR5690824_2931 SRR5690824_2934 SRR5690824_2948 SRR5690824_3070 SRR5690824_3142 SRR5690824_3249 SRR5690824_3260 SRR5690824_3513 SRR5690824_3549 SRR5690824_3782 SRR5690824_3783 SRR5690824_4198 SRR5690824_4201 SRR5690824_4321 SRR5690824_4394 SRR5690824_4396 SRR5690824_4412 SRR5690824_4556 SRR5690824_4557 SRR5690824_4561 SRR5690824_4608 SRR5690824_4813 SRR5690824_4841 SRR5690824_4883 SRR5690824_4922 SRR5690824_4980 SRR5690824_5003 SRR5690824_5006 SRR5690824_5104 SRR5690824_5211 SRR5690824_5226 SRR5690824_5600 SRR5690824_5602 SRR5690824_5603 SRR5690824_5691 SRR5690824_5693 SRR5690824_5711 SRR5690824_6065 SRR5690824_6068 SRR5690824_6276 SRR5690824_6491 SRR5690824_6545 SRR5690824_6546 SRR5690824_6548 SRR5690824_6617 SRR5690824_6717 SRR5690824_6965 SRR5690824_7157 SRR5690824_7160 SRR5690824_7161 SRR5690824_7409 SRR5690824_7410 SRR5690824_7498 SRR5690824_7721 SRR5690824_7757 SRR5690824_7758 SRR5690824_7761 SRR5690824_7763 SRR5690824_7916 SRR5690824_8027 SRR5690824_8031 SRR5690824_8238 SRR5690824_8354 SRR5690824_8355 SRR5690824_8482 SRR5690824_8487 SRR5690824_8526 SRR5690824_8536 SRR5690824_8537 SRR5690824_8539 SRR5690824_8690 SRR5690824_8691 SRR5690824_8704 SRR5690824_8705 SRR5690824_8831 SRR5690824_8832 SRR5690824_8833 SRR5690824_8934 SRR5690824_9012 SRR5690824_9062 SRR5690824_9089 SRR5690824_9217 SRR5690824_9441 SRR5690824_9532 SRR5690824_9579 SRR5690824_9580 SRR5690824_9916 SRR5690824_9946 SRR5690824_9979 SRR5690824_10007 SRR5690824_10227 SRR5690824_10228 SRR5690824_10368 SRR5690824_10396 SRR5690824_10479 SRR5690824_10610 SRR5690824_10630 SRR5690824_10659 SRR5690824_10737 SRR5690824_10840 SRR5690824_10841 SRR5690824_10844 SRR5690824_10857 SRR5690824_10939 SRR5690824_10964 SRR5690824_11018 SRR5690824_11025 SRR5690824_11026 SRR5690824_11027 SRR5690824_11029 SRR5690824_11240 SRR5690824_11439 SRR5690824_11490 SRR5690824_11611 SRR5690824_11686 SRR5690824_11687 SRR5690824_11694 SRR5690824_11695 SRR5690824_11818 SRR5690824_11916 SRR5690824_11917 SRR5690824_12049 SRR5690824_12050 SRR5690824_12215 SRR5690824_12216 SRR5690824_12280 SRR5690824_12283 SRR5690824_12284 SRR5690824_12285 SRR5690824_12295 SRR5690824_12476 SRR5690824_12477 SRR5690824_12478 SRR5690824_12624 SRR5690824_12665 SRR5690824_12800 SRR5690824_13058 SRR5690824_13369 SRR5690824_13371 SRR5690824_13477 SRR5690824_13586 SRR5690824_13609 SRR5690824_13680 SRR5690824_13683 SRR5690824_13684 SRR5690824_13689 SRR5690824_13690 SRR5690824_13726 SRR5690824_13753 SRR5690824_14016 SRR5690824_14075 SRR5690824_14143 SRR5690824_14147 SRR5690824_14263 SRR5690824_14265 SRR5690824_14274 SRR5690824_14275 SRR5690824_14286 SRR5690824_14295 SRR5690824_14298 SRR5690824_14469 SRR5690824_14617 SRR5690824_14618 SRR5690824_15257 SRR5690824_15351 SRR5690824_15484 SRR5690824_15486 SRR5690824_15525 SRR5690824_15526 SRR5690824_15583 SRR5690824_15632 SRR5690824_15633 SRR5690824_15652 SRR5690826_73 SRR5690826_75 SRR5690826_76 SRR5690826_371 SRR5690826_374 SRR5690826_375 SRR5690826_378 SRR5690826_379 SRR5690826_435 SRR5690826_453 SRR5690826_590 SRR5690826_684 SRR5690826_685 SRR5690826_743 SRR5690826_804 SRR5690826_806 SRR5690826_1050 SRR5690826_1065 SRR5690826_1158 SRR5690826_1159 SRR5690826_1160 SRR5690826_1161 SRR5690826_1222 SRR5690826_1223 SRR5690826_1386 SRR5690826_1391 SRR5690826_1402 SRR5690826_1497 SRR5690826_1498 SRR5690826_1778 SRR5690826_1815 SRR5690826_1921 SRR5690826_1922 SRR5690826_1923 SRR5690826_1970 SRR5690826_2164 SRR5690826_2194 SRR5690826_2292 SRR5690826_2433 SRR5690826_2670 SRR5690826_2713 SRR5690826_2715 SRR5690826_2725 SRR5690826_3237 SRR5690826_3339 SRR5690826_3501 SRR5690826_3503 SRR5690826_3521 SRR5690826_3522 SRR5690826_3664 SRR5690826_3711 SRR5690826_3895 SRR5690826_3896 SRR5690826_3994 SRR5690826_4219 SRR5690826_4379 SRR5690826_4424 SRR5690826_4791 SRR5690826_4922 SRR5690826_5237 SRR5690826_5241 SRR5690826_5242 SRR5690826_5639 SRR5690826_5641 SRR5690826_5642 SRR5690826_5693 SRR5690826_5695 SRR5690826_5696 SRR5690826_5700 SRR5690826_5874 SRR5690826_5877 SRR5690826_6004 SRR5690826_6044 SRR5690826_6138 SRR5690826_6443 SRR5690826_6534 SRR5690826_6536 SRR5690826_6595 SRR5690826_6597 SRR5690826_6695 SRR5690826_6697 SRR5690826_7102 SRR5690826_7125 SRR5690826_7172 SRR5690826_7183 SRR5690826_7184 SRR5690826_7185 SRR5690826_7189 SRR5690826_7400 SRR5690826_7401 SRR5690826_7655 SRR5690826_7657 SRR5690826_7736 SRR5690826_7785 SRR5690826_7948 SRR5690826_7963 SRR5690826_7964 SRR5690826_8027 SRR5690826_8286 SRR5690826_8290 SRR5690826_8308 SRR5690826_8311 SRR5690826_8312 SRR5690826_8362 SRR5690826_8363 SRR5690826_8422 SRR5690826_8426 SRR5690826_8454 SRR5690826_8596 SRR5690826_8786 SRR5690826_8787 SRR5690826_8809 SRR5690826_8810 SRR5690826_8908 SRR5690826_8909 SRR5690826_8980 SRR5690826_8981 SRR5690826_9020 SRR5690826_9063 SRR5690826_9064 SRR5690826_9203 SRR5690826_9233 SRR5690826_9236 SRR5690826_9286 SRR5690826_9353 SRR5690826_9381 SRR5690826_9389 SRR5690826_9482 SRR5690826_9543 SRR5690826_9544 SRR5690826_9545 SRR5690826_9800 SRR5690826_10099 SRR5690826_10118 SRR5690826_10119 SRR5690826_10139 SRR5690826_10187 SRR5690826_10189 SRR5690826_10205 SRR5690826_10684 SRR5690826_10685 SRR5690826_10728 SRR5690826_10730 SRR5690826_10948 SRR5690826_11046 SRR5690826_11097 SRR5690826_11098 SRR5690826_11225 SRR5690826_11282 SRR5690826_11297 SRR5690826_11299 SRR5690826_11301 SRR5690826_11378 SRR5690826_11407 SRR5690826_11496 SRR5690826_11497 SRR5690826_11645 SRR5690826_11754 SRR5690826_11774 SRR5690826_11775 SRR5690826_11946 SRR5690826_11947 SRR5690826_11949 SRR5690826_12058 SRR5690826_12271 SRR5690826_12419 SRR5690826_12422 SRR5690826_12474 SRR5690826_12475 SRR5690826_12662 SRR5690826_12663 SRR5690826_12665 SRR5690826_13085 SRR5690826_13112 SRR5690826_13113 SRR5690826_13118 SRR5690826_13123 SRR5690826_13141 SRR5690826_13341 SRR5690826_13342 SRR5690826_13354 SRR5690826_13424 SRR5690826_13557 SRR5690826_13583 SRR5690826_13584 SRR5690826_13602 SRR5690826_13606 SRR5690826_13622 SRR5690826_13626 SRR5690826_13627 SRR5690826_13639 SRR5690826_13822 SRR5690826_13857 SRR5690826_13954 SRR5690826_13958 SRR5690826_14022 SRR5690826_14023 SRR5690826_14024 SRR5690826_14025 SRR5690826_14209 SRR5690826_14829 SRR5690826_14830 SRR5690826_14921 SRR5690826_14943 SRR5690826_14945 SRR5690826_14969 SRR5690826_15088 SRR5690826_15268 SRR5690826_15460 SRR5690826_15462 SRR5690826_15466 SRR5690826_15658 SRR5690826_15659 SRR5690826_15755 SRR5690826_15826 SRR5690826_15988 SRR5690826_15989 SRR5690826_16110 SRR5690826_16126 SRR5690830_481 SRR5690830_484 SRR5690830_734 SRR5690830_736 SRR5690830_807 SRR5690830_809 SRR5690830_811 SRR5690830_1047 SRR5690830_1048 SRR5690830_1144 SRR5690830_1225 SRR5690830_1557 SRR5690830_1600 SRR5690830_1607 SRR5690830_1610 SRR5690830_1632 SRR5690830_1705 SRR5690830_2592 SRR5690830_2790 SRR5690830_2792 SRR5690830_2799 SRR5690830_2809 SRR5690830_2890 SRR5690830_2891 SRR5690830_2906 SRR5690830_2909 SRR5690830_2941 SRR5690830_2945 SRR5690830_2969 SRR5690830_3123 SRR5690830_3125 SRR5690830_3552 SRR5690830_3619 SRR5690830_3621 SRR5690830_3622 SRR5690830_3707 SRR5690830_3766 SRR5690830_3829 SRR5690830_4320 SRR5690830_4345 SRR5690830_4346 SRR5690830_4522 SRR5690830_4523 SRR5690830_4618 SRR5690830_4621 SRR5690830_4750 SRR5690830_4819 SRR5690830_4823 SRR5690830_5177 SRR5690830_5416 SRR5690830_5538 SRR5690830_5773 SRR5690830_5775 SRR5690830_5989 SRR5690830_6019 SRR5690830_6064 SRR5690830_6068 SRR5690830_6099 SRR5690830_6100 SRR5690830_6264 SRR5690830_6468 SRR5690830_6737 SRR5690830_6881 SRR5690830_6884 SRR5690830_7061 SRR5690830_7224 SRR5690830_7388 SRR5690830_7513 SRR5690830_7595 SRR5690830_8175 SRR5690830_8518 SRR5690830_8553 SRR5690830_8695 SRR5690830_8709 SRR5690830_8989 SRR5690830_8990 SRR5690830_8991 SRR5690830_9100 SRR5690830_9106 SRR5690830_9111 SRR5690830_9346 SRR5690830_9352 SRR5690830_9876 SRR5690830_10343 SRR5690830_10344 SRR5690830_10655 SRR5690830_10722 SRR5690830_10724 SRR5690830_10913 SRR5690830_10947 SRR5690830_10951 SRR5690830_11157 SRR5690830_11223 SRR5690830_11311 SRR5690830_11316 SRR5690830_11432 SRR5690830_11583 SRR5690830_11584 SRR5690830_11587 SRR5690830_11871 SRR5690830_12108 SRR5690830_12140 SRR5690830_12155 SRR5690830_12157 SRR5690830_12513 SRR5690830_12514 SRR5690830_12823 SRR5690830_13125 SRR5690830_13126 SRR5690830_13202 SRR5690830_13205 SRR5690830_13349 SRR5690830_13357 SRR5690830_13579 SRR5690830_13732 SRR5690830_13735 SRR5690830_13797 SRR5690830_14376 SRR5690830_14379 SRR5690830_14384 SRR5690830_14429 SRR5690830_14435 SRR5690830_14548 SRR5690830_14551 SRR5690830_14687 SRR5690830_14691 SRR5690830_14693 SRR5690830_14786 SRR5690830_14789 SRR5690830_14851 SRR5690830_14854 SRR5690830_14935 SRR5690830_15146 SRR5690830_15147 SRR5690830_15202 SRR5690830_15210 SRR5690830_15212 SRR5690830_15218 SRR5690830_15269 SRR5690830_15410 SRR5690830_15415 SRR5690830_15558 SRR5690830_15619 SRR5690830_15656 SRR5690830_15657 SRR5690830_15666 SRR5690830_15917 SRR5690830_16026 SRR5690831_556 SRR5690831_557 SRR5690831_560 SRR5690831_561 SRR5690831_687 SRR5690831_688 SRR5690831_763 SRR5690831_767 SRR5690831_1249 SRR5690831_1405 SRR5690831_1570 SRR5690831_1574 SRR5690831_1578 SRR5690831_1697 SRR5690831_1795 SRR5690831_1916 SRR5690831_1918 SRR5690831_1920 SRR5690831_2167 SRR5690831_2223 SRR5690831_2347 SRR5690831_2350 SRR5690831_2351 SRR5690831_2617 SRR5690831_2826 SRR5690831_3051 SRR5690831_3434 SRR5690831_3879 SRR5690831_4368 SRR5690831_4876 SRR5690831_4879 SRR5690831_5026 SRR5690831_5118 SRR5690831_5291 SRR5690831_5328 SRR5690831_5416 SRR5690831_5532 SRR5690831_5535 SRR5690831_5647 SRR5690831_5669 SRR5690831_5901 SRR5690831_5941 SRR5690831_5944 SRR5690831_6021 SRR5690831_6315 SRR5690831_6316 SRR5690831_6322 SRR5690831_6475 SRR5690831_6485 SRR5690831_6992 SRR5690831_7934 SRR5690831_7937 SRR5690831_7977 SRR5690831_7983 SRR5690831_8601 SRR5690831_8604 SRR5690831_8605 SRR5690831_9034 SRR5690831_9045 SRR5690831_9048 SRR5690831_9132 SRR5690831_9135 SRR5690831_10188 SRR5690831_10273 SRR5690831_10391 SRR5690831_11075 SRR5690831_11374 SRR5690831_11375 SRR5690831_11486 SRR5690831_11516 SRR5690831_12126 SRR5690831_12196 SRR5690831_12220 SRR5690831_12555 SRR5690831_12815 SRR5690831_12821 SRR5690831_12824 SRR5690831_12982 SRR5690831_13377 SRR5690831_13382 SRR5690831_13648 SRR5690831_13655 SRR5690831_13827 SRR5690831_13897 SRR5690831_13910 SRR5690831_14704 SRR5690831_14709 SRR5690831_14712 SRR5690831_15132 SRR5690831_15221 SRR5690831_15262 SRR5690831_15267 SRR5690831_15501 SRR5690831_15521 SRR5690831_15833 SRR5690831_16055 SRR5690831_16058 SRR5690831_16060 SRR5690831_16460 SRR5690832_434 SRR5690832_437 SRR5690832_772 SRR5690832_1133 SRR5690832_1134 SRR5690832_1663 SRR5690832_1664 SRR5690832_1669 SRR5690832_1911 SRR5690832_1916 SRR5690832_1964 SRR5690832_1999 SRR5690832_2506 SRR5690832_2924 SRR5690832_3047 SRR5690832_3053 SRR5690832_3262 SRR5690832_3870 SRR5690832_3958 SRR5690832_4760 SRR5690832_4962 SRR5690832_5001 SRR5690832_5234 SRR5690832_5273 SRR5690832_5276 SRR5690832_5346 SRR5690832_5976 SRR5690832_6524 SRR5690832_6526 SRR5690832_6530 SRR5690832_6681 SRR5690832_6927 SRR5690832_7003 SRR5690832_7055 SRR5690832_7057 SRR5690832_7328 SRR5690832_7331 SRR5690832_7406 SRR5690832_7408 SRR5690832_7426 SRR5690832_7431 SRR5690832_7434 SRR5690832_7493 SRR5690832_7498 SRR5690832_7921 SRR5690832_8389 SRR5690832_8394 SRR5690832_8541 SRR5690832_8623 SRR5690832_8627 SRR5690832_8739 SRR5690832_8744 SRR5690832_8745 SRR5690832_8944 SRR5690832_8989 SRR5690832_9075 SRR5690832_9077 SRR5690832_9081 SRR5690832_9474 SRR5690832_9520 SRR5690832_9664 SRR5690832_9684 SRR5690832_9760 SRR5690832_11039 SRR5690832_11040 SRR5690832_11442 SRR5690832_11599 SRR5690832_12205 SRR5690832_12716 SRR5690832_13053 SRR5690832_13527 SRR5690832_13564 SRR5690832_13567 SRR5690832_13890 SRR5690832_13891 SRR5690832_14038 SRR5690832_14143 SRR5690832_14147 SRR5690832_14649 SRR5690832_14723 SRR5690832_14724 SRR5690832_15228 SRR5690832_15636 SRR5690832_16105 SRR5690832_16109 SRR5690833_136 SRR5690833_137 SRR5690833_447 SRR5690833_729 SRR5690833_730 SRR5690833_759 SRR5690833_760 SRR5690833_908 SRR5690833_913 SRR5690833_914 SRR5690833_1166 SRR5690833_1171 SRR5690833_1172 SRR5690833_1243 SRR5690833_1247 SRR5690833_1248 SRR5690833_1337 SRR5690833_1548 SRR5690833_1785 SRR5690833_1869 SRR5690833_2131 SRR5690833_2188 SRR5690833_2828 SRR5690833_3051 SRR5690833_3055 SRR5690833_3075 SRR5690833_3133 SRR5690833_3254 SRR5690833_3257 SRR5690833_3505 SRR5690833_3560 SRR5690833_3608 SRR5690833_3655 SRR5690833_3902 SRR5690833_3959 SRR5690833_3983 SRR5690833_3985 SRR5690833_3997 SRR5690833_4438 SRR5690833_4442 SRR5690833_4858 SRR5690833_4977 SRR5690833_5000 SRR5690833_5090 SRR5690833_5151 SRR5690833_5153 SRR5690833_5485 SRR5690833_5531 SRR5690833_5670 SRR5690833_5682 SRR5690833_5771 SRR5690833_5776 SRR5690833_5841 SRR5690833_5995 SRR5690833_6053 SRR5690833_6395 SRR5690833_6396 SRR5690833_6720 SRR5690833_6729 SRR5690833_6893 SRR5690833_6914 SRR5690833_7028 SRR5690833_7747 SRR5690833_8013 SRR5690833_8064 SRR5690833_8101 SRR5690833_8104 SRR5690833_8422 SRR5690833_8868 SRR5690833_8951 SRR5690833_8952 SRR5690833_8953 SRR5690833_8965 SRR5690833_8972 SRR5690833_9033 SRR5690833_9034 SRR5690833_9057 SRR5690833_9196 SRR5690833_9217 SRR5690833_9257 SRR5690833_9310 SRR5690833_9316 SRR5690833_9517 SRR5690833_9723 SRR5690833_10114 SRR5690833_10163 SRR5690833_10211 SRR5690833_10274 SRR5690833_10368 SRR5690833_10370 SRR5690833_10391 SRR5690833_10649 SRR5690833_10725 SRR5690833_10730 SRR5690833_10914 SRR5690833_10918 SRR5690833_11287 SRR5690833_11359 SRR5690833_11465 SRR5690833_11913 SRR5690833_11915 SRR5690833_12152 SRR5690833_12495 SRR5690833_13014 SRR5690833_13094 SRR5690833_13280 SRR5690833_13349 SRR5690833_13497 SRR5690833_13730 SRR5690833_13781 SRR5690833_13824 SRR5690833_13857 SRR5690833_14231 SRR5690833_14356 SRR5690833_14357 SRR5690833_14603 SRR5690833_15018 SRR5690833_15177 SRR5690833_15494 SRR5690833_15495 SRR5690833_15528 SRR5690833_15541 SRR5690833_15543 SRR5690833_15544 SRR5690833_15653 SRR5690833_15971 SRR5690833_15972 SRR5690833_16107 SRR5690833_16111 SRR5690833_16131 SRR5690833_16133 SRR5690834_85 SRR5690834_87 SRR5690834_89 SRR5690834_149 SRR5690834_335 SRR5690834_495 SRR5690834_500 SRR5690834_504 SRR5690834_506 SRR5690834_525 SRR5690834_530 SRR5690834_739 SRR5690834_740 SRR5690834_779 SRR5690834_929 SRR5690834_936 SRR5690834_1245 SRR5690834_1403 SRR5690834_1591 SRR5690834_1592 SRR5690834_2199 SRR5690834_2444 SRR5690834_2705 SRR5690834_2711 SRR5690834_3036 SRR5690834_3042 SRR5690834_3121 SRR5690834_3126 SRR5690834_3184 SRR5690834_3298 SRR5690834_3300 SRR5690834_3345 SRR5690834_3468 SRR5690834_3474 SRR5690834_3562 SRR5690834_3576 SRR5690834_3803 SRR5690834_3822 SRR5690834_3824 SRR5690834_3827 SRR5690834_4028 SRR5690834_4225 SRR5690834_4227 SRR5690834_4304 SRR5690834_4358 SRR5690834_4465 SRR5690834_4746 SRR5690834_4800 SRR5690834_4863 SRR5690834_4870 SRR5690834_5015 SRR5690834_5196 SRR5690834_5280 SRR5690834_5480 SRR5690834_5486 SRR5690834_5507 SRR5690834_5732 SRR5690834_5734 SRR5690834_6108 SRR5690834_6111 SRR5690834_6239 SRR5690834_6242 SRR5690834_6281 SRR5690834_6282 SRR5690834_6676 SRR5690834_6679 SRR5690834_6784 SRR5690834_6791 SRR5690834_6793 SRR5690834_6848 SRR5690834_6851 SRR5690834_6868 SRR5690834_6870 SRR5690834_6931 SRR5690834_7201 SRR5690834_7324 SRR5690834_7525 SRR5690834_7571 SRR5690834_7630 SRR5690834_7633 SRR5690834_7795 SRR5690834_7933 SRR5690834_7989 SRR5690834_8066 SRR5690834_8140 SRR5690834_8144 SRR5690834_8186 SRR5690834_8372 SRR5690834_8374 SRR5690834_8591 SRR5690834_8613 SRR5690834_8707 SRR5690834_8708 SRR5690834_8790 SRR5690834_8826 SRR5690834_8919 SRR5690834_8992 SRR5690834_9202 SRR5690834_9346 SRR5690834_9672 SRR5690834_9673 SRR5690834_9817 SRR5690834_10027 SRR5690834_10044 SRR5690834_10182 SRR5690834_10278 SRR5690834_10410 SRR5690834_10416 SRR5690834_10492 SRR5690834_10494 SRR5690834_10742 SRR5690834_10800 SRR5690834_10823 SRR5690834_10879 SRR5690834_10884 SRR5690834_10890 SRR5690834_10939 SRR5690834_10995 SRR5690834_11279 SRR5690834_11313 SRR5690834_11367 SRR5690834_11404 SRR5690834_11411 SRR5690834_11419 SRR5690834_11631 SRR5690834_11633 SRR5690834_11641 SRR5690834_11924 SRR5690834_11930 SRR5690834_12070 SRR5690834_12071 SRR5690834_12074 SRR5690834_12098 SRR5690834_12254 SRR5690834_12757 SRR5690834_12758 SRR5690834_13380 SRR5690834_13513 SRR5690834_13814 SRR5690834_13816 SRR5690834_13818 SRR5690834_13839 SRR5690834_14063 SRR5690834_14199 SRR5690834_14201 SRR5690834_14456 SRR5690834_14457 SRR5690834_14461 SRR5690834_14485 SRR5690834_14488 SRR5690834_14759 SRR5690834_14760 SRR5690834_14762 SRR5690834_15025 SRR5690834_15096 SRR5690834_15097 SRR5690834_15122 SRR5690834_15363 SRR5690834_15364 SRR5690834_15527 SRR5690834_15532 SRR5690834_15594 SRR5690834_15596 SRR5690834_16018 SRR5690834_16036 SRR5690834_16037 SRR5690834_16269 SRR5690834_16270 SRR5690834_16507 SRR5690834_16510 SRR5690834_16511 SRR5690860_230 SRR5690860_487 SRR5690860_558 SRR5690860_743 SRR5690860_771 SRR5690860_773 SRR5690860_810 SRR5690860_1030 SRR5690860_1062 SRR5690860_1083 SRR5690860_1254 SRR5690860_1392 SRR5690860_1438 SRR5690860_1441 SRR5690860_1639 SRR5690860_1644 SRR5690860_1646 SRR5690860_2050 SRR5690860_2269 SRR5690860_2292 SRR5690860_2485 SRR5690860_2503 SRR5690860_2639 SRR5690860_2642 SRR5690860_2958 SRR5690860_3179 SRR5690860_3302 SRR5690860_3529 SRR5690860_3536 SRR5690860_3539 SRR5690860_3588 SRR5690860_3673 SRR5690860_4027 SRR5690860_4271 SRR5690860_4272 SRR5690860_4273 SRR5690860_4302 SRR5690860_4342 SRR5690860_4577 SRR5690860_4909 SRR5690860_5008 SRR5690860_5011 SRR5690860_5261 SRR5690860_5266 SRR5690860_5599 SRR5690860_6201 SRR5690860_6213 SRR5690860_6318 SRR5690860_6319 SRR5690860_6323 SRR5690860_6437 SRR5690860_6506 SRR5690860_6509 SRR5690860_6512 SRR5690860_6889 SRR5690860_6920 SRR5690860_6951 SRR5690860_7192 SRR5690860_7197 SRR5690860_7473 SRR5690860_7506 SRR5690860_7509 SRR5690860_7611 SRR5690860_7678 SRR5690860_7713 SRR5690860_8285 SRR5690860_8369 SRR5690860_8371 SRR5690860_8373 SRR5690860_8377 SRR5690860_8525 SRR5690860_8532 SRR5690860_8537 SRR5690860_8585 SRR5690860_8648 SRR5690860_8689 SRR5690860_9098 SRR5690860_9141 SRR5690860_9620 SRR5690860_9641 SRR5690860_9778 SRR5690860_10355 SRR5690860_10979 SRR5690860_11140 SRR5690860_11143 SRR5690860_11204 SRR5690860_11208 SRR5690860_11486 SRR5690860_11538 SRR5690860_11784 SRR5690860_11788 SRR5690860_12343 SRR5690860_12347 SRR5690860_12351 SRR5690860_12356 SRR5690860_12357 SRR5690860_12361 SRR5690860_12366 SRR5690860_12422 SRR5690860_12753 SRR5690860_12787 SRR5690860_12822 SRR5690860_12826 SRR5690860_12851 SRR5690860_12979 SRR5690860_12981 SRR5690860_13077 SRR5690860_13079 SRR5690860_13082 SRR5690860_13155 SRR5690860_13159 SRR5690860_13163 SRR5690860_13517 SRR5690860_13742 SRR5690860_14973 SRR5690860_15019 SRR5690860_15045 SRR5690860_15075 SRR5690860_15080 SRR5690860_15139 SRR5690860_15222 SRR5690860_15600 SRR5690860_15922 SRR5690860_15943 SRR5690860_15944 SRR5690860_15954 SRR5690860_16221 SRR5690860_16224 SRR5690860_16378 SRR5690860_16384 SRR5690861_298 SRR5690861_1181 SRR5690861_1183 SRR5690861_1186 SRR5690861_1197 SRR5690861_1198 SRR5690861_1403 SRR5690861_1819 SRR5690861_2085 SRR5690861_2088 SRR5690861_2089 SRR5690861_2370 SRR5690861_2780 SRR5690861_3016 SRR5690861_3098 SRR5690861_3102 SRR5690861_3146 SRR5690861_3254 SRR5690861_3289 SRR5690861_3492 SRR5690861_3593 SRR5690861_3594 SRR5690861_3626 SRR5690861_3780 SRR5690861_3863 SRR5690861_3896 SRR5690861_4094 SRR5690861_4739 SRR5690861_4760 SRR5690861_4761 SRR5690861_5052 SRR5690861_5858 SRR5690861_5859 SRR5690861_5861 SRR5690861_6478 SRR5690861_6859 SRR5690861_7199 SRR5690861_7590 SRR5690861_7715 SRR5690861_7968 SRR5690861_8234 SRR5690861_8996 SRR5690861_8998 SRR5690861_9020 SRR5690861_9840 SRR5690861_10173 SRR5690861_10473 SRR5690861_10480 SRR5690861_10968 SRR5690861_10972 SRR5690861_10983 SRR5690861_10984 SRR5690861_11007 SRR5690861_11113 SRR5690861_11119 SRR5690861_11121 SRR5690861_11151 SRR5690861_11606 SRR5690861_11823 SRR5690861_11866 SRR5690861_12093 SRR5690861_12098 SRR5690861_12348 SRR5690861_12569 SRR5690861_12693 SRR5690861_13183 SRR5690861_13240 SRR5690861_13247 SRR5690861_13455 SRR5690861_13993 SRR5690861_13994 SRR5690861_14359 SRR5690861_14767 SRR5690861_14902 SRR5690861_14904 SRR5690861_15130 SRR5690861_15242 SRR5690861_15457 SRR5690861_16225 SRR5690862_107 SRR5690862_176 SRR5690862_487 SRR5690862_488 SRR5690862_489 SRR5690862_495 SRR5690862_577 SRR5690862_579 SRR5690862_615 SRR5690862_843 SRR5690862_854 SRR5690862_963 SRR5690862_968 SRR5690862_1430 SRR5690862_1545 SRR5690862_1686 SRR5690862_1689 SRR5690862_1826 SRR5690862_1961 SRR5690862_1966 SRR5690862_2062 SRR5690862_2065 SRR5690862_2067 SRR5690862_2347 SRR5690862_2352 SRR5690862_2356 SRR5690862_2487 SRR5690862_2797 SRR5690862_2802 SRR5690862_2973 SRR5690862_2975 SRR5690862_3011 SRR5690862_3019 SRR5690862_3222 SRR5690862_3318 SRR5690862_3320 SRR5690862_3436 SRR5690862_3443 SRR5690862_3452 SRR5690862_3465 SRR5690862_3477 SRR5690862_3478 SRR5690862_3579 SRR5690862_3590 SRR5690862_3721 SRR5690862_3822 SRR5690862_3826 SRR5690862_3953 SRR5690862_3957 SRR5690862_4022 SRR5690862_4061 SRR5690862_4062 SRR5690862_4063 SRR5690862_4066 SRR5690862_4123 SRR5690862_4266 SRR5690862_4267 SRR5690862_4512 SRR5690862_4513 SRR5690862_4768 SRR5690862_4789 SRR5690862_4819 SRR5690862_5287 SRR5690862_5432 SRR5690862_5542 SRR5690862_5547 SRR5690862_5549 SRR5690862_5550 SRR5690862_5552 SRR5690862_5640 SRR5690862_5736 SRR5690862_5747 SRR5690862_5751 SRR5690862_5753 SRR5690862_5905 SRR5690862_6101 SRR5690862_6194 SRR5690862_6232 SRR5690862_6249 SRR5690862_6291 SRR5690862_6294 SRR5690862_6655 SRR5690862_6714 SRR5690862_7022 SRR5690862_7028 SRR5690862_7103 SRR5690862_7105 SRR5690862_7675 SRR5690862_7677 SRR5690862_7957 SRR5690862_8233 SRR5690862_8393 SRR5690862_8573 SRR5690862_8577 SRR5690862_8582 SRR5690862_8709 SRR5690862_8989 SRR5690862_9235 SRR5690862_9236 SRR5690862_9340 SRR5690862_9357 SRR5690862_9358 SRR5690862_9401 SRR5690862_9402 SRR5690862_9405 SRR5690862_9699 SRR5690862_9945 SRR5690862_10071 SRR5690862_10270 SRR5690862_10407 SRR5690862_10414 SRR5690862_10454 SRR5690862_10455 SRR5690862_10457 SRR5690862_10625 SRR5690862_10760 SRR5690862_10766 SRR5690862_10767 SRR5690862_10934 SRR5690862_10936 SRR5690862_11197 SRR5690862_11203 SRR5690862_11232 SRR5690862_11243 SRR5690862_11332 SRR5690862_11333 SRR5690862_11937 SRR5690862_11964 SRR5690862_11973 SRR5690862_11987 SRR5690862_12310 SRR5690862_12456 SRR5690862_12460 SRR5690862_12462 SRR5690862_12491 SRR5690862_12494 SRR5690862_12495 SRR5690862_12496 SRR5690862_12497 SRR5690862_12732 SRR5690862_12823 SRR5690862_12924 SRR5690862_13116 SRR5690862_13123 SRR5690862_13192 SRR5690862_13618 SRR5690862_13643 SRR5690862_13645 SRR5690862_13953 SRR5690862_13956 SRR5690862_13959 SRR5690862_13965 SRR5690862_14322 SRR5690862_14398 SRR5690862_14447 SRR5690862_14448 SRR5690862_14848 SRR5690862_14898 SRR5690862_15108 SRR5690862_15120 SRR5690862_15179 SRR5690862_15455 SRR5690862_15580 SRR5690862_15667 SRR5690862_15895 SRR5690862_16170 SRR5690865_4148 SRR5690865_13784 SRR5690865_13785 SRR5690866_206 SRR5690866_238 SRR5690866_239 SRR5690866_282 SRR5690866_438 SRR5690866_441 SRR5690866_627 SRR5690866_638 SRR5690866_640 SRR5690866_770 SRR5690866_1009 SRR5690866_1011 SRR5690866_1038 SRR5690866_1098 SRR5690866_1100 SRR5690866_1132 SRR5690866_1133 SRR5690866_1383 SRR5690866_1497 SRR5690866_1583 SRR5690866_1584 SRR5690866_1727 SRR5690866_1730 SRR5690866_1834 SRR5690866_1836 SRR5690866_1946 SRR5690866_2204 SRR5690866_2205 SRR5690866_2293 SRR5690866_2500 SRR5690866_2501 SRR5690866_2619 SRR5690866_2621 SRR5690866_2634 SRR5690866_2635 SRR5690866_2770 SRR5690866_2879 SRR5690866_3157 SRR5690866_3158 SRR5690866_3160 SRR5690866_3384 SRR5690866_3385 SRR5690866_3386 SRR5690866_3598 SRR5690866_3610 SRR5690866_3658 SRR5690866_3659 SRR5690866_3683 SRR5690866_4200 SRR5690866_4249 SRR5690866_4420 SRR5690866_5086 SRR5690866_5088 SRR5690866_5217 SRR5690866_5218 SRR5690866_5244 SRR5690866_5352 SRR5690866_5525 SRR5690866_5528 SRR5690866_5704 SRR5690866_5705 SRR5690866_5828 SRR5690866_5840 SRR5690866_5875 SRR5690866_5944 SRR5690866_6008 SRR5690866_6010 SRR5690866_6019 SRR5690866_6170 SRR5690866_6333 SRR5690866_6438 SRR5690866_6439 SRR5690866_6654 SRR5690866_6967 SRR5690866_7144 SRR5690866_7147 SRR5690866_7149 SRR5690866_7508 SRR5690866_7596 SRR5690866_7597 SRR5690866_8539 SRR5690866_8659 SRR5690866_9036 SRR5690866_9037 SRR5690866_9052 SRR5690866_9176 SRR5690866_9177 SRR5690866_9178 SRR5690866_9180 SRR5690866_9344 SRR5690866_9345 SRR5690866_9346 SRR5690866_9491 SRR5690866_9492 SRR5690866_9536 SRR5690866_9537 SRR5690866_9575 SRR5690866_9576 SRR5690866_9620 SRR5690866_10317 SRR5690866_10387 SRR5690866_10388 SRR5690866_10389 SRR5690866_10555 SRR5690866_10556 SRR5690866_10558 SRR5690866_10559 SRR5690866_10560 SRR5690866_10614 SRR5690866_10683 SRR5690866_10769 SRR5690866_10830 SRR5690866_10859 SRR5690866_10860 SRR5690866_10928 SRR5690866_10983 SRR5690866_10985 SRR5690866_11059 SRR5690866_11061 SRR5690866_11062 SRR5690866_11148 SRR5690866_11149 SRR5690866_11162 SRR5690866_11529 SRR5690866_11530 SRR5690866_11633 SRR5690866_11962 SRR5690866_11987 SRR5690866_11988 SRR5690866_12085 SRR5690866_12353 SRR5690866_12357 SRR5690866_12535 SRR5690866_12536 SRR5690866_12539 SRR5690866_12664 SRR5690866_12665 SRR5690866_12886 SRR5690866_12888 SRR5690866_12906 SRR5690866_12907 SRR5690866_12909 SRR5690866_13409 SRR5690866_13883 SRR5690866_13983 SRR5690866_14019 SRR5690866_14022 SRR5690866_14025 SRR5690866_14521 SRR5690866_14522 SRR5690866_14523 SRR5690866_14553 SRR5690866_14555 SRR5690866_14804 SRR5690866_14805 SRR5690866_14827 SRR5690866_15057 SRR5690866_15096 SRR5690866_15124 SRR5690866_15449 SRR5690866_15681 SRR5690866_15683 SRR5690866_15716 SRR5690866_15717 SRR5690866_15749 SRR5690866_15899 SRR5690866_16042 SRR5690866_16043 SRR5690866_16225 SRR5690866_16226 SRR5690867_798 SRR5690867_5774 SRR5690867_9328 SRR5690867_9329 SRR5690867_14121 SRR5690867_14125 SRR5690867_16338 SRR5690867_16339 SRR5690867_16340 SRR5690868_33 SRR5690868_34 SRR5690868_35 SRR5690868_56 SRR5690868_281 SRR5690868_676 SRR5690868_813 SRR5690868_814 SRR5690868_815 SRR5690868_1364 SRR5690868_1492 SRR5690868_1493 SRR5690868_1494 SRR5690868_1670 SRR5690868_1703 SRR5690868_1704 SRR5690868_1709 SRR5690868_1748 SRR5690868_1955 SRR5690868_1957 SRR5690868_2047 SRR5690868_2048 SRR5690868_2058 SRR5690868_2248 SRR5690868_2249 SRR5690868_2414 SRR5690868_2415 SRR5690868_2528 SRR5690868_2530 SRR5690868_2645 SRR5690868_2646 SRR5690868_2871 SRR5690868_3436 SRR5690868_3758 SRR5690868_3759 SRR5690868_3815 SRR5690868_4590 SRR5690868_4591 SRR5690868_4592 SRR5690868_4759 SRR5690868_4859 SRR5690868_5096 SRR5690868_5097 SRR5690868_5308 SRR5690868_5318 SRR5690868_5415 SRR5690868_5783 SRR5690868_5784 SRR5690868_5786 SRR5690868_5915 SRR5690868_6013 SRR5690868_6251 SRR5690868_6315 SRR5690868_6515 SRR5690868_6600 SRR5690868_6601 SRR5690868_6978 SRR5690868_7036 SRR5690868_7038 SRR5690868_7132 SRR5690868_7218 SRR5690868_7440 SRR5690868_7464 SRR5690868_7497 SRR5690868_7498 SRR5690868_7911 SRR5690868_8103 SRR5690868_8180 SRR5690868_8195 SRR5690868_8196 SRR5690868_8281 SRR5690868_8523 SRR5690868_8689 SRR5690868_8690 SRR5690868_8692 SRR5690868_8693 SRR5690868_8753 SRR5690868_8754 SRR5690868_8790 SRR5690868_8794 SRR5690868_8834 SRR5690868_9019 SRR5690868_9020 SRR5690868_9802 SRR5690868_9900 SRR5690868_10390 SRR5690868_10391 SRR5690868_10438 SRR5690868_10445 SRR5690868_10446 SRR5690868_11024 SRR5690868_11026 SRR5690868_11248 SRR5690868_11251 SRR5690868_11259 SRR5690868_11287 SRR5690868_11296 SRR5690868_11473 SRR5690868_11733 SRR5690868_11734 SRR5690868_11792 SRR5690868_11805 SRR5690868_11855 SRR5690868_11860 SRR5690868_11862 SRR5690868_11864 SRR5690868_12006 SRR5690868_12007 SRR5690868_12008 SRR5690868_12093 SRR5690868_12320 SRR5690868_12372 SRR5690868_12373 SRR5690868_12374 SRR5690868_12380 SRR5690868_12416 SRR5690868_12666 SRR5690868_12732 SRR5690868_13009 SRR5690868_13010 SRR5690868_13214 SRR5690868_13851 SRR5690868_13852 SRR5690868_13921 SRR5690868_13922 SRR5690868_14036 SRR5690868_14108 SRR5690868_14533 SRR5690868_14714 SRR5690868_15000 SRR5690868_15020 SRR5690868_15021 SRR5690868_15061 SRR5690868_15177 SRR5690868_15201 SRR5690868_15206 SRR5690868_15316 SRR5690868_15461 SRR5690868_15462 SRR5690868_15463 SRR5690868_15619 SRR5690868_15620 SRR5690868_15725 SRR5690868_16019 SRR5690868_16020 SRR5690868_16021 SRR5690868_16082 SRR5690869_11 SRR5690869_14 SRR5690869_874 SRR5690869_875 SRR5690869_2130 SRR5690869_2250 SRR5690869_2459 SRR5690869_2512 SRR5690869_2513 SRR5690869_3070 SRR5690869_3364 SRR5690869_3844 SRR5690869_4621 SRR5690869_4622 SRR5690869_4858 SRR5690869_4859 SRR5690869_5556 SRR5690869_5557 SRR5690869_5559 SRR5690869_6530 SRR5690869_6531 SRR5690869_6532 SRR5690869_6533 SRR5690869_7894 SRR5690869_8118 SRR5690869_10541 SRR5690869_10542 SRR5690869_10814 SRR5690869_11780 SRR5690869_12724 SRR5690869_12827 SRR5690869_13029 SRR5690869_13030 SRR5690869_13341 SRR5690869_13343 SRR5690869_13979 SRR5690869_13981 SRR5690869_14077 SRR5690869_14278 SRR5690869_14501 SRR5690869_14502 SRR5690869_14506 SRR5690869_14740 SRR5690869_14742 SRR5690869_14743 SRR5690869_14833 SRR5690869_14834 SRR5690869_14980 SRR5690870_40 SRR5690870_42 SRR5690870_43 SRR5690870_215 SRR5690870_242 SRR5690870_264 SRR5690870_267 SRR5690870_268 SRR5690870_269 SRR5690870_311 SRR5690870_312 SRR5690870_381 SRR5690870_382 SRR5690870_474 SRR5690870_550 SRR5690870_588 SRR5690870_597 SRR5690870_632 SRR5690870_710 SRR5690870_803 SRR5690870_884 SRR5690870_940 SRR5690870_1041 SRR5690870_1099 SRR5690870_1196 SRR5690870_1197 SRR5690870_1249 SRR5690870_1265 SRR5690870_1270 SRR5690870_1282 SRR5690870_1317 SRR5690870_1318 SRR5690870_1326 SRR5690870_1328 SRR5690870_1464 SRR5690870_1465 SRR5690870_1466 SRR5690870_1480 SRR5690870_1535 SRR5690870_1621 SRR5690870_1624 SRR5690870_1640 SRR5690870_1684 SRR5690870_1686 SRR5690870_1711 SRR5690870_1728 SRR5690870_1729 SRR5690870_1730 SRR5690870_1735 SRR5690870_1745 SRR5690870_1789 SRR5690870_1790 SRR5690870_1791 SRR5690870_1848 SRR5690870_1891 SRR5690870_1892 SRR5690870_1935 SRR5690870_1936 SRR5690870_1948 SRR5690870_2004 SRR5690870_2039 SRR5690870_2095 SRR5690870_2096 SRR5690870_2107 SRR5690870_2222 SRR5690870_2243 SRR5690870_2245 SRR5690870_2246 SRR5690870_2289 SRR5690870_2291 SRR5690870_2292 SRR5690870_2375 SRR5690870_2480 SRR5690870_2602 SRR5690870_2603 SRR5690870_2634 SRR5690870_2635 SRR5690870_2729 SRR5690870_2739 SRR5690870_2741 SRR5690870_2743 SRR5690870_2866 SRR5690870_2869 SRR5690870_2885 SRR5690870_2887 SRR5690870_2888 SRR5690870_2892 SRR5690870_2954 SRR5690870_3013 SRR5690870_3025 SRR5690870_3051 SRR5690870_3052 SRR5690870_3077 SRR5690870_3205 SRR5690870_3422 SRR5690870_3437 SRR5690870_3439 SRR5690870_3500 SRR5690870_3501 SRR5690870_3502 SRR5690870_3503 SRR5690870_3506 SRR5690870_3510 SRR5690870_3522 SRR5690870_3883 SRR5690870_3884 SRR5690870_3888 SRR5690870_3889 SRR5690870_3995 SRR5690870_3996 SRR5690870_4211 SRR5690870_4212 SRR5690870_4261 SRR5690870_4271 SRR5690870_4272 SRR5690870_4412 SRR5690870_4565 SRR5690870_4704 SRR5690870_4705 SRR5690870_4841 SRR5690870_4843 SRR5690870_4844 SRR5690870_4968 SRR5690870_5006 SRR5690870_5010 SRR5690870_5018 SRR5690870_5021 SRR5690870_5105 SRR5690870_5271 SRR5690870_5273 SRR5690870_5274 SRR5690870_5284 SRR5690870_5304 SRR5690870_5335 SRR5690870_5338 SRR5690870_5358 SRR5690870_5359 SRR5690870_5360 SRR5690870_5437 SRR5690870_5440 SRR5690870_5487 SRR5690870_5488 SRR5690870_5520 SRR5690870_5523 SRR5690870_5638 SRR5690870_5660 SRR5690870_5661 SRR5690870_5662 SRR5690870_5720 SRR5690870_5721 SRR5690870_5722 SRR5690870_5784 SRR5690870_5828 SRR5690870_5839 SRR5690870_5881 SRR5690870_5882 SRR5690870_6035 SRR5690870_6137 SRR5690870_6252 SRR5690870_6281 SRR5690870_6282 SRR5690870_6283 SRR5690870_6336 SRR5690870_6419 SRR5690870_6420 SRR5690870_6436 SRR5690870_6454 SRR5690870_6456 SRR5690870_6515 SRR5690870_6562 SRR5690870_6572 SRR5690870_6634 SRR5690870_6661 SRR5690870_6662 SRR5690870_6763 SRR5690870_6764 SRR5690870_6797 SRR5690870_6798 SRR5690870_6815 SRR5690870_7047 SRR5690870_7048 SRR5690870_7064 SRR5690870_7084 SRR5690870_7087 SRR5690870_7239 SRR5690870_7287 SRR5690870_7313 SRR5690870_7441 SRR5690870_7454 SRR5690870_7542 SRR5690870_7660 SRR5690870_7714 SRR5690870_7904 SRR5690870_7905 SRR5690870_7907 SRR5690870_7939 SRR5690870_7950 SRR5690870_7959 SRR5690870_8002 SRR5690870_8121 SRR5690870_8124 SRR5690870_8140 SRR5690870_8322 SRR5690870_8323 SRR5690870_8324 SRR5690870_8406 SRR5690870_8455 SRR5690870_8456 SRR5690870_8457 SRR5690870_8690 SRR5690870_8698 SRR5690870_8703 SRR5690870_8807 SRR5690870_8809 SRR5690870_8820 SRR5690870_8821 SRR5690870_8822 SRR5690870_8868 SRR5690870_9248 SRR5690870_9255 SRR5690870_9389 SRR5690870_9390 SRR5690870_9411 SRR5690870_9412 SRR5690870_9447 SRR5690870_9448 SRR5690870_9527 SRR5690870_9528 SRR5690870_9568 SRR5690870_9588 SRR5690870_9707 SRR5690870_9712 SRR5690870_9714 SRR5690870_9715 SRR5690870_9798 SRR5690870_9840 SRR5690870_9864 SRR5690870_9965 SRR5690870_10087 SRR5690870_10089 SRR5690870_10090 SRR5690870_10185 SRR5690870_10267 SRR5690870_10269 SRR5690870_10270 SRR5690870_10271 SRR5690870_10325 SRR5690870_10326 SRR5690870_10327 SRR5690870_10345 SRR5690870_10371 SRR5690870_10406 SRR5690870_10407 SRR5690870_10413 SRR5690870_10575 SRR5690870_10581 SRR5690870_11026 SRR5690870_11029 SRR5690870_11140 SRR5690870_11142 SRR5690870_11172 SRR5690870_11173 SRR5690870_11239 SRR5690870_11242 SRR5690870_11272 SRR5690870_11399 SRR5690870_11401 SRR5690870_11714 SRR5690870_11805 SRR5690870_11819 SRR5690870_11829 SRR5690870_11851 SRR5690870_11852 SRR5690870_11877 SRR5690870_11928 SRR5690870_11935 SRR5690870_11936 SRR5690870_11937 SRR5690870_11965 SRR5690870_11966 SRR5690870_11967 SRR5690870_12001 SRR5690870_12022 SRR5690870_12023 SRR5690870_12090 SRR5690870_12172 SRR5690870_12184 SRR5690870_12237 SRR5690870_12267 SRR5690870_12268 SRR5690870_12269 SRR5690870_12302 SRR5690870_12303 SRR5690870_12304 SRR5690870_12313 SRR5690870_12441 SRR5690870_12443 SRR5690870_12595 SRR5690870_12596 SRR5690870_12681 SRR5690870_12683 SRR5690870_12846 SRR5690870_12849 SRR5690870_12952 SRR5690870_13129 SRR5690870_13383 SRR5690870_13385 SRR5690870_13388 SRR5690870_13389 SRR5690870_13390 SRR5690870_13495 SRR5690870_13565 SRR5690870_13739 SRR5690870_13743 SRR5690870_13811 SRR5690870_13815 SRR5690870_13833 SRR5690870_13859 SRR5690870_13873 SRR5690870_13874 SRR5690870_13904 SRR5690870_13916 SRR5690870_13931 SRR5690870_13988 SRR5690870_13989 SRR5690870_13990 SRR5690870_14009 SRR5690870_14230 SRR5690870_14232 SRR5690870_14280 SRR5690870_14282 SRR5690870_14353 SRR5690870_14372 SRR5690870_14373 SRR5690870_14616 SRR5690870_14630 SRR5690870_14698 SRR5690870_14700 SRR5690870_14723 SRR5690870_14815 SRR5690870_14824 SRR5690870_15031 SRR5690870_15032 SRR5690870_15047 SRR5690870_15077 SRR5690870_15151 SRR5690870_15152 SRR5690870_15155 SRR5690870_15189 SRR5690870_15253 SRR5690870_15254 SRR5690870_15355 SRR5690870_15410 SRR5690870_15411 SRR5690870_15425 SRR5690870_15435 SRR5690870_15436 SRR5690870_15462 SRR5690870_15463 SRR5690870_15467 SRR5690870_15537 SRR5690870_15539 SRR5690870_15540 SRR5690870_15541 SRR5690870_15542 SRR5690870_15585 SRR5690870_15586 SRR5690870_15754 SRR5690870_15811 SRR5690870_15812 SRR5690870_15813 SRR5690870_15823 SRR5690870_15824 SRR5690870_16014 SRR5690871_31 SRR5690871_33 SRR5690871_34 SRR5690871_544 SRR5690871_545 SRR5690871_594 SRR5690871_679 SRR5690871_907 SRR5690871_1345 SRR5690871_1346 SRR5690871_1407 SRR5690871_1408 SRR5690871_1409 SRR5690871_1747 SRR5690871_1991 SRR5690871_2233 SRR5690871_2314 SRR5690871_2370 SRR5690871_2372 SRR5690871_2374 SRR5690871_2420 SRR5690871_2421 SRR5690871_2422 SRR5690871_2652 SRR5690871_2653 SRR5690871_2654 SRR5690871_2662 SRR5690871_2663 SRR5690871_2767 SRR5690871_2768 SRR5690871_2785 SRR5690871_2944 SRR5690871_3272 SRR5690871_3344 SRR5690871_3371 SRR5690871_3417 SRR5690871_3419 SRR5690871_3573 SRR5690871_3638 SRR5690871_3639 SRR5690871_3640 SRR5690871_3812 SRR5690871_3819 SRR5690871_4100 SRR5690871_4101 SRR5690871_4186 SRR5690871_4207 SRR5690871_4588 SRR5690871_4589 SRR5690871_4590 SRR5690871_5473 SRR5690871_5474 SRR5690871_5475 SRR5690871_5557 SRR5690871_5558 SRR5690871_5706 SRR5690871_5761 SRR5690871_5787 SRR5690871_5788 SRR5690871_5833 SRR5690871_6190 SRR5690871_6327 SRR5690871_6328 SRR5690871_6736 SRR5690871_7003 SRR5690871_7004 SRR5690871_7014 SRR5690871_7015 SRR5690871_7602 SRR5690871_7775 SRR5690871_7776 SRR5690871_7880 SRR5690871_8099 SRR5690871_8120 SRR5690871_8121 SRR5690871_8149 SRR5690871_8177 SRR5690871_8374 SRR5690871_8375 SRR5690871_8423 SRR5690871_8633 SRR5690871_8634 SRR5690871_8693 SRR5690871_8695 SRR5690871_8743 SRR5690871_9312 SRR5690871_9393 SRR5690871_9394 SRR5690871_9395 SRR5690871_9880 SRR5690871_9882 SRR5690871_10152 SRR5690871_10214 SRR5690871_10231 SRR5690871_10254 SRR5690871_10255 SRR5690871_11061 SRR5690871_11087 SRR5690871_11088 SRR5690871_11620 SRR5690871_11639 SRR5690871_11783 SRR5690871_11786 SRR5690871_11829 SRR5690871_12029 SRR5690871_12030 SRR5690871_12070 SRR5690871_12071 SRR5690871_12137 SRR5690871_12138 SRR5690871_12222 SRR5690871_12223 SRR5690871_12432 SRR5690871_12450 SRR5690871_12534 SRR5690871_12760 SRR5690871_12947 SRR5690871_13053 SRR5690871_13055 SRR5690871_13056 SRR5690871_13078 SRR5690871_13213 SRR5690871_13532 SRR5690871_13595 SRR5690871_13596 SRR5690871_13638 SRR5690871_13639 SRR5690871_13846 SRR5690871_14301 SRR5690871_14302 SRR5690871_14303 SRR5690871_14441 SRR5690871_14506 SRR5690871_14646 SRR5690871_14665 SRR5690871_14666 SRR5690871_14969 SRR5690871_14970 SRR5690871_15221 SRR5690871_15254 SRR5690871_15256 SRR5690871_15258 SRR5690871_15289 SRR5690871_15320 SRR5690871_15322 SRR5690871_15370 SRR5690871_15372 SRR5690871_15641 SRR5690871_15643 SRR5690871_16124 SRR5690872_610 SRR5690872_615 SRR5690872_616 SRR5690872_2355 SRR5690872_2559 SRR5690872_2695 SRR5690872_2698 SRR5690872_3251 SRR5690872_3252 SRR5690872_3593 SRR5690872_3774 SRR5690872_5065 SRR5690872_5737 SRR5690872_6611 SRR5690872_6888 SRR5690872_12499 SRR5690872_12501 SRR5690872_14337 SRR5690872_14338 SRR5690872_14339 SRR5690872_14820 SRR5690872_14985 SRR5690872_15341 SRR5690872_15342 SRR5690873_54 SRR5690873_73 SRR5690873_241 SRR5690873_246 SRR5690873_553 SRR5690873_765 SRR5690873_770 SRR5690873_955 SRR5690873_1010 SRR5690873_1014 SRR5690873_1015 SRR5690873_1027 SRR5690873_1244 SRR5690873_1409 SRR5690873_1410 SRR5690873_1889 SRR5690873_1970 SRR5690873_1975 SRR5690873_1977 SRR5690873_2058 SRR5690873_2064 SRR5690873_2236 SRR5690873_2311 SRR5690873_2843 SRR5690873_2848 SRR5690873_2851 SRR5690873_2853 SRR5690873_2854 SRR5690873_3098 SRR5690873_3119 SRR5690873_3127 SRR5690873_3277 SRR5690873_3281 SRR5690873_3282 SRR5690873_3406 SRR5690873_3609 SRR5690873_3712 SRR5690873_3949 SRR5690873_3985 SRR5690873_3999 SRR5690873_4361 SRR5690873_4484 SRR5690873_4622 SRR5690873_5175 SRR5690873_5177 SRR5690873_5608 SRR5690873_5610 SRR5690873_5612 SRR5690873_5629 SRR5690873_5683 SRR5690873_5695 SRR5690873_6147 SRR5690873_6642 SRR5690873_6662 SRR5690873_6887 SRR5690873_7053 SRR5690873_7056 SRR5690873_7155 SRR5690873_7396 SRR5690873_7673 SRR5690873_7676 SRR5690873_7913 SRR5690873_8061 SRR5690873_8062 SRR5690873_8282 SRR5690873_8374 SRR5690873_8443 SRR5690873_8449 SRR5690873_8652 SRR5690873_9189 SRR5690873_9192 SRR5690873_9355 SRR5690873_9359 SRR5690873_9391 SRR5690873_9419 SRR5690873_9550 SRR5690873_9813 SRR5690873_10271 SRR5690873_10438 SRR5690873_10441 SRR5690873_10472 SRR5690873_10792 SRR5690873_10796 SRR5690873_10797 SRR5690873_10912 SRR5690873_11027 SRR5690873_11122 SRR5690873_11187 SRR5690873_11532 SRR5690873_11552 SRR5690873_11560 SRR5690873_11699 SRR5690873_11700 SRR5690873_11998 SRR5690873_12168 SRR5690873_12207 SRR5690873_12208 SRR5690873_12213 SRR5690873_12403 SRR5690873_12405 SRR5690873_12521 SRR5690873_12526 SRR5690873_12596 SRR5690873_12600 SRR5690873_12657 SRR5690873_12659 SRR5690873_12709 SRR5690873_12713 SRR5690873_12904 SRR5690873_12945 SRR5690873_12946 SRR5690873_13258 SRR5690873_13429 SRR5690873_13715 SRR5690873_13719 SRR5690873_14219 SRR5690873_14254 SRR5690873_14255 SRR5690873_14256 SRR5690873_14372 SRR5690873_15061 SRR5690873_15103 SRR5690873_15153 SRR5690873_15157 SRR5690873_15185 SRR5690873_15207 SRR5690873_15210 SRR5690873_15212 SRR5690873_15218 SRR5690873_15358 SRR5690873_16189 SRR5690873_16192 SRR5690873_16194 SRR5690873_16319 SRR5690874_304 SRR5690874_305 SRR5690874_309 SRR5690874_1277 SRR5690874_1278 SRR5690874_1456 SRR5690874_1457 SRR5690874_1458 SRR5690874_2919 SRR5690874_2920 SRR5690874_2921 SRR5690874_3907 SRR5690874_3908 SRR5690874_4992 SRR5690874_5223 SRR5690874_5831 SRR5690874_6584 SRR5690874_6585 SRR5690874_6588 SRR5690874_6851 SRR5690874_6852 SRR5690874_8374 SRR5690874_8375 SRR5690874_8732 SRR5690874_9007 SRR5690874_11410 SRR5690874_11411 SRR5690874_12530 SRR5690874_12531 SRR5690874_12538 SRR5690874_14134 SRR5690874_14135 SRR5690874_14804 SRR5690874_14805 SRR5690874_15702 SRR5690874_16175 SRR5690883_8145 SRR5690883_8147 SRR5690883_8148 SRR5690883_8551 SRR5690883_8552 SRR5690883_9198 SRR5690883_14274 SRR5690884_3746 SRR5690884_4857 SRR5690884_5788 SRR5690884_5790 SRR5690884_6036 SRR5690884_6038 SRR5690884_6275 SRR5690884_8304 SRR5690884_9650 SRR5690884_10728 SRR5690884_10729 SRR5690884_11665 SRR5690884_12266 SRR5690884_12773 SRR5690884_12774 SRR5690884_12775 SRR5690884_13687 SRR5690884_13698 SRR5690884_13700 SRR5690885_2639 SRR5690885_7645 SRR5690885_10329 SRR5690885_12296 SRR5690885_13077 SRR5690886_104 SRR5690886_1567 SRR5690886_1568 SRR5690886_1569 SRR5690886_2597 SRR5690886_2598 SRR5690886_2600 SRR5690886_3554 SRR5690886_7817 SRR5690886_9678 SRR5690886_11206 SRR5690886_12973 SRR5690908_387 SRR5690908_1223 SRR5690908_1578 SRR5690908_2015 SRR5690908_2069 SRR5690908_2540 SRR5690908_2700 SRR5690908_3069 SRR5690908_3430 SRR5690908_3468 SRR5690908_3809 SRR5690908_3821 SRR5690908_3823 SRR5690908_4256 SRR5690908_4368 SRR5690908_4795 SRR5690908_5240 SRR5690908_5508 SRR5690908_5603 SRR5690908_6260 SRR5690908_6485 SRR5690908_6721 SRR5690908_6734 SRR5690908_7126 SRR5690908_7204 SRR5690908_7375 SRR5690908_7596 SRR5690908_8286 SRR5690908_8489 SRR5690908_8490 SRR5690908_9403 SRR5690908_9505 SRR5690908_9530 SRR5690908_9905 SRR5690908_10480 SRR5690908_10788 SRR5690908_10810 SRR5690908_11079 SRR5690908_11140 SRR5690908_11354 SRR5690908_11506 SRR5690908_11600 SRR5690908_11635 SRR5690908_11944 SRR5690908_13221 SRR5690908_13570 SRR5690908_14361 SRR5690908_15858 SRR5690909_1121 SRR5690909_1127 SRR5690909_1420 SRR5690909_1718 SRR5690909_1895 SRR5690909_1899 SRR5690909_2206 SRR5690909_2459 SRR5690909_2583 SRR5690909_2961 SRR5690909_2963 SRR5690909_3554 SRR5690909_3759 SRR5690909_3837 SRR5690909_3949 SRR5690909_4089 SRR5690909_4167 SRR5690909_4518 SRR5690909_4564 SRR5690909_4652 SRR5690909_4809 SRR5690909_5354 SRR5690909_6551 SRR5690909_6679 SRR5690909_6775 SRR5690909_6776 SRR5690909_6860 SRR5690909_6955 SRR5690909_7086 SRR5690909_8058 SRR5690909_8219 SRR5690909_8277 SRR5690909_8655 SRR5690909_8790 SRR5690909_8998 SRR5690909_9268 SRR5690909_9351 SRR5690909_9936 SRR5690909_9954 SRR5690909_9962 SRR5690909_10035 SRR5690909_10402 SRR5690909_10635 SRR5690909_10784 SRR5690909_10802 SRR5690909_11246 SRR5690909_11259 SRR5690909_11309 SRR5690909_11497 SRR5690909_12119 SRR5690909_12225 SRR5690909_12314 SRR5690909_12512 SRR5690909_12559 SRR5690909_12646 SRR5690909_13219 SRR5690909_13664 SRR5690909_13689 SRR5690909_13714 SRR5690909_13758 SRR5690909_13824 SRR5690909_14208 SRR5690909_14386 SRR5690909_14803 SRR5690909_14955 SRR5690909_14988 SRR5690909_15207 SRR5690909_15336 SRR5690909_15687 SRR5690909_15810 SRR5690909_15921 SRR5690910_4332 SRR5690910_4621 SRR5690910_4804 SRR5690910_6247 SRR5690910_6390 SRR5690910_6738 SRR5690910_8272 SRR5690910_10059 SRR5690910_10400 SRR5690910_10769 SRR5690910_10807 SRR5690910_11851 SRR5690910_12410 SRR5690910_12517 SRR5690910_12879 SRR5690910_13621 SRR5690910_14310 SRR5690910_14385 SRR5690910_14426 SRR5690910_14449 SRR5690910_15483 SRR5690912_732 SRR5690912_800 SRR5690912_1546 SRR5690912_1547 SRR5690912_1565 SRR5690912_1566 SRR5690912_2433 SRR5690912_2436 SRR5690912_2439 SRR5690912_2566 SRR5690912_3143 SRR5690912_3145 SRR5690912_4878 SRR5690912_5648 SRR5690912_5748 SRR5690912_5884 SRR5690912_7256 SRR5690912_8282 SRR5690912_8283 SRR5690912_8284 SRR5690912_8386 SRR5690912_8387 SRR5690912_8388 SRR5690912_9140 SRR5690912_10952 SRR5690912_10953 SRR5690912_11365 SRR5690912_12081 SRR5690912_12082 SRR5690912_12624 SRR5690912_12625 SRR5690912_13478 SRR5690912_13479 SRR5690912_14825 SRR5690912_14826 SRR5690912_15039 SRR5690912_15316 SRR5690912_16017 SRR5690912_16018 SRR5690913_1775 SRR5690913_1776 SRR5690913_2933 SRR5690913_2934 SRR5690913_2935 SRR5690913_3002 SRR5690913_3003 SRR5690913_5343 SRR5690913_5345 SRR5690913_7251 SRR5690913_7399 SRR5690913_7400 SRR5690913_7401 SRR5690913_8061 SRR5690913_9952 SRR5690913_10033 SRR5690913_10034 SRR5690913_10103 SRR5690913_10542 SRR5690913_11637 SRR5690913_14569 SRR5690914_208 SRR5690914_470 SRR5690914_624 SRR5690914_1297 SRR5690914_1357 SRR5690914_1532 SRR5690914_1549 SRR5690914_1642 SRR5690914_1813 SRR5690914_1948 SRR5690914_2748 SRR5690914_2838 SRR5690914_2845 SRR5690914_2918 SRR5690914_3073 SRR5690914_3095 SRR5690914_3206 SRR5690914_3477 SRR5690914_3602 SRR5690914_3883 SRR5690914_3978 SRR5690914_4069 SRR5690914_4149 SRR5690914_4297 SRR5690914_4468 SRR5690914_4671 SRR5690914_4686 SRR5690914_4710 SRR5690914_4716 SRR5690914_4825 SRR5690914_4953 SRR5690914_5071 SRR5690914_5111 SRR5690914_5214 SRR5690914_5249 SRR5690914_5760 SRR5690914_5859 SRR5690914_5940 SRR5690914_5976 SRR5690914_6512 SRR5690914_6611 SRR5690914_6874 SRR5690914_7133 SRR5690914_7272 SRR5690914_7288 SRR5690914_7503 SRR5690914_7565 SRR5690914_7646 SRR5690914_7707 SRR5690914_7708 SRR5690914_7915 SRR5690914_7916 SRR5690914_8355 SRR5690914_8671 SRR5690914_8768 SRR5690914_8807 SRR5690914_8816 SRR5690914_9281 SRR5690914_9905 SRR5690914_9994 SRR5690914_10003 SRR5690914_10031 SRR5690914_10449 SRR5690914_10538 SRR5690914_10635 SRR5690914_10666 SRR5690914_11153 SRR5690914_11204 SRR5690914_11350 SRR5690914_11364 SRR5690914_12107 SRR5690914_12429 SRR5690914_12706 SRR5690914_12721 SRR5690914_12731 SRR5690914_12820 SRR5690914_13031 SRR5690914_13037 SRR5690914_13367 SRR5690914_13418 SRR5690914_13440 SRR5690914_13449 SRR5690914_13582 SRR5690914_13650 SRR5690914_13709 SRR5690914_13796 SRR5690914_13808 SRR5690914_14286 SRR5690914_14307 SRR5690914_14478 SRR5690914_14580 SRR5690914_15171 SRR5690914_15440 SRR5690914_15454 SRR5690914_15521 SRR5690914_15537 SRR5690914_15692 SRR5690914_15909 SRR5690914_15943 SRR5690914_16015 SRR5690914_16039 SRR5690914_16068 SRR5690914_16069 SRR5690915_1093 SRR5690915_2163 SRR5690915_2751 SRR5690915_3585 SRR5690915_4252 SRR5690915_5975 SRR5690915_7022 SRR5690915_7728 SRR5690915_7999 SRR5690915_9651 SRR5690915_11556 SRR5690915_12050 SRR5690915_12731 SRR5690915_14636 SRR5690915_14732 SRR5690915_14847 SRR5690915_14901 SRR5690915_15603 SRR5690916_203 SRR5690916_205 SRR5690916_753 SRR5690916_1290 SRR5690916_1516 SRR5690916_1517 SRR5690916_2501 SRR5690916_3443 SRR5690916_3701 SRR5690916_3702 SRR5690916_3703 SRR5690916_4027 SRR5690916_4029 SRR5690916_4187 SRR5690916_5501 SRR5690916_5502 SRR5690916_5503 SRR5690916_5528 SRR5690916_5539 SRR5690916_5541 SRR5690916_5603 SRR5690916_5604 SRR5690916_6264 SRR5690916_6447 SRR5690916_6754 SRR5690916_7641 SRR5690916_7792 SRR5690916_7796 SRR5690916_7797 SRR5690916_8371 SRR5690916_8372 SRR5690916_8474 SRR5690916_8545 SRR5690916_9126 SRR5690916_9345 SRR5690916_9347 SRR5690916_10140 SRR5690916_10145 SRR5690916_11636 SRR5690916_11790 SRR5690916_12961 SRR5690916_13737 SRR5690916_14004 SRR5690916_14005 SRR5690916_14623 SRR5690916_14624 SRR5690916_15241 SRR5690916_15552 SRR5690916_15553 SRR5690916_15725 SRR5690916_15917 SRR5690916_15919 SRR5690916_15920 SRR5690917_207 SRR5690917_208 SRR5690917_459 SRR5690917_544 SRR5690917_847 SRR5690917_848 SRR5690917_1143 SRR5690917_1144 SRR5690917_1322 SRR5690917_1614 SRR5690917_1669 SRR5690917_1670 SRR5690917_1671 SRR5690917_1898 SRR5690917_1899 SRR5690917_1900 SRR5690917_2021 SRR5690917_2040 SRR5690917_2235 SRR5690917_2630 SRR5690917_2631 SRR5690917_2883 SRR5690917_2895 SRR5690917_2896 SRR5690917_2958 SRR5690917_2959 SRR5690917_3243 SRR5690917_3244 SRR5690917_3521 SRR5690917_3634 SRR5690917_3826 SRR5690917_4105 SRR5690917_4106 SRR5690917_4107 SRR5690917_4248 SRR5690917_4374 SRR5690917_4375 SRR5690917_4457 SRR5690917_4458 SRR5690917_4627 SRR5690917_4628 SRR5690917_4629 SRR5690917_4759 SRR5690917_4890 SRR5690917_5067 SRR5690917_5068 SRR5690917_5152 SRR5690917_5153 SRR5690917_5437 SRR5690917_5438 SRR5690917_5526 SRR5690917_5529 SRR5690917_5798 SRR5690917_5799 SRR5690917_5962 SRR5690917_6031 SRR5690917_6127 SRR5690917_6264 SRR5690917_6265 SRR5690917_6495 SRR5690917_6905 SRR5690917_7227 SRR5690917_7867 SRR5690917_7868 SRR5690917_7869 SRR5690917_8066 SRR5690917_8067 SRR5690917_8103 SRR5690917_8247 SRR5690917_8248 SRR5690917_8250 SRR5690917_9230 SRR5690917_10022 SRR5690917_10024 SRR5690917_10027 SRR5690917_10028 SRR5690917_10326 SRR5690917_10327 SRR5690917_10535 SRR5690917_10537 SRR5690917_10601 SRR5690917_10668 SRR5690917_10847 SRR5690917_10850 SRR5690917_10994 SRR5690917_10995 SRR5690917_10998 SRR5690917_11083 SRR5690917_11084 SRR5690917_11147 SRR5690917_11148 SRR5690917_11237 SRR5690917_11788 SRR5690917_11790 SRR5690917_11793 SRR5690917_12095 SRR5690917_12239 SRR5690917_12322 SRR5690917_12505 SRR5690917_12507 SRR5690917_12858 SRR5690917_12861 SRR5690917_12888 SRR5690917_12911 SRR5690917_12912 SRR5690917_13002 SRR5690917_13153 SRR5690917_14207 SRR5690917_14208 SRR5690917_14240 SRR5690917_14241 SRR5690917_14277 SRR5690917_14278 SRR5690917_14431 SRR5690917_14476 SRR5690917_14478 SRR5690917_14838 SRR5690917_14954 SRR5690917_14955 SRR5690917_15402 SRR5690917_15540 SRR5690917_15691 SRR5690917_15692 SRR5690917_15693 SRR5690917_15729 SRR5690917_16068 SRR5690917_16069 SRR5690917_16070 SRR5690917_16141 SRR5690920_50 SRR5690920_52 SRR5690920_1089 SRR5690920_1245 SRR5690920_2170 SRR5690920_2172 SRR5690920_2470 SRR5690920_2801 SRR5690920_3110 SRR5690920_3117 SRR5690920_5114 SRR5690920_5872 SRR5690920_6277 SRR5690920_6736 SRR5690920_6737 SRR5690920_6739 SRR5690920_6890 SRR5690920_7275 SRR5690920_7484 SRR5690920_7486 SRR5690920_7488 SRR5690920_9352 SRR5690920_10082 SRR5690920_11165 SRR5690920_11238 SRR5690920_11239 SRR5690920_11789 SRR5690920_12599 SRR5690920_12600 SRR5690920_13174 SRR5690920_13449 SRR5690920_14348 SRR5690920_14645 SRR5690920_15109 SRR5690920_15117 SRR5690920_15188 SRR5690920_15219 SRR5690920_15989 SRR5690920_15990 SRR5690920_15991 SRR5690920_16118 SRR5690920_16268 SRR5690921_571 SRR5690921_572 SRR5690921_574 SRR5690921_863 SRR5690921_2182 SRR5690921_4554 SRR5690921_4683 SRR5690921_4685 SRR5690921_4908 SRR5690921_6529 SRR5690926_5863 SRR5690926_7288 SRR5690926_7291 SRR5690926_8444 SRR5690926_9959 SRR5690926_10732 SRR5690927_3302 SRR5690927_3303 SRR5690927_4020 SRR5690927_4696 SRR5690927_4764 SRR5690927_5189 SRR5690927_5256 SRR5690927_7210 SRR5690927_7211 SRR5690927_7212 SRR5690927_10164 SRR5690927_10388 SRR5690927_11739 SRR5690927_12788 SRR5690927_14099 SRR5690927_14101 SRR5690927_15120 SRR5690927_15121 SRR5690927_15122 SRR5690928_47 SRR5690928_1561 SRR5690928_1562 SRR5690928_1623 SRR5690928_1625 SRR5690928_2343 SRR5690928_2348 SRR5690928_2442 SRR5690928_3535 SRR5690928_4892 SRR5690928_5012 SRR5690928_6285 SRR5690928_7178 SRR5690928_7181 SRR5690928_7394 SRR5690928_7444 SRR5690928_8060 SRR5690928_8563 SRR5690928_10134 SRR5690928_10140 SRR5690928_11270 SRR5690928_12527 SRR5690928_12530 SRR5690928_13213 SRR5690928_14582 SRR5690928_14583 SRR5690928_15817 SRR5690928_15929 SRR5690937_391 SRR5690937_1197 SRR5690937_1723 SRR5690937_1751 SRR5690937_2466 SRR5690937_2867 SRR5690937_5333 SRR5690937_5779 SRR5690937_5888 SRR5690937_6125 SRR5690937_6599 SRR5690937_6976 SRR5690937_7574 SRR5690937_8730 SRR5690937_9550 SRR5690937_10037 SRR5690937_10437 SRR5690937_10533 SRR5690937_10629 SRR5690937_11246 SRR5690937_11901 SRR5690937_12244 SRR5690937_13349 SRR5690937_13551 SRR5690937_13680 SRR5690937_14474 SRR5690937_15052 SRR5690937_15523 SRR5690937_15757 SRR5690937_16064 SRR5690942_1015 SRR5690942_1017 SRR5690942_6673 SRR5690942_6678 SRR5690942_6679 SRR5690942_8860 SRR5690942_10763 SRR5690942_10768 SRR5690943_520 SRR5690943_2721 SRR5690943_3687 SRR5690943_3694 SRR5690943_14093 SRR5690955_3427 SRR5690955_4154 SRR5690955_8450 SRR5690955_9428 SRR5690955_16508 SRR5690959_9864 SRR5690959_9869 SRR5690981_226 SRR5690981_227 SRR5690981_228 SRR5690981_229 SRR5690981_250 SRR5690981_299 SRR5690981_300 SRR5690981_359 SRR5690981_470 SRR5690981_472 SRR5690981_497 SRR5690981_539 SRR5690981_748 SRR5690981_755 SRR5690981_863 SRR5690981_955 SRR5690981_1157 SRR5690981_1197 SRR5690981_1198 SRR5690981_1359 SRR5690981_1518 SRR5690981_1573 SRR5690981_1576 SRR5690981_1710 SRR5690981_1725 SRR5690981_1774 SRR5690981_1807 SRR5690981_1811 SRR5690981_1915 SRR5690981_1982 SRR5690981_1984 SRR5690981_2057 SRR5690981_2059 SRR5690981_2106 SRR5690981_2107 SRR5690981_2171 SRR5690981_2385 SRR5690981_2396 SRR5690981_2446 SRR5690981_2476 SRR5690981_2478 SRR5690981_2582 SRR5690981_2705 SRR5690981_2880 SRR5690981_2881 SRR5690981_3229 SRR5690981_3230 SRR5690981_3287 SRR5690981_3328 SRR5690981_3330 SRR5690981_3866 SRR5690981_3867 SRR5690981_3887 SRR5690981_3921 SRR5690981_3922 SRR5690981_4026 SRR5690981_4027 SRR5690981_4124 SRR5690981_4149 SRR5690981_4273 SRR5690981_4274 SRR5690981_4541 SRR5690981_4603 SRR5690981_4673 SRR5690981_4889 SRR5690981_4997 SRR5690981_5340 SRR5690981_5354 SRR5690981_5366 SRR5690981_5367 SRR5690981_5430 SRR5690981_5431 SRR5690981_5452 SRR5690981_5453 SRR5690981_5609 SRR5690981_5782 SRR5690981_5784 SRR5690981_5821 SRR5690981_5822 SRR5690981_5837 SRR5690981_5893 SRR5690981_5894 SRR5690981_6108 SRR5690981_6110 SRR5690981_6111 SRR5690981_6112 SRR5690981_6185 SRR5690981_6339 SRR5690981_6417 SRR5690981_6419 SRR5690981_6453 SRR5690981_6713 SRR5690981_6714 SRR5690981_6715 SRR5690981_6771 SRR5690981_6800 SRR5690981_6904 SRR5690981_6913 SRR5690981_6915 SRR5690981_6998 SRR5690981_7002 SRR5690981_7013 SRR5690981_7026 SRR5690981_7309 SRR5690981_7310 SRR5690981_7343 SRR5690981_7344 SRR5690981_7538 SRR5690981_7602 SRR5690981_7847 SRR5690981_8121 SRR5690981_8313 SRR5690981_8341 SRR5690981_8417 SRR5690981_8555 SRR5690981_8557 SRR5690981_8738 SRR5690981_8740 SRR5690981_8743 SRR5690981_8970 SRR5690981_8971 SRR5690981_9088 SRR5690981_9182 SRR5690981_9333 SRR5690981_9350 SRR5690981_9371 SRR5690981_9378 SRR5690981_9521 SRR5690981_9552 SRR5690981_9576 SRR5690981_9624 SRR5690981_9690 SRR5690981_9691 SRR5690981_9701 SRR5690981_9702 SRR5690981_9819 SRR5690981_9872 SRR5690981_9875 SRR5690981_9877 SRR5690981_9922 SRR5690981_9976 SRR5690981_9977 SRR5690981_9978 SRR5690981_10195 SRR5690981_10284 SRR5690981_10369 SRR5690981_10372 SRR5690981_10386 SRR5690981_10396 SRR5690981_10456 SRR5690981_10528 SRR5690981_10616 SRR5690981_10837 SRR5690981_10838 SRR5690981_11253 SRR5690981_11478 SRR5690981_11607 SRR5690981_11611 SRR5690981_11933 SRR5690981_12009 SRR5690981_12013 SRR5690981_12121 SRR5690981_12166 SRR5690981_12169 SRR5690981_12488 SRR5690981_12509 SRR5690981_12520 SRR5690981_12521 SRR5690981_12522 SRR5690981_13078 SRR5690981_13188 SRR5690981_13189 SRR5690981_13246 SRR5690981_13276 SRR5690981_13392 SRR5690981_13407 SRR5690981_13453 SRR5690981_13455 SRR5690981_13527 SRR5690981_13529 SRR5690981_13654 SRR5690981_13655 SRR5690981_13728 SRR5690981_14031 SRR5690981_14032 SRR5690981_14233 SRR5690981_14570 SRR5690981_14571 SRR5690981_14572 SRR5690981_14649 SRR5690981_14723 SRR5690981_14871 SRR5690981_14872 SRR5690981_14898 SRR5690981_14922 SRR5690981_15042 SRR5690981_15061 SRR5690981_15241 SRR5690981_15242 SRR5690981_15462 SRR5690981_15465 SRR5690981_15473 SRR5690981_15504 SRR5690981_15676 SRR5690981_15679 SRR5690981_15771 SRR5690981_15772 SRR5690981_15778 SRR5690981_15781 SRR5690981_15916 SRR5690981_15918 SRR5690981_16121 SRR5690981_16122 SRR5690981_16141 SRR5690981_16142 SRR5690981_16143 SRR5690982_101 SRR5690982_118 SRR5690982_181 SRR5690982_352 SRR5690982_354 SRR5690982_357 SRR5690982_358 SRR5690982_449 SRR5690982_472 SRR5690982_514 SRR5690982_516 SRR5690982_667 SRR5690982_785 SRR5690982_788 SRR5690982_943 SRR5690982_944 SRR5690982_1052 SRR5690982_1077 SRR5690982_1148 SRR5690982_1204 SRR5690982_1212 SRR5690982_1213 SRR5690982_1232 SRR5690982_1486 SRR5690982_1487 SRR5690982_1488 SRR5690982_1564 SRR5690982_1583 SRR5690982_1584 SRR5690982_1871 SRR5690982_1943 SRR5690982_2094 SRR5690982_2095 SRR5690982_2097 SRR5690982_2135 SRR5690982_2136 SRR5690982_2139 SRR5690982_2352 SRR5690982_2405 SRR5690982_2466 SRR5690982_2529 SRR5690982_2530 SRR5690982_2563 SRR5690982_2564 SRR5690982_2630 SRR5690982_2632 SRR5690982_2843 SRR5690982_3488 SRR5690982_3500 SRR5690982_3501 SRR5690982_3503 SRR5690982_3519 SRR5690982_3559 SRR5690982_3839 SRR5690982_3934 SRR5690982_4339 SRR5690982_4573 SRR5690982_4604 SRR5690982_4606 SRR5690982_4609 SRR5690982_4648 SRR5690982_4732 SRR5690982_4733 SRR5690982_4782 SRR5690982_4815 SRR5690982_4816 SRR5690982_4817 SRR5690982_4833 SRR5690982_4940 SRR5690982_4941 SRR5690982_4982 SRR5690982_4983 SRR5690982_5077 SRR5690982_5099 SRR5690982_5118 SRR5690982_5156 SRR5690982_5158 SRR5690982_5179 SRR5690982_5290 SRR5690982_5291 SRR5690982_5292 SRR5690982_5309 SRR5690982_5552 SRR5690982_5584 SRR5690982_5592 SRR5690982_5736 SRR5690982_5739 SRR5690982_5761 SRR5690982_5815 SRR5690982_5818 SRR5690982_5896 SRR5690982_6074 SRR5690982_6103 SRR5690982_6117 SRR5690982_6207 SRR5690982_6208 SRR5690982_6221 SRR5690982_6280 SRR5690982_6281 SRR5690982_6329 SRR5690982_6330 SRR5690982_6472 SRR5690982_6575 SRR5690982_6677 SRR5690982_6678 SRR5690982_6702 SRR5690982_6708 SRR5690982_6942 SRR5690982_7013 SRR5690982_7191 SRR5690982_7196 SRR5690982_7197 SRR5690982_7207 SRR5690982_7208 SRR5690982_7230 SRR5690982_7231 SRR5690982_7373 SRR5690982_7434 SRR5690982_7669 SRR5690982_7671 SRR5690982_7696 SRR5690982_7699 SRR5690982_7725 SRR5690982_7726 SRR5690982_7808 SRR5690982_7944 SRR5690982_7945 SRR5690982_7948 SRR5690982_8127 SRR5690982_8346 SRR5690982_8350 SRR5690982_8351 SRR5690982_8581 SRR5690982_8586 SRR5690982_8826 SRR5690982_8828 SRR5690982_8992 SRR5690982_8993 SRR5690982_9058 SRR5690982_9116 SRR5690982_9118 SRR5690982_9164 SRR5690982_9178 SRR5690982_9519 SRR5690982_9520 SRR5690982_9546 SRR5690982_9547 SRR5690982_9814 SRR5690982_9815 SRR5690982_9817 SRR5690982_9827 SRR5690982_9829 SRR5690982_9876 SRR5690982_9886 SRR5690982_9957 SRR5690982_9973 SRR5690982_9974 SRR5690982_10042 SRR5690982_10073 SRR5690982_10077 SRR5690982_10123 SRR5690982_10143 SRR5690982_10207 SRR5690982_10249 SRR5690982_10269 SRR5690982_10464 SRR5690982_10471 SRR5690982_10519 SRR5690982_10560 SRR5690982_10561 SRR5690982_10713 SRR5690982_10714 SRR5690982_10779 SRR5690982_10781 SRR5690982_10783 SRR5690982_10813 SRR5690982_10890 SRR5690982_10892 SRR5690982_10925 SRR5690982_10926 SRR5690982_10935 SRR5690982_11031 SRR5690982_11037 SRR5690982_11086 SRR5690982_11088 SRR5690982_11214 SRR5690982_11215 SRR5690982_11300 SRR5690982_11302 SRR5690982_11456 SRR5690982_11457 SRR5690982_11476 SRR5690982_11646 SRR5690982_11717 SRR5690982_11751 SRR5690982_11754 SRR5690982_11755 SRR5690982_11895 SRR5690982_11897 SRR5690982_12124 SRR5690982_12125 SRR5690982_12227 SRR5690982_12331 SRR5690982_12332 SRR5690982_12704 SRR5690982_12706 SRR5690982_12748 SRR5690982_12997 SRR5690982_13155 SRR5690982_13390 SRR5690982_13391 SRR5690982_13562 SRR5690982_13577 SRR5690982_13579 SRR5690982_13631 SRR5690982_13673 SRR5690982_13711 SRR5690982_13712 SRR5690982_13988 SRR5690982_14093 SRR5690982_14177 SRR5690982_14365 SRR5690982_14533 SRR5690982_14534 SRR5690982_14581 SRR5690982_14798 SRR5690982_14840 SRR5690982_14842 SRR5690982_14944 SRR5690982_15011 SRR5690982_15152 SRR5690982_15504 SRR5690982_15507 SRR5690982_15652 SRR5690982_15653 SRR5690982_15661 SRR5690982_15690 SRR5690982_15737 SRR5690982_15798 SRR5690982_15930 SRR5690982_15979 SRR5690982_15981 SRR5690982_16019 SRR5690982_16021 SRR5690982_16022 SRR5690982_16033 SRR5690988_51 SRR5690988_162 SRR5690988_233 SRR5690988_283 SRR5690988_292 SRR5690988_295 SRR5690988_296 SRR5690988_420 SRR5690988_421 SRR5690988_422 SRR5690988_487 SRR5690988_506 SRR5690988_765 SRR5690988_1035 SRR5690988_1195 SRR5690988_1196 SRR5690988_1267 SRR5690988_1354 SRR5690988_1373 SRR5690988_1423 SRR5690988_1472 SRR5690988_1516 SRR5690988_1517 SRR5690988_1665 SRR5690988_1669 SRR5690988_1670 SRR5690988_1673 SRR5690988_1674 SRR5690988_2021 SRR5690988_2359 SRR5690988_2478 SRR5690988_2515 SRR5690988_2999 SRR5690988_3152 SRR5690988_3155 SRR5690988_3172 SRR5690988_3200 SRR5690988_3378 SRR5690988_3498 SRR5690988_3499 SRR5690988_3501 SRR5690988_3680 SRR5690988_3692 SRR5690988_3898 SRR5690988_3924 SRR5690988_3925 SRR5690988_3926 SRR5690988_4005 SRR5690988_4006 SRR5690988_4007 SRR5690988_4008 SRR5690988_4009 SRR5690988_4036 SRR5690988_4038 SRR5690988_4064 SRR5690988_4065 SRR5690988_4066 SRR5690988_4359 SRR5690988_4360 SRR5690988_4730 SRR5690988_4880 SRR5690988_4883 SRR5690988_4884 SRR5690988_5061 SRR5690988_5329 SRR5690988_5361 SRR5690988_5384 SRR5690988_5386 SRR5690988_5439 SRR5690988_5482 SRR5690988_5629 SRR5690988_6016 SRR5690988_6017 SRR5690988_6019 SRR5690988_6034 SRR5690988_6036 SRR5690988_6300 SRR5690988_6301 SRR5690988_6530 SRR5690988_6641 SRR5690988_6737 SRR5690988_6901 SRR5690988_7019 SRR5690988_7030 SRR5690988_7031 SRR5690988_7081 SRR5690988_7086 SRR5690988_7088 SRR5690988_7125 SRR5690988_7164 SRR5690988_7213 SRR5690988_7214 SRR5690988_7216 SRR5690988_7393 SRR5690988_7394 SRR5690988_7396 SRR5690988_7514 SRR5690988_7697 SRR5690988_7788 SRR5690988_7900 SRR5690988_7926 SRR5690988_8067 SRR5690988_8069 SRR5690988_8103 SRR5690988_8105 SRR5690988_8209 SRR5690988_8210 SRR5690988_8488 SRR5690988_8538 SRR5690988_8797 SRR5690988_8884 SRR5690988_8947 SRR5690988_8988 SRR5690988_8989 SRR5690988_9026 SRR5690988_9036 SRR5690988_9037 SRR5690988_9230 SRR5690988_9256 SRR5690988_9293 SRR5690988_9486 SRR5690988_9488 SRR5690988_9557 SRR5690988_9580 SRR5690988_9661 SRR5690988_9769 SRR5690988_9828 SRR5690988_9830 SRR5690988_9848 SRR5690988_9853 SRR5690988_9854 SRR5690988_9896 SRR5690988_9897 SRR5690988_10117 SRR5690988_10337 SRR5690988_10540 SRR5690988_10755 SRR5690988_10757 SRR5690988_10985 SRR5690988_11024 SRR5690988_11074 SRR5690988_11078 SRR5690988_11105 SRR5690988_11242 SRR5690988_11382 SRR5690988_11755 SRR5690988_11760 SRR5690988_11762 SRR5690988_12032 SRR5690988_12036 SRR5690988_12360 SRR5690988_12504 SRR5690988_12505 SRR5690988_12565 SRR5690988_12717 SRR5690988_12729 SRR5690988_12763 SRR5690988_12765 SRR5690988_12766 SRR5690988_12768 SRR5690988_12794 SRR5690988_12904 SRR5690988_13115 SRR5690988_13116 SRR5690988_13255 SRR5690988_13276 SRR5690988_13355 SRR5690988_13356 SRR5690988_13612 SRR5690988_13660 SRR5690988_13757 SRR5690988_13790 SRR5690988_13791 SRR5690988_13795 SRR5690988_13797 SRR5690988_13996 SRR5690988_13997 SRR5690988_14077 SRR5690988_14078 SRR5690988_14090 SRR5690988_14173 SRR5690988_14175 SRR5690988_14176 SRR5690988_14314 SRR5690988_14317 SRR5690988_14318 SRR5690988_14372 SRR5690988_14374 SRR5690988_14436 SRR5690988_14613 SRR5690988_14665 SRR5690988_14840 SRR5690988_14917 SRR5690988_14918 SRR5690988_14919 SRR5690988_14981 SRR5690988_14982 SRR5690988_14983 SRR5690988_15003 SRR5690988_15004 SRR5690988_15625 SRR5690988_15626 SRR5690988_15628 SRR5690988_15701 SRR5690988_15704 SRR5690988_15792 SRR5690988_15795 SRR5690988_15867 SRR5690988_16022 SRR5690988_16102 SRR5690988_16150 SRR5690989_48 SRR5690989_297 SRR5690989_298 SRR5690989_476 SRR5690989_478 SRR5690989_628 SRR5690989_850 SRR5690989_955 SRR5690989_956 SRR5690989_1021 SRR5690989_1024 SRR5690989_1124 SRR5690989_1156 SRR5690989_1221 SRR5690989_1252 SRR5690989_1285 SRR5690989_1287 SRR5690989_1306 SRR5690989_1314 SRR5690989_1376 SRR5690989_1377 SRR5690989_1676 SRR5690989_1679 SRR5690989_1737 SRR5690989_1881 SRR5690989_1884 SRR5690989_1914 SRR5690989_1915 SRR5690989_2479 SRR5690989_2481 SRR5690989_2996 SRR5690989_2998 SRR5690989_3088 SRR5690989_3256 SRR5690989_3257 SRR5690989_3258 SRR5690989_3263 SRR5690989_3264 SRR5690989_3325 SRR5690989_3326 SRR5690989_3328 SRR5690989_3421 SRR5690989_3467 SRR5690989_3468 SRR5690989_3582 SRR5690989_3584 SRR5690989_3761 SRR5690989_3764 SRR5690989_3765 SRR5690989_3775 SRR5690989_3778 SRR5690989_4097 SRR5690989_4115 SRR5690989_4117 SRR5690989_4148 SRR5690989_4509 SRR5690989_4820 SRR5690989_4822 SRR5690989_4892 SRR5690989_5123 SRR5690989_5124 SRR5690989_5157 SRR5690989_5221 SRR5690989_5237 SRR5690989_5238 SRR5690989_5256 SRR5690989_5354 SRR5690989_5356 SRR5690989_5482 SRR5690989_5534 SRR5690989_5535 SRR5690989_5562 SRR5690989_5563 SRR5690989_5710 SRR5690989_5711 SRR5690989_5724 SRR5690989_5819 SRR5690989_6247 SRR5690989_6267 SRR5690989_6268 SRR5690989_6275 SRR5690989_6276 SRR5690989_6761 SRR5690989_6847 SRR5690989_6848 SRR5690989_6968 SRR5690989_7360 SRR5690989_7361 SRR5690989_7381 SRR5690989_7524 SRR5690989_7525 SRR5690989_7878 SRR5690989_7880 SRR5690989_7882 SRR5690989_7998 SRR5690989_8113 SRR5690989_8325 SRR5690989_8349 SRR5690989_8438 SRR5690989_8797 SRR5690989_8897 SRR5690989_9178 SRR5690989_9262 SRR5690989_9263 SRR5690989_9459 SRR5690989_9508 SRR5690989_9658 SRR5690989_9739 SRR5690989_9793 SRR5690989_9795 SRR5690989_10021 SRR5690989_10258 SRR5690989_10583 SRR5690989_10585 SRR5690989_10587 SRR5690989_10597 SRR5690989_10612 SRR5690989_10615 SRR5690989_10930 SRR5690989_11115 SRR5690989_11290 SRR5690989_11292 SRR5690989_11495 SRR5690989_11548 SRR5690989_11944 SRR5690989_11945 SRR5690989_11985 SRR5690989_12264 SRR5690989_12267 SRR5690989_12274 SRR5690989_12275 SRR5690989_12276 SRR5690989_12289 SRR5690989_12291 SRR5690989_12555 SRR5690989_12598 SRR5690989_12599 SRR5690989_12779 SRR5690989_12782 SRR5690989_12991 SRR5690989_13019 SRR5690989_13130 SRR5690989_13165 SRR5690989_13280 SRR5690989_13306 SRR5690989_13309 SRR5690989_13328 SRR5690989_13471 SRR5690989_13472 SRR5690989_14100 SRR5690989_14197 SRR5690989_14198 SRR5690989_14683 SRR5690989_14875 SRR5690989_15003 SRR5690989_15021 SRR5690989_15033 SRR5690989_15236 SRR5690989_15237 SRR5690989_15414 SRR5690989_15549 SRR5690989_15610 SRR5690989_15763 SRR5690990_1 SRR5690990_3 SRR5690990_4 SRR5690990_17 SRR5690990_134 SRR5690990_202 SRR5690990_203 SRR5690990_205 SRR5690990_210 SRR5690990_232 SRR5690990_278 SRR5690990_285 SRR5690990_290 SRR5690990_385 SRR5690990_585 SRR5690990_597 SRR5690990_664 SRR5690990_721 SRR5690990_722 SRR5690990_799 SRR5690990_900 SRR5690990_923 SRR5690990_925 SRR5690990_1009 SRR5690990_1086 SRR5690990_1087 SRR5690990_1097 SRR5690990_1171 SRR5690990_1172 SRR5690990_1249 SRR5690990_1253 SRR5690990_1261 SRR5690990_1262 SRR5690990_1282 SRR5690990_1303 SRR5690990_1448 SRR5690990_1528 SRR5690990_1532 SRR5690990_1535 SRR5690990_1594 SRR5690990_1595 SRR5690990_1647 SRR5690990_1760 SRR5690990_1792 SRR5690990_1794 SRR5690990_1974 SRR5690990_1989 SRR5690990_1993 SRR5690990_2140 SRR5690990_2141 SRR5690990_2142 SRR5690990_2172 SRR5690990_2283 SRR5690990_2307 SRR5690990_2338 SRR5690990_2356 SRR5690990_2357 SRR5690990_2401 SRR5690990_2473 SRR5690990_2503 SRR5690990_2527 SRR5690990_2528 SRR5690990_2529 SRR5690990_2530 SRR5690990_2588 SRR5690990_2589 SRR5690990_2768 SRR5690990_2769 SRR5690990_2876 SRR5690990_2878 SRR5690990_3098 SRR5690990_3116 SRR5690990_3117 SRR5690990_3173 SRR5690990_3224 SRR5690990_3260 SRR5690990_3261 SRR5690990_3291 SRR5690990_3383 SRR5690990_3433 SRR5690990_3490 SRR5690990_3491 SRR5690990_3492 SRR5690990_3509 SRR5690990_3511 SRR5690990_3699 SRR5690990_3728 SRR5690990_3819 SRR5690990_3841 SRR5690990_3902 SRR5690990_3932 SRR5690990_3933 SRR5690990_4031 SRR5690990_4055 SRR5690990_4219 SRR5690990_4262 SRR5690990_4306 SRR5690990_4350 SRR5690990_4355 SRR5690990_4367 SRR5690990_4368 SRR5690990_4416 SRR5690990_4476 SRR5690990_4477 SRR5690990_4479 SRR5690990_4518 SRR5690990_4592 SRR5690990_4593 SRR5690990_4653 SRR5690990_4680 SRR5690990_4681 SRR5690990_4744 SRR5690990_4882 SRR5690990_4967 SRR5690990_4968 SRR5690990_4970 SRR5690990_4971 SRR5690990_5012 SRR5690990_5013 SRR5690990_5104 SRR5690990_5105 SRR5690990_5284 SRR5690990_5285 SRR5690990_5320 SRR5690990_5321 SRR5690990_5355 SRR5690990_5407 SRR5690990_5563 SRR5690990_5600 SRR5690990_5603 SRR5690990_5640 SRR5690990_5733 SRR5690990_5792 SRR5690990_5830 SRR5690990_5996 SRR5690990_6020 SRR5690990_6022 SRR5690990_6124 SRR5690990_6125 SRR5690990_6127 SRR5690990_6319 SRR5690990_6404 SRR5690990_6479 SRR5690990_6481 SRR5690990_6490 SRR5690990_6491 SRR5690990_6492 SRR5690990_6569 SRR5690990_6577 SRR5690990_6653 SRR5690990_6654 SRR5690990_6925 SRR5690990_6928 SRR5690990_6932 SRR5690990_6939 SRR5690990_6945 SRR5690990_6960 SRR5690990_7011 SRR5690990_7038 SRR5690990_7042 SRR5690990_7052 SRR5690990_7078 SRR5690990_7079 SRR5690990_7183 SRR5690990_7204 SRR5690990_7205 SRR5690990_7222 SRR5690990_7223 SRR5690990_7243 SRR5690990_7275 SRR5690990_7277 SRR5690990_7339 SRR5690990_7472 SRR5690990_7506 SRR5690990_7509 SRR5690990_7688 SRR5690990_7960 SRR5690990_8023 SRR5690990_8114 SRR5690990_8115 SRR5690990_8213 SRR5690990_8215 SRR5690990_8291 SRR5690990_8368 SRR5690990_8402 SRR5690990_8403 SRR5690990_8520 SRR5690990_8521 SRR5690990_8524 SRR5690990_8701 SRR5690990_8704 SRR5690990_8712 SRR5690990_8723 SRR5690990_8724 SRR5690990_8846 SRR5690990_8848 SRR5690990_8870 SRR5690990_8871 SRR5690990_8989 SRR5690990_8990 SRR5690990_9063 SRR5690990_9064 SRR5690990_9307 SRR5690990_9309 SRR5690990_9310 SRR5690990_9336 SRR5690990_9337 SRR5690990_9401 SRR5690990_9456 SRR5690990_9480 SRR5690990_9534 SRR5690990_9538 SRR5690990_9556 SRR5690990_9557 SRR5690990_9585 SRR5690990_9586 SRR5690990_9587 SRR5690990_9588 SRR5690990_9640 SRR5690990_9665 SRR5690990_9668 SRR5690990_9753 SRR5690990_9799 SRR5690990_9802 SRR5690990_9854 SRR5690990_9914 SRR5690990_9918 SRR5690990_9989 SRR5690990_10001 SRR5690990_10023 SRR5690990_10037 SRR5690990_10068 SRR5690990_10094 SRR5690990_10137 SRR5690990_10138 SRR5690990_10139 SRR5690990_10167 SRR5690990_10197 SRR5690990_10323 SRR5690990_10368 SRR5690990_10432 SRR5690990_10434 SRR5690990_10435 SRR5690990_10511 SRR5690990_10513 SRR5690990_10514 SRR5690990_10571 SRR5690990_10573 SRR5690990_10577 SRR5690990_10609 SRR5690990_10610 SRR5690990_10615 SRR5690990_10616 SRR5690990_10694 SRR5690990_10697 SRR5690990_10785 SRR5690990_10825 SRR5690990_10827 SRR5690990_10864 SRR5690990_10866 SRR5690990_10941 SRR5690990_11006 SRR5690990_11135 SRR5690990_11137 SRR5690990_11190 SRR5690990_11191 SRR5690990_11208 SRR5690990_11290 SRR5690990_11291 SRR5690990_11313 SRR5690990_11343 SRR5690990_11502 SRR5690990_11503 SRR5690990_11573 SRR5690990_11747 SRR5690990_11748 SRR5690990_11751 SRR5690990_11818 SRR5690990_11912 SRR5690990_12211 SRR5690990_12213 SRR5690990_12311 SRR5690990_12541 SRR5690990_12543 SRR5690990_12666 SRR5690990_12685 SRR5690990_12702 SRR5690990_12706 SRR5690990_12708 SRR5690990_12741 SRR5690990_12795 SRR5690990_12937 SRR5690990_13022 SRR5690990_13025 SRR5690990_13073 SRR5690990_13139 SRR5690990_13231 SRR5690990_13451 SRR5690990_13452 SRR5690990_13491 SRR5690990_13494 SRR5690990_13554 SRR5690990_13631 SRR5690990_13695 SRR5690990_13774 SRR5690990_13863 SRR5690990_13997 SRR5690990_13999 SRR5690990_14050 SRR5690990_14052 SRR5690990_14102 SRR5690990_14115 SRR5690990_14334 SRR5690990_14336 SRR5690990_14351 SRR5690990_14403 SRR5690990_14497 SRR5690990_14498 SRR5690990_14539 SRR5690990_14596 SRR5690990_14597 SRR5690990_14610 SRR5690990_14611 SRR5690990_14620 SRR5690990_14659 SRR5690990_14714 SRR5690990_14908 SRR5690990_14988 SRR5690990_14990 SRR5690990_14993 SRR5690990_14994 SRR5690990_15015 SRR5690990_15085 SRR5690990_15119 SRR5690990_15138 SRR5690990_15141 SRR5690990_15182 SRR5690990_15276 SRR5690990_15477 SRR5690990_15532 SRR5690990_15555 SRR5690990_15556 SRR5690990_15668 SRR5690990_15670 SRR5690990_15734 SRR5690990_15751 SRR5690990_15752 SRR5690990_15753 SRR5690990_15788 SRR5690990_15794 SRR5690990_15861 SRR5690990_15949 SRR5690990_16019 SRR5690990_16052 SRR5690990_16072 SRR5690990_16073 SRR5690990_16124 SRR5690990_16127 SRR5691006_39 SRR5691006_117 SRR5691006_171 SRR5691006_578 SRR5691006_858 SRR5691006_1081 SRR5691006_1209 SRR5691006_1447 SRR5691006_1480 SRR5691006_1489 SRR5691006_1846 SRR5691006_2223 SRR5691006_2588 SRR5691006_2606 SRR5691006_3109 SRR5691006_3265 SRR5691006_4159 SRR5691006_4399 SRR5691006_4935 SRR5691006_5046 SRR5691006_5740 SRR5691006_5791 SRR5691006_5813 SRR5691006_6485 SRR5691006_6518 SRR5691006_6651 SRR5691006_6727 SRR5691006_6750 SRR5691006_6802 SRR5691006_6977 SRR5691006_7027 SRR5691006_7501 SRR5691006_7531 SRR5691006_7542 SRR5691006_7687 SRR5691006_7708 SRR5691006_7815 SRR5691006_7924 SRR5691006_8006 SRR5691006_8047 SRR5691006_8119 SRR5691006_8278 SRR5691006_8451 SRR5691006_8648 SRR5691006_8686 SRR5691006_8768 SRR5691006_8824 SRR5691006_8911 SRR5691006_9386 SRR5691006_9638 SRR5691006_9884 SRR5691006_9995 SRR5691006_10039 SRR5691006_10062 SRR5691006_10567 SRR5691006_10633 SRR5691006_10645 SRR5691006_11015 SRR5691006_11448 SRR5691006_11472 SRR5691006_11695 SRR5691006_11729 SRR5691006_11752 SRR5691006_11831 SRR5691006_11855 SRR5691006_11913 SRR5691006_11930 SRR5691006_12047 SRR5691006_12093 SRR5691006_12299 SRR5691006_12369 SRR5691006_12598 SRR5691006_13092 SRR5691006_13095 SRR5691006_13554 SRR5691006_13665 SRR5691006_13850 SRR5691006_14268 SRR5691006_14322 SRR5691006_14483 SRR5691006_15091 SRR5691006_15313 SRR5691006_15383 SRR5691006_15560 SRR5691006_15654 SRR5691006_15803 SRR5691007_155 SRR5691007_174 SRR5691007_450 SRR5691007_477 SRR5691007_593 SRR5691007_888 SRR5691007_1006 SRR5691007_1585 SRR5691007_2283 SRR5691007_2886 SRR5691007_2887 SRR5691007_3658 SRR5691007_3785 SRR5691007_3874 SRR5691007_3906 SRR5691007_4127 SRR5691007_4474 SRR5691007_4640 SRR5691007_5003 SRR5691007_5318 SRR5691007_5405 SRR5691007_5792 SRR5691007_5990 SRR5691007_6014 SRR5691007_6151 SRR5691007_6509 SRR5691007_6975 SRR5691007_7447 SRR5691007_7587 SRR5691007_7675 SRR5691007_8043 SRR5691007_8572 SRR5691007_8608 SRR5691007_8836 SRR5691007_8899 SRR5691007_9536 SRR5691007_9933 SRR5691007_9991 SRR5691007_10115 SRR5691007_10261 SRR5691007_10288 SRR5691007_11083 SRR5691007_11127 SRR5691007_11422 SRR5691007_11817 SRR5691007_12013 SRR5691007_12069 SRR5691007_12121 SRR5691007_12326 SRR5691007_12475 SRR5691007_12635 SRR5691007_13133 SRR5691007_13273 SRR5691007_13524 SRR5691007_13717 SRR5691007_13868 SRR5691007_13947 SRR5691007_14060 SRR5691007_14450 SRR5691007_14585 SRR5691007_14986 SRR5691007_15215 SRR5691007_15507 SRR5691007_15537 SRR5691007_15730 SRR5691007_15841 SRR5691007_15912 SRR5691008_458 SRR5691008_788 SRR5691008_965 SRR5691008_986 SRR5691008_1228 SRR5691008_1412 SRR5691008_3590 SRR5691008_3906 SRR5691008_4007 SRR5691008_4212 SRR5691008_5090 SRR5691008_5276 SRR5691008_5406 SRR5691008_5754 SRR5691008_6122 SRR5691008_6480 SRR5691008_6680 SRR5691008_6840 SRR5691008_6938 SRR5691008_7241 SRR5691008_7304 SRR5691008_7682 SRR5691008_7947 SRR5691008_8299 SRR5691008_8777 SRR5691008_8918 SRR5691008_8981 SRR5691008_9119 SRR5691008_9893 SRR5691008_10166 SRR5691008_10386 SRR5691008_10430 SRR5691008_10445 SRR5691008_10479 SRR5691008_10707 SRR5691008_10839 SRR5691008_11109 SRR5691008_11302 SRR5691008_11524 SRR5691008_12002 SRR5691008_12078 SRR5691008_12414 SRR5691008_12545 SRR5691008_12740 SRR5691008_12745 SRR5691008_13353 SRR5691008_13366 SRR5691008_13773 SRR5691008_14742 SRR5691008_14842 SRR5691008_14885 SRR5691008_14906 SRR5691008_15042 SRR5691008_15048 SRR5691008_15080 SRR5691008_15382 SRR5691008_15705 SRR5691008_15733 SRR5691008_15799 SRR5691008_16058 SRR5691009_79 SRR5691009_356 SRR5691009_612 SRR5691009_620 SRR5691009_746 SRR5691009_913 SRR5691009_1607 SRR5691009_2587 SRR5691009_3660 SRR5691009_4003 SRR5691009_4159 SRR5691009_5935 SRR5691009_6234 SRR5691009_6331 SRR5691009_6465 SRR5691009_7163 SRR5691009_7541 SRR5691009_7624 SRR5691009_7716 SRR5691009_8027 SRR5691009_8030 SRR5691009_8991 SRR5691009_9108 SRR5691009_9580 SRR5691009_9823 SRR5691009_9826 SRR5691009_10427 SRR5691009_10452 SRR5691009_10636 SRR5691009_11006 SRR5691009_11264 SRR5691009_12211 SRR5691009_12757 SRR5691009_15699 SRR5691009_15824 SRR5691009_15989 SRR5691009_16069 SRR5691010_182 SRR5691010_229 SRR5691010_703 SRR5691010_744 SRR5691010_1035 SRR5691010_1104 SRR5691010_1704 SRR5691010_1776 SRR5691010_1861 SRR5691010_1863 SRR5691010_2644 SRR5691010_2695 SRR5691010_2717 SRR5691010_2891 SRR5691010_4239 SRR5691010_4712 SRR5691010_4878 SRR5691010_4908 SRR5691010_5179 SRR5691010_5251 SRR5691010_5552 SRR5691010_5595 SRR5691010_5801 SRR5691010_5864 SRR5691010_5902 SRR5691010_6088 SRR5691010_6209 SRR5691010_6639 SRR5691010_7192 SRR5691010_7231 SRR5691010_7465 SRR5691010_7527 SRR5691010_7606 SRR5691010_7647 SRR5691010_7695 SRR5691010_7953 SRR5691010_8002 SRR5691010_8131 SRR5691010_8732 SRR5691010_8821 SRR5691010_8981 SRR5691010_8982 SRR5691010_9054 SRR5691010_9315 SRR5691010_9554 SRR5691010_9610 SRR5691010_9703 SRR5691010_9978 SRR5691010_10025 SRR5691010_10238 SRR5691010_10493 SRR5691010_10627 SRR5691010_10879 SRR5691010_11171 SRR5691010_11399 SRR5691010_11611 SRR5691010_11800 SRR5691010_11840 SRR5691010_11888 SRR5691010_12265 SRR5691010_12279 SRR5691010_13129 SRR5691010_13271 SRR5691010_13303 SRR5691010_13417 SRR5691010_13435 SRR5691010_13530 SRR5691010_13771 SRR5691010_14014 SRR5691010_14065 SRR5691010_14115 SRR5691010_14125 SRR5691010_14270 SRR5691010_14590 SRR5691010_14657 SRR5691010_14721 SRR5691010_14996 SRR5691010_15130 SRR5691010_15198 SRR5691010_15544 SRR5691010_15754 SRR5691010_16026 SRR5691010_16036 SRR5691010_16148 SRR5691011_951 SRR5691011_1030 SRR5691011_2855 SRR5691011_3145 SRR5691011_4496 SRR5691011_6197 SRR5691011_6448 SRR5691011_7916 SRR5691011_8951 SRR5691011_9888 SRR5691011_10517 SRR5691011_11127 SRR5691011_11141 SRR5691011_11751 SRR5691011_12136 SRR5691011_12485 SRR5691011_15118 SRR5691012_1831 SRR5691012_4471 SRR5691012_7747 SRR5691012_8573 SRR5691012_9682 SRR5691012_12611 SRR5691012_12612 SRR5691012_13431 SRR5691012_16014 SRR5691016_381 SRR5691016_449 SRR5691016_881 SRR5691016_883 SRR5691016_968 SRR5691016_972 SRR5691016_1113 SRR5691016_1258 SRR5691016_1908 SRR5691016_1966 SRR5691016_2025 SRR5691016_2029 SRR5691016_2122 SRR5691016_2268 SRR5691016_2380 SRR5691016_2605 SRR5691016_2608 SRR5691016_2611 SRR5691016_2989 SRR5691016_3172 SRR5691016_3175 SRR5691016_3178 SRR5691016_3832 SRR5691016_3836 SRR5691016_4315 SRR5691016_4318 SRR5691016_4328 SRR5691016_4822 SRR5691016_4889 SRR5691016_5572 SRR5691016_5869 SRR5691016_5875 SRR5691016_5876 SRR5691016_6110 SRR5691016_6132 SRR5691016_6153 SRR5691016_6498 SRR5691016_6499 SRR5691016_6594 SRR5691016_6853 SRR5691016_7558 SRR5691016_7708 SRR5691016_7711 SRR5691016_7784 SRR5691016_8164 SRR5691016_8338 SRR5691016_8343 SRR5691016_8346 SRR5691016_8348 SRR5691016_8405 SRR5691016_8407 SRR5691016_8470 SRR5691016_8954 SRR5691016_9150 SRR5691016_9153 SRR5691016_9335 SRR5691016_9605 SRR5691016_9609 SRR5691016_9678 SRR5691016_9683 SRR5691016_9824 SRR5691016_10399 SRR5691016_10723 SRR5691016_11074 SRR5691016_11137 SRR5691016_11138 SRR5691016_11190 SRR5691016_11505 SRR5691016_11643 SRR5691016_11872 SRR5691016_11875 SRR5691016_12148 SRR5691016_12272 SRR5691016_12280 SRR5691016_12649 SRR5691016_12716 SRR5691016_12717 SRR5691016_13169 SRR5691016_13585 SRR5691016_13678 SRR5691016_13679 SRR5691016_13732 SRR5691016_14085 SRR5691016_14263 SRR5691016_14661 SRR5691016_14771 SRR5691016_15150 SRR5691016_15379 SRR5691016_15381 SRR5691016_15407 SRR5691016_15410 SRR5691016_15871 SRR5691016_15876 SRR5691016_15911 SRR5690819_312 SRR5690819_334 SRR5690819_966 SRR5690819_2091 SRR5690819_4752 SRR5690819_4753 SRR5690819_7065 SRR5690819_7273 SRR5690819_7558 SRR5690819_7713 SRR5690819_7788 SRR5690819_8064 SRR5690819_8065 SRR5690819_8146 SRR5690819_8147 SRR5690819_9329 SRR5690819_9903 SRR5690819_9906 SRR5690819_13180 SRR5690820_2456 SRR5690820_7140 SRR5690820_10765 SRR5690820_10766 SRR5690820_11236 SRR5690820_11238 SRR5690820_14594 SRR5690820_14598 SRR5690820_14725 SRR5690820_14727 SRR5690820_14917 SRR5690820_14918 SRR5690821_6679 SRR5690821_8155 SRR5690821_13920 SRR5690822_412 SRR5690822_9062 SRR5690822_9784 SRR5690822_9786 SRR5690822_12518 SRR5690822_13228 SRR5690822_13229 SRR5690823_2622 SRR5690823_5562 SRR5690823_7649 SRR5690823_7651 SRR5690823_7652 SRR5690823_13280 SRR5690823_14261 SRR5690823_16186 SRR5690824_13561 SRR5690824_16040 SRR5690824_16042 SRR5690825_4095 SRR5690825_13369 SRR5690826_2048 SRR5690826_2049 SRR5690826_3671 SRR5690826_4756 SRR5690826_8507 SRR5690826_8509 SRR5690826_9420 SRR5690826_9784 SRR5690826_13976 SRR5690827_5910 SRR5690827_14520 SRR5690829_311 SRR5690829_414 SRR5690829_4907 SRR5690829_4908 SRR5690830_4488 SRR5690830_4490 SRR5690830_5840 SRR5690830_9129 SRR5690830_15274 SRR5690831_3460 SRR5690831_3463 SRR5690831_6330 SRR5690831_6335 SRR5690831_16242 SRR5690832_11307 SRR5690832_13924 SRR5690832_13925 SRR5690833_941 SRR5690833_1241 SRR5690833_4120 SRR5690833_5463 SRR5690833_5698 SRR5690833_6767 SRR5690833_6952 SRR5690833_7196 SRR5690833_7267 SRR5690833_7885 SRR5690833_7886 SRR5690833_12632 SRR5690833_13120 SRR5690833_13879 SRR5690833_15321 SRR5690834_16442 SRR5690856_7677 SRR5690856_7683 SRR5690857_940 SRR5690857_8728 SRR5690857_8731 SRR5690857_11186 SRR5690857_11187 SRR5690858_2152 SRR5690858_2153 SRR5690858_8051 SRR5690860_6366 SRR5690860_6370 SRR5690860_16029 SRR5690860_16031 SRR5690861_6019 SRR5690861_6021 SRR5690861_9847 SRR5690861_9851 SRR5690861_11193 SRR5690861_11194 SRR5690861_14854 SRR5690861_15951 SRR5690862_6994 SRR5690863_8400 SRR5690864_1323 SRR5690864_12001 SRR5690864_13298 SRR5690865_1685 SRR5690865_1686 SRR5690865_2276 SRR5690865_2277 SRR5690865_7485 SRR5690865_9449 SRR5690865_10798 SRR5690865_10800 SRR5690865_12257 SRR5690865_12335 SRR5690865_13841 SRR5690865_13842 SRR5690865_14813 SRR5690865_14814 SRR5690865_16187 SRR5690865_16189 SRR5690865_16190 SRR5690866_7571 SRR5690867_10239 SRR5690867_10241 SRR5690867_10704 SRR5690867_10705 SRR5690868_2526 SRR5690868_3208 SRR5690868_3371 SRR5690868_3666 SRR5690868_5775 SRR5690868_6247 SRR5690868_6402 SRR5690868_8209 SRR5690868_8211 SRR5690868_9474 SRR5690868_9476 SRR5690868_9655 SRR5690868_11378 SRR5690868_13245 SRR5690868_13246 SRR5690868_13340 SRR5690868_13720 SRR5690868_14451 SRR5690869_3747 SRR5690869_6272 SRR5690869_6273 SRR5690869_6952 SRR5690869_7580 SRR5690869_7582 SRR5690869_8070 SRR5690869_15148 SRR5690869_15149 SRR5690869_15566 SRR5690869_15567 SRR5690870_2583 SRR5690870_2584 SRR5690870_2585 SRR5690870_4369 SRR5690870_4371 SRR5690870_5912 SRR5690870_10430 SRR5690870_10432 SRR5690870_11717 SRR5690870_11718 SRR5690870_11719 SRR5690870_16040 SRR5690871_307 SRR5690871_308 SRR5690871_309 SRR5690871_1647 SRR5690871_1648 SRR5690871_1649 SRR5690871_5206 SRR5690871_5247 SRR5690871_5250 SRR5690871_5814 SRR5690871_5816 SRR5690871_6066 SRR5690871_6067 SRR5690871_6391 SRR5690871_7607 SRR5690871_7608 SRR5690871_9824 SRR5690871_9825 SRR5690871_9970 SRR5690871_9986 SRR5690871_9987 SRR5690871_10142 SRR5690871_11512 SRR5690871_11523 SRR5690871_11561 SRR5690871_11563 SRR5690871_14505 SRR5690872_1054 SRR5690872_2162 SRR5690872_7121 SRR5690872_7898 SRR5690872_8457 SRR5690872_8458 SRR5690872_8459 SRR5690872_15928 SRR5690873_3967 SRR5690874_1726 SRR5690874_6095 SRR5690874_6096 SRR5690874_13956 SRR5690876_9961 SRR5690876_9964 SRR5690876_13684 SRR5690876_14425 SRR5690877_6774 SRR5690879_2550 SRR5690879_4040 SRR5690879_7325 SRR5690879_10757 SRR5690879_10758 SRR5690879_10759 SRR5690879_15180 SRR5690879_15181 SRR5690880_1245 SRR5690880_1923 SRR5690880_2335 SRR5690880_2338 SRR5690880_2504 SRR5690880_2563 SRR5690880_2751 SRR5690880_3279 SRR5690880_3664 SRR5690880_3665 SRR5690880_4050 SRR5690880_4332 SRR5690880_4335 SRR5690880_4779 SRR5690880_7309 SRR5690880_7590 SRR5690880_8142 SRR5690880_8875 SRR5690880_9349 SRR5690880_9351 SRR5690880_9352 SRR5690880_9673 SRR5690880_10810 SRR5690880_11202 SRR5690880_11398 SRR5690880_11535 SRR5690880_12190 SRR5690880_12730 SRR5690880_12731 SRR5690880_12915 SRR5690880_12952 SRR5690880_12956 SRR5690880_13468 SRR5690880_13469 SRR5690881_1027 SRR5690881_2498 SRR5690881_6508 SRR5690881_6509 SRR5690881_6937 SRR5690881_9446 SRR5690881_14158 SRR5690881_15568 SRR5690881_15572 SRR5690881_15574 SRR5690881_15576 SRR5690882_10075 SRR5690882_10653 SRR5690883_2593 SRR5690883_2695 SRR5690883_3594 SRR5690883_3596 SRR5690883_3597 SRR5690883_3777 SRR5690883_3778 SRR5690883_4612 SRR5690883_4613 SRR5690883_10708 SRR5690883_12902 SRR5690883_15494 SRR5690883_15772 SRR5690884_231 SRR5690884_1278 SRR5690884_9169 SRR5690884_9170 SRR5690884_10385 SRR5690884_10386 SRR5690884_10388 SRR5690884_10644 SRR5690884_10878 SRR5690884_11043 SRR5690884_11045 SRR5690884_13221 SRR5690884_14861 SRR5690884_14862 SRR5690884_14863 SRR5690884_15701 SRR5690885_7312 SRR5690885_7314 SRR5690885_9971 SRR5690885_12220 SRR5690885_15923 SRR5690885_15924 SRR5690886_683 SRR5690886_2693 SRR5690886_3144 SRR5690886_6576 SRR5690886_6579 SRR5690886_9056 SRR5690886_9343 SRR5690886_11015 SRR5690886_11020 SRR5690886_14962 SRR5690886_14965 SRR5690886_15317 SRR5690897_751 SRR5690897_4904 SRR5690897_4906 SRR5690897_7420 SRR5690897_7422 SRR5690897_7423 SRR5690897_7518 SRR5690897_7522 SRR5690897_8011 SRR5690897_12588 SRR5690897_12590 SRR5690899_6219 SRR5690900_424 SRR5690900_572 SRR5690900_1083 SRR5690900_3055 SRR5690900_3057 SRR5690900_3325 SRR5690900_3329 SRR5690900_6330 SRR5690900_6899 SRR5690900_6905 SRR5690900_10081 SRR5690900_10082 SRR5690900_10087 SRR5690900_12897 SRR5690901_721 SRR5690901_1965 SRR5690901_5287 SRR5690901_8954 SRR5690901_13105 SRR5690901_13106 SRR5690901_13446 SRR5690901_13801 SRR5690902_10575 SRR5690904_2861 SRR5690906_1503 SRR5690906_1617 SRR5690906_10332 SRR5690907_46 SRR5690907_2340 SRR5690907_9359 SRR5690907_14002 SRR5690908_2663 SRR5690908_4667 SRR5690908_5577 SRR5690908_6166 SRR5690908_6331 SRR5690908_6573 SRR5690908_6743 SRR5690908_8319 SRR5690908_9055 SRR5690908_9429 SRR5690908_12793 SRR5690908_13514 SRR5690908_13738 SRR5690908_14775 SRR5690909_3616 SRR5690909_6883 SRR5690909_9127 SRR5690909_10409 SRR5690909_13754 SRR5690909_15038 SRR5690910_984 SRR5690910_1030 SRR5690910_1523 SRR5690910_1720 SRR5690910_2474 SRR5690910_2809 SRR5690910_4573 SRR5690910_5226 SRR5690910_5671 SRR5690910_8384 SRR5690910_8575 SRR5690910_10635 SRR5690910_11549 SRR5690910_14036 SRR5690912_6421 SRR5690912_6447 SRR5690912_7269 SRR5690913_26 SRR5690913_67 SRR5690913_68 SRR5690913_1976 SRR5690913_3840 SRR5690913_4253 SRR5690913_4255 SRR5690913_6432 SRR5690913_6434 SRR5690913_7042 SRR5690913_11985 SRR5690913_11986 SRR5690913_16059 SRR5690913_16204 SRR5690913_16207 SRR5690914_190 SRR5690914_551 SRR5690914_4954 SRR5690914_6144 SRR5690914_6340 SRR5690914_8422 SRR5690914_8669 SRR5690914_10133 SRR5690914_10554 SRR5690914_12408 SRR5690914_13088 SRR5690914_14645 SRR5690914_14787 SRR5690914_15962 SRR5690915_978 SRR5690915_7790 SRR5690915_9443 SRR5690915_10301 SRR5690916_804 SRR5690916_1078 SRR5690916_1079 SRR5690916_1450 SRR5690916_5550 SRR5690916_7187 SRR5690916_7188 SRR5690916_8384 SRR5690916_8385 SRR5690916_8809 SRR5690916_10259 SRR5690916_10260 SRR5690916_13292 SRR5690916_13293 SRR5690916_13294 SRR5690916_15512 SRR5690916_15513 SRR5690916_16077 SRR5690916_16078 SRR5690917_916 SRR5690917_918 SRR5690917_4709 SRR5690917_5422 SRR5690917_7507 SRR5690917_7508 SRR5690917_7691 SRR5690917_12412 SRR5690917_13503 SRR5690917_15802 SRR5690920_859 SRR5690920_1028 SRR5690920_3771 SRR5690920_11050 SRR5690920_11054 SRR5690920_13379 SRR5690920_16197 SRR5690921_729 SRR5690921_730 SRR5690921_731 SRR5690921_1997 SRR5690921_2661 SRR5690921_3787 SRR5690921_4249 SRR5690921_4251 SRR5690921_5029 SRR5690921_5273 SRR5690921_5429 SRR5690921_7293 SRR5690921_8539 SRR5690921_8542 SRR5690921_9966 SRR5690921_10271 SRR5690921_10350 SRR5690921_12080 SRR5690921_12081 SRR5690921_12677 SRR5690921_13280 SRR5690921_13414 SRR5690921_14728 SRR5690921_15299 SRR5690921_15301 SRR5690921_15304 SRR5690921_16182 SRR5690922_990 SRR5690922_1563 SRR5690922_4891 SRR5690922_4893 SRR5690923_1525 SRR5690923_1527 SRR5690925_2083 SRR5690925_2084 SRR5690925_2085 SRR5690926_8392 SRR5690926_13780 SRR5690926_14598 SRR5690927_146 SRR5690927_1734 SRR5690927_1900 SRR5690927_1901 SRR5690927_2316 SRR5690927_3681 SRR5690927_3682 SRR5690927_3740 SRR5690927_4407 SRR5690927_4714 SRR5690927_4755 SRR5690927_4821 SRR5690927_4884 SRR5690927_4950 SRR5690927_5352 SRR5690927_5353 SRR5690927_5452 SRR5690927_6891 SRR5690927_7156 SRR5690927_7713 SRR5690927_7714 SRR5690927_7947 SRR5690927_7950 SRR5690927_8102 SRR5690927_8463 SRR5690927_8584 SRR5690927_9141 SRR5690927_9145 SRR5690927_10559 SRR5690927_12421 SRR5690927_13227 SRR5690927_13399 SRR5690927_13585 SRR5690927_13722 SRR5690927_13807 SRR5690927_14635 SRR5690927_15177 SRR5690927_15225 SRR5690927_15643 SRR5690927_16033 SRR5690927_16035 SRR5690928_297 SRR5690928_385 SRR5690928_386 SRR5690928_563 SRR5690928_564 SRR5690928_2278 SRR5690928_2280 SRR5690928_3205 SRR5690928_3206 SRR5690928_3207 SRR5690928_3874 SRR5690928_4045 SRR5690928_4046 SRR5690928_4050 SRR5690928_4116 SRR5690928_4489 SRR5690928_5141 SRR5690928_5142 SRR5690928_5455 SRR5690928_5589 SRR5690928_5591 SRR5690928_5996 SRR5690928_6177 SRR5690928_6412 SRR5690928_6414 SRR5690928_6467 SRR5690928_7132 SRR5690928_7742 SRR5690928_7743 SRR5690928_8334 SRR5690928_8484 SRR5690928_11142 SRR5690928_11763 SRR5690928_11789 SRR5690928_11807 SRR5690928_11811 SRR5690928_11933 SRR5690928_12737 SRR5690928_13030 SRR5690928_13032 SRR5690928_13411 SRR5690928_13491 SRR5690928_13492 SRR5690928_13740 SRR5690928_14247 SRR5690928_15011 SRR5690928_16097 SRR5690928_16123 SRR5690928_16124 SRR5690929_1706 SRR5690929_1707 SRR5690931_1770 SRR5690931_6532 SRR5690931_9858 SRR5690936_1339 SRR5690936_6861 SRR5690937_29 SRR5690937_1160 SRR5690937_1603 SRR5690937_1978 SRR5690937_2084 SRR5690937_4301 SRR5690937_4349 SRR5690937_5163 SRR5690937_5874 SRR5690937_6297 SRR5690937_6709 SRR5690937_6986 SRR5690937_7192 SRR5690937_7731 SRR5690937_8711 SRR5690937_9007 SRR5690937_9360 SRR5690937_9495 SRR5690937_10138 SRR5690937_10580 SRR5690937_11125 SRR5690937_11804 SRR5690937_11819 SRR5690937_11868 SRR5690937_12196 SRR5690937_12743 SRR5690937_12850 SRR5690937_13259 SRR5690937_14485 SRR5690937_14494 SRR5690937_14794 SRR5690937_15444 SRR5690937_15475 SRR5690937_15582 SRR5690937_16060 SRR5690937_16099 SRR5690938_1415 SRR5690938_9557 SRR5690939_12203 SRR5690939_13622 SRR5690939_16451 SRR5690940_7661 SRR5690942_445 SRR5690942_710 SRR5690942_1478 SRR5690942_4552 SRR5690942_7420 SRR5690942_7421 SRR5690942_7465 SRR5690942_8086 SRR5690942_8087 SRR5690942_8179 SRR5690942_9220 SRR5690942_10149 SRR5690942_10197 SRR5690942_10229 SRR5690942_10230 SRR5690942_10706 SRR5690942_10708 SRR5690942_12323 SRR5690942_13309 SRR5690942_13310 SRR5690942_13475 SRR5690942_14539 SRR5690942_14545 SRR5690943_2112 SRR5690943_5336 SRR5690943_5340 SRR5690943_5629 SRR5690943_10332 SRR5690943_10446 SRR5690943_10448 SRR5690944_2633 SRR5690944_2637 SRR5690955_474 SRR5690955_477 SRR5690955_13075 SRR5690955_16341 SRR5690981_761 SRR5690982_8050 SRR5690982_8921 SRR5690982_14710 SRR5690985_6564 SRR5690986_2914 SRR5690987_11037 SRR5690988_362 SRR5690988_1447 SRR5690988_3258 SRR5690988_3259 SRR5690988_8194 SRR5690988_12854 SRR5690988_13024 SRR5690988_13025 SRR5690988_15336 SRR5690989_92 SRR5690989_547 SRR5690989_3415 SRR5690989_3851 SRR5690989_4995 SRR5690989_4996 SRR5690989_9611 SRR5690989_9612 SRR5690989_9613 SRR5690989_11875 SRR5690989_12557 SRR5690989_12559 SRR5690989_13581 SRR5690989_14383 SRR5690989_15385 SRR5690989_15386 SRR5690989_15749 SRR5690989_15750 SRR5690989_15751 SRR5690990_4169 SRR5690990_4170 SRR5690990_7670 SRR5690994_640 SRR5690994_1303 SRR5690994_6370 SRR5690994_10022 SRR5691005_1829 SRR5691005_2529 SRR5691006_4526 SRR5691006_9492 SRR5691006_14710 SRR5691006_14975 SRR5691007_842 SRR5691007_1314 SRR5691007_2758 SRR5691007_7935 SRR5691007_8980 SRR5691007_10542 SRR5691007_10649 SRR5691007_11880 SRR5691007_11975 SRR5691008_362 SRR5691008_1550 SRR5691008_2427 SRR5691008_3372 SRR5691008_12344 SRR5691008_12926 SRR5691008_13539 SRR5691008_14072 SRR5691009_1407 SRR5691009_2834 SRR5691009_3950 SRR5691009_4911 SRR5691009_6654 SRR5691009_9434 SRR5691009_12570 SRR5691009_14943 SRR5691010_1962 SRR5691010_2614 SRR5691010_3166 SRR5691010_3386 SRR5691010_3454 SRR5691010_3463 SRR5691010_6343 SRR5691010_10034 SRR5691010_11791 SRR5691010_12747 SRR5691010_12761 SRR5691010_14257 SRR5691010_14372 SRR5691010_15078 SRR5691011_364 SRR5691011_1840 SRR5691011_1931 SRR5691011_2097 SRR5691011_3337 SRR5691011_4800 SRR5691011_7354 SRR5691011_7837 SRR5691011_8047 SRR5691011_10602 SRR5691011_10769 SRR5691011_10922 SRR5691011_11782 SRR5691011_11793 SRR5691011_14944 SRR5691011_14959 SRR5691012_6475 SRR5691012_14689 SRR5691012_15549 SRR5691013_4857 SRR5691013_5111 SRR5691013_5208 SRR5691013_6823 SRR5691014_10264 SRR5691015_4486 SRR5691015_12456 SRR5691016_3834 SRR5691016_3864 SRR5691016_5038 SRR5691016_5485 SRR5691016_12381 SRR5691016_15171 SRR5691021_6579 SRR5691022_8918 SRR5691022_8919 SRR5691022_10141 SRR5691023_510 SRR5691023_511 SRR5691024_3389 SRR5691024_3390 SRR5691024_9279 SRR5691024_9282 SRR5691024_10806 SRR5691028_7720 SRR5691028_10190 SRR5690819_2008 SRR5690819_2010 SRR5690819_2011 SRR5690819_3098 SRR5690819_3222 SRR5690819_3225 SRR5690819_4593 SRR5690819_4945 SRR5690819_6043 SRR5690819_6044 SRR5690819_6100 SRR5690819_8395 SRR5690819_8396 SRR5690819_8638 SRR5690819_8639 SRR5690819_8640 SRR5690819_9172 SRR5690819_9174 SRR5690819_11591 SRR5690819_11592 SRR5690819_12529 SRR5690819_13977 SRR5690819_14111 SRR5690819_14324 SRR5690819_15446 SRR5690819_15677 SRR5690820_701 SRR5690820_747 SRR5690820_2580 SRR5690820_2581 SRR5690820_2987 SRR5690820_4458 SRR5690820_5870 SRR5690820_5871 SRR5690820_6151 SRR5690820_8488 SRR5690820_8831 SRR5690820_9686 SRR5690820_10043 SRR5690820_10044 SRR5690820_10758 SRR5690820_10760 SRR5690820_11464 SRR5690820_11465 SRR5690820_11469 SRR5690820_13076 SRR5690820_13935 SRR5690820_14356 SRR5690820_14357 SRR5690820_15100 SRR5690820_15362 SRR5690820_15364 SRR5690821_451 SRR5690821_563 SRR5690821_905 SRR5690821_1714 SRR5690821_1715 SRR5690821_1924 SRR5690821_1926 SRR5690821_1928 SRR5690821_2952 SRR5690821_3313 SRR5690821_4761 SRR5690821_4764 SRR5690821_6046 SRR5690821_7082 SRR5690821_7365 SRR5690821_10346 SRR5690821_12145 SRR5690821_12150 SRR5690821_14854 SRR5690821_14855 SRR5690821_15417 SRR5690821_15683 SRR5690821_15685 SRR5690821_16282 SRR5690822_2035 SRR5690822_2036 SRR5690822_5198 SRR5690822_5478 SRR5690822_5479 SRR5690822_7353 SRR5690822_7570 SRR5690822_7922 SRR5690822_8866 SRR5690822_11733 SRR5690822_11734 SRR5690822_11786 SRR5690822_11789 SRR5690822_12272 SRR5690822_13073 SRR5690822_13074 SRR5690822_13358 SRR5690822_13359 SRR5690822_14433 SRR5690823_1146 SRR5690823_1172 SRR5690823_2028 SRR5690823_2534 SRR5690823_2535 SRR5690823_4854 SRR5690823_5279 SRR5690823_5281 SRR5690823_5772 SRR5690823_6051 SRR5690823_6157 SRR5690823_6606 SRR5690823_7291 SRR5690823_7623 SRR5690823_8274 SRR5690823_8588 SRR5690823_10067 SRR5690823_10069 SRR5690823_10194 SRR5690823_10195 SRR5690823_13710 SRR5690823_14711 SRR5690823_14712 SRR5690823_15304 SRR5690823_15305 SRR5690823_15306 SRR5690823_15394 SRR5690824_4639 SRR5690824_5554 SRR5690824_6709 SRR5690824_6710 SRR5690824_6963 SRR5690824_7623 SRR5690824_8151 SRR5690824_8153 SRR5690824_8154 SRR5690824_8161 SRR5690824_8163 SRR5690824_10024 SRR5690824_10028 SRR5690824_10803 SRR5690824_12571 SRR5690824_12572 SRR5690824_12654 SRR5690824_12656 SRR5690824_13429 SRR5690824_14987 SRR5690824_15679 SRR5690824_15681 SRR5690824_15682 SRR5690824_15829 SRR5690824_15830 SRR5690826_1323 SRR5690826_4205 SRR5690826_4594 SRR5690826_7407 SRR5690826_8540 SRR5690826_8541 SRR5690826_8543 SRR5690826_8862 SRR5690826_9570 SRR5690826_11798 SRR5690826_13201 SRR5690826_13202 SRR5690826_13206 SRR5690826_15415 SRR5690826_15417 SRR5690826_15454 SRR5690826_15741 SRR5690826_15743 SRR5690830_872 SRR5690830_875 SRR5690830_1332 SRR5690830_1447 SRR5690830_1450 SRR5690830_5308 SRR5690830_5314 SRR5690830_5549 SRR5690830_5556 SRR5690830_9977 SRR5690830_10633 SRR5690830_10770 SRR5690830_13746 SRR5690830_13749 SRR5690830_13825 SRR5690830_14878 SRR5690831_51 SRR5690831_52 SRR5690831_6944 SRR5690831_8540 SRR5690831_9253 SRR5690831_9719 SRR5690831_9720 SRR5690831_9722 SRR5690831_10345 SRR5690831_10919 SRR5690831_10921 SRR5690831_11038 SRR5690831_13416 SRR5690831_13589 SRR5690832_3264 SRR5690832_3887 SRR5690832_3892 SRR5690832_5877 SRR5690832_8273 SRR5690832_12794 SRR5690832_12796 SRR5690832_15951 SRR5690833_5049 SRR5690833_5934 SRR5690833_6107 SRR5690833_6235 SRR5690833_6504 SRR5690833_6517 SRR5690833_6518 SRR5690833_6522 SRR5690833_6708 SRR5690833_6710 SRR5690833_6957 SRR5690833_6963 SRR5690833_7027 SRR5690833_7489 SRR5690833_8381 SRR5690833_8902 SRR5690833_9002 SRR5690833_9866 SRR5690833_10470 SRR5690833_10473 SRR5690833_12753 SRR5690833_13946 SRR5690833_15195 SRR5690833_15842 SRR5690834_1106 SRR5690834_1110 SRR5690834_1194 SRR5690834_2325 SRR5690834_2328 SRR5690834_2336 SRR5690834_2365 SRR5690834_2371 SRR5690834_3131 SRR5690834_3138 SRR5690834_4624 SRR5690834_4747 SRR5690834_4793 SRR5690834_6944 SRR5690834_6945 SRR5690834_7368 SRR5690834_8254 SRR5690834_8313 SRR5690834_9007 SRR5690834_9010 SRR5690834_9623 SRR5690834_9758 SRR5690834_10269 SRR5690834_10405 SRR5690834_10415 SRR5690834_12464 SRR5690834_12469 SRR5690834_14555 SRR5690860_135 SRR5690860_139 SRR5690860_293 SRR5690860_295 SRR5690860_963 SRR5690860_1214 SRR5690860_2352 SRR5690860_3166 SRR5690860_3471 SRR5690860_3477 SRR5690860_3478 SRR5690860_8027 SRR5690860_8030 SRR5690860_9126 SRR5690860_9139 SRR5690860_9472 SRR5690860_10367 SRR5690860_15334 SRR5690861_1280 SRR5690861_1281 SRR5690861_1718 SRR5690861_1983 SRR5690861_5055 SRR5690861_12874 SRR5690861_13473 SRR5690861_13474 SRR5690861_13627 SRR5690861_13629 SRR5690861_13905 SRR5690862_1027 SRR5690862_1061 SRR5690862_2804 SRR5690862_3647 SRR5690862_3650 SRR5690862_3653 SRR5690862_4175 SRR5690862_4177 SRR5690862_4630 SRR5690862_6515 SRR5690862_6517 SRR5690862_8097 SRR5690862_8767 SRR5690862_9639 SRR5690862_9772 SRR5690862_10099 SRR5690862_10403 SRR5690862_11454 SRR5690862_11457 SRR5690862_14228 SRR5690862_14231 SRR5690862_15195 SRR5690862_15513 SRR5690862_15514 SRR5690866_473 SRR5690866_710 SRR5690866_1833 SRR5690866_6370 SRR5690866_6371 SRR5690866_6812 SRR5690866_6924 SRR5690866_7931 SRR5690866_8207 SRR5690866_8208 SRR5690866_8209 SRR5690866_8210 SRR5690866_8237 SRR5690866_8238 SRR5690866_9747 SRR5690866_10403 SRR5690866_10405 SRR5690866_10698 SRR5690866_10701 SRR5690866_10702 SRR5690866_11084 SRR5690866_11085 SRR5690866_11245 SRR5690866_11247 SRR5690866_11662 SRR5690866_11989 SRR5690866_12380 SRR5690866_13737 SRR5690866_13985 SRR5690866_14326 SRR5690866_14327 SRR5690866_14746 SRR5690866_16044 SRR5690866_16045 SRR5690866_16046 SRR5690867_14145 SRR5690867_15625 SRR5690868_308 SRR5690868_309 SRR5690868_594 SRR5690868_1773 SRR5690868_1910 SRR5690868_2642 SRR5690868_2643 SRR5690868_3277 SRR5690868_3300 SRR5690868_3301 SRR5690868_3816 SRR5690868_3818 SRR5690868_4259 SRR5690868_4260 SRR5690868_4422 SRR5690868_4423 SRR5690868_5519 SRR5690868_5521 SRR5690868_5522 SRR5690868_5546 SRR5690868_5547 SRR5690868_6288 SRR5690868_6289 SRR5690868_6805 SRR5690868_6806 SRR5690868_6938 SRR5690868_6939 SRR5690868_7969 SRR5690868_7970 SRR5690868_8052 SRR5690868_8053 SRR5690868_9169 SRR5690868_9583 SRR5690868_9585 SRR5690868_9796 SRR5690868_10553 SRR5690868_11019 SRR5690868_12578 SRR5690868_12579 SRR5690868_13345 SRR5690868_14879 SRR5690868_15747 SRR5690868_15748 SRR5690869_1316 SRR5690869_1318 SRR5690869_1319 SRR5690869_2111 SRR5690869_2112 SRR5690869_2688 SRR5690869_5762 SRR5690869_5764 SRR5690869_10968 SRR5690869_12829 SRR5690869_12831 SRR5690869_12832 SRR5690869_12833 SRR5690869_13547 SRR5690869_16206 SRR5690870_91 SRR5690870_473 SRR5690870_948 SRR5690870_1409 SRR5690870_2390 SRR5690870_3246 SRR5690870_3248 SRR5690870_3435 SRR5690870_3679 SRR5690870_3680 SRR5690870_3798 SRR5690870_3800 SRR5690870_4443 SRR5690870_4542 SRR5690870_4545 SRR5690870_5201 SRR5690870_5202 SRR5690870_5510 SRR5690870_5690 SRR5690870_5693 SRR5690870_5695 SRR5690870_5823 SRR5690870_5824 SRR5690870_6054 SRR5690870_6901 SRR5690870_6904 SRR5690870_6952 SRR5690870_7045 SRR5690870_7069 SRR5690870_7070 SRR5690870_7253 SRR5690870_7967 SRR5690870_8008 SRR5690870_8935 SRR5690870_9794 SRR5690870_9795 SRR5690870_9797 SRR5690870_9906 SRR5690870_9907 SRR5690870_10329 SRR5690870_10331 SRR5690870_10955 SRR5690870_10976 SRR5690870_12643 SRR5690870_12771 SRR5690870_12776 SRR5690870_12777 SRR5690870_12895 SRR5690870_13040 SRR5690870_13102 SRR5690870_13426 SRR5690870_13441 SRR5690870_13481 SRR5690870_13482 SRR5690870_13483 SRR5690870_13494 SRR5690870_13543 SRR5690870_14632 SRR5690870_15327 SRR5690870_15328 SRR5690871_288 SRR5690871_1463 SRR5690871_1464 SRR5690871_1465 SRR5690871_1786 SRR5690871_2310 SRR5690871_2312 SRR5690871_2535 SRR5690871_3729 SRR5690871_5292 SRR5690871_6940 SRR5690871_9299 SRR5690871_9300 SRR5690871_9998 SRR5690871_9999 SRR5690871_11067 SRR5690871_11068 SRR5690871_12051 SRR5690871_12052 SRR5690871_13613 SRR5690871_14375 SRR5690871_14622 SRR5690871_14623 SRR5690871_14712 SRR5690871_14713 SRR5690872_2857 SRR5690872_6365 SRR5690872_6366 SRR5690872_6497 SRR5690872_6500 SRR5690872_13895 SRR5690873_785 SRR5690873_789 SRR5690873_3244 SRR5690873_8654 SRR5690873_12424 SRR5690873_12874 SRR5690873_13519 SRR5690873_14999 SRR5690873_15003 SRR5690873_15106 SRR5690873_15392 SRR5690873_15393 SRR5690873_15840 SRR5690873_15843 SRR5690874_75 SRR5690874_76 SRR5690874_4719 SRR5690874_5039 SRR5690874_5040 SRR5690874_9086 SRR5690874_9087 SRR5690874_9088 SRR5690884_3292 SRR5690884_3294 SRR5690884_5592 SRR5690884_5593 SRR5690884_9065 SRR5690884_11778 SRR5690884_15367 SRR5690908_608 SRR5690908_3866 SRR5690908_4478 SRR5690908_5698 SRR5690908_10506 SRR5690908_11226 SRR5690908_12019 SRR5690909_6677 SRR5690909_8683 SRR5690909_9682 SRR5690909_9918 SRR5690909_10187 SRR5690910_1296 SRR5690910_5454 SRR5690910_7241 SRR5690910_9022 SRR5690912_1691 SRR5690912_1794 SRR5690912_1795 SRR5690912_1796 SRR5690912_2565 SRR5690912_4207 SRR5690912_5395 SRR5690912_5397 SRR5690912_5398 SRR5690912_13011 SRR5690913_345 SRR5690913_346 SRR5690913_5728 SRR5690913_6633 SRR5690913_6635 SRR5690913_9566 SRR5690913_9568 SRR5690913_16202 SRR5690914_469 SRR5690914_1633 SRR5690914_1845 SRR5690914_2168 SRR5690914_7097 SRR5690914_7801 SRR5690914_9128 SRR5690914_10641 SRR5690914_14646 SRR5690915_4517 SRR5690915_5487 SRR5690916_5391 SRR5690916_6178 SRR5690916_7442 SRR5690916_8943 SRR5690916_11097 SRR5690916_11098 SRR5690916_11607 SRR5690916_11610 SRR5690916_15536 SRR5690916_15537 SRR5690916_15539 SRR5690917_1079 SRR5690917_1480 SRR5690917_1481 SRR5690917_1954 SRR5690917_5648 SRR5690917_7240 SRR5690917_7615 SRR5690917_7618 SRR5690917_8549 SRR5690917_9354 SRR5690917_11646 SRR5690917_13994 SRR5690917_13995 SRR5690917_14421 SRR5690920_899 SRR5690920_1587 SRR5690920_1588 SRR5690920_2954 SRR5690920_2958 SRR5690920_2959 SRR5690920_15769 SRR5690920_15771 SRR5690926_1288 SRR5690926_13356 SRR5690927_7770 SRR5690927_7773 SRR5690928_701 SRR5690928_767 SRR5690928_14597 SRR5690937_2894 SRR5690937_6094 SRR5690937_6998 SRR5690937_7073 SRR5690937_9989 SRR5690945_5351 SRR5690945_5354 SRR5690945_5357 SRR5690960_12590 SRR5690981_2392 SRR5690981_2394 SRR5690981_5726 SRR5690981_8196 SRR5690981_8469 SRR5690981_8470 SRR5690981_9682 SRR5690981_9683 SRR5690981_9686 SRR5690981_10395 SRR5690981_11626 SRR5690981_11954 SRR5690981_13268 SRR5690981_13270 SRR5690981_13774 SRR5690981_14679 SRR5690981_15398 SRR5690981_15629 SRR5690982_784 SRR5690982_787 SRR5690982_809 SRR5690982_810 SRR5690982_2100 SRR5690982_2881 SRR5690982_2882 SRR5690982_3818 SRR5690982_4370 SRR5690982_4558 SRR5690982_6041 SRR5690982_6548 SRR5690982_6550 SRR5690982_8454 SRR5690982_8678 SRR5690982_9641 SRR5690982_10444 SRR5690982_11647 SRR5690982_11714 SRR5690982_12379 SRR5690982_12517 SRR5690982_12519 SRR5690982_13302 SRR5690982_13517 SRR5690982_13575 SRR5690982_15539 SRR5690988_1204 SRR5690988_4153 SRR5690988_4855 SRR5690988_4858 SRR5690988_4970 SRR5690988_4974 SRR5690988_5223 SRR5690988_5994 SRR5690988_5996 SRR5690988_6413 SRR5690988_6687 SRR5690988_6689 SRR5690988_7028 SRR5690988_7029 SRR5690988_8589 SRR5690988_8911 SRR5690988_9454 SRR5690988_9456 SRR5690988_9458 SRR5690988_10226 SRR5690988_10227 SRR5690988_10655 SRR5690988_11154 SRR5690988_12549 SRR5690988_14001 SRR5690988_14002 SRR5690988_16239 SRR5690989_1958 SRR5690989_2690 SRR5690989_2715 SRR5690989_2943 SRR5690989_3427 SRR5690989_4244 SRR5690989_4839 SRR5690989_4840 SRR5690989_10442 SRR5690989_11398 SRR5690989_11679 SRR5690989_11680 SRR5690989_15448 SRR5690989_15449 SRR5690989_15455 SRR5690990_823 SRR5690990_828 SRR5690990_2555 SRR5690990_3080 SRR5690990_3081 SRR5690990_3339 SRR5690990_3341 SRR5690990_4289 SRR5690990_4290 SRR5690990_4481 SRR5690990_4483 SRR5690990_4833 SRR5690990_4867 SRR5690990_5273 SRR5690990_5276 SRR5690990_5818 SRR5690990_6111 SRR5690990_6114 SRR5690990_7174 SRR5690990_7440 SRR5690990_8491 SRR5690990_9166 SRR5690990_10678 SRR5690990_10679 SRR5690990_10680 SRR5690990_11615 SRR5690990_11616 SRR5690990_11816 SRR5690990_16027 SRR5691006_1004 SRR5691006_1825 SRR5691006_3609 SRR5691006_3703 SRR5691006_4926 SRR5691006_6466 SRR5691006_8331 SRR5691006_9294 SRR5691006_11242 SRR5691006_12218 SRR5691006_12934 SRR5691006_15621 SRR5691007_2144 SRR5691007_3884 SRR5691007_6058 SRR5691007_6638 SRR5691007_9758 SRR5691007_11469 SRR5691007_12003 SRR5691007_15330 SRR5691007_15344 SRR5691008_1103 SRR5691008_3967 SRR5691008_3969 SRR5691008_8434 SRR5691008_11221 SRR5691008_11368 SRR5691009_8380 SRR5691010_3598 SRR5691010_3785 SRR5691010_4135 SRR5691010_4797 SRR5691010_7914 SRR5691010_9053 SRR5691010_9081 SRR5691010_14713 SRR5691011_173 SRR5691011_6519 SRR5691011_7349 SRR5691012_1962 SRR5691016_879 SRR5691016_2295 SRR5691016_3078 SRR5691016_3086 SRR5691016_4009 SRR5691016_4535 SRR5691016_4539 SRR5691016_5162 SRR5691016_5166 SRR5691016_5278 SRR5691016_6743 SRR5691016_10068 SRR5691016_12251 SRR5691016_13259 SRR5691016_13261 SRR5691016_16095 SRR5690829_421 SRR5690829_1430 SRR5690829_1431 SRR5690829_1432 SRR5690831_991 SRR5690831_997 SRR5690832_3071 SRR5690832_8977 SRR5690833_4607 SRR5690833_6899 SRR5690833_6900 SRR5690833_12501 SRR5690833_13042 SRR5690833_15404 SRR5690833_15407 SRR5690834_4136 SRR5690834_4640 SRR5690834_8592 SRR5690834_11709 SRR5690834_11715 SRR5690834_13000 SRR5690834_14858 SRR5690834_14863 SRR5690834_15395 SRR5690834_15398 SRR5690834_15401 SRR5690834_15404 SRR5690856_1552 SRR5690856_12033 SRR5690857_7522 SRR5690862_1378 SRR5690862_3724 SRR5690862_11599 SRR5690862_14925 SRR5690862_14931 SRR5690862_14932 SRR5690863_427 SRR5690863_430 SRR5690863_7698 SRR5690868_11263 SRR5690868_11264 SRR5690869_2957 SRR5690869_2959 SRR5690873_1017 SRR5690873_2574 SRR5690873_2575 SRR5690873_8660 SRR5690875_1410 SRR5690875_7672 SRR5690875_7674 SRR5690875_7735 SRR5690875_8062 SRR5690876_12660 SRR5690882_5957 SRR5690886_637 SRR5690886_13412 SRR5690898_11118 SRR5690898_14824 SRR5690898_14825 SRR5690898_15773 SRR5690903_16183 SRR5690907_3302 SRR5690907_6841 SRR5690907_10537 SRR5690907_11268 SRR5690907_15423 SRR5690910_3028 SRR5690910_4342 SRR5690910_8902 SRR5690910_9256 SRR5690910_9611 SRR5690910_10157 SRR5690910_13112 SRR5690910_14118 SRR5690914_198 SRR5690914_1073 SRR5690914_2920 SRR5690914_5964 SRR5690914_6168 SRR5690914_7545 SRR5690914_8382 SRR5690914_10359 SRR5690914_11112 SRR5690914_11114 SRR5690914_11502 SRR5690914_11722 SRR5690914_12689 SRR5690914_14630 SRR5690916_4075 SRR5690917_1667 SRR5690917_1668 SRR5690917_2858 SRR5690917_2859 SRR5690917_2861 SRR5690917_12810 SRR5690923_8850 SRR5690923_8852 SRR5690924_11790 SRR5690924_15552 SRR5690924_15557 SRR5690928_4718 SRR5690928_9862 SRR5690956_14122 SRR5690959_4276 SRR5690960_1419 SRR5690960_1424 SRR5690960_3935 SRR5690960_8156 SRR5690960_8157 SRR5690960_15395 SRR5690961_3795 SRR5690961_3797 SRR5690961_3798 SRR5690961_7488 SRR5690962_5892 SRR5690962_5894 SRR5690962_8586 SRR5690962_8588 SRR5690962_10749 SRR5690962_12682 SRR5690962_12908 SRR5690962_14228 SRR5690962_16535 SRR5690962_16539 SRR5690963_1498 SRR5690963_8112 SRR5690963_11678 SRR5690963_11682 SRR5690964_10371 SRR5690964_10375 SRR5690965_1597 SRR5690965_3169 SRR5690965_8054 SRR5690965_8058 SRR5690965_11750 SRR5690966_3281 SRR5690966_10537 SRR5690966_13081 SRR5690966_13085 SRR5690966_13269 SRR5690985_1456 SRR5690985_2170 SRR5690985_3386 SRR5690985_4746 SRR5690985_6926 SRR5690985_7330 SRR5690985_7417 SRR5690985_9392 SRR5690985_9751 SRR5690985_14099 SRR5691005_7048 SRR5691006_7317 SRR5691006_8677 SRR5691008_11158 SRR5691011_1080 SRR5691011_2512 SRR5691011_3311 SRR5691011_4423 SRR5691011_9290 SRR5691011_9561 SRR5691011_10630 SRR5691011_10829 SRR5691011_11434 SRR5691011_11900 SRR5691012_4349 SRR5691012_7709 SRR5691012_7739 SRR5691012_8234 SRR5691012_14856 SRR5691013_2568 SRR5691013_8408 SRR5691013_13783 SRR5691014_13624 SRR5691015_926 SRR5691015_5608 SRR5691015_7724 SRR5691015_8999 SRR5691015_13869 SRR5691016_5283 SRR5691016_5284 SRR5691016_5287 SRR5691016_6284 SRR5691016_6289 SRR5691022_15665 SRR5691022_15667 SRR5691023_1625 SRR5691025_4420 SRR5691026_3048 SRR5691027_5367 SRR5691027_11481 SRR5691027_12129 SRR5691028_5797 SRR5691028_15017 SRR5691028_15019 SRR5690819_10647 SRR5690819_11619 SRR5690819_11621 SRR5690819_12770 SRR5690819_12771 SRR5690819_12772 SRR5690819_12773 SRR5690820_2939 SRR5690820_6203 SRR5690820_7863 SRR5690820_7864 SRR5690820_8781 SRR5690820_8783 SRR5690820_8785 SRR5690821_4083 SRR5690821_12376 SRR5690821_16136 SRR5690821_16137 SRR5690822_3711 SRR5690822_3762 SRR5690822_3763 SRR5690822_3766 SRR5690822_9643 SRR5690822_9644 SRR5690822_10580 SRR5690822_12198 SRR5690822_12236 SRR5690822_12275 SRR5690822_14846 SRR5690822_14847 SRR5690822_15418 SRR5690822_15988 SRR5690823_3423 SRR5690824_688 SRR5690824_690 SRR5690824_4445 SRR5690824_4446 SRR5690824_14423 SRR5690824_15924 SRR5690826_4048 SRR5690826_9477 SRR5690826_14207 SRR5690826_14210 SRR5690830_3175 SRR5690830_3181 SRR5690830_8938 SRR5690831_1588 SRR5690831_3104 SRR5690831_6674 SRR5690831_7128 SRR5690831_13519 SRR5690831_13521 SRR5690831_16079 SRR5690833_4621 SRR5690833_7231 SRR5690833_7232 SRR5690833_7239 SRR5690834_15051 SRR5690860_4974 SRR5690860_5556 SRR5690860_6346 SRR5690860_6351 SRR5690860_6353 SRR5690860_7216 SRR5690860_7230 SRR5690860_13475 SRR5690862_16272 SRR5690862_16275 SRR5690866_3341 SRR5690866_3343 SRR5690866_3841 SRR5690866_3842 SRR5690866_5043 SRR5690866_11874 SRR5690866_16102 SRR5690866_16103 SRR5690866_16238 SRR5690868_1155 SRR5690868_5251 SRR5690868_5252 SRR5690868_5254 SRR5690868_11648 SRR5690868_11726 SRR5690868_11727 SRR5690869_8434 SRR5690869_8435 SRR5690869_10083 SRR5690869_10084 SRR5690870_277 SRR5690870_278 SRR5690870_1225 SRR5690870_5191 SRR5690870_6343 SRR5690870_6344 SRR5690870_6889 SRR5690870_13577 SRR5690870_13578 SRR5690870_14110 SRR5690870_14111 SRR5690871_268 SRR5690871_269 SRR5690871_5461 SRR5690871_5462 SRR5690872_942 SRR5690872_943 SRR5690872_1830 SRR5690872_7004 SRR5690872_14962 SRR5690873_48 SRR5690873_51 SRR5690873_6087 SRR5690873_13393 SRR5690874_2940 SRR5690886_7421 SRR5690908_8463 SRR5690908_15717 SRR5690910_4910 SRR5690912_4250 SRR5690913_2456 SRR5690913_7205 SRR5690914_1199 SRR5690914_4870 SRR5690914_4892 SRR5690914_5709 SRR5690914_13868 SRR5690915_6959 SRR5690915_6960 SRR5690917_6493 SRR5690917_8483 SRR5690917_9269 SRR5690917_9344 SRR5690917_13531 SRR5690917_14450 SRR5690981_1300 SRR5690981_1301 SRR5690981_6777 SRR5690981_7606 SRR5690981_9015 SRR5690981_11223 SRR5690981_11225 SRR5690981_16116 SRR5690982_1274 SRR5690982_1275 SRR5690982_2188 SRR5690982_2189 SRR5690982_6673 SRR5690982_9740 SRR5690982_15434 SRR5690982_15435 SRR5690988_12681 SRR5690989_1904 SRR5690989_1907 SRR5690989_1950 SRR5690989_1952 SRR5690989_3432 SRR5690989_4783 SRR5690989_4785 SRR5690989_4786 SRR5690989_4787 SRR5690989_7504 SRR5690989_8215 SRR5690989_8467 SRR5690989_8471 SRR5690990_3647 SRR5690990_4146 SRR5690990_4147 SRR5690990_4148 SRR5690990_12367 SRR5690990_12556 SRR5690990_13181 SRR5690990_14503 SRR5690990_14505 SRR5690990_15002 SRR5690990_15005 SRR5691006_4208 SRR5691006_4590 SRR5691006_15725 SRR5691007_10699 SRR5691007_10838 SRR5691007_12014 SRR5691007_12998 SRR5691008_5256 SRR5691008_13740 SRR5691009_4743 SRR5691009_13477 SRR5691010_4276 SRR5691016_3536 SRR5691016_7999 SRR5691016_8003 SRR5691016_8468 SRR5691016_8986 SRR5691016_8992 SRR5691016_15960 SRR5690819_1254 SRR5690819_10307 SRR5690819_10309 SRR5690820_755 SRR5690820_3761 SRR5690820_3763 SRR5690820_4995 SRR5690820_5534 SRR5690820_5535 SRR5690820_11952 SRR5690820_11953 SRR5690820_14353 SRR5690821_953 SRR5690821_7370 SRR5690821_7371 SRR5690822_6678 SRR5690823_1617 SRR5690823_1618 SRR5690824_643 SRR5690826_9071 SRR5690830_1725 SRR5690830_1726 SRR5690831_5141 SRR5690831_5144 SRR5690832_6420 SRR5690832_7906 SRR5690833_895 SRR5690833_1781 SRR5690833_5017 SRR5690833_13041 SRR5690834_2965 SRR5690834_7532 SRR5690834_7772 SRR5690834_11944 SRR5690861_13893 SRR5690861_13895 SRR5690862_7282 SRR5690866_549 SRR5690866_1886 SRR5690866_4727 SRR5690866_4728 SRR5690866_12618 SRR5690866_14651 SRR5690868_1899 SRR5690868_1900 SRR5690868_5921 SRR5690868_5922 SRR5690868_6636 SRR5690868_6637 SRR5690868_6903 SRR5690868_6906 SRR5690868_9232 SRR5690868_16054 SRR5690869_13436 SRR5690870_9157 SRR5690870_9275 SRR5690870_9277 SRR5690870_10003 SRR5690870_10005 SRR5690870_10745 SRR5690870_10746 SRR5690870_11849 SRR5690870_13003 SRR5690870_13005 SRR5690870_13751 SRR5690871_4017 SRR5690871_6434 SRR5690871_6435 SRR5690909_7867 SRR5690914_13890 SRR5690916_2079 SRR5690916_6736 SRR5690917_1234 SRR5690917_1235 SRR5690942_8721 SRR5690988_15804 SRR5690988_15808 SRR5690988_15840 SRR5690988_15841 SRR5690990_2625 SRR5690990_2626 SRR5690990_2628 SRR5690990_6664 SRR5690990_6665 SRR5690990_8482 SRR5691006_3576 SRR5691006_8066 SRR5691009_5292 SRR5691009_7224 SRR5691010_1456 SRR5691012_792 SRR5690938_3802 SRR5690938_3804 SRR5690939_1201 SRR5690939_1682 SRR5690939_2049 SRR5690939_5039 SRR5690939_5436 SRR5690939_5441 SRR5690939_5887 SRR5690939_14701 SRR5690939_16092 SRR5690940_3671 SRR5690940_3673 SRR5690940_4272 SRR5690940_4801 SRR5690940_5569 SRR5690940_5570 SRR5690940_5572 SRR5690940_6763 SRR5690940_6771 SRR5690940_7340 SRR5690940_7451 SRR5690940_7467 SRR5690940_7471 SRR5690940_8075 SRR5690940_8079 SRR5690940_8355 SRR5690940_9151 SRR5690940_9353 SRR5690940_9359 SRR5690940_10682 SRR5690940_10691 SRR5690940_11870 SRR5690940_11876 SRR5690940_13906 SRR5690940_13907 SRR5690940_14298 SRR5690940_14392 SRR5690942_37 SRR5690942_209 SRR5690942_2983 SRR5690942_4387 SRR5690942_5230 SRR5690942_7640 SRR5690942_7680 SRR5690942_7683 SRR5690942_7977 SRR5690942_9461 SRR5690942_9917 SRR5690942_9918 SRR5690942_13334 SRR5690942_14066 SRR5690942_14379 SRR5690942_14381 SRR5690942_14864 SRR5690943_2993 SRR5690943_5483 SRR5690943_7264 SRR5690943_7267 SRR5690943_8231 SRR5690943_11909 SRR5690943_12787 SRR5690943_12788 SRR5690943_12895 SRR5690943_13877 SRR5690943_13878 SRR5690943_13993 SRR5690944_1235 SRR5690944_1239 SRR5690944_1327 SRR5690944_2237 SRR5690944_6005 SRR5690944_6635 SRR5690944_6638 SRR5690944_7281 SRR5690944_10673 SRR5690944_10674 SRR5690944_10675 SRR5690944_12661 SRR5690944_13918 SRR5690944_16303 SRR5690944_16305 SRR5690955_10148 SRR5690955_10153 SRR5690955_12595 SRR5690823_4908 SRR5690823_14304 SRR5690826_1077 SRR5690826_1078 SRR5690826_6309 SRR5690826_6310 SRR5690826_6313 SRR5690830_5190 SRR5690830_9282 SRR5690830_14916 SRR5690831_15446 SRR5690833_3064 SRR5690833_3065 SRR5690833_15392 SRR5690834_13367 SRR5690834_13374 SRR5690862_499 SRR5690862_500 SRR5690862_12043 SRR5690862_12045 SRR5690862_14736 SRR5690862_14745 SRR5690866_15702 SRR5690866_15703 SRR5690870_5439 SRR5690870_5442 SRR5690870_5443 SRR5690871_11406 SRR5690871_11407 SRR5690873_6669 SRR5690873_10750 SRR5690874_5523 SRR5690874_16016 SRR5690874_16017 SRR5690885_12175 SRR5690908_13558 SRR5690914_1035 SRR5690914_1593 SRR5690915_8019 SRR5690915_10253 SRR5690916_1333 SRR5690920_2745 SRR5690920_8852 SRR5690920_10885 SRR5690920_10886 SRR5690981_1697 SRR5690981_2602 SRR5690981_10427 SRR5690981_10430 SRR5690982_11159 SRR5690982_11160 SRR5690982_12695 SRR5690982_12699 SRR5690982_12700 SRR5690988_7862 SRR5690988_7863 SRR5690988_7864 SRR5690989_4918 SRR5690989_4920 SRR5690990_7395 SRR5690990_7881 SRR5690990_7882 SRR5690990_10718 SRR5690990_14544 SRR5691006_10929 SRR5691007_15325 SRR5691008_368 SRR5691016_12437 SRR5690820_9746 SRR5690821_8951 SRR5690821_11792 SRR5690821_11793 SRR5690821_12563 SRR5690821_14895 SRR5690821_14896 SRR5690824_10552 SRR5690826_14313 SRR5690826_14315 SRR5690831_2871 SRR5690833_15384 SRR5690860_11417 SRR5690860_11427 SRR5690860_13437 SRR5690860_14742 SRR5690862_13925 SRR5690862_15935 SRR5690862_15936 SRR5690866_1052 SRR5690866_8907 SRR5690866_8908 SRR5690866_14935 SRR5690866_14936 SRR5690870_8466 SRR5690870_8467 SRR5690870_15553 SRR5690872_12738 SRR5690874_13248 SRR5690874_13249 SRR5690908_7463 SRR5690909_1372 SRR5690913_1268 SRR5690914_4572 SRR5690916_10334 SRR5690916_10335 SRR5690917_1391 SRR5690917_8799 SRR5690917_9824 SRR5690937_15346 SRR5690981_2295 SRR5690981_7807 SRR5690981_7808 SRR5690982_2762 SRR5690988_1211 SRR5690988_3953 SRR5690988_3954 SRR5690988_3957 SRR5690988_6366 SRR5690988_10954 SRR5690988_10955 SRR5690988_12673 SRR5690990_11911 SRR5691006_4393 SRR5691007_7449 SRR5691007_8548 SRR5691008_4597 SRR5691008_14401 SRR5691016_15453 SRR5691016_15455 SRR5690819_7268 SRR5690819_7650 SRR5690819_14900 SRR5690819_14901 SRR5690821_15390 SRR5690821_15904 SRR5690821_15906 SRR5690822_12229 SRR5690823_2653 SRR5690823_14160 SRR5690823_14162 SRR5690830_11626 SRR5690831_92 SRR5690831_94 SRR5690831_12770 SRR5690832_10877 SRR5690834_4052 SRR5690860_8789 SRR5690861_8406 SRR5690861_8407 SRR5690861_8413 SRR5690862_1082 SRR5690865_15245 SRR5690865_15246 SRR5690866_5068 SRR5690866_15516 SRR5690870_262 SRR5690870_1479 SRR5690870_9421 SRR5690870_9423 SRR5690870_9424 SRR5690870_12314 SRR5690873_538 SRR5690873_2133 SRR5690873_2135 SRR5690909_4840 SRR5690916_13736 SRR5690916_15074 SRR5690982_180 SRR5690982_7194 SRR5690989_9829 SRR5690989_9830 SRR5690990_6775 SRR5690990_14292 SRR5690990_14293 SRR5691008_8552 SRR5691009_3627 SRR5691009_7324 SRR5691010_9609 SRR5690820_168 SRR5690820_169 SRR5690820_9125 SRR5690820_9128 SRR5690820_13322 SRR5690822_558 SRR5690826_4454 SRR5690826_9801 SRR5690830_11383 SRR5690831_14499 SRR5690833_16136 SRR5690834_11512 SRR5690860_15400 SRR5690861_7221 SRR5690861_7222 SRR5690862_128 SRR5690862_10330 SRR5690862_14781 SRR5690862_14785 SRR5690862_14788 SRR5690871_8186 SRR5690872_1790 SRR5690883_450 SRR5690883_452 SRR5690884_15573 SRR5690921_15799 SRR5690981_13674 SRR5690982_8465 SRR5690982_9284 SRR5690989_13240 SRR5690989_13241 SRR5690989_13242 SRR5690990_2495 SRR5690990_10913 SRR5690990_10915 SRR5690990_10916 SRR5690990_10917 SRR5690990_12401 SRR5690990_12402 SRR5691006_3859 SRR5691008_7951 SRR5691008_11531 SRR5691009_8457 SRR5691010_973 SRR5691010_1977 SRR5690820_1272 SRR5690820_1273 SRR5690820_9115 SRR5690820_9117 SRR5690823_8200 SRR5690824_4459 SRR5690824_4460 SRR5690824_9090 SRR5690824_9092 SRR5690824_14172 SRR5690826_15892 SRR5690826_15893 SRR5690830_64 SRR5690830_66 SRR5690831_14256 SRR5690860_1420 SRR5690860_1422 SRR5690860_14428 SRR5690862_4287 SRR5690862_6263 SRR5690862_9589 SRR5690869_14444 SRR5690869_14445 SRR5690870_5572 SRR5690870_5989 SRR5690870_5990 SRR5690870_6476 SRR5690870_8204 SRR5690870_11801 SRR5690871_11737 SRR5690871_11738 SRR5690871_11739 SRR5690871_14179 SRR5690871_14180 SRR5690873_10008 SRR5690873_10011 SRR5690914_1109 SRR5690981_6048 SRR5690988_2811 SRR5690988_15784 SRR5690990_10184 SRR5690990_10185 SRR5691009_4451 SRR5691009_13720 SRR5690820_3680 SRR5690823_15140 SRR5690824_11983 SRR5690824_11985 SRR5690830_8202 SRR5690831_3270 SRR5690833_8845 SRR5690833_13965 SRR5690833_13967 SRR5690833_13969 SRR5690862_13916 SRR5690866_6049 SRR5690866_9581 SRR5690866_9582 SRR5690866_9583 SRR5690866_14063 SRR5690870_1154 SRR5690870_4830 SRR5690870_5070 SRR5690870_5071 SRR5690870_6178 SRR5690870_9432 SRR5690870_9433 SRR5690870_13649 SRR5690870_13971 SRR5690870_13972 SRR5690871_3854 SRR5690871_4175 SRR5690871_16042 SRR5690871_16044 SRR5690871_16046 SRR5690873_2650 SRR5690873_2652 SRR5690873_2660 SRR5690873_11024 SRR5690909_10962 SRR5690982_9743 SRR5690982_9744 SRR5690988_10270 SRR5690989_5007 SRR5690989_11131 SRR5690989_11718 SRR5690989_11719 SRR5691007_11617 SRR5690819_15905 SRR5690820_8145 SRR5690820_11400 SRR5690821_4329 SRR5690821_13786 SRR5690821_13791 SRR5690823_15897 SRR5690823_15898 SRR5690824_5318 SRR5690824_5319 SRR5690824_5320 SRR5690826_9399 SRR5690830_3684 SRR5690830_3686 SRR5690830_3687 SRR5690831_3372 SRR5690831_5710 SRR5690831_5712 SRR5690831_5713 SRR5690832_15908 SRR5690833_3229 SRR5690834_9995 SRR5690834_10339 SRR5690834_10343 SRR5690860_11972 SRR5690862_2203 SRR5690862_2207 SRR5690862_4256 SRR5690862_4258 SRR5690866_12489 SRR5690871_6349 SRR5690873_14816 SRR5690886_2837 SRR5690909_11383 SRR5690928_8587 SRR5690928_12408 SRR5690981_7488 SRR5690982_15022 SRR5690988_1616 SRR5690988_1617 SRR5691008_110 SRR5691010_10340 SRR5691016_3538 SRR5690819_1915 SRR5690819_8919 SRR5690820_14180 SRR5690820_14497 SRR5690822_1013 SRR5690824_1033 SRR5690824_1470 SRR5690826_1705 SRR5690830_7886 SRR5690831_1884 SRR5690831_4234 SRR5690861_10315 SRR5690866_11150 SRR5690866_13981 SRR5690866_15095 SRR5690868_15062 SRR5690870_7658 SRR5690870_9796 SRR5690870_10182 SRR5690870_11370 SRR5690870_13740 SRR5690871_2367 SRR5690871_2371 SRR5690871_11863 SRR5690871_14278 SRR5690883_14110 SRR5690910_8742 SRR5690912_9142 SRR5690914_11845 SRR5690915_8781 SRR5690942_1014 SRR5690981_375 SRR5690981_376 SRR5690989_5255 SRR5690990_11778 SRR5690990_11780 SRR5690990_11781 SRR5690990_12707 SRR5691006_4752 SRR5691016_8171 SRR5690821_7502 SRR5690821_7504 SRR5690821_7505 SRR5690823_11020 SRR5690823_11021 SRR5690823_11023 SRR5690823_16027 SRR5690824_10312 SRR5690826_43 SRR5690826_45 SRR5690826_6358 SRR5690826_6361 SRR5690826_7415 SRR5690826_7416 SRR5690830_6856 SRR5690830_6859 SRR5690830_7912 SRR5690830_8315 SRR5690862_2209 SRR5690862_2210 SRR5690862_4994 SRR5690866_2240 SRR5690866_2241 SRR5690868_6521 SRR5690870_5704 SRR5690870_5705 SRR5690910_11789 SRR5690913_10491 SRR5690913_10492 SRR5690914_1446 SRR5690937_12267 SRR5690943_1471 SRR5690982_11912 SRR5690989_7718 SRR5690990_353 SRR5690990_354 SRR5690990_7805 SRR5691010_2321 SRR5691010_4758 SRR5690822_3083 SRR5690822_3085 SRR5690822_3086 SRR5690822_10394 SRR5690822_11967 SRR5690824_9436 SRR5690830_11443 SRR5690830_11447 SRR5690831_3032 SRR5690831_6385 SRR5690831_6386 SRR5690831_11010 SRR5690834_12938 SRR5690834_12944 SRR5690866_13214 SRR5690866_13215 SRR5690868_7733 SRR5690868_9157 SRR5690868_9158 SRR5690868_10945 SRR5690868_10948 SRR5690869_190 SRR5690870_4649 SRR5690871_9331 SRR5690872_2755 SRR5690872_3306 SRR5690909_5898 SRR5690917_3780 SRR5690917_9091 SRR5690917_9092 SRR5690989_11541 SRR5690989_11543 SRR5690989_11544 SRR5690990_1383 SRR5690990_1384 SRR5690990_15857 SRR5690823_1866 SRR5690823_7529 SRR5690823_7530 SRR5690823_10214 SRR5690860_5398 SRR5690861_1771 SRR5690862_1408 SRR5690862_1411 SRR5690862_4581 SRR5690862_12038 SRR5690862_14583 SRR5690862_15684 SRR5690866_6421 SRR5690866_6423 SRR5690866_10146 SRR5690873_10783 SRR5690908_7214 SRR5690908_10978 SRR5690910_13422 SRR5690914_1386 SRR5690914_14024 SRR5690982_5686 SRR5690982_14983 SRR5690988_4333 SRR5690988_4334 SRR5690988_11564 SRR5690990_7977 SRR5690990_7980 SRR5690990_14295 SRR5691006_14365 SRR5691006_14826 SRR5691008_14179 SRR5691010_2964 SRR5691010_10685 SRR5691010_14099 SRR5690823_8546 SRR5690824_9239 SRR5690831_3055 SRR5690832_13088 SRR5690834_3223 SRR5690834_3231 SRR5690860_5371 SRR5690860_8049 SRR5690860_8052 SRR5690861_2767 SRR5690861_2769 SRR5690866_4887 SRR5690866_12626 SRR5690866_12627 SRR5690866_12628 SRR5690866_12629 SRR5690867_3769 SRR5690867_3770 SRR5690871_7490 SRR5690908_4264 SRR5690914_9769 SRR5690914_14655 SRR5690916_4335 SRR5690916_4336 SRR5690920_6840 SRR5690937_3056 SRR5690989_10598 SRR5690990_7666 SRR5690990_7927 SRR5691010_3189 SRR5691010_3889 SRR5691016_8527 SRR5691016_8531 SRR5690822_14248 SRR5690822_14249 SRR5690823_15657 SRR5690824_1455 SRR5690824_1456 SRR5690824_10633 SRR5690824_10634 SRR5690824_10635 SRR5690826_12100 SRR5690826_12101 SRR5690830_10940 SRR5690834_15012 SRR5690834_15013 SRR5690860_1226 SRR5690860_10663 SRR5690866_2046 SRR5690866_2047 SRR5690866_2049 SRR5690866_3932 SRR5690870_5858 SRR5690870_8629 SRR5690870_12597 SRR5690870_12598 SRR5690874_8714 SRR5690874_8715 SRR5690909_6083 SRR5690914_6431 SRR5690990_11860 SRR5691006_4699 SRR5691006_10700 SRR5691007_15193 SRR5691009_1208 SRR5690819_6452 SRR5690820_4238 SRR5690820_4239 SRR5690824_15235 SRR5690826_4115 SRR5690833_1609 SRR5690833_14038 SRR5690833_14039 SRR5690860_545 SRR5690862_5933 SRR5690862_14227 SRR5690862_14230 SRR5690868_4606 SRR5690868_4607 SRR5690868_13515 SRR5690870_1504 SRR5690870_1943 SRR5690870_1944 SRR5690870_1945 SRR5690870_13716 SRR5690870_13718 SRR5690884_2901 SRR5690884_6321 SRR5690914_5770 SRR5690981_14114 SRR5690990_7343 SRR5690990_7346 SRR5691006_9639 SRR5691006_11949 SRR5691010_6037 SRR5691010_11413 SRR5691016_255 SRR5690826_7773 SRR5690826_12520 SRR5690830_6946 SRR5690831_2287 SRR5690831_2858 SRR5690831_9287 SRR5690831_10278 SRR5690831_10282 SRR5690832_7529 SRR5690862_8334 SRR5690862_8828 SRR5690862_8835 SRR5690862_8838 SRR5690866_12585 SRR5690868_1850 SRR5690908_846 SRR5690909_6135 SRR5690927_5440 SRR5690981_116 SRR5690981_121 SRR5690981_4882 SRR5690981_5905 SRR5690981_5908 SRR5690981_14475 SRR5690982_2357 SRR5690990_7260 SRR5690990_7262 SRR5690990_8613 SRR5690990_8618 SRR5690990_9087 SRR5690990_14782 SRR5691007_14806 SRR5690819_4031 SRR5690820_8721 SRR5690820_14870 SRR5690822_7342 SRR5690822_12915 SRR5690830_12220 SRR5690832_3009 SRR5690833_4940 SRR5690833_11280 SRR5690834_10811 SRR5690834_10812 SRR5690861_11383 SRR5690866_14709 SRR5690870_13505 SRR5690871_959 SRR5690871_962 SRR5690871_2447 SRR5690874_2555 SRR5690874_2556 SRR5690874_2557 SRR5690914_7372 SRR5690914_10305 SRR5690937_2048 SRR5690942_5843 SRR5690988_2103 SRR5690988_6894 SRR5690988_6897 SRR5690988_8731 SRR5690990_10186 SRR5691007_5625 SRR5691016_13790 SRR5690822_2559 SRR5690824_12199 SRR5690824_12200 SRR5690830_9730 SRR5690830_15078 SRR5690830_15081 SRR5690831_1296 SRR5690831_1297 SRR5690831_1301 SRR5690832_13483 SRR5690861_550 SRR5690861_555 SRR5690861_4147 SRR5690862_2178 SRR5690866_12594 SRR5690868_13797 SRR5690869_9890 SRR5690869_9893 SRR5690870_7635 SRR5690870_15870 SRR5690871_13329 SRR5690871_13330 SRR5690884_891 SRR5690885_9863 SRR5690908_1343 SRR5690981_9644 SRR5690981_9646 SRR5691009_4873 SRR5691009_15208 SRR5691010_2692 SRR5691016_7896 SRR5690821_1965 SRR5690821_4006 SRR5690821_4007 SRR5690821_4009 SRR5690822_2200 SRR5690822_9127 SRR5690823_10514 SRR5690823_14890 SRR5690823_14961 SRR5690823_15590 SRR5690824_15359 SRR5690826_687 SRR5690826_10532 SRR5690830_9664 SRR5690861_16174 SRR5690870_15460 SRR5690871_11785 SRR5690884_11667 SRR5690920_9594 SRR5690981_6851 SRR5690981_15503 SRR5690982_12262 SRR5690982_13647 SRR5690988_8948 SRR5690990_2451 SRR5690990_3688 SRR5690990_6240 SRR5690990_9351 SRR5691016_10720 SRR5690822_565 SRR5690822_566 SRR5690822_567 SRR5690832_3846 SRR5690832_3851 SRR5690833_12550 SRR5690861_1303 SRR5690870_90 SRR5690870_1909 SRR5690870_1910 SRR5690870_1913 SRR5690870_1931 SRR5690870_1932 SRR5690870_2112 SRR5690870_6435 SRR5690870_13098 SRR5690870_13101 SRR5690873_11632 SRR5690873_11637 SRR5690909_9185 SRR5690912_7970 SRR5690914_4578 SRR5690916_8414 SRR5690917_6836 SRR5690917_6837 SRR5690917_10373 SRR5690942_4080 SRR5691007_341 SRR5690821_284 SRR5690823_9210 SRR5690823_9212 SRR5690831_2069 SRR5690833_8413 SRR5690833_8418 SRR5690834_2234 SRR5690834_6028 SRR5690872_2227 SRR5690899_6041 SRR5690908_11459 SRR5690917_11648 SRR5690917_11649 SRR5690981_1435 SRR5690981_1437 SRR5690981_2928 SRR5690981_2930 SRR5690988_10759 SRR5690988_15876 SRR5690988_15878 SRR5690989_758 SRR5690990_8749 SRR5690990_8750 SRR5690990_14249 SRR5690990_14250 SRR5690990_14687 SRR5691010_548 SRR5691010_15472 SRR5690820_14001 SRR5690820_14002 SRR5690820_15666 SRR5690820_15667 SRR5690821_288 SRR5690833_14209 SRR5690833_14211 SRR5690833_15902 SRR5690833_15906 SRR5690834_13729 SRR5690834_16201 SRR5690866_7893 SRR5690866_7894 SRR5690870_274 SRR5690870_8666 SRR5690871_8794 SRR5690871_8795 SRR5690917_4067 SRR5690917_4070 SRR5690917_4071 SRR5690917_5477 SRR5690917_11319 SRR5690988_5178 SRR5690988_7537 SRR5690990_12246 SRR5691010_8259 SRR5691016_749 SRR5690821_6180 SRR5690821_7794 SRR5690821_7797 SRR5690823_902 SRR5690824_5289 SRR5690824_5290 SRR5690826_1957 SRR5690830_1259 SRR5690830_10319 SRR5690830_14747 SRR5690830_14748 SRR5690832_15227 SRR5690832_15232 SRR5690862_2782 SRR5690862_2785 SRR5690908_9276 SRR5690909_1557 SRR5690914_1472 SRR5690981_4229 SRR5690990_2166 SRR5690990_3632 SRR5690990_7392 SRR5690990_15081 SRR5690990_15268 SRR5690990_15269 SRR5690990_15273 SRR5690820_1647 SRR5690823_7436 SRR5690823_9315 SRR5690823_15688 SRR5690824_7323 SRR5690824_14384 SRR5690833_1277 SRR5690833_15315 SRR5690860_3952 SRR5690861_6803 SRR5690862_2266 SRR5690869_2773 SRR5690870_883 SRR5690870_885 SRR5690908_11955 SRR5690914_2100 SRR5690914_13857 SRR5690981_6343 SRR5690988_6905 SRR5690989_5992 SRR5690990_4646 SRR5691006_9301 SRR5691007_10769 SRR5691007_13291 SRR5691010_7980 SRR5690820_5934 SRR5690823_12749 SRR5690823_12750 SRR5690823_12751 SRR5690830_15913 SRR5690830_15919 SRR5690834_16081 SRR5690834_16084 SRR5690860_12160 SRR5690861_10172 SRR5690861_10176 SRR5690862_7433 SRR5690873_3329 SRR5690909_9835 SRR5690981_12957 SRR5690989_1886 SRR5690989_4349 SRR5690990_2757 SRR5690990_3749 SRR5690990_3753 SRR5690990_7897 SRR5690990_7899 SRR5691007_5699 SRR5691010_12163 SRR5690819_8657 SRR5690820_9308 SRR5690831_2171 SRR5690831_2176 SRR5690831_3887 SRR5690831_3888 SRR5690831_3894 SRR5690831_3895 SRR5690833_8334 SRR5690833_14402 SRR5690860_12548 SRR5690861_10788 SRR5690861_10792 SRR5690869_2298 SRR5690871_5662 SRR5690916_9364 SRR5690981_9020 SRR5690981_9021 SRR5690981_9022 SRR5690990_13781 SRR5691006_5150 SRR5691008_14740 SRR5690822_13572 SRR5690823_4339 SRR5690823_10420 SRR5690823_10422 SRR5690824_6974 SRR5690824_6976 SRR5690826_9436 SRR5690826_9437 SRR5690834_3212 SRR5690861_9575 SRR5690871_14647 SRR5690909_13627 SRR5690912_10415 SRR5690912_10416 SRR5690981_11313 SRR5690981_11315 SRR5690982_3568 SRR5690982_15596 SRR5691007_14422 SRR5691009_5307 SRR5691010_120 SRR5690823_9588 SRR5690908_5129 SRR5690909_4672 SRR5690914_8618 SRR5690914_10882 SRR5690982_2639 SRR5690982_2892 SRR5690982_2895 SRR5690982_13260 SRR5690982_13262 SRR5690982_13264 SRR5690988_5875 SRR5690988_10814 SRR5690990_3011 SRR5690990_3923 SRR5691006_3462 SRR5691006_5974 SRR5691007_1460 SRR5691008_1653 SRR5691008_5643 SRR5691011_6772 SRR5690819_11016 SRR5690819_11017 SRR5690821_8829 SRR5690821_8834 SRR5690823_675 SRR5690823_15735 SRR5690823_15740 SRR5690824_11419 SRR5690831_16391 SRR5690861_4530 SRR5690862_1930 SRR5690873_2474 SRR5690915_350 SRR5690981_4974 SRR5690981_7660 SRR5690981_7661 SRR5690990_12234 SRR5690990_12236 SRR5690990_15188 SRR5691011_5899 SRR5690821_1507 SRR5690822_915 SRR5690822_918 SRR5690822_2842 SRR5690831_2781 SRR5690831_2782 SRR5690831_2787 SRR5690831_2788 SRR5690831_8348 SRR5690834_13853 SRR5690869_8726 SRR5690870_4717 SRR5690870_4719 SRR5690910_1631 SRR5690914_10749 SRR5690917_248 SRR5690917_4569 SRR5691006_7979 SRR5691007_5260 SRR5691011_2664 SRR5690820_9089 SRR5690820_9090 SRR5690820_13193 SRR5690820_13195 SRR5690823_4145 SRR5690823_4146 SRR5690823_11024 SRR5690823_11081 SRR5690834_10624 SRR5690862_13462 SRR5690870_1894 SRR5690870_1895 SRR5690914_410 SRR5690989_1516 SRR5690990_959 SRR5690990_14260 SRR5690990_14262 SRR5690990_14263 SRR5691011_15532 SRR5690832_9385 SRR5690833_731 SRR5690833_2336 SRR5690834_6928 SRR5690861_10260 SRR5690868_4238 SRR5690868_4239 SRR5690869_1225 SRR5690869_1226 SRR5690873_3602 SRR5690909_11319 SRR5690917_10665 SRR5690982_8944 SRR5690982_8945 SRR5690982_15230 SRR5690982_15233 SRR5690982_15792 SRR5691008_15525 SRR5691016_4871 SRR5690822_4150 SRR5690822_9769 SRR5690824_2890 SRR5690830_3545 SRR5690832_9690 SRR5690832_14041 SRR5690861_11763 SRR5690861_15453 SRR5690862_12990 SRR5690871_2661 SRR5690872_12181 SRR5690873_2858 SRR5690873_9420 SRR5690982_366 SRR5690982_9177 SRR5690982_11833 SRR5690989_2482 SRR5690990_10195 SRR5691016_8784 SRR5690824_12106 SRR5690824_12107 SRR5690831_12053 SRR5690860_7847 SRR5690862_6656 SRR5690868_6561 SRR5690869_14424 SRR5690869_14425 SRR5690869_14426 SRR5690872_10307 SRR5690874_1175 SRR5690909_11016 SRR5690914_13078 SRR5690915_9014 SRR5690928_4816 SRR5690928_4819 SRR5691006_9845 SRR5691010_82 SRR5691010_8047 SRR5690873_8763 SRR5690882_14380 SRR5690914_13343 SRR5690914_13870 SRR5690960_5817 SRR5690963_4214 SRR5690963_4220 SRR5690966_12477 SRR5690966_12481 SRR5690966_12483 SRR5690985_431 SRR5690985_11926 SRR5690987_15420 SRR5690994_544 SRR5691011_1547 SRR5691012_14324 SRR5691016_2808 SRR5691016_7389 SRR5690819_14314 SRR5690820_7272 SRR5690822_11628 SRR5690822_11631 SRR5690824_2745 SRR5690831_2988 SRR5690831_2994 SRR5690831_13824 SRR5690834_13772 SRR5690834_13777 SRR5690866_9764 SRR5690866_9765 SRR5690866_9766 SRR5690871_15859 SRR5690873_11094 SRR5690884_15730 SRR5691016_14815 SRR5690819_9820 SRR5690820_9322 SRR5690821_1230 SRR5690822_8670 SRR5690826_8714 SRR5690861_5674 SRR5690861_5682 SRR5690861_11543 SRR5690872_449 SRR5690910_14897 SRR5690912_8288 SRR5690912_8289 SRR5690916_3971 SRR5690982_1392 SRR5690982_1393 SRR5691006_6552 SRR5691008_10167 SRR5690820_15004 SRR5690830_7732 SRR5690830_7736 SRR5690830_11008 SRR5690832_12294 SRR5690862_14757 SRR5690873_1246 SRR5690873_1247 SRR5690873_11235 SRR5690873_12695 SRR5690873_15513 SRR5690989_12376 SRR5690989_12377 SRR5690989_12378 SRR5690990_14074 SRR5691016_5885 SRR5691016_13199 SRR5690819_6810 SRR5690822_952 SRR5690823_9555 SRR5690824_2302 SRR5690831_8096 SRR5690831_8099 SRR5690862_13950 SRR5690871_5623 SRR5690871_6448 SRR5690917_3924 SRR5690917_3925 SRR5690917_3926 SRR5690981_13804 SRR5690981_13805 SRR5690990_13553 SRR5691008_8628 SRR5690822_496 SRR5690824_1409 SRR5690824_1411 SRR5690826_12200 SRR5690830_3342 SRR5690830_3344 SRR5690833_13405 SRR5690833_13406 SRR5690862_15356 SRR5690862_15358 SRR5690870_15322 SRR5690914_7981 SRR5690914_15419 SRR5690988_14210 SRR5690988_14212 SRR5691009_9352 SRR5690823_10401 SRR5690823_10403 SRR5690823_10405 SRR5690830_12600 SRR5690832_67 SRR5690833_10023 SRR5690833_10027 SRR5690874_8391 SRR5690874_8393 SRR5690937_7884 SRR5690981_1773 SRR5690982_4819 SRR5690982_12493 SRR5690990_2954 SRR5690990_2955 SRR5691006_356 SRR5690821_7244 SRR5690821_7246 SRR5690831_8539 SRR5690833_4786 SRR5690833_4789 SRR5690862_4125 SRR5690869_13723 SRR5690869_13724 SRR5690870_3247 SRR5690871_14376 SRR5690871_16002 SRR5690871_16006 SRR5690883_12697 SRR5690916_2551 SRR5691006_11856 SRR5690823_13294 SRR5690826_6615 SRR5690832_5000 SRR5690833_7433 SRR5690861_6622 SRR5690861_8309 SRR5690868_5161 SRR5690870_8051 SRR5690870_8052 SRR5690870_8053 SRR5690870_8054 SRR5690917_474 SRR5690981_3857 SRR5690981_3858 SRR5690988_2917 SRR5690821_10701 SRR5690823_1744 SRR5690826_13140 SRR5690832_2238 SRR5690834_10882 SRR5690860_3533 SRR5690861_13178 SRR5690862_14325 SRR5690866_12221 SRR5690868_9804 SRR5690870_1307 SRR5690870_6699 SRR5690982_10924 SRR5690989_11137 SRR5690819_9810 SRR5690819_9813 SRR5690820_4194 SRR5690833_3478 SRR5690833_3482 SRR5690833_3880 SRR5690860_6257 SRR5690860_6264 SRR5690868_236 SRR5690870_6441 SRR5690913_13908 SRR5690916_13318 SRR5690990_4565 SRR5690990_4567 SRR5690822_10608 SRR5690824_2924 SRR5690826_13782 SRR5690833_4739 SRR5690833_4743 SRR5690833_5822 SRR5690833_8915 SRR5690862_12606 SRR5690908_12779 SRR5690981_712 SRR5690981_713 SRR5690981_715 SRR5690988_5501 SRR5690988_7904 SRR5690826_10159 SRR5690826_10161 SRR5690833_10298 SRR5690862_1900 SRR5690862_1908 SRR5690866_14656 SRR5690868_5442 SRR5690873_12187 SRR5690873_12197 SRR5690916_7666 SRR5690916_7668 SRR5690988_9926 SRR5691007_6261 SRR5690821_12058 SRR5690821_12059 SRR5690821_12060 SRR5690823_11684 SRR5690823_11685 SRR5690861_6570 SRR5690909_7340 SRR5690990_5305 SRR5690990_5307 SRR5690990_7788 SRR5690990_11570 SRR5690990_11571 SRR5690990_11572 SRR5690821_10661 SRR5690822_5597 SRR5690822_5598 SRR5690822_11252 SRR5690822_11253 SRR5690862_15336 SRR5690862_15345 SRR5690862_15347 SRR5690874_8731 SRR5690874_8733 SRR5690917_5784 SRR5690988_14435 SRR5691016_2544 SRR5690824_13059 SRR5690826_13019 SRR5690862_14612 SRR5690866_1105 SRR5690866_13614 SRR5690867_5268 SRR5690870_9964 SRR5690916_5876 SRR5690928_5762 SRR5690981_6414 SRR5690990_107 SRR5690990_109 SRR5690990_3417 SRR5690823_9136 SRR5690826_14033 SRR5690826_14035 SRR5690830_7864 SRR5690830_11004 SRR5690830_11012 SRR5690862_8934 SRR5690909_4364 SRR5690916_1353 SRR5690917_6227 SRR5691006_10011 SRR5691006_13526 SRR5691010_9829 SRR5690824_6905 SRR5690873_7486 SRR5690917_12526 SRR5690920_665 SRR5690920_13553 SRR5690943_2718 SRR5690988_12620 SRR5690988_12621 SRR5690990_9760 SRR5690990_9762 SRR5691006_1188 SRR5691008_8742 SRR5691010_6016 SRR5690820_10773 SRR5690823_2821 SRR5690823_2822 SRR5690823_10364 SRR5690823_10368 SRR5690823_12797 SRR5690824_3827 SRR5690824_3829 SRR5690834_15400 SRR5690834_15407 SRR5690988_14942 SRR5691010_14937 SRR5690824_481 SRR5690824_482 SRR5690824_3125 SRR5690824_11504 SRR5690824_11507 SRR5690826_10656 SRR5690834_1996 SRR5690834_2000 SRR5690868_4403 SRR5690981_5252 SRR5690981_5255 SRR5691011_10754 SRR5690821_2352 SRR5690821_2353 SRR5690824_8098 SRR5690824_8099 SRR5690826_8430 SRR5690826_8433 SRR5690873_4612 SRR5690981_13049 SRR5690982_12786 SRR5690989_4006 SRR5690989_9257 SRR5691008_8055 SRR5690830_7551 SRR5690831_13534 SRR5690831_13540 SRR5690861_7863 SRR5690868_15875 SRR5690870_14532 SRR5690914_2194 SRR5690915_7889 SRR5690988_7161 SRR5690988_7162 SRR5690988_8107 SRR5690988_8110 SRR5690819_11859 SRR5690820_4785 SRR5690821_9641 SRR5690821_9643 SRR5690861_11768 SRR5690870_3438 SRR5690870_10268 SRR5690989_5439 SRR5690989_5440 SRR5690989_5441 SRR5691008_9957 SRR5690820_11141 SRR5690824_4166 SRR5690831_12080 SRR5690861_3681 SRR5690861_3685 SRR5690862_3994 SRR5690870_6796 SRR5690870_6799 SRR5690870_6800 SRR5690872_16053 SRR5691010_1473 SRR5690820_12267 SRR5690820_13653 SRR5690820_13657 SRR5690822_10556 SRR5690831_7400 SRR5690834_12250 SRR5690834_12255 SRR5690834_12257 SRR5690860_7325 SRR5690870_3202 SRR5690909_1157 SRR5690824_15385 SRR5690833_7594 SRR5690862_11300 SRR5690862_11303 SRR5690866_2493 SRR5690873_10428 SRR5690873_10429 SRR5690908_3820 SRR5690989_12528 SRR5690989_12532 SRR5691007_11835 SRR5690821_3500 SRR5690821_3501 SRR5690826_15626 SRR5690826_15627 SRR5690866_9450 SRR5690866_9451 SRR5690868_9402 SRR5690868_9405 SRR5690868_9406 SRR5690868_10704 SRR5690873_3479 SRR5690822_11976 SRR5690830_9470 SRR5690831_7275 SRR5690833_13128 SRR5690870_1938 SRR5690870_5663 SRR5690870_5666 SRR5690870_9833 SRR5690870_9835 SRR5690909_8933 SRR5690916_5552 SRR5690862_5242 SRR5690862_6187 SRR5690873_7919 SRR5690873_7921 SRR5690914_15003 SRR5690920_12251 SRR5690926_2635 SRR5690981_2848 SRR5690981_2851 SRR5690981_11986 SRR5690989_13586 SRR5690871_5962 SRR5690871_6267 SRR5690871_15778 SRR5690871_16018 SRR5690871_16019 SRR5690874_9130 SRR5690874_9131 SRR5690916_3604 SRR5690916_9104 SRR5690916_9106 SRR5690916_9107 SRR5690821_14322 SRR5690822_7843 SRR5690823_3450 SRR5690824_11407 SRR5690860_2033 SRR5690860_2037 SRR5690860_3289 SRR5690990_2456 SRR5691007_6053 SRR5691007_12485 SRR5690826_8434 SRR5690870_616 SRR5690870_11477 SRR5690870_11479 SRR5690915_728 SRR5690937_10076 SRR5690981_11108 SRR5691007_3121 SRR5691009_10260 SRR5691016_476 SRR5690865_6394 SRR5690871_2237 SRR5690871_12838 SRR5690871_13099 SRR5690871_14727 SRR5690871_14728 SRR5690871_15262 SRR5690874_3639 SRR5690912_9825 SRR5690912_9826 SRR5690819_16085 SRR5690868_11308 SRR5690869_952 SRR5690869_953 SRR5690873_8884 SRR5690874_10312 SRR5690914_15869 SRR5690920_3327 SRR5691016_12841 SRR5690830_6288 SRR5690866_1630 SRR5690866_1631 SRR5690870_460 SRR5690870_463 SRR5690870_945 SRR5690871_12302 SRR5690989_4972 SRR5691007_8996 SRR5690820_14739 SRR5690832_12202 SRR5690833_8011 SRR5690982_5500 SRR5690988_3472 SRR5690989_4589 SRR5690989_4590 SRR5690989_4591 SRR5691016_4365 SRR5690819_7808 SRR5690819_7809 SRR5690821_389 SRR5690824_9818 SRR5690824_9819 SRR5690830_2583 SRR5690872_5115 SRR5690872_5117 SRR5690989_12331 SRR5690821_7032 SRR5690821_12157 SRR5690861_10125 SRR5690862_5546 SRR5690862_11429 SRR5690871_7475 SRR5690921_1910 SRR5691006_14747 SRR5691007_15749 SRR5690823_2971 SRR5690823_2972 SRR5690823_13842 SRR5690868_8879 SRR5690868_8880 SRR5690981_14976 SRR5690989_7513 SRR5690989_7515 SRR5691008_5364 SRR5690832_16073 SRR5690861_3735 SRR5690861_3737 SRR5690862_12381 SRR5690862_12384 SRR5690862_12388 SRR5690870_15015 SRR5690870_15017 SRR5691008_15699 SRR5690823_13230 SRR5690861_5982 SRR5690868_195 SRR5690870_1343 SRR5690872_7002 SRR5690873_7174 SRR5690988_10500 SRR5690990_7617 SRR5690820_1530 SRR5690820_15188 SRR5690834_1726 SRR5690873_871 SRR5690981_3816 SRR5690981_3817 SRR5691010_9483 SRR5691011_8268 SRR5690822_8348 SRR5690832_9471 SRR5690833_910 SRR5690860_2959 SRR5690866_11526 SRR5690870_9462 SRR5690916_7794 SRR5690982_2565 SRR5690821_5125 SRR5690824_8768 SRR5690834_11350 SRR5690861_7334 SRR5690873_14070 SRR5690981_14268 SRR5690981_14269 SRR5690988_13300 SRR5690822_16159 SRR5690822_16160 SRR5690860_4303 SRR5690862_2317 SRR5690862_2318 SRR5690873_6643 SRR5691006_4920 SRR5691006_15056 SRR5690870_15227 SRR5690874_945 SRR5690874_946 SRR5690874_947 SRR5690989_1780 SRR5690990_4472 SRR5690990_4473 SRR5691010_11477 SRR5690826_10194 SRR5690830_3925 SRR5690830_3929 SRR5690860_11846 SRR5690861_2497 SRR5690861_2500 SRR5690989_14924 SRR5690989_14926 SRR5690823_2686 SRR5690830_1770 SRR5690830_1771 SRR5690870_13929 SRR5690917_1064 SRR5690917_1067 SRR5690989_14802 SRR5690989_14805 SRR5690830_15198 SRR5690866_2878 SRR5690869_5560 SRR5690870_4476 SRR5690870_10369 SRR5690872_3773 SRR5690990_8398 SRR5691016_10950 SRR5690824_11976 SRR5690830_7515 SRR5690866_14829 SRR5690981_7003 SRR5690982_2631 SRR5690990_1885 SRR5690990_1889 SRR5691016_6923 SRR5690870_64 SRR5690870_13992 SRR5690870_13993 SRR5690873_5391 SRR5690917_15777 SRR5690981_5423 SRR5690981_15919 SRR5690981_15920 SRR5690834_14881 SRR5690860_1194 SRR5690912_2593 SRR5690912_2594 SRR5690988_2651 SRR5690988_8598 SRR5690988_14468 SRR5690990_1728 SRR5690826_16159 SRR5690833_4128 SRR5690833_9925 SRR5690860_10372 SRR5690871_6599 SRR5690871_6600 SRR5690990_3290 SRR5691010_10706 SRR5690831_6131 SRR5690831_6132 SRR5690833_10921 SRR5690870_9799 SRR5690873_12061 SRR5690873_12065 SRR5690873_12071 SRR5690990_12132 SRR5690832_15109 SRR5690869_7227 SRR5690869_7228 SRR5690871_1294 SRR5690871_1295 SRR5690937_6991 SRR5690981_11026 SRR5690989_1738 SRR5690868_10230 SRR5690871_388 SRR5690871_389 SRR5690871_4967 SRR5690871_5883 SRR5690871_5886 SRR5690871_9235 SRR5690912_1274 SRR5690819_2937 SRR5690819_2939 SRR5690819_15606 SRR5690822_5423 SRR5690822_8702 SRR5690822_8703 SRR5690822_11593 SRR5690820_12949 SRR5690820_12952 SRR5690820_12953 SRR5690821_4472 SRR5690821_4473 SRR5690909_12403 SRR5690982_3470 SRR5690820_10979 SRR5690862_1747 SRR5690871_5127 SRR5690871_5129 SRR5690871_14729 SRR5690912_13970 SRR5690914_3177 SRR5690862_9264 SRR5690866_969 SRR5690866_4805 SRR5690937_12328 SRR5691007_4124 SRR5691007_11003 SRR5691010_5746 SRR5690821_710 SRR5690823_15971 SRR5690824_4601 SRR5690824_4605 SRR5690860_835 SRR5690860_11764 SRR5690914_9251 SRR5690822_3134 SRR5690823_932 SRR5690823_934 SRR5690823_935 SRR5690824_1144 SRR5690833_3159 SRR5690833_3161 SRR5690861_14995 SRR5690861_14997 SRR5690913_3177 SRR5690913_3178 SRR5690913_3179 SRR5690990_6065 SRR5690990_6066 SRR5690868_1536 SRR5690868_1537 SRR5690868_1538 SRR5690868_1539 SRR5690920_4757 SRR5690981_2403 SRR5690981_2405 SRR5690824_4228 SRR5690830_9875 SRR5690832_10043 SRR5690861_9540 SRR5690990_7401 SRR5691016_8549 SRR5691016_8551 SRR5690833_13827 SRR5690870_9038 SRR5690870_9039 SRR5690870_9041 SRR5690943_1317 SRR5690943_1320 SRR5690943_1324 SRR5690860_3204 SRR5690916_12086 SRR5690988_2079 SRR5690988_2080 SRR5690989_12344 SRR5690989_12345 SRR5691006_10985 SRR5690862_492 SRR5690870_1937 SRR5690870_4414 SRR5690870_6818 SRR5690873_239 SRR5690873_5171 SRR5690981_860 SRR5690871_4801 SRR5690871_4802 SRR5690871_4803 SRR5690884_12456 SRR5690884_12457 SRR5691011_811 SRR5691012_3187 SRR5690870_28 SRR5690870_29 SRR5690873_9687 SRR5690917_4297 SRR5690990_7323 SRR5690990_10335 SRR5690990_10336 SRR5690942_11754 SRR5690943_3579 SRR5690944_5127 SRR5690944_5131 SRR5690944_5133 SRR5690944_13582 SRR5690944_13586 SRR5690870_2844 SRR5690870_12284 SRR5690870_12285 SRR5690990_12667 SRR5690990_13679 SRR5691008_7828 SRR5690819_12991 SRR5690868_12443 SRR5690871_1074 SRR5690871_1076 SRR5690871_1078 SRR5691010_14608 SRR5690819_13460 SRR5690819_13462 SRR5690820_10965 SRR5690820_10966 SRR5690826_12450 SRR5690908_14789 SRR5690868_16126 SRR5690870_9736 SRR5690990_2634 SRR5690990_2635 SRR5690990_2636 SRR5691009_3097 SRR5690820_5705 SRR5690820_5706 SRR5690820_5707 SRR5690820_5708 SRR5690921_4912 SRR5691009_10360 SRR5690820_16122 SRR5690822_2194 SRR5690871_4918 SRR5690989_12988 SRR5691010_4579 SRR5691010_7079 SRR5690821_15548 SRR5690821_15549 SRR5690861_3312 SRR5690866_7238 SRR5690870_11371 SRR5690914_548 SRR5690826_6458 SRR5690871_4936 SRR5690988_11351 SRR5690988_11355 SRR5690990_15164 SRR5690990_15167 SRR5690831_15909 SRR5690831_15910 SRR5690870_1331 SRR5690870_1332 SRR5690874_9524 SRR5690990_5991 SRR5690822_10207 SRR5690917_11601 SRR5690917_11603 SRR5690917_11604 SRR5691006_10975 SRR5691011_5597 SRR5690831_11416 SRR5690860_7305 SRR5690862_12350 SRR5690862_12351 SRR5690870_11020 SRR5690870_11952 SRR5690832_9476 SRR5690862_5306 SRR5690870_3024 SRR5690873_12324 SRR5690909_14114 SRR5690990_6317 SRR5690870_1430 SRR5690870_1481 SRR5690873_13273 SRR5690914_6698 SRR5690914_10155 SRR5690990_6133 SRR5690861_5042 SRR5690871_7573 SRR5690871_7575 SRR5690871_8148 SRR5690988_866 SRR5690988_7595 SRR5690824_1537 SRR5690824_1542 SRR5690989_14546 SRR5690989_14548 SRR5691006_11441 SRR5691007_5740 SRR5690824_10127 SRR5690824_10130 SRR5690831_12067 SRR5690870_6573 SRR5690989_15517 SRR5690989_15523 SRR5690833_12764 SRR5690870_3895 SRR5690927_6785 SRR5690982_14841 SRR5690989_8692 SRR5690989_8695 SRR5690871_13668 SRR5690871_13669 SRR5690874_4223 SRR5690874_4224 SRR5690988_12741 SRR5691010_3536 SRR5690870_9837 SRR5690870_9838 SRR5690873_11032 SRR5690916_16069 SRR5690982_10443 SRR5690989_10521 SRR5690869_9794 SRR5690908_3253 SRR5690917_10515 SRR5691016_11475 SRR5691016_11477 SRR5691016_11478 SRR5690820_3969 SRR5690833_7157 SRR5690866_1976 SRR5690866_6011 SRR5690988_6792 SRR5690823_415 SRR5690823_416 SRR5690823_14686 SRR5690871_8136 SRR5691011_13725 SRR5690824_167 SRR5690861_12096 SRR5690884_36 SRR5690989_954 SRR5690989_957 SRR5690823_5726 SRR5690823_5727 SRR5690823_5728 SRR5690873_11190 SRR5690873_11194 SRR5690824_11238 SRR5690909_6338 SRR5690914_12140 SRR5690982_5076 SRR5691008_11506 SRR5690820_4179 SRR5690820_4781 SRR5690820_6192 SRR5690820_14984 SRR5690937_9652 SRR5690820_875 SRR5690823_7527 SRR5690830_15533 SRR5690830_15537 SRR5690988_5760 SRR5690824_4323 SRR5690870_7713 SRR5690982_1563 SRR5690988_4155 SRR5691016_8132 SRR5690831_5028 SRR5690871_11059 SRR5690916_15551 SRR5690916_15728 SRR5690981_10282 SRR5690821_11579 SRR5690826_1466 SRR5690826_1467 SRR5690826_1470 SRR5691009_14614 SRR5690823_13237 SRR5690860_14548 SRR5690860_14551 SRR5690909_15343 SRR5690990_11518 SRR5690868_4897 SRR5690910_6562 SRR5690914_15277 SRR5690982_9290 SRR5690982_9291 SRR5690824_11455 SRR5690826_11614 SRR5690826_11619 SRR5690832_4759 SRR5690914_1964 SRR5690821_13055 SRR5690821_13056 SRR5690866_15380 SRR5690870_11282 SRR5690873_7861 SRR5690869_14983 SRR5690917_12506 SRR5690981_6356 SRR5690981_14722 SRR5691016_11139 SRR5690823_1323 SRR5690823_8169 SRR5690833_3310 SRR5690833_3313 SRR5690981_13289 SRR5690823_3568 SRR5690823_3569 SRR5690823_3571 SRR5690833_8105 SRR5690870_7613 SRR5690824_2041 SRR5690824_2043 SRR5690870_13008 SRR5690870_13009 SRR5691010_13521 SRR5690832_4333 SRR5690832_4339 SRR5690833_2124 SRR5690883_12602 SRR5690982_5472 SRR5690866_10659 SRR5690871_14916 SRR5690871_14917 SRR5690871_14918 SRR5690917_11728 SRR5690870_6209 SRR5690870_6210 SRR5690917_1611 SRR5690917_7225 SRR5690990_8035 SRR5690870_3792 SRR5690870_3794 SRR5690870_3795 SRR5690909_920 SRR5690989_3458 SRR5690834_13966 SRR5690916_8944 SRR5690917_11953 SRR5690917_11954 SRR5691006_9583 SRR5690831_540 SRR5690868_12572 SRR5690937_11209 SRR5690990_3522 SRR5690990_13713 SRR5690860_12455 SRR5690866_12080 SRR5690870_11779 SRR5690909_7979 SRR5690909_15979 SRR5690866_3789 SRR5690870_9569 SRR5690920_4155 SRR5690989_15123 SRR5690990_415 SRR5690868_7251 SRR5690873_3428 SRR5690920_13406 SRR5691006_14378 SRR5691011_7217 SRR5690869_15464 SRR5690916_13416 SRR5690916_13418 SRR5690928_7380 SRR5690928_7384 SRR5690866_8305 SRR5690866_8307 SRR5690988_2808 SRR5690988_2809 SRR5690988_2810 SRR5690871_7811 SRR5690871_7813 SRR5690871_7815 SRR5690916_15879 SRR5691009_8039 SRR5690917_2715 SRR5690927_15863 SRR5690927_15865 SRR5690927_15866 SRR5691010_7807 SRR5690982_4008 SRR5690982_4009 SRR5690989_13483 SRR5691016_15254 SRR5691016_15257 SRR5690820_10017 SRR5690820_15883 SRR5690860_8687 SRR5690862_1434 SRR5690822_9551 SRR5690989_4714 SRR5690989_8612 SRR5691006_4636 SRR5690822_10386 SRR5690870_549 SRR5690871_14901 SRR5690884_7743 SRR5690822_6409 SRR5690871_678 SRR5690874_1276 SRR5691016_12149 SRR5690823_14920 SRR5690824_1870 SRR5690826_1162 SRR5690917_13003 SRR5690826_11006 SRR5690830_5071 SRR5690990_8064 SRR5691006_10559 SRR5690821_10925 SRR5690833_401 SRR5690833_402 SRR5690833_408 SRR5690822_3130 SRR5690822_3132 SRR5690862_15044 SRR5690862_15046 SRR5690823_10202 SRR5690824_12221 SRR5690824_12222 SRR5690824_12224 SRR5690823_13958 SRR5690866_3309 SRR5690866_3311 SRR5690917_4345 SRR5690823_15986 SRR5690823_15987 SRR5690982_13515 SRR5691007_7951 SRR5690832_3274 SRR5690866_3708 SRR5690866_3710 SRR5690928_1856 SRR5690824_14110 SRR5690824_14112 SRR5690868_9972 SRR5690868_9973 SRR5690981_5712 SRR5690982_838 SRR5691010_11614 SRR5691011_3527 SRR5690830_6892 SRR5690873_6562 SRR5690990_14811 SRR5691010_3570 SRR5690868_4834 SRR5690927_5259 SRR5690982_6105 SRR5690990_14272 SRR5690826_1106 SRR5690826_1107 SRR5690826_3233 SRR5691008_12443 SRR5690866_7068 SRR5690982_7439 SRR5690982_7441 SRR5690989_6582 SRR5690873_12297 SRR5690917_7781 SRR5690982_2271 SRR5691010_265 SRR5690868_9603 SRR5690870_7152 SRR5690982_4804 SRR5690982_4809 SRR5690830_10346 SRR5690834_5510 SRR5690871_3372 SRR5690873_9724 SRR5690832_9661 SRR5690860_6834 SRR5690870_1105 SRR5690870_15753 SRR5690833_12347 SRR5690862_2759 SRR5690866_13540 SRR5690866_13542 SRR5690868_1026 SRR5690916_3047 SRR5690916_3048 SRR5690990_2293 SRR5690834_6691 SRR5690981_12753 SRR5690988_7386 SRR5691016_4010 SRR5690860_2496 SRR5690873_5270 SRR5690915_1877 SRR5691006_9689 SRR5690861_5309 SRR5690861_5313 SRR5690868_1958 SRR5690988_11102 SRR5690862_1823 SRR5690862_16075 SRR5690981_6353 SRR5691006_11643 SRR5690916_12417 SRR5690917_3250 SRR5690982_1391 SRR5691010_12632 SRR5690870_14092 SRR5690981_1384 SRR5690982_2432 SRR5690989_4512 SRR5690871_11763 SRR5690873_2776 SRR5690909_5136 SRR5691010_2490 SRR5690873_4858 SRR5690873_4862 SRR5690916_5760 SRR5690916_5761 SRR5690874_899 SRR5690874_901 SRR5690989_13092 SRR5690989_13093 SRR5690831_11599 SRR5690833_5763 SRR5690872_2791 SRR5690823_2158 SRR5690866_8324 SRR5690870_6335 SRR5690823_15080 SRR5690823_15081 SRR5690989_15063 SRR5690820_1108 SRR5690982_942 SRR5690988_1356 SRR5690833_14114 SRR5690981_9938 SRR5690981_9945 SRR5690820_15211 SRR5690826_2671 SRR5690868_15202 SRR5690833_3391 SRR5690833_4855 SRR5691016_13374 SRR5690820_16275 SRR5690820_16276 SRR5690860_275 SRR5690824_3960 SRR5690917_5528 SRR5690982_4137 SRR5690823_14485 SRR5690823_14487 SRR5691010_12517 SRR5690821_9382 SRR5690866_8323 SRR5691010_7337 SRR5690833_8464 SRR5690862_4147 SRR5690873_14427 SRR5690831_6910 SRR5690831_6913 SRR5690870_14724 SRR5690821_4365 SRR5690862_5754 SRR5690990_599 SRR5690821_4817 SRR5690860_15980 SRR5690860_15986 SRR5690821_5010 SRR5690821_5011 SRR5690832_8213 SRR5690822_12421 SRR5690860_6588 SRR5690873_2529 SRR5690822_3415 SRR5690822_3416 SRR5690822_3417 SRR5690834_15121 SRR5690862_14397 SRR5690982_3517 SRR5690826_8528 SRR5691016_5503 SRR5691016_5506 SRR5690834_7206 SRR5690862_101 SRR5690914_14545 SRR5690823_8878 SRR5690870_15088 SRR5690870_15089 SRR5690823_13106 SRR5690862_3467 SRR5690867_13719 SRR5690830_11588 SRR5690862_11193 SRR5690869_2249 SRR5690870_10370 SRR5690870_11492 SRR5690917_12859 SRR5690830_3541 SRR5690871_5933 SRR5690871_5934 SRR5690824_16014 SRR5690870_1511 SRR5690990_7422 SRR5690824_2708 SRR5690914_14185 SRR5690982_1124 SRR5690824_3510 SRR5690830_12331 SRR5690909_15583 SRR5690834_15748 SRR5690982_3899 SRR5690990_3262 SRR5690988_6387 SRR5690989_15207 SRR5691016_15157 SRR5690826_4990 SRR5690870_11631 SRR5690982_8491 SRR5690874_352 SRR5690874_353 SRR5691007_4421 SRR5690862_582 SRR5690870_5827 SRR5690870_10408 SRR5690833_14013 SRR5690873_11223 SRR5690914_8119 SRR5690861_9036 SRR5690871_8005 SRR5690871_8006 SRR5690982_10520 SRR5690990_2374 SRR5690990_6571 SRR5690860_9411 SRR5690861_3290 SRR5690870_8705 SRR5690860_1587 SRR5690873_1884 SRR5690873_1887 SRR5690860_8205 SRR5690861_12068 SRR5690990_5186 SRR5690866_636 SRR5690982_13710 SRR5690990_7510 SRR5690990_6725 SRR5690990_13865 SRR5691010_13847 SRR5690862_12059 SRR5690990_1348 SRR5690990_1349 SRR5690868_5594 SRR5690870_1195 SRR5690982_4480 SRR5690865_9529 SRR5690872_7008 SRR5690872_16114 SRR5690866_13182 SRR5690871_5927 SRR5690871_5928 SRR5690866_7524 SRR5690868_5907 SRR5690908_3282 SRR5690871_13775 SRR5690927_3318 SRR5690927_3321 SRR5690917_6861 SRR5690917_6865 SRR5690917_13691 SRR5690870_5089 SRR5690870_5091 SRR5690981_15631 SRR5690871_2131 SRR5690912_1559 SRR5690912_1560 SRR5690871_12675 SRR5690871_13794 SRR5690871_13795 SRR5690871_2848 SRR5690871_2850 SRR5691006_9025 SRR5690871_7612 SRR5690908_14198 SRR5691016_7865 SRR5690910_7727 SRR5690981_7215 SRR5690982_8600 SRR5690917_8931 SRR5690982_13979 SRR5690982_13982 SRR5690982_3809 SRR5690989_12763 SRR5690989_12764 SRR5690928_2796 SRR5690928_2797 SRR5690928_2799 SRR5690987_10385 SRR5691014_5823 SRR5691014_10662 SRR5690981_75 SRR5690981_13942 SRR5690981_13943 SRR5690988_9640 SRR5690990_7068 SRR5690990_7070 SRR5690990_8003 SRR5690990_8004 SRR5690990_8005 SRR5690990_448 SRR5690990_1887 SRR5690990_1891 SRR5690917_5486 SRR5691010_4971 SRR5690820_14351 SRR5690820_14352 SRR5690822_6154 SRR5690832_13331 SRR5690821_9657 SRR5690821_9700 SRR5690833_7622 SRR5690989_8439 SRR5690819_8200 SRR5690819_8201 SRR5690820_10166 SRR5690820_10167 SRR5690823_15503 SRR5690833_12766 SRR5690820_13357 SRR5690990_9916 SRR5690869_12715 SRR5690869_12716 SRR5690868_3276 SRR5690988_4152 SRR5690823_13061 SRR5691006_11166 SRR5690866_11961 SRR5690870_1268 SRR5690820_8056 SRR5690820_8057 SRR5690821_15416 SRR5691016_14769 SRR5690886_12011 SRR5691009_718 SRR5690824_8057 SRR5690824_8059 SRR5690981_8662 SRR5690981_8663 SRR5690916_4856 SRR5690990_3921 SRR5690870_475 SRR5690988_10987 SRR5690981_2786 SRR5690981_8314 SRR5690833_15821 SRR5690833_15825 SRR5690823_5071 SRR5690868_2059 SRR5690823_15284 SRR5690832_10302 SRR5690988_573 SRR5690988_574 SRR5690822_7720 SRR5690823_9635 SRR5690866_271 SRR5690870_11566 SRR5690833_14073 SRR5690833_14078 SRR5690823_1940 SRR5690861_10216 SRR5690823_3283 SRR5690823_3284 SRR5690869_15690 SRR5690869_15691 SRR5690824_12047 SRR5690982_6577 SRR5690826_16128 SRR5690982_15378 SRR5690873_764 SRR5690873_7679 SRR5690866_6617 SRR5690866_12977 SRR5690826_14911 SRR5690990_10649 SRR5690871_15776 SRR5690871_15777 SRR5690833_2164 SRR5690861_11605 SRR5690826_2300 SRR5690908_4834 SRR5690917_9640 SRR5691011_4419 SRR5690869_5245 SRR5690884_3009 SRR5690831_2591 SRR5690831_2592 SRR5690831_3449 SRR5690833_5336 SRR5690831_5984 SRR5690883_13174 SRR5690869_1960 SRR5690869_1962 SRR5690832_13310 SRR5690832_13312 SRR5690937_14280 SRR5690989_11112 SRR5690832_8881 SRR5690868_6804 SRR5690832_966 SRR5690910_15260 SRR5690834_3952 SRR5690834_3956 SRR5690834_15369 SRR5690981_9542 SRR5690834_16161 SRR5690866_6655 SRR5690834_2596 SRR5691008_10539 SRR5691016_3833 SRR5691016_12150 SRR5690862_5014 SRR5690866_12579 SRR5690860_14146 SRR5690913_9227 SRR5690869_13742 SRR5690914_8075 SRR5690988_9872 SRR5690988_9873 SRR5690862_1055 SRR5691011_12496 SRR5690873_4382 SRR5690873_8913 SRR5690873_4734 SRR5690988_220 SRR5690865_7204 SRR5690981_4742 SRR5690866_14756 SRR5690866_14757 SRR5690990_2997 SRR5690990_2998 SRR5690867_1108 SRR5690988_5768 SRR5690867_12322 SRR5690867_12323 SRR5691006_7857 SRR5691006_7860 SRR5690868_9884 SRR5690868_9885 SRR5690870_2040 SRR5690871_11831 SRR5690870_11497 SRR5690870_11499 SRR5690873_2056 SRR5690990_7533 SRR5690870_1903 SRR5690909_11382 SRR5691009_10504 SRR5691010_14171 SRR5690870_2177 SRR5690870_2181 SRR5690873_9388 SRR5691009_6132 SRR5690990_14805 SRR5690990_14807 SRR5690870_540 SRR5690870_541 SRR5690990_10035 SRR5690990_10036 SRR5690871_11147 SRR5690874_14730 SRR5690871_1179 SRR5690871_1180 SRR5690871_298 SRR5690915_8802 SRR5690873_3980 SRR5690982_11458 SRR5690883_2804 SRR5691010_14063 SRR5690872_8550 SRR5690872_8552 SRR5690981_9529 SRR5690981_9530 SRR5691008_14268 SRR5691009_9255 SRR5690912_8262 SRR5690912_8264 SRR5690988_10398 SRR5691010_3479 SRR5690916_2613 SRR5690990_4393 SRR5690917_15686 SRR5691016_15913 SRR5690917_3719 SRR5690981_9660 SRR5690927_5776 SRR5690927_5778 SRR5690966_2008 SRR5691011_14581 SRR5690981_15966 SRR5690982_415 SRR5690981_5261 SRR5691006_15938 SRR5690981_14902 SRR5690981_14903 SRR5690981_775 SRR5690981_776 SRR5690989_726 SRR5690989_728 SRR5690982_4282 SRR5691008_11005 SRR5690982_6763 SRR5690982_6765 SRR5690989_3985 SRR5691010_8175 SRR5690988_3269 SRR5690988_3270 SRR5690989_11447 SRR5690989_11448 SRR5690990_1954 SRR5691010_10996 SRR5690990_3886 SRR5690990_3888 SRR5690820_5508 SRR5690871_5287 SRR5690886_7424 SRR5690914_9948 SRR5690819_3814 SRR5690819_5412 SRR5690870_8090 SRR5690821_6837 SRR5690820_11270 SRR5690820_12402 SRR5690826_8325 SRR5690820_12986 SRR5690982_13498 SRR5690909_14863 SRR5690826_15416 SRR5690820_16037 SRR5690820_3520 SRR5690826_1706 SRR5690821_6043 SRR5690820_6252 SRR5690820_7643 SRR5690820_8533 SRR5690820_920 SRR5690820_9665 SRR5690870_6632 SRR5690821_15197 SRR5690834_1837 SRR5690821_7277 SRR5690937_5429 SRR5691012_684 SRR5690873_5633 SRR5690826_3995 SRR5690822_1796 SRR5690981_14727 SRR5690990_1777 SRR5690822_5843 SRR5690822_7127 SRR5690860_10356 SRR5690822_7835 SRR5690989_4095 SRR5690822_9760 SRR5690823_11847 SRR5690909_5194 SRR5690982_5760 SRR5691010_14149 SRR5690823_2009 SRR5690862_1100 SRR5690982_6363 SRR5690823_9409 SRR5690860_10003 SRR5690937_8161 SRR5690826_12141 SRR5690824_16129 SRR5690824_1917 SRR5690989_13300 SRR5690834_15188 SRR5690834_8614 SRR5690824_7766 SRR5690826_1299 SRR5690914_184 SRR5690981_1450 SRR5690988_11779 SRR5690917_11978 SRR5690826_14679 SRR5690866_10658 SRR5690862_894 SRR5690869_13546 SRR5690870_1255 SRR5690989_12463 SRR5690862_12502 SRR5690990_14335 SRR5690830_9416 SRR5690937_10167 SRR5690871_3329 SRR5690831_7193 SRR5690832_14081 SRR5691008_4753 SRR5690832_5434 SRR5690833_10882 SRR5690982_2137 SRR5691016_13811 SRR5690873_56 SRR5690833_1297 SRR5690833_13716 SRR5690833_13923 SRR5690871_15642 SRR5690833_7138 SRR5691010_6575 SRR5690833_9553 SRR5690833_9878 SRR5690834_10459 SRR5691016_7786 SRR5691007_6876 SRR5690988_8065 SRR5690834_15848 SRR5690914_11820 SRR5690989_5731 SRR5690920_3257 SRR5690834_7575 SRR5690834_8792 SRR5690834_9265 SRR5691016_8511 SRR5690866_10285 SRR5690860_417 SRR5690866_423 SRR5690873_10439 SRR5690870_12568 SRR5690916_1515 SRR5690862_11268 SRR5690866_8660 SRR5690862_1414 SRR5690862_1599 SRR5690862_4134 SRR5690862_8090 SRR5690862_9296 SRR5690862_9386 SRR5690865_10683 SRR5690908_10435 SRR5690866_12797 SRR5690866_13126 SRR5691006_15785 SRR5690990_10199 SRR5690917_8934 SRR5690866_3587 SRR5690866_3642 SRR5690866_6489 SRR5690913_16205 SRR5690867_7000 SRR5690868_12591 SRR5690913_12517 SRR5690868_13205 SRR5690868_13208 SRR5690868_2061 SRR5690870_6708 SRR5690868_9746 SRR5690917_5025 SRR5690869_13496 SRR5691006_12691 SRR5690869_292 SRR5690869_394 SRR5690988_14373 SRR5690869_8668 SRR5691016_12281 SRR5690981_13295 SRR5690870_14146 SRR5690910_14602 SRR5690870_2643 SRR5690870_387 SRR5691007_446 SRR5690916_3115 SRR5690870_6495 SRR5690870_6528 SRR5690982_6707 SRR5690908_2589 SRR5690870_8264 SRR5690870_9702 SRR5690916_1780 SRR5690871_10491 SRR5690871_11539 SRR5690914_8357 SRR5690871_14070 SRR5690871_15107 SRR5690871_2554 SRR5690871_3038 SRR5690871_4417 SRR5690981_15936 SRR5690871_8214 SRR5690871_8582 SRR5690871_9016 SRR5690871_9430 SRR5690871_9791 SRR5691007_1543 SRR5690872_5625 SRR5690872_9246 SRR5690873_15444 SRR5690966_10542 SRR5690873_2180 SRR5690873_719 SRR5690873_7929 SRR5690873_7994 SRR5690874_14931 SRR5690874_15773 SRR5690874_7207 SRR5690884_7771 SRR5690885_10063 SRR5690914_6148 SRR5690912_10690 SRR5690912_1702 SRR5690913_13665 SRR5690913_6156 SRR5690982_15009 SRR5690917_14418 SRR5691008_767 SRR5690916_1578 SRR5690916_6549 SRR5690916_8691 SRR5690917_12136 SRR5690917_13205 SRR5690920_2704 SRR5691009_13658 SRR5690928_1131 SRR5690928_9531 SRR5690943_15258 SRR5690981_10691 SRR5690981_12449 SRR5690982_5404 SRR5690981_5932 SRR5690981_7411 SRR5690981_9546 SRR5691010_4346 SRR5690982_12484 SRR5690990_6532 SRR5690982_2043 SRR5691010_13824 SRR5691016_16020 SRR5690982_981 SRR5691012_14012 SRR5691015_12218 SRR5690988_11547 SRR5690988_13430 SRR5690988_14075 SRR5690988_7373 SRR5690989_348 SRR5690990_14007 SRR5690989_9891 SRR5690990_10984 SRR5690990_13127 SRR5690990_13552 SRR5690990_13939 SRR5690990_1593 SRR5690990_1976 SRR5690990_5395 SRR5690990_6470 SRR5690990_68 SRR5690990_7050 SRR5691016_3083 SRR5690990_7680 SRR5690990_9612 SRR5691006_13428 SRR5691010_7505 SRR5691006_12969 SRR5691008_14775 SRR5691010_9625 SRR5691016_13425 SRR5691016_761 SRR5691016_8249 SRR5690861_15807 SRR5690990_11344 SRR5690920_2953 SRR5690826_9642 SRR5691016_6913 SRR5690871_4917 SRR5690820_3700 SRR5690988_12047 SRR5690822_5579 SRR5690822_10413 SRR5690824_3289 SRR5690862_1357 SRR5690821_3554 SRR5690823_11037 SRR5690830_8439 SRR5690833_10527 SRR5690873_11025 SRR5690884_6973 SRR5690820_2486 SRR5690820_4089 SRR5690820_7536 SRR5690821_2869 SRR5690824_3290 SRR5690830_15477 SRR5690834_1241 SRR5690834_1242 SRR5690860_13113 SRR5690860_13604 SRR5690866_11665 SRR5690870_5756 SRR5690870_6637 SRR5690871_1357 SRR5690872_12310 SRR5690873_11022 SRR5690903_5632 SRR5690908_10690 SRR5690908_4062 SRR5690920_12316 SRR5690942_11341 SRR5690990_10492 SRR5691006_11178 SRR5691009_15322 SRR5690822_5580 SRR5690982_12183 SRR5690982_12184 SRR5690988_13067 SRR5691010_7417 SRR5690822_10414 SRR5690822_10415 SRR5690824_3292 SRR5690830_4733 SRR5690862_1358 SRR5690937_9328 SRR5690920_1108 SRR5690823_11038 SRR5690830_8441 SRR5690833_10530 SRR5690914_7073 SRR5690909_261 SRR5690831_12376 SRR5690820_4232 SRR5690834_16499 SRR5690873_2052 SRR5690873_9484 SRR5690824_2998 SRR5690831_14899 SRR5690862_8845 SRR5690866_1025 SRR5690868_10707 SRR5690871_8514 SRR5690916_10333 SRR5690990_12060 SRR5690819_7623 SRR5690820_4589 SRR5690820_9744 SRR5690822_258 SRR5690823_10534 SRR5690823_5583 SRR5690823_8417 SRR5690823_8419 SRR5690824_2798 SRR5690831_2865 SRR5690834_14891 SRR5690834_5256 SRR5690860_13434 SRR5690860_2186 SRR5690861_1229 SRR5690862_9674 SRR5690870_10665 SRR5690870_10666 SRR5690870_1783 SRR5690870_4407 SRR5690873_5561 SRR5690873_9481 SRR5690914_14113 SRR5690982_9998 SRR5691006_15565 SRR5691007_12632 SRR5691007_130 SRR5691008_137 SRR5691008_13901 SRR5691011_9316 SRR5690820_4233 SRR5690820_15560 SRR5690820_15562 SRR5690834_16504 SRR5690982_11134 SRR5690873_2053 SRR5690873_2059 SRR5690982_16024 SRR5690990_15062 SRR5690824_2999 SRR5690831_14902 SRR5690862_8846 SRR5690866_1026 SRR5690868_10709 SRR5690871_8515 SRR5690988_12672 SRR5690990_12062 SRR5690855_5975 SRR5690877_7728 SRR5690983_1417 SRR5690857_2819 SRR5690906_8619 SRR5690959_453 SRR5690961_4037 SRR5690983_14790 SRR5690985_5865 SRR5691015_15761 SRR5691021_10051 SRR5690830_11298 SRR5690832_13938 SRR5690830_11916 SRR5690873_1413 SRR5690981_14147 SRR5690869_6484 SRR5690897_11044 SRR5690924_15605 SRR5690927_2905 SRR5690990_1997 SRR5690920_2069 SRR5690920_2070 SRR5690832_13941 SRR5690939_3120 SRR5690830_11917 SRR5690873_1414 SRR5690981_14149 SRR5690870_14571 SRR5690870_14572 SRR5690871_8135 SRR5690922_9451 SRR5690833_7537 SRR5690908_5417 SRR5690922_9452 SRR5690922_9456 SRR5690914_8852 SRR5691014_9025 SRR5690927_12897 SRR5690981_15196 SRR5690982_10837 SRR5690944_8196 SRR5690863_12140 SRR5690863_12142 SRR5690987_11502 SRR5690988_1451 SRR5691016_12595 SRR5690917_6874 SRR5690819_11951 SRR5690819_1789 SRR5690823_2966 SRR5690830_39 SRR5690831_1675 SRR5690833_5974 SRR5690914_16027 SRR5690917_6875 SRR5690927_15531 SRR5690937_2817 SRR5690927_15532 SRR5690928_13362 SRR5690822_14644 SRR5690866_4948 SRR5690885_15139 SRR5690982_14369 SRR5690982_14376 SRR5690928_13365 SRR5690860_7507 SRR5690829_422 SRR5690830_8909 SRR5690866_4700 SRR5690834_12252 SRR5690870_8948 SRR5690819_14217 SRR5690820_7870 SRR5690897_14096 SRR5690929_15635 SRR5690945_5231 SRR5690985_13282 SRR5690986_2493 SRR5691027_4637 SRR5691005_1555 SRR5690906_15378 SRR5690924_12869 SRR5690943_1641 SRR5690987_5079 SRR5690827_4600 SRR5690857_15721 SRR5690880_14882 SRR5690899_2506 SRR5690900_2448 SRR5690900_9209 SRR5690906_15377 SRR5690936_9967 SRR5690944_10412 SRR5690944_3337 SRR5690984_14878 SRR5690984_4008 SRR5690984_6476 SRR5690994_12076 SRR5690994_12873 SRR5690994_12899 SRR5691005_12523 SRR5691005_12830 SRR5691005_14941 SRR5691005_4100 SRR5691015_9802 SRR5691021_11926 SRR5690906_15381 SRR5691005_12171 SRR5690943_1650 SRR5691005_10675 SRR5691014_8499 SRR5690855_11266 SRR5690928_6260 SRR5690900_7943 SRR5690821_14429 SRR5690831_2341 SRR5690885_7647 SRR5690871_15108 SRR5690820_16160 SRR5690870_4650 SRR5690822_4596 SRR5690822_4598 SRR5690833_11747 SRR5690831_11007 SRR5690913_10224 SRR5690834_5645 SRR5691006_13549 SRR5690861_10494 SRR5690868_2513 SRR5690917_7153 SRR5690981_9128 SRR5690982_8063 SRR5690820_2146 SRR5690834_9314 SRR5690823_10444 SRR5690834_15362 SRR5690823_10085 SRR5690823_9132 SRR5690830_7870 SRR5690914_8609 SRR5690834_11573 SRR5690870_1776 SRR5690959_13408 SRR5690866_10862 SRR5690866_10863 SRR5691006_6959 SRR5690833_763 SRR5690833_766 SRR5690833_768 SRR5690868_7252 SRR5690870_9547 SRR5690873_3433 SRR5690873_7916 SRR5690909_8292 SRR5690916_6282 SRR5690916_9362 SRR5690917_12071 SRR5691006_16011 SRR5691007_11826 SRR5690943_4109 SRR5690981_7655 SRR5691013_6213 SRR5690988_9898 SRR5690990_8486 SRR5690869_7813 SRR5691016_4529 SRR5690860_8048 SRR5690822_13227 SRR5690834_9919 SRR5690910_5099 SRR5691007_4958 SRR5690834_2014 SRR5690862_9420 SRR5690989_8469 SRR5690868_2551 SRR5690824_11982 SRR5690824_8256 SRR5690834_3032 SRR5690862_15237 SRR5690867_7876 SRR5690917_7294 SRR5691006_2873 SRR5690868_2552 SRR5690868_2553 SRR5690824_11984 SRR5690819_902 SRR5690920_3813 SRR5691010_11792 SRR5690819_1335 SRR5690819_9119 SRR5690825_6090 SRR5690906_12745 SRR5690982_1075 SRR5691006_10184 SRR5691006_15726 SRR5691006_8275 SRR5691007_8485 SRR5691008_15988 SRR5691008_3356 SRR5691016_14788 SRR5690909_1985 SRR5690920_3814 SRR5691016_3714 SRR5691016_12003 SRR5690868_9638 SRR5690821_4706 SRR5690868_9639 SRR5690831_9334 SRR5690862_9414 SRR5690832_14579 SRR5690834_6693 SRR5690826_8959 SRR5690834_15764 SRR5690909_13046 SRR5690870_3090 SRR5690989_4193 SRR5690822_14164 SRR5690834_9600 SRR5690869_3392 SRR5690869_7812 SRR5690819_4964 SRR5690820_4708 SRR5690860_3125 SRR5690862_8460 SRR5690862_8465 SRR5690866_6508 SRR5690871_11408 SRR5690874_25 SRR5690910_6963 SRR5690913_10391 SRR5690937_7207 SRR5690982_1273 SRR5690870_3091 SRR5690870_3092 SRR5690989_4194 SRR5690989_4195 SRR5690822_14167 SRR5690834_9602 SRR5690869_3393 SRR5690869_7814 SRR5690824_15666 SRR5690917_6350 SRR5690917_6351 SRR5690824_15668 SRR5690914_14382 SRR5690983_12883 SRR5690916_15719 SRR5690917_1158 SRR5690964_2435 SRR5690832_7450 SRR5690869_8050 SRR5690834_15348 SRR5690823_2844 SRR5690873_2782 SRR5691010_565 SRR5690823_2845 SRR5690860_12838 SRR5690914_11268 SRR5690860_12841 SRR5690860_12842 SRR5690833_13125 SRR5690860_6783 SRR5690910_10152 SRR5690920_898 SRR5690869_15317 SRR5690964_8285 SRR5690990_5163 SRR5690866_3854 SRR5690869_15318 SRR5690873_14905 SRR5690873_14907 SRR5690873_14910 SRR5690988_11287 SRR5690990_594 SRR5690869_15319 SRR5691010_2521 SRR5690964_8291 SRR5690990_5165 SRR5690866_5667 SRR5691006_9238 SRR5690831_4858 SRR5690883_10875 SRR5691007_3355 SRR5691008_11177 SRR5690902_15641 SRR5690910_3474 SRR5690917_1368 SRR5691006_11112 SRR5691010_10283 SRR5691012_5090 SRR5690874_7717 SRR5690917_8112 SRR5690874_7720 SRR5690915_15168 SRR5690987_2483 SRR5691007_2345 SRR5691013_15273 SRR5691009_5985 SRR5690917_8113 SRR5690899_10690 SRR5691021_8184 SRR5691021_8186 SRR5690908_10271 SRR5691015_6027 SRR5690910_11529 SRR5690910_11532 SRR5690914_9849 SRR5690885_7324 SRR5690910_4464 SRR5690869_6093 SRR5690909_7918 SRR5691010_6321 SRR5691008_12449 SRR5691009_31 SRR5690858_6260 SRR5690858_6261 SRR5691023_13905 SRR5691023_13908 SRR5690987_8733 SRR5691005_5219 SRR5691006_3897 SRR5690822_10626 SRR5690870_11016 SRR5690981_6721 SRR5690870_11953 SRR5690873_3482 SRR5690884_1876 SRR5690884_1878 SRR5690988_13155 SRR5690873_4220 SRR5690913_7352 SRR5690990_2822 SRR5690832_13087 SRR5690823_4649 SRR5690866_9032 SRR5690917_14002 SRR5690990_2825 SRR5690990_2828 SRR5690832_13090 SRR5690868_7478 SRR5690866_2957 SRR5690868_7479 SRR5690870_11498 SRR5690870_8165 SRR5690870_8166 SRR5690875_9587 SRR5690875_9590 SRR5690939_13278 SRR5690820_11144 SRR5690989_7616 SRR5690914_12995 SRR5690982_5546 SRR5690821_8814 SRR5690830_14200 SRR5690819_15065 SRR5690822_8601 SRR5690873_3638 SRR5690819_7403 SRR5690830_14653 SRR5690860_12159 SRR5690873_13544 SRR5690873_9551 SRR5691016_5999 SRR5690819_10731 SRR5690819_4572 SRR5690819_4575 SRR5690824_3499 SRR5690826_1948 SRR5690830_420 SRR5690862_603 SRR5690862_7208 SRR5690868_9831 SRR5690873_11233 SRR5690873_1243 SRR5690873_12698 SRR5690909_1464 SRR5690909_9318 SRR5690917_7721 SRR5690981_10152 SRR5690990_12782 SRR5690990_16134 SRR5691007_15512 SRR5691016_8257 SRR5691016_8259 SRR5690981_10445 SRR5690981_10448 SRR5690981_10449 SRR5690917_12150 SRR5690917_12151 SRR5690822_8602 SRR5690982_6188 SRR5691011_15583 SRR5691011_15585 SRR5690819_7404 SRR5690830_14657 SRR5690861_9905 SRR5690873_13548 SRR5690873_9552 SRR5691016_6000 SRR5690823_9591 SRR5690981_9541 SRR5690820_10661 SRR5690871_15787 SRR5690981_9014 SRR5690990_1729 SRR5690964_750 SRR5690856_13769 SRR5690856_13772 SRR5690902_2527 SRR5690929_14933 SRR5690931_7583 SRR5690994_8211 SRR5690929_14929 SRR5690825_10704 SRR5690956_10991 SRR5690904_5832 SRR5690925_6674 SRR5690825_10708 SRR5690956_10995 SRR5690988_15485 SRR5690876_12512 SRR5690941_1003 SRR5690943_12978 SRR5691010_15291 SRR5690876_12513 SRR5690941_1005 SRR5690943_12987 SRR5691012_13061 SRR5691013_6790 SRR5691014_10894 SRR5690929_4696 SRR5691029_12371 SRR5691007_67 SRR5690987_11887 SRR5690929_11284 SRR5690916_13759 SRR5690940_2627 SRR5690942_35 SRR5690943_8507 SRR5690945_13644 SRR5690943_13467 SRR5690876_10930 SRR5690942_1293 SRR5690964_5425 SRR5691026_6843 SRR5690942_14624 SRR5690942_14625 SRR5690962_13886 SRR5690964_5426 SRR5691026_6844 SRR5691027_9688 SRR5690864_6804 SRR5690955_2005 SRR5690955_2008 SRR5691027_9692 SRR5690825_12591 SRR5690863_12135 SRR5690819_5612 SRR5690825_4012 SRR5690864_16418 SRR5690859_15656 SRR5690863_693 SRR5690885_11615 SRR5690872_3608 SRR5690880_10009 SRR5690906_4236 SRR5690880_11401 SRR5690962_11948 SRR5690823_11303 SRR5690825_16198 SRR5690859_12449 SRR5690864_12528 SRR5690819_8614 SRR5690864_6523 SRR5690903_4861 SRR5690929_3975 SRR5690940_9772 SRR5690942_7598 SRR5690943_1070 SRR5690983_5771 SRR5690984_14061 SRR5691021_1077 SRR5691026_3636 SRR5690819_12221 SRR5690819_4765 SRR5690822_11331 SRR5690822_5596 SRR5690822_7158 SRR5690825_12095 SRR5690830_13382 SRR5690833_8362 SRR5690855_6010 SRR5690859_11868 SRR5690859_12944 SRR5690859_8907 SRR5690864_11811 SRR5690864_11813 SRR5690864_13710 SRR5690864_13718 SRR5690864_16071 SRR5690864_16075 SRR5690864_5061 SRR5690872_657 SRR5690877_2671 SRR5690877_9624 SRR5690879_7302 SRR5690880_9819 SRR5690882_1320 SRR5690882_13999 SRR5690900_4274 SRR5690924_11221 SRR5690924_13725 SRR5690924_13727 SRR5690925_3126 SRR5690929_15594 SRR5690929_5281 SRR5690940_7173 SRR5690942_5760 SRR5690945_245 SRR5690959_5512 SRR5690962_11952 SRR5690983_10696 SRR5690983_11060 SRR5690983_11206 SRR5690983_14210 SRR5690983_4390 SRR5690983_6844 SRR5690983_7525 SRR5690983_7790 SRR5690983_9444 SRR5690984_1504 SRR5690985_16032 SRR5690985_4674 SRR5690985_6037 SRR5690985_9152 SRR5690987_10580 SRR5690987_12740 SRR5690987_1354 SRR5690987_14500 SRR5691005_2349 SRR5691013_1488 SRR5691013_407 SRR5691013_86 SRR5691015_2976 SRR5691021_13362 SRR5691021_5353 SRR5691021_5971 SRR5691023_3845 SRR5691025_2364 SRR5691025_7650 SRR5691026_1402 SRR5691026_1404 SRR5691026_16188 SRR5691026_9078 SRR5691027_11386 SRR5691027_1278 SRR5691027_12802 SRR5691027_12808 SRR5691027_7986 SRR5691027_8633 SRR5691027_9906 SRR5690825_12592 SRR5690825_12593 SRR5690825_12594 SRR5690827_9862 SRR5690859_11350 SRR5690865_5977 SRR5690872_873 SRR5690876_10927 SRR5690876_10929 SRR5690880_4829 SRR5690880_4830 SRR5690880_4831 SRR5690882_12245 SRR5690897_8839 SRR5690897_8841 SRR5690903_636 SRR5690925_1461 SRR5690938_11819 SRR5690983_10139 SRR5691005_739 SRR5691027_8264 SRR5691027_8268 SRR5690863_12143 SRR5690864_324 SRR5690864_328 SRR5690864_330 SRR5690880_12632 SRR5690884_15860 SRR5690884_15862 SRR5690897_8017 SRR5690897_8026 SRR5690900_10004 SRR5690900_10007 SRR5690922_7754 SRR5690939_7702 SRR5690939_7710 SRR5690983_7787 SRR5690987_5417 SRR5690987_12991 SRR5691007_9739 SRR5691015_6542 SRR5691015_14134 SRR5691021_6082 SRR5691027_4384 SRR5690825_5508 SRR5690825_5510 SRR5690880_1502 SRR5690880_1503 SRR5690880_1504 SRR5690882_7741 SRR5690900_7539 SRR5690922_13860 SRR5690956_5858 SRR5690956_5860 SRR5690986_4141 SRR5690987_2811 SRR5690987_15451 SRR5691015_15845 SRR5691026_13835 SRR5691026_13837 SRR5691026_13838 SRR5690872_2483 SRR5690872_2485 SRR5690880_3661 SRR5690880_3662 SRR5690880_3663 SRR5690882_13998 SRR5690923_14184 SRR5690923_14186 SRR5690942_4303 SRR5690962_4284 SRR5690962_4286 SRR5690984_7100 SRR5690984_13777 SRR5690881_11795 SRR5690884_14950 SRR5690900_10049 SRR5690922_6335 SRR5690929_7086 SRR5690929_7091 SRR5690929_7093 SRR5690983_6742 SRR5690983_7061 SRR5690987_7168 SRR5691005_14149 SRR5691015_93 SRR5691015_15025 SRR5690864_8102 SRR5690864_8103 SRR5690924_16242 SRR5690924_16243 SRR5690924_16246 SRR5690943_14283 SRR5690983_5613 SRR5691005_12955 SRR5691021_13744 SRR5691021_13745 SRR5690863_697 SRR5690936_14551 SRR5690938_14340 SRR5690987_10780 SRR5690987_13954 SRR5691005_7999 SRR5691021_1499 SRR5691026_6334 SRR5691029_26 SRR5691029_27 SRR5690885_11616 SRR5690943_4553 SRR5690943_4554 SRR5690983_700 SRR5690983_1781 SRR5690983_7692 SRR5690983_13589 SRR5690983_13793 SRR5691013_13902 SRR5691015_2432 SRR5690872_3609 SRR5690879_12877 SRR5690879_12878 SRR5690922_1462 SRR5690987_15709 SRR5691015_3191 SRR5691027_3751 SRR5691027_3754 SRR5690880_10010 SRR5690880_10011 SRR5690926_5155 SRR5690983_2649 SRR5690983_12445 SRR5690983_15522 SRR5690916_6605 SRR5690922_14987 SRR5691027_4601 SRR5691027_4603 SRR5691027_4604 SRR5690985_9299 SRR5691015_4762 SRR5691024_12784 SRR5690962_11954 SRR5690962_11962 SRR5690962_11963 SRR5690823_11304 SRR5690823_11305 SRR5690922_1024 SRR5690922_1027 SRR5690859_12457 SRR5690859_12460 SRR5691023_10175 SRR5691027_5752 SRR5691026_6860 SRR5690881_855 SRR5690983_5260 SRR5691026_8460 SRR5690940_10120 SRR5690942_7602 SRR5690943_1071 SRR5690985_12331 SRR5690987_15998 SRR5691027_4845 SRR5691026_3637 SRR5690864_1966 SRR5690902_2395 SRR5690943_12689 SRR5690864_1972 SRR5690869_16260 SRR5690901_4715 SRR5690964_2805 SRR5690964_6750 SRR5690819_10923 SRR5690825_16199 SRR5690876_10857 SRR5690876_14738 SRR5690876_14740 SRR5690879_6052 SRR5690897_13047 SRR5690922_15845 SRR5690936_6017 SRR5690943_2909 SRR5690959_12727 SRR5690959_12728 SRR5690983_13171 SRR5690983_3984 SRR5690987_10313 SRR5691005_5659 SRR5691021_14235 SRR5691021_4506 SRR5691021_4508 SRR5691023_3850 SRR5691026_13084 SRR5690869_16261 SRR5690929_15853 SRR5690964_2808 SRR5690983_3445 SRR5691023_10173 SRR5691027_3927 SRR5691029_1318 SRR5691015_5878 SRR5690864_11816 SRR5690877_4342 SRR5690940_9779 SRR5690955_3756 SRR5690985_15301 SRR5690877_2667 SRR5690897_3724 SRR5690859_14980 SRR5690929_12518 SRR5690872_1813 SRR5690861_11124 SRR5690990_8743 SRR5691016_246 SRR5690990_8746 SRR5691016_249 SRR5690862_6808 SRR5690900_1413 SRR5691016_247 SRR5690830_7936 SRR5690863_1315 SRR5690863_1318 SRR5690917_15378 SRR5690959_6310 SRR5690959_6313 SRR5690820_15747 SRR5690823_11030 SRR5690820_9896 SRR5690821_7228 SRR5690831_3851 SRR5690819_1544 SRR5690820_6843 SRR5690826_840 SRR5690822_14886 SRR5690830_15990 SRR5690819_7679 SRR5690819_1264 SRR5690820_10033 SRR5690822_12993 SRR5690870_4912 SRR5690822_13230 SRR5690830_15318 SRR5690820_15107 SRR5690831_5390 SRR5690870_2609 SRR5690917_12187 SRR5690820_12747 SRR5690820_329 SRR5690820_4192 SRR5690823_10433 SRR5690826_5095 SRR5690833_11473 SRR5690868_12311 SRR5690819_10316 SRR5690819_12742 SRR5690819_13416 SRR5690819_3707 SRR5690819_5053 SRR5690820_7028 SRR5690821_2229 SRR5690822_8530 SRR5690823_6821 SRR5690826_11757 SRR5690831_10739 SRR5690832_7404 SRR5690834_4155 SRR5690834_6352 SRR5690860_3857 SRR5690866_4949 SRR5690869_129 SRR5690869_1698 SRR5690869_7747 SRR5690870_4000 SRR5690870_6048 SRR5690871_10001 SRR5690871_10674 SRR5690873_5157 SRR5690913_4621 SRR5690917_15188 SRR5690917_3216 SRR5690927_3726 SRR5690981_13746 SRR5690982_15067 SRR5690989_649 SRR5690989_8444 SRR5690990_16092 SRR5691016_4924 SRR5690819_12208 SRR5690819_16049 SRR5690819_16051 SRR5690819_2786 SRR5690819_5298 SRR5690820_10035 SRR5690820_13116 SRR5690820_13118 SRR5690820_15746 SRR5690820_5137 SRR5690822_13231 SRR5690822_14474 SRR5690822_2845 SRR5690822_5365 SRR5690823_15126 SRR5690823_3564 SRR5690823_6524 SRR5690824_11189 SRR5690824_12338 SRR5690824_669 SRR5690824_9091 SRR5690826_11758 SRR5690826_13401 SRR5690826_15891 SRR5690830_8860 SRR5690831_10052 SRR5690831_14761 SRR5690831_14764 SRR5690831_4099 SRR5690831_5392 SRR5690832_5249 SRR5690833_415 SRR5690833_8649 SRR5690833_9649 SRR5690834_1151 SRR5690834_6354 SRR5690834_6420 SRR5690834_6422 SRR5690860_3277 SRR5690860_3371 SRR5690860_3373 SRR5690860_4053 SRR5690860_6183 SRR5690861_15170 SRR5690861_8868 SRR5690862_7632 SRR5690862_9588 SRR5690866_1155 SRR5690866_14048 SRR5690866_5933 SRR5690866_9035 SRR5690868_12453 SRR5690868_3322 SRR5690868_3439 SRR5690869_1699 SRR5690869_1701 SRR5690869_8725 SRR5690869_8728 SRR5690870_11233 SRR5690870_11236 SRR5690870_11775 SRR5690870_1377 SRR5690870_14081 SRR5690870_14084 SRR5690870_2186 SRR5690870_2608 SRR5690870_3827 SRR5690870_4003 SRR5690870_7733 SRR5690870_8205 SRR5690870_9490 SRR5690870_9861 SRR5690871_10000 SRR5690871_12673 SRR5690872_14781 SRR5690872_8626 SRR5690873_10727 SRR5690873_10729 SRR5690873_12151 SRR5690873_12509 SRR5690873_12511 SRR5690873_842 SRR5690883_12616 SRR5690884_14161 SRR5690884_15496 SRR5690884_5388 SRR5690909_8111 SRR5690910_7023 SRR5690912_11345 SRR5690914_4177 SRR5690915_13687 SRR5690916_3772 SRR5690916_5197 SRR5690920_15757 SRR5690920_9913 SRR5690981_960 SRR5690982_14685 SRR5690982_16026 SRR5690982_16027 SRR5690982_8207 SRR5690989_259 SRR5690989_4152 SRR5690989_6279 SRR5690989_6785 SRR5690990_5067 SRR5691007_10079 SRR5691008_7361 SRR5691008_8906 SRR5691010_5995 SRR5691016_14812 SRR5690831_10043 SRR5690831_10049 SRR5690834_8736 SRR5690862_6347 SRR5690862_6351 SRR5690862_15814 SRR5690866_15295 SRR5690866_15296 SRR5690870_2234 SRR5690870_2235 SRR5690908_12605 SRR5690909_12588 SRR5690914_1336 SRR5690927_8200 SRR5690927_8201 SRR5690927_8204 SRR5690981_8020 SRR5690990_13545 SRR5691010_11812 SRR5690824_1236 SRR5690834_13271 SRR5690834_13277 SRR5690834_13279 SRR5690866_9033 SRR5690868_4929 SRR5690868_4930 SRR5690868_6445 SRR5690873_7316 SRR5690874_10688 SRR5690874_10689 SRR5690874_10690 SRR5690917_9637 SRR5690917_14681 SRR5690917_14682 SRR5690989_6786 SRR5690990_13082 SRR5690990_13084 SRR5690990_13085 SRR5690820_9897 SRR5690820_9898 SRR5690822_9154 SRR5690822_9155 SRR5690832_4939 SRR5690833_14431 SRR5690833_14434 SRR5690867_12400 SRR5690870_8120 SRR5690870_8126 SRR5690871_15302 SRR5690871_15303 SRR5690872_10659 SRR5690872_10661 SRR5690916_12985 SRR5690916_12986 SRR5690916_12987 SRR5690833_8135 SRR5690866_2129 SRR5690866_2130 SRR5690868_15966 SRR5690870_5672 SRR5690870_15095 SRR5690871_9509 SRR5690871_9510 SRR5690871_15637 SRR5690874_4880 SRR5690874_4883 SRR5690916_570 SRR5690917_10375 SRR5690988_13282 SRR5690831_13860 SRR5690833_207 SRR5690833_213 SRR5690834_200 SRR5690860_5387 SRR5690860_5390 SRR5690861_277 SRR5690861_11285 SRR5690862_8079 SRR5690862_8083 SRR5690873_13838 SRR5690908_12315 SRR5690914_10633 SRR5690989_2022 SRR5690819_1545 SRR5690819_1584 SRR5690819_14785 SRR5690832_10829 SRR5690832_10838 SRR5690868_16153 SRR5690870_2185 SRR5690870_2187 SRR5690870_5673 SRR5690917_15848 SRR5690917_15849 SRR5690868_6758 SRR5690873_14195 SRR5690908_9818 SRR5690914_3046 SRR5690920_13578 SRR5690981_690 SRR5690981_853 SRR5690981_858 SRR5690982_7923 SRR5690990_13244 SRR5690826_842 SRR5690831_16255 SRR5690831_16256 SRR5690873_844 SRR5690981_1995 SRR5690981_1998 SRR5690982_8357 SRR5690982_8358 SRR5690989_6281 SRR5690826_5224 SRR5690826_5225 SRR5690833_8007 SRR5690833_9042 SRR5690833_9043 SRR5690833_9047 SRR5690834_1763 SRR5690861_8867 SRR5690861_8870 SRR5690866_12219 SRR5690866_12220 SRR5690884_5385 SRR5690916_9994 SRR5690927_7744 SRR5690819_7680 SRR5690819_7725 SRR5690823_3565 SRR5690860_6197 SRR5690914_3753 SRR5690914_5064 SRR5690927_13234 SRR5690928_4795 SRR5690928_4797 SRR5691009_3252 SRR5691010_4757 SRR5690820_12562 SRR5690820_12563 SRR5690862_2350 SRR5690916_368 SRR5690982_3350 SRR5690822_12995 SRR5690834_4384 SRR5690834_4385 SRR5690990_14548 SRR5690990_14549 SRR5690870_4913 SRR5690870_11550 SRR5690870_11554 SRR5690870_11555 SRR5691008_10343 SRR5690822_13232 SRR5690869_12403 SRR5690869_12404 SRR5690872_2531 SRR5690830_15321 SRR5690874_15662 SRR5690874_15663 SRR5690916_5198 SRR5690820_15109 SRR5690990_10216 SRR5690990_10219 SRR5690831_5394 SRR5690832_12809 SRR5690832_12813 SRR5690870_2611 SRR5690870_13912 SRR5690870_13915 SRR5690917_12188 SRR5690917_12189 SRR5690989_6784 SRR5690820_12748 SRR5690820_12750 SRR5690872_13252 SRR5690910_5581 SRR5690820_4193 SRR5690866_12846 SRR5690823_10434 SRR5690989_12527 SRR5690873_1252 SRR5691016_9142 SRR5690833_11476 SRR5690915_4131 SRR5690868_12313 SRR5690868_12314 SRR5690819_10317 SRR5691007_7261 SRR5690868_1515 SRR5690819_3708 SRR5690819_5054 SRR5690830_125 SRR5690824_10424 SRR5690822_8532 SRR5690823_6822 SRR5691007_15924 SRR5690862_13534 SRR5690832_7405 SRR5690834_4157 SRR5690834_6353 SRR5690860_3860 SRR5691010_6630 SRR5690869_131 SRR5690869_1700 SRR5690912_11346 SRR5690870_4002 SRR5690870_6049 SRR5690871_10002 SRR5690871_10675 SRR5691010_8419 SRR5690913_4622 SRR5690917_15189 SRR5690917_3217 SRR5690927_3728 SRR5690981_13748 SRR5690982_15068 SRR5691011_13881 SRR5690989_8447 SRR5690990_16093 SRR5691016_4926 SRR5690824_9975 SRR5690826_2736 SRR5690826_2737 SRR5690920_9583 SRR5690831_13876 SRR5690861_11114 SRR5690928_4935 SRR5691005_9995 SRR5690861_15057 SRR5690866_11301 SRR5690866_8521 SRR5690866_8523 SRR5690871_15435 SRR5690900_2939 SRR5690915_13969 SRR5690928_12145 SRR5691008_1358 SRR5690984_15046 SRR5690984_6404 SRR5691010_6387 SRR5690960_13996 SRR5690964_4386 SRR5690960_14006 SRR5690910_11406 SRR5690915_8026 SRR5690960_12086 SRR5690960_15168 SRR5690960_15175 SRR5690960_5835 SRR5690960_5837 SRR5690960_6858 SRR5690861_1232 SRR5690872_14580 SRR5690897_12508 SRR5690834_9598 SRR5691006_14705 SRR5690824_8113 SRR5690834_9595 SRR5690914_6756 SRR5690982_3521 SRR5691006_14706 SRR5690819_1793 SRR5690820_10401 SRR5690820_10403 SRR5691010_6904 SRR5690820_15159 SRR5690830_7916 SRR5690857_11189 SRR5690898_16038 SRR5690904_12025 SRR5690916_2149 SRR5690931_10390 SRR5690938_14075 SRR5690938_9068 SRR5690941_2057 SRR5690943_1805 SRR5690943_8497 SRR5690938_15813 SRR5690938_8740 SRR5690943_15107 SRR5690943_4134 SRR5690962_10808 SRR5690966_13804 SRR5691005_5438 SRR5690825_12462 SRR5690829_3943 SRR5690829_758 SRR5690898_3771 SRR5690902_15801 SRR5690907_2861 SRR5690907_9970 SRR5690922_1898 SRR5690938_15590 SRR5690938_9164 SRR5690938_9173 SRR5690939_12974 SRR5690939_13646 SRR5690939_8411 SRR5690939_8416 SRR5690941_14023 SRR5690943_9954 SRR5690966_13802 SRR5690983_3289 SRR5690985_8928 SRR5691005_4379 SRR5691013_7605 SRR5691015_8113 SRR5690931_923 SRR5691015_14368 SRR5690922_4872 SRR5690922_4876 SRR5690994_5627 SRR5690994_8994 SRR5690916_2151 SRR5690966_12363 SRR5690931_11771 SRR5690931_13284 SRR5690938_14078 SRR5691005_11710 SRR5690938_9072 SRR5690938_9076 SRR5690941_2060 SRR5690941_2063 SRR5690943_1814 SRR5690943_1816 SRR5690943_8499 SRR5690943_8501 SRR5690938_15815 SRR5690938_8742 SRR5690943_15110 SRR5690959_782 SRR5690962_10810 SRR5690966_13805 SRR5691013_744 SRR5690870_1784 SRR5690982_3523 SRR5690989_2582 SRR5690989_2583 SRR5690960_12662 SRR5690960_12663 SRR5690960_12664 SRR5690873_2674 SRR5690873_3095 SRR5690939_3254 SRR5690939_3259 SRR5690910_7167 SRR5690862_15247 SRR5690862_15248 SRR5691011_15248 SRR5690873_5648 SRR5690981_8394 SRR5690929_9234 SRR5690929_9235 SRR5690834_9558 SRR5690834_9551 SRR5690899_13535 SRR5690960_2189 SRR5690965_5641 SRR5690834_14480 SRR5690873_6502 SRR5690903_12907 SRR5690907_6796 SRR5690910_1001 SRR5690910_11915 SRR5690910_12891 SRR5690910_15636 SRR5690914_5301 SRR5690960_8149 SRR5690966_5790 SRR5690983_9368 SRR5691011_10585 SRR5691011_4867 SRR5691012_12192 SRR5691013_3727 SRR5690834_9554 SRR5690899_13540 SRR5690960_2191 SRR5690965_5650 SRR5690831_13673 SRR5690831_9921 SRR5690897_9893 SRR5690900_10196 SRR5690900_4279 SRR5690901_9117 SRR5690931_15146 SRR5690985_12073 SRR5691021_14173 SRR5690928_13836 SRR5690886_14277 SRR5690928_13839 SRR5690939_198 SRR5690862_4919 SRR5690939_4441 SRR5690966_10803 SRR5691013_7616 SRR5690944_86 SRR5690964_11347 SRR5690945_14701 SRR5690855_5590 SRR5690856_6841 SRR5690906_941 SRR5690906_942 SRR5690830_16239 SRR5690869_6485 SRR5690831_13832 SRR5690833_7565 SRR5690908_6770 SRR5690833_16094 SRR5690833_16096 SRR5690834_7459 SRR5690834_7457 SRR5690834_7462 SRR5690945_5998 SRR5691008_14023 SRR5691011_3968 SRR5691027_415 SRR5691027_416 SRR5690863_6413 SRR5690863_6415 SRR5690819_11780 SRR5690822_13652 SRR5690857_1069 SRR5690985_7878 SRR5690908_2412 SRR5690937_1548 SRR5690959_12401 SRR5690916_8097 SRR5690867_13558 SRR5690869_3155 SRR5690869_3156 SRR5690959_12404 SRR5690959_12408 SRR5690916_8098 SRR5690916_4882 SRR5690910_285 SRR5690860_11582 SRR5690865_1907 SRR5690865_1908 SRR5691006_1404 SRR5691009_9427 SRR5690870_15058 SRR5691006_1405 SRR5690902_13494 SRR5690868_15806 SRR5690868_15805 SRR5690868_15807 SRR5690819_14319 SRR5690873_14654 SRR5690990_11035 SRR5690989_2178 SRR5690990_11037 SRR5690833_3331 SRR5690866_1317 SRR5690900_5450 SRR5690984_11914 SRR5690866_6257 SRR5690871_15036 SRR5690912_11381 SRR5690989_8261 SRR5690990_13799 SRR5691025_8628 SRR5690819_14191 SRR5690830_13062 SRR5690833_3328 SRR5690833_4413 SRR5690834_6240 SRR5690862_2720 SRR5690866_1201 SRR5690870_13799 SRR5690900_5452 SRR5690909_5485 SRR5690912_11383 SRR5690941_9324 SRR5690941_9328 SRR5690942_13162 SRR5690942_13163 SRR5690942_8203 SRR5690943_3619 SRR5690990_1416 SRR5691007_6440 SRR5691009_11955 SRR5691010_12667 SRR5691012_13820 SRR5691012_15404 SRR5690833_3333 SRR5690866_6344 SRR5690866_10039 SRR5690990_1414 SRR5690990_1415 SRR5691010_2246 SRR5691016_8457 SRR5690867_5941 SRR5690870_13797 SRR5690871_12831 SRR5690871_12832 SRR5690900_5453 SRR5691027_13857 SRR5691027_15428 SRR5691027_15429 SRR5690866_6259 SRR5690871_15037 SRR5690912_11382 SRR5691010_16124 SRR5690990_13801 SRR5691025_8629 SRR5690821_16011 SRR5690870_14291 SRR5690819_2094 SRR5690823_8198 SRR5690831_16212 SRR5690870_2812 SRR5690826_4982 SRR5690831_14536 SRR5690833_4309 SRR5690866_4804 SRR5690867_11459 SRR5690870_10022 SRR5690870_14287 SRR5690870_14288 SRR5690871_1735 SRR5690917_2747 SRR5690821_16013 SRR5690821_16016 SRR5690870_7380 SRR5690870_7381 SRR5690870_7382 SRR5690870_14293 SRR5690870_14294 SRR5690819_2095 SRR5690823_8199 SRR5690862_3348 SRR5690870_2816 SRR5690823_10669 SRR5690928_9877 SRR5690823_10670 SRR5690928_9880 SRR5690867_10850 SRR5690871_15560 SRR5690873_13456 SRR5690928_515 SRR5690989_14373 SRR5691016_16230 SRR5691016_5309 SRR5690822_4752 SRR5690822_4754 SRR5690861_14004 SRR5690873_15646 SRR5690873_5267 SRR5690914_14137 SRR5690867_10851 SRR5690871_15561 SRR5690873_13459 SRR5690928_517 SRR5690989_14374 SRR5691016_16232 SRR5691016_5313 SRR5690988_5897 SRR5690862_3199 SRR5690916_3603 SRR5691005_5908 SRR5691016_5546 SRR5690866_15587 SRR5690912_10044 SRR5690824_20 SRR5690824_22 SRR5690834_11341 SRR5690826_12915 SRR5691006_9561 SRR5690834_11348 SRR5690870_12157 SRR5690870_3691 SRR5690870_3694 SRR5690870_3696 SRR5690989_11804 SRR5690941_10544 SRR5690943_7854 SRR5690884_12159 SRR5690943_7851 SRR5690832_5491 SRR5690884_12162 SRR5691007_11822 SRR5690870_14158 SRR5690870_14159 SRR5690833_2279 SRR5690833_2285 SRR5690915_8853 SRR5690834_10407 SRR5690989_4147 SRR5690860_2295 SRR5690860_2298 SRR5690870_6306 SRR5690988_9292 SRR5691009_15481 SRR5691028_11971 SRR5690913_4694 SRR5690913_4695 SRR5690871_4955 SRR5690873_4270 SRR5690820_8805 SRR5691015_1889 SRR5691016_10581 SRR5690862_329 SRR5690834_10813 SRR5690982_8492 SRR5690982_13500 SRR5690831_6955 SRR5690873_782 SRR5690917_5653 SRR5690820_16315 SRR5690820_16316 SRR5690820_16320 SRR5690989_7037 SRR5690823_12807 SRR5690824_6622 SRR5690834_13605 SRR5690990_9334 SRR5690819_12661 SRR5690823_12806 SRR5690830_10516 SRR5690862_16228 SRR5690862_3946 SRR5690873_12400 SRR5690873_15365 SRR5690908_11363 SRR5690914_495 SRR5690989_7040 SRR5690990_12290 SRR5690989_7038 SRR5690989_7039 SRR5690830_8099 SRR5690824_6624 SRR5690834_13607 SRR5690990_9335 SRR5690902_5567 SRR5690916_14728 SRR5690984_2633 SRR5690916_14729 SRR5690824_14121 SRR5690861_10092 SRR5690861_10093 SRR5690862_2010 SRR5690867_8235 SRR5690917_2459 SRR5690824_10426 SRR5690937_527 SRR5690829_4890 SRR5690865_9306 SRR5690866_15725 SRR5690883_15723 SRR5690928_880 SRR5690937_7886 SRR5691011_9984 SRR5690937_5382 SRR5690937_5383 SRR5691012_12381 SRR5691015_4433 SRR5690861_7859 SRR5690862_2826 SRR5690862_2833 SRR5690939_5069 SRR5690912_494 SRR5690912_6464 SRR5690964_180 SRR5690914_8621 SRR5690920_2341 SRR5690915_15348 SRR5690860_12393 SRR5690830_4240 SRR5690860_12395 SRR5690959_9458 SRR5690983_12010 SRR5690994_304 SRR5691005_5907 SRR5691015_2320 SRR5690866_6528 SRR5690866_6527 SRR5690866_6529 SRR5690870_5361 SRR5690981_6531 SRR5691006_1199 SRR5690820_12403 SRR5690822_12917 SRR5690824_4249 SRR5690866_2923 SRR5690870_2016 SRR5690870_7004 SRR5690872_16113 SRR5690909_2240 SRR5690912_6099 SRR5690981_7962 SRR5690988_8108 SRR5690988_8109 SRR5691006_10115 SRR5691008_10499 SRR5691016_9324 SRR5690870_5362 SRR5690981_6532 SRR5691007_15982 SRR5690916_9550 SRR5690916_9551 SRR5690820_902 SRR5690821_8354 SRR5690917_9615 SRR5690860_2960 SRR5690868_4832 SRR5690910_10074 SRR5690870_6024 SRR5690988_12384 SRR5690868_9272 SRR5690870_6026 SRR5690871_12420 SRR5690912_7969 SRR5690955_15147 SRR5690870_6028 SRR5690988_12385 SRR5690937_9520 SRR5690830_40 SRR5691016_16014 SRR5690871_906 SRR5690834_7733 SRR5690900_4572 SRR5690858_10594 SRR5690858_11335 SRR5690955_12565 SRR5690834_5169 SRR5690955_15846 SRR5690940_1457 SRR5690830_5544 SRR5690902_11002 SRR5690936_4084 SRR5690939_12482
SRR5690823_7744 SRR5690990_10795 SRR5690990_15798 SRR5690990_15801 SRR5690822_11552 SRR5690822_11553 SRR5690819_1266 SRR5690874_14675 SRR5690819_5483 SRR5690916_3118 SRR5690828_7877 SRR5690925_8233 SRR5690982_4785 SRR5690926_5928 SRR5690914_15238 SRR5691010_579 SRR5690819_9938 SRR5690822_9669 SRR5690859_7188 SRR5690865_7084 SRR5690869_7248 SRR5690869_5789 SRR5690871_5189 SRR5690941_5299 SRR5690861_706 SRR5691016_11926 SRR5690834_10232 SRR5690834_15597 SRR5690912_7275 SRR5690868_10415 SRR5690869_2663 SRR5690820_13468 SRR5690897_4806 SRR5690955_230 SRR5691014_10370 SRR5690832_9178 SRR5690955_11579 SRR5690834_8922 SRR5690955_7364 SRR5690834_13599 SRR5690859_13861 SRR5690903_14420 SRR5690939_5196 SRR5690860_12138 SRR5690866_2035 SRR5690982_5080 SRR5691012_5136 SRR5690834_2173 SRR5690822_12219 SRR5690870_12584 SRR5690870_671 SRR5690824_2643 SRR5691010_12346 SRR5690861_11162 SRR5690865_3550 SRR5690866_7011 SRR5690936_9381 SRR5690939_12425 SRR5690939_779 SRR5690939_781 SRR5690868_6591 SRR5690939_14658 SRR5690874_15589 SRR5690868_788 SRR5690939_7859 SRR5690955_4207 SRR5690940_2046 SRR5690965_14994 SRR5690965_6345 SRR5690965_6350 SRR5690965_6349 SRR5690940_8283 SRR5690875_15521 SRR5690931_7312 SRR5690898_4817 SRR5690960_1324 SRR5690963_14476 SRR5690963_1989 SRR5690963_15313 SRR5690963_6324 SRR5690883_13777 SRR5690862_14426 SRR5690867_3790 SRR5690883_13778 SRR5690960_6144 SRR5690963_11976 SRR5690931_8245 SRR5690960_2976 SRR5690960_2977 SRR5690964_10310 SRR5690965_1529 SRR5690986_677 SRR5690960_6149 SRR5690960_6153 SRR5690963_11980 SRR5690963_11981 SRR5690940_864 SRR5690940_869 SRR5690986_1002 SRR5690899_13910 SRR5690931_9574 SRR5690984_3227 SRR5690899_13914 SRR5690938_1021 SRR5690941_3823 SRR5690938_1028 SRR5690938_1022 SRR5690941_3826 SRR5690875_5741 SRR5690875_5744 SRR5690960_6606 SRR5690931_1641 SRR5690965_5577 SRR5690898_12524 SRR5690981_7928 SRR5690822_10571 SRR5690870_7687 SRR5690914_7024 SRR5690920_725 SRR5690981_7929 SRR5690981_7930 SRR5691011_4329 SRR5691011_4330 SRR5690830_13559 SRR5690862_8592 SRR5690868_6073 SRR5690910_1019 SRR5690917_5668 SRR5690931_3982 SRR5690960_12159 SRR5690960_3307 SRR5690960_6620 SRR5690962_5499 SRR5690962_5503 SRR5690963_12367 SRR5691012_10213 SRR5690875_517 SRR5690819_3830 SRR5690822_4818 SRR5690875_6718 SRR5690863_11776 SRR5690898_745 SRR5690875_6207 SRR5690938_4938 SRR5690875_6998 SRR5690868_14547 SRR5690925_3901 SRR5690960_1382 SRR5690963_1993 SRR5690830_10709 SRR5690875_14158 SRR5690960_4989 SRR5690875_3752 SRR5690862_7992 SRR5690865_14383 SRR5690875_12941 SRR5690875_16431 SRR5690875_419 SRR5690875_6782 SRR5690931_5758 SRR5690960_10940 SRR5690960_736 SRR5690963_3376 SRR5690830_4339 SRR5690868_16065 SRR5690870_12986 SRR5690874_5883 SRR5690875_11463 SRR5690875_13680 SRR5690875_3875 SRR5690875_6070 SRR5690875_7753 SRR5690875_8089 SRR5690886_4861 SRR5690898_427 SRR5690908_481 SRR5690909_14956 SRR5690912_14543 SRR5690940_8280 SRR5690942_11905 SRR5690955_10111 SRR5690960_14392 SRR5690960_35 SRR5690961_14182 SRR5690963_1167 SRR5690963_3248 SRR5690963_8142 SRR5690965_5418 SRR5690966_2997 SRR5690823_4859 SRR5690824_2605 SRR5690824_4553 SRR5690824_4554 SRR5690830_13557 SRR5690831_9481 SRR5690834_14885 SRR5690862_14355 SRR5690862_14927 SRR5690862_7979 SRR5690862_9781 SRR5690868_7201 SRR5690870_12903 SRR5690870_1524 SRR5690870_3912 SRR5690870_5258 SRR5690872_10738 SRR5690872_8630 SRR5690874_14960 SRR5690874_5890 SRR5690875_10506 SRR5690875_10782 SRR5690875_12087 SRR5690875_12951 SRR5690875_13561 SRR5690875_13898 SRR5690875_14182 SRR5690875_14943 SRR5690875_15879 SRR5690875_2227 SRR5690875_3234 SRR5690875_3273 SRR5690875_3450 SRR5690875_3451 SRR5690875_4325 SRR5690875_4391 SRR5690875_4569 SRR5690875_4571 SRR5690875_653 SRR5690875_657 SRR5690875_6632 SRR5690875_6637 SRR5690875_6717 SRR5690875_7702 SRR5690879_10165 SRR5690879_14030 SRR5690885_103 SRR5690885_14385 SRR5690898_2812 SRR5690898_3363 SRR5690898_8192 SRR5690898_9345 SRR5690904_10227 SRR5690904_10934 SRR5690904_14020 SRR5690904_15129 SRR5690904_5701 SRR5690908_5897 SRR5690908_8472 SRR5690909_10112 SRR5690910_6833 SRR5690912_14546 SRR5690913_7442 SRR5690913_7443 SRR5690914_12766 SRR5690914_14824 SRR5690924_16437 SRR5690924_9134 SRR5690924_9135 SRR5690925_4891 SRR5690926_12874 SRR5690926_3043 SRR5690931_10562 SRR5690931_12825 SRR5690931_15835 SRR5690931_15893 SRR5690931_3543 SRR5690931_53 SRR5690931_5604 SRR5690931_5608 SRR5690931_5729 SRR5690931_6539 SRR5690931_9101 SRR5690936_10845 SRR5690938_4945 SRR5690939_12751 SRR5690941_2006 SRR5690941_2009 SRR5690941_3250 SRR5690941_5293 SRR5690943_13428 SRR5690943_15855 SRR5690943_16403 SRR5690943_1835 SRR5690943_1843 SRR5690955_15106 SRR5690955_3453 SRR5690955_8609 SRR5690959_11152 SRR5690960_10150 SRR5690960_10151 SRR5690960_10536 SRR5690960_11467 SRR5690960_12647 SRR5690960_1272 SRR5690960_12941 SRR5690960_13386 SRR5690960_13876 SRR5690960_1388 SRR5690960_14673 SRR5690960_15002 SRR5690960_15099 SRR5690960_15791 SRR5690960_16059 SRR5690960_16703 SRR5690960_16707 SRR5690960_2749 SRR5690960_3110 SRR5690960_3174 SRR5690960_3178 SRR5690960_3233 SRR5690960_3556 SRR5690960_3569 SRR5690960_3774 SRR5690960_4457 SRR5690960_4463 SRR5690960_4876 SRR5690960_7059 SRR5690960_7650 SRR5690960_7728 SRR5690960_819 SRR5690960_9185 SRR5690961_15452 SRR5690961_2767 SRR5690963_10113 SRR5690963_10280 SRR5690963_10284 SRR5690963_10390 SRR5690963_11380 SRR5690963_11437 SRR5690963_11969 SRR5690963_13529 SRR5690963_13568 SRR5690963_15311 SRR5690963_16681 SRR5690963_16827 SRR5690963_2183 SRR5690963_2332 SRR5690963_2639 SRR5690963_2820 SRR5690963_4331 SRR5690963_4680 SRR5690963_4852 SRR5690963_4913 SRR5690963_6706 SRR5690963_6767 SRR5690963_6770 SRR5690963_6792 SRR5690963_7021 SRR5690963_7023 SRR5690963_7025 SRR5690963_7395 SRR5690963_747 SRR5690963_7514 SRR5690963_8098 SRR5690963_9357 SRR5690963_9657 SRR5690963_9686 SRR5690964_3007 SRR5690964_3695 SRR5690965_11826 SRR5690965_11828 SRR5690965_14996 SRR5690965_15826 SRR5690965_17057 SRR5690965_3603 SRR5690965_5000 SRR5690965_6342 SRR5690965_6357 SRR5690965_6727 SRR5690965_6728 SRR5690965_7810 SRR5690965_8813 SRR5690966_10216 SRR5690966_12530 SRR5690966_14438 SRR5690966_14761 SRR5690966_14887 SRR5690966_15567 SRR5690966_15568 SRR5690966_15576 SRR5690966_16485 SRR5690966_2702 SRR5690966_284 SRR5690966_2941 SRR5690966_4383 SRR5690966_4384 SRR5690966_538 SRR5690966_6816 SRR5690966_7068 SRR5690966_7208 SRR5690966_7209 SRR5690966_8435 SRR5690966_8750 SRR5690966_8960 SRR5690966_9625 SRR5690985_4617 SRR5690986_10707 SRR5690986_69 SRR5690990_12056 SRR5690990_1480 SRR5691007_11823 SRR5691007_4058 SRR5691008_15949 SRR5691010_5787 SRR5691013_2552 SRR5691013_6225 SRR5691014_4077 SRR5691014_4766 SRR5691014_9833 SRR5691027_1498 SRR5691027_9840 SRR5690875_521 SRR5690875_2149 SRR5690875_2230 SRR5690875_2893 SRR5690875_2894 SRR5690875_3938 SRR5690875_3939 SRR5690875_3940 SRR5690875_4152 SRR5690875_4153 SRR5690875_4155 SRR5690875_4386 SRR5690875_4619 SRR5690875_4694 SRR5690875_6255 SRR5690875_7012 SRR5690875_7016 SRR5690875_7322 SRR5690875_7457 SRR5690875_7460 SRR5690875_7461 SRR5690875_7531 SRR5690875_7532 SRR5690875_7705 SRR5690875_8434 SRR5690875_9300 SRR5690875_9304 SRR5690875_10197 SRR5690875_10204 SRR5690875_10496 SRR5690875_10511 SRR5690875_10821 SRR5690875_10822 SRR5690875_10904 SRR5690875_10905 SRR5690875_11815 SRR5690875_11821 SRR5690875_11930 SRR5690875_12131 SRR5690875_12132 SRR5690875_12173 SRR5690875_12174 SRR5690875_12183 SRR5690875_12223 SRR5690875_12228 SRR5690875_12230 SRR5690875_13444 SRR5690875_13445 SRR5690875_13562 SRR5690875_13567 SRR5690875_14420 SRR5690875_14449 SRR5690875_14453 SRR5690875_14478 SRR5690875_15769 SRR5690875_15841 SRR5690875_15874 SRR5690875_16122 SRR5690875_16635 SRR5690875_16642 SRR5690879_11489 SRR5690898_476 SRR5690898_9561 SRR5690898_11297 SRR5690898_12005 SRR5690898_12340 SRR5690898_12711 SRR5690904_790 SRR5690904_4149 SRR5690904_15708 SRR5690907_238 SRR5690931_2430 SRR5690931_2551 SRR5690931_3977 SRR5690931_4474 SRR5690931_4504 SRR5690931_4517 SRR5690931_6594 SRR5690931_7222 SRR5690931_8162 SRR5690931_8605 SRR5690931_11112 SRR5690931_12018 SRR5690931_13042 SRR5690931_15059 SRR5690931_15786 SRR5690941_6717 SRR5690941_12495 SRR5690941_12496 SRR5690943_13427 SRR5690943_15852 SRR5690943_15857 SRR5690943_16404 SRR5690956_1729 SRR5690956_8897 SRR5690956_8900 SRR5690959_11147 SRR5690959_15059 SRR5690960_141 SRR5690960_441 SRR5690960_556 SRR5690960_581 SRR5690960_821 SRR5690960_1254 SRR5690960_1258 SRR5690960_2389 SRR5690960_2750 SRR5690960_3778 SRR5690960_4169 SRR5690960_4170 SRR5690960_4306 SRR5690960_4307 SRR5690960_4371 SRR5690960_4725 SRR5690960_4788 SRR5690960_5876 SRR5690960_6224 SRR5690960_6226 SRR5690960_6252 SRR5690960_6527 SRR5690960_6528 SRR5690960_6530 SRR5690960_6548 SRR5690960_7467 SRR5690960_8056 SRR5690960_8058 SRR5690960_8649 SRR5690960_8799 SRR5690960_8834 SRR5690960_8953 SRR5690960_8954 SRR5690960_9020 SRR5690960_9304 SRR5690960_9402 SRR5690960_9403 SRR5690960_9683 SRR5690960_9765 SRR5690960_10120 SRR5690960_11621 SRR5690960_12906 SRR5690960_12911 SRR5690960_13313 SRR5690960_13370 SRR5690960_14599 SRR5690960_14602 SRR5690960_14905 SRR5690960_15001 SRR5690960_15044 SRR5690960_15045 SRR5690960_15049 SRR5690960_15103 SRR5690960_15108 SRR5690960_15403 SRR5690960_15406 SRR5690960_16225 SRR5690960_16229 SRR5690960_16846 SRR5690961_7823 SRR5690961_15093 SRR5690963_110 SRR5690963_753 SRR5690963_1000 SRR5690963_2878 SRR5690963_2879 SRR5690963_3128 SRR5690963_3161 SRR5690963_3773 SRR5690963_4853 SRR5690963_4912 SRR5690963_5110 SRR5690963_5673 SRR5690963_5679 SRR5690963_6235 SRR5690963_6372 SRR5690963_6663 SRR5690963_6664 SRR5690963_7198 SRR5690963_7391 SRR5690963_7393 SRR5690963_7646 SRR5690963_7911 SRR5690963_7914 SRR5690963_8678 SRR5690963_8682 SRR5690963_8822 SRR5690963_8825 SRR5690963_8986 SRR5690963_8991 SRR5690963_9164 SRR5690963_9687 SRR5690963_10110 SRR5690963_10208 SRR5690963_10212 SRR5690963_10488 SRR5690963_11401 SRR5690963_11436 SRR5690963_11974 SRR5690963_12404 SRR5690963_12406 SRR5690963_12409 SRR5690963_12808 SRR5690963_12918 SRR5690963_13136 SRR5690963_13138 SRR5690963_13260 SRR5690963_13266 SRR5690963_13569 SRR5690963_13571 SRR5690963_13604 SRR5690963_14600 SRR5690963_14606 SRR5690963_14952 SRR5690963_14953 SRR5690963_16076 SRR5690964_1514 SRR5690964_11188 SRR5690964_15446 SRR5690965_128 SRR5690965_129 SRR5690965_4544 SRR5690965_6768 SRR5690965_7327 SRR5690965_7328 SRR5690965_7334 SRR5690965_7811 SRR5690965_10259 SRR5690965_10265 SRR5690965_12510 SRR5690965_14201 SRR5690965_14927 SRR5690965_14931 SRR5690965_15280 SRR5690965_15800 SRR5690965_16636 SRR5690966_2925 SRR5690966_2936 SRR5690966_3262 SRR5690966_3452 SRR5690966_3504 SRR5690966_4401 SRR5690966_4618 SRR5690966_4620 SRR5690966_5045 SRR5690966_8521 SRR5690966_8746 SRR5690966_8966 SRR5690966_9196 SRR5690966_10525 SRR5690966_10998 SRR5690966_11096 SRR5690966_12116 SRR5690966_12121 SRR5690966_12217 SRR5690966_14277 SRR5690966_14279 SRR5690966_14434 SRR5690966_15168 SRR5690966_15606 SRR5690966_15943 SRR5690966_16482 SRR5690966_17207 SRR5690994_4100 SRR5690994_11468 SRR5690994_14524 SRR5691014_8361 SRR5691014_8698 SRR5691027_4707 SRR5691027_7912 SRR5691027_7914 SRR5690820_3105 SRR5690821_10417 SRR5690824_13180 SRR5690824_13182 SRR5690824_13183 SRR5690824_14090 SRR5690826_340 SRR5690826_4492 SRR5690826_4493 SRR5690826_4495 SRR5690831_9478 SRR5690834_5731 SRR5690834_8160 SRR5690862_7475 SRR5690862_7976 SRR5690862_9783 SRR5690862_11846 SRR5690862_13012 SRR5690866_14616 SRR5690868_937 SRR5690868_939 SRR5690868_941 SRR5690869_7317 SRR5690869_7318 SRR5690870_1373 SRR5690870_10889 SRR5690870_10890 SRR5690870_13598 SRR5690870_14522 SRR5690871_2087 SRR5690872_642 SRR5690872_643 SRR5690873_2585 SRR5690885_1735 SRR5690885_5110 SRR5690885_9873 SRR5690908_13679 SRR5690908_14529 SRR5690909_603 SRR5690909_8460 SRR5690910_1102 SRR5690910_3275 SRR5690910_4375 SRR5690910_9579 SRR5690914_1426 SRR5690914_10536 SRR5690915_4698 SRR5690915_11090 SRR5690916_4639 SRR5690920_345 SRR5690920_348 SRR5690920_8866 SRR5690926_15642 SRR5690926_15645 SRR5690941_2007 SRR5690941_3254 SRR5690941_13259 SRR5690941_13260 SRR5690942_7846 SRR5690942_7847 SRR5690981_5605 SRR5690981_6897 SRR5690981_10912 SRR5690982_856 SRR5690982_13180 SRR5690990_1479 SRR5690990_6535 SRR5690990_6538 SRR5690990_6540 SRR5690990_12057 SRR5690990_13476 SRR5690990_14317 SRR5691006_2738 SRR5691006_8992 SRR5691007_13918 SRR5691008_10920 SRR5691009_3181 SRR5691009_15432 SRR5691010_3899 SRR5691010_9259 SRR5691011_12818 SRR5691016_11660 SRR5691016_11661 SRR5690822_4820 SRR5690822_4822 SRR5690824_15817 SRR5690862_4924 SRR5690862_4925 SRR5690862_14354 SRR5690866_8443 SRR5690867_5540 SRR5690868_1966 SRR5690868_4219 SRR5690868_4220 SRR5690868_7202 SRR5690868_11657 SRR5690868_16097 SRR5690869_13096 SRR5690870_8727 SRR5690885_10601 SRR5690908_12606 SRR5690909_767 SRR5690909_4938 SRR5690909_5454 SRR5690915_12991 SRR5690927_963 SRR5690927_5518 SRR5690937_345 SRR5690981_8953 SRR5690990_5179 SRR5691006_959 SRR5691006_14226 SRR5691009_11098 SRR5691011_754 SRR5691011_15731 SRR5691012_6928 SRR5690959_12901 SRR5690960_5233 SRR5690960_5235 SRR5690960_11468 SRR5690961_5810 SRR5690961_5811 SRR5690963_3397 SRR5690963_3682 SRR5690963_6775 SRR5690963_13404 SRR5690963_16768 SRR5690964_11156 SRR5690964_11157 SRR5690965_9610 SRR5690966_16076 SRR5691013_184 SRR5690880_12521 SRR5690881_15303 SRR5690931_7844 SRR5690931_9619 SRR5690940_8362 SRR5690940_8364 SRR5690983_385 SRR5690984_1311 SRR5691014_5356 SRR5691022_10274 SRR5691022_10275 SRR5691026_2307 SRR5691029_7674 SRR5691029_7676 SRR5691029_7679 SRR5690898_2063 SRR5690898_6895 SRR5690904_7652 SRR5690904_13304 SRR5690904_13308 SRR5690931_1589 SRR5690931_14708 SRR5690994_998 SRR5691013_7328 SRR5691027_13497 SRR5691027_13502 SRR5690875_6208 SRR5690875_8917 SRR5690875_8918 SRR5690875_14602 SRR5690943_1842 SRR5690943_1847 SRR5690960_3663 SRR5690960_12068 SRR5690966_4026 SRR5690938_4943 SRR5690938_4944 SRR5690940_7859 SRR5690940_7860 SRR5690941_4101 SRR5690941_9793 SRR5690941_9795 SRR5690875_7001 SRR5690960_2202 SRR5690960_2206 SRR5690960_14669 SRR5690963_8002 SRR5690966_6812 SRR5690868_14548 SRR5690870_775 SRR5690870_777 SRR5690872_10737 SRR5690908_5218 SRR5690931_16046 SRR5691014_8875 SRR5691024_15247 SRR5691025_5007 SRR5691028_11936 SRR5690960_1384 SRR5690960_3790 SRR5690960_3793 SRR5690960_13396 SRR5690960_13400 SRR5690963_10884 SRR5690963_10887 SRR5690963_13539 SRR5690963_14479 SRR5690966_13997 SRR5690830_10712 SRR5690874_1628 SRR5690874_1629 SRR5690874_1630 SRR5690931_3528 SRR5690960_15793 SRR5690960_15797 SRR5690966_9161 SRR5690960_4991 SRR5690960_4995 SRR5690965_5372 SRR5690966_5866 SRR5690875_4529 SRR5690875_11549 SRR5690963_12375 SRR5690862_7997 SRR5690862_7998 SRR5690910_15615 SRR5691010_3252 SRR5690875_12945 SRR5690960_14902 SRR5690875_16432 SRR5690875_16436 SRR5690963_9658 SRR5690963_11112 SRR5690875_6784 SRR5690875_6786 SRR5690941_4372 SRR5690941_10396 SRR5690960_10944 SRR5690960_10947 SRR5690960_9684 SRR5690963_1841 SRR5690963_3381 SRR5690963_3386 SRR5690830_4341 SRR5690868_16066 SRR5690870_12987 SRR5690874_5889 SRR5690875_11466 SRR5690875_13682 SRR5690904_10653 SRR5691014_15380 SRR5690875_7757 SRR5690875_8092 SRR5690886_4864 SRR5690904_3150 SRR5691011_9630 SRR5690912_15186 SRR5690912_14545 SRR5690940_8282 SRR5690942_11906 SRR5690955_10118 SRR5690960_14394 SRR5690960_39 SRR5690966_14035 SRR5690963_1168 SRR5690963_3250 SRR5690966_7433 SRR5690965_5423 SRR5690966_3002 SRR5690925_3476 SRR5690963_12758 SRR5690963_12762 SRR5691006_5060 SRR5690870_8393 SRR5690822_3268 SRR5690960_8017 SRR5690986_6042 SRR5690989_3756 SRR5691006_781 SRR5690870_8394 SRR5690990_10536 SRR5690862_3954 SRR5690870_11513 SRR5690904_10788 SRR5690912_12306 SRR5690960_10943 SRR5690870_12989 SRR5690875_662 SRR5690910_2256 SRR5690915_5143 SRR5690834_14728 SRR5690870_10242 SRR5690870_10243 SRR5690914_14437 SRR5690920_14288 SRR5690988_2888 SRR5690925_12996 SRR5690925_12997 SRR5690824_9448 SRR5690881_15793 SRR5690965_16739 SRR5691005_3935 SRR5690868_4693 SRR5690862_11845 SRR5690875_4367 SRR5690981_10736 SRR5690959_15063 SRR5690960_16700 SRR5690960_585 SRR5690963_13159 SRR5690965_9655 SRR5691016_3971 SRR5690960_9232 SRR5690875_11460 SRR5690821_9133 SRR5690867_7455 SRR5690985_2910 SRR5690917_8254 SRR5690936_4398 SRR5690945_1214 SRR5690939_16275 SRR5690939_7159 SRR5690940_5715 SRR5690945_3218 SRR5690861_734 SRR5690855_15763 SRR5690936_10744 SRR5690822_16075 SRR5690831_5521 SRR5690939_74 SRR5690942_827 SRR5691012_13453 SRR5690833_15726 SRR5690899_14773 SRR5690899_15307 SRR5690874_1107 SRR5690874_1104 SRR5690874_5787 SRR5690913_9428 SRR5690874_5786 SRR5690874_1105 SRR5690874_5790 SRR5690913_9429 SRR5691016_10172 SRR5691023_9142 SRR5690857_8963 SRR5690865_3389 SRR5690822_5003 SRR5690936_12908 SRR5690940_1930 SRR5690941_1742 SRR5690936_6285 SRR5690936_2963 SRR5690834_5313 SRR5690872_10638 SRR5690900_12948 SRR5690914_14345 SRR5690917_940 SRR5690874_13639 SRR5690917_5937 SRR5690874_5765 SRR5690909_8361 SRR5690938_8302 SRR5690945_14802 SRR5690830_12793 SRR5690875_162 SRR5690966_16495 SRR5690820_1189 SRR5690856_12265 SRR5690917_4468 SRR5690874_8524 SRR5690929_11965 SRR5690942_16069 SRR5690916_2066 SRR5690962_8554 SRR5690870_8559 SRR5690870_734 SRR5690873_434 SRR5690936_413 SRR5690832_6190 SRR5690832_6193 SRR5690908_169 SRR5690909_14554 SRR5690917_7398 SRR5690874_780 SRR5690955_15375 SRR5690866_4501 SRR5690872_15485 SRR5690955_2505 SRR5690940_12179 SRR5690955_2503 SRR5690955_2550 SRR5690955_2552 SRR5690955_5188 SRR5690955_5189 SRR5690936_12272 SRR5690936_14580 SRR5690945_15861 SRR5690955_7941 SRR5690955_7942 SRR5690955_7947 SRR5690939_13538 SRR5690855_16097 SRR5690874_4974 SRR5690945_4861 SRR5690917_855 SRR5690940_15550 SRR5690861_2070 SRR5690873_13226 SRR5690821_11937 SRR5690866_9273 SRR5690945_9011 SRR5690821_11939 SRR5690821_11940 SRR5690866_9274 SRR5690942_117 SRR5690942_121 SRR5690945_1381 SRR5690945_1386 SRR5690819_2342 SRR5690874_15518 SRR5690863_5010 SRR5690867_12394 SRR5690867_14330 SRR5690885_14118 SRR5690899_5118 SRR5690904_13934 SRR5690912_3216 SRR5690912_5312 SRR5690936_10076 SRR5690823_1042 SRR5690826_10689 SRR5690829_4081 SRR5690860_15226 SRR5690867_12396 SRR5690870_7325 SRR5690874_15517 SRR5690874_2855 SRR5690874_5799 SRR5690885_8214 SRR5690899_12772 SRR5690899_12777 SRR5690907_10685 SRR5690908_15863 SRR5690908_2061 SRR5690908_2525 SRR5690909_10841 SRR5690910_15307 SRR5690910_2118 SRR5690910_73 SRR5690914_15031 SRR5690914_717 SRR5690915_10549 SRR5690917_1351 SRR5690936_10077 SRR5690937_10295 SRR5690939_12155 SRR5690945_2182 SRR5690956_15328 SRR5690983_8078 SRR5690983_9716 SRR5690984_19 SRR5690985_14298 SRR5690985_15701 SRR5690988_4365 SRR5690994_570 SRR5691005_15991 SRR5691006_4353 SRR5691006_6816 SRR5691008_12242 SRR5691009_10487 SRR5691010_7106 SRR5691010_7180 SRR5691011_8245 SRR5691014_10971 SRR5691014_14414 SRR5691014_15900 SRR5691014_2437 SRR5691014_8773 SRR5691016_6271 SRR5691024_11638 SRR5691026_476 SRR5690819_2343 SRR5690822_12740 SRR5690824_6153 SRR5690826_10688 SRR5690834_5289 SRR5690863_3415 SRR5690865_10709 SRR5690865_10710 SRR5690865_10711 SRR5690868_10233 SRR5690874_5798 SRR5690883_10911 SRR5690884_6952 SRR5690884_6953 SRR5690886_7453 SRR5690886_7454 SRR5690904_8154 SRR5690908_2826 SRR5690908_12037 SRR5690909_5613 SRR5690910_11941 SRR5690910_15003 SRR5690910_15071 SRR5690912_2568 SRR5690912_2569 SRR5690912_4846 SRR5690912_10213 SRR5690912_10215 SRR5690912_14702 SRR5690914_1609 SRR5690914_4439 SRR5690914_4970 SRR5690921_6068 SRR5690921_6070 SRR5690922_4502 SRR5690922_9897 SRR5690922_9899 SRR5690924_824 SRR5690925_9314 SRR5690925_9316 SRR5690937_12881 SRR5690937_13465 SRR5690941_12655 SRR5690941_12658 SRR5690941_12662 SRR5690956_15327 SRR5690981_12320 SRR5690981_14194 SRR5690982_776 SRR5690982_3628 SRR5690982_3630 SRR5690983_1971 SRR5690983_3053 SRR5690983_3431 SRR5690983_4720 SRR5690983_10005 SRR5690983_10898 SRR5690984_4196 SRR5690984_5657 SRR5690985_3288 SRR5690994_3771 SRR5691006_4218 SRR5691007_8093 SRR5691008_3505 SRR5691008_8012 SRR5691008_10346 SRR5691009_14566 SRR5691010_11605 SRR5691010_15776 SRR5691010_16116 SRR5691011_13949 SRR5691012_3987 SRR5691012_3989 SRR5691012_7498 SRR5691012_12078 SRR5691012_15782 SRR5691014_4323 SRR5691014_4369 SRR5691014_7280 SRR5691014_7281 SRR5691014_7956 SRR5691014_9964 SRR5691014_11255 SRR5691014_14310 SRR5691014_14464 SRR5691015_9104 SRR5691015_14535 SRR5691016_6971 SRR5691023_10859 SRR5690874_15519 SRR5690874_15521 SRR5690863_5013 SRR5691007_9403 SRR5690867_14331 SRR5690885_14119 SRR5690899_5121 SRR5691009_2298 SRR5690912_3217 SRR5691007_15463 SRR5690936_10079 SRR5691026_5497 SRR5690908_178 SRR5690873_10287 SRR5690939_8452 SRR5690860_5014 SRR5690834_2595 SRR5690861_10262 SRR5690834_14888 SRR5690862_5032 SRR5690916_1958 SRR5690941_14377 SRR5690830_13044 SRR5690862_4945 SRR5690864_8868 SRR5690936_11472 SRR5690863_10074 SRR5690940_6469 SRR5690832_8534 SRR5690915_6802 SRR5690940_4075 SRR5690988_15440 SRR5690867_6184 SRR5690927_13686 SRR5690916_16092 SRR5690917_11568 SRR5690941_11658 SRR5690860_8443 SRR5690877_12475 SRR5691006_3709 SRR5690833_3566 SRR5690943_10049 SRR5690943_15560 SRR5690989_4654 SRR5690873_13256 SRR5690955_549 SRR5690955_550 SRR5690833_4686 SRR5690939_13978 SRR5690939_4006 SRR5690855_8832 SRR5690902_8447 SRR5690857_4841 SRR5690864_125 SRR5690909_7912 SRR5691012_6397 SRR5690909_6507 SRR5690910_9889 SRR5691026_9187 SRR5690994_11832 SRR5691016_5590 SRR5690833_15797 SRR5691016_1650 SRR5690916_10122 SRR5690916_11714 SRR5690945_15901 SRR5690945_5276 SRR5690927_13164 SRR5690866_6616 SRR5690819_666 SRR5690955_6501 SRR5690870_10490 SRR5690945_7726 SRR5690955_6885 SRR5690826_13977 SRR5690872_2795 SRR5690940_10911 SRR5690859_4756 SRR5690940_13334 SRR5690833_10840 SRR5690917_6984 SRR5690939_510 SRR5690941_4701 SRR5690939_7279 SRR5690870_4645 SRR5690945_14960 SRR5690867_15916 SRR5690872_12032 SRR5690872_12033 SRR5690872_7275 SRR5690912_4737 SRR5690916_9579 SRR5690863_7330 SRR5690916_2732 SRR5690941_11135 SRR5690940_14103 SRR5690942_8671 SRR5690945_13483 SRR5690859_12329 SRR5690859_12334 SRR5690861_9743 SRR5690955_6316 SRR5690955_6318 SRR5691016_14317 SRR5690830_14126 SRR5690917_3529 SRR5690917_493 SRR5690936_8770 SRR5690936_8913 SRR5690941_8416 SRR5690942_4792 SRR5690941_12080 SRR5690866_12448 SRR5690867_3386 SRR5690868_988 SRR5690869_10523 SRR5690870_12728 SRR5690870_210 SRR5690871_8987 SRR5690936_9220 SRR5690939_4492 SRR5690830_14103 SRR5690830_3544 SRR5690831_12486 SRR5690833_10055 SRR5690833_13941 SRR5690834_15793 SRR5690834_9805 SRR5690862_3304 SRR5690862_5635 SRR5690867_5642 SRR5690867_5643 SRR5690869_8533 SRR5690870_14042 SRR5690870_4382 SRR5690870_4384 SRR5690870_4644 SRR5690871_3659 SRR5690873_2124 SRR5690902_842 SRR5690912_11719 SRR5690914_13111 SRR5690915_11774 SRR5690916_15199 SRR5690917_8670 SRR5690940_6783 SRR5690945_9370 SRR5691006_6227 SRR5691008_8688 SRR5691009_14142 SRR5690866_12449 SRR5691006_8576 SRR5690868_989 SRR5690869_10524 SRR5690870_12731 SRR5690870_211 SRR5690917_3358 SRR5690936_9222 SRR5690939_4496 SRR5690833_2816 SRR5690866_4400 SRR5690869_1219 SRR5690861_8221 SRR5691007_9616 SRR5690867_16058 SRR5690870_11565 SRR5690819_11008 SRR5690941_11846 SRR5690942_8517 SRR5690855_5884 SRR5690819_241 SRR5690819_111 SRR5690819_1619 SRR5690819_3515 SRR5690824_8516 SRR5690829_2268 SRR5690819_1608 SRR5690819_799 SRR5690819_5098 SRR5690857_7083 SRR5690821_4934 SRR5690819_5689 SRR5690819_10596 SRR5690819_1695 SRR5690819_6063 SRR5690821_1346 SRR5690823_10157 SRR5690819_15017 SRR5690822_8051 SRR5690829_8384 SRR5690857_356 SRR5690820_14769 SRR5690825_10486 SRR5690819_11919 SRR5690819_11208 SRR5690819_2197 SRR5690819_1763 SRR5690819_10655 SRR5690819_12873 SRR5690819_6280 SRR5690873_9293 SRR5690819_13455 SRR5690819_1991 SRR5690820_4542 SRR5690819_5720 SRR5690819_6728 SRR5690823_3582 SRR5690820_915 SRR5690819_9674 SRR5690821_11081 SRR5690820_15813 SRR5690819_743 SRR5690819_6383 SRR5690819_15858 SRR5690819_9623 SRR5690820_11914 SRR5690819_11151 SRR5690819_13241 SRR5690823_12027 SRR5690823_12115 SRR5690832_15689 SRR5690819_13143 SRR5690826_1906 SRR5690857_15792 SRR5690819_6791 SRR5690822_13023 SRR5690823_888 SRR5690832_2203 SRR5690819_1115 SRR5690819_16097 SRR5690820_5868 SRR5690819_8643 SRR5690822_10549 SRR5690819_2291 SRR5690819_9041 SRR5690821_3673 SRR5690824_10037 SRR5690819_11921 SRR5690820_855 SRR5690819_6966 SRR5690830_4619 SRR5690831_13406 SRR5690819_15863 SRR5690832_6842 SRR5690832_8274 SRR5690833_8535 SRR5690819_14620 SRR5690819_5729 SRR5690819_8518 SRR5690830_15188 SRR5690833_2417 SRR5690819_11854 SRR5690819_15449 SRR5690820_12537 SRR5690833_2894 SRR5690831_15299 SRR5690819_1090 SRR5690819_8359 SRR5690820_8970 SRR5690821_12587 SRR5690830_7788 SRR5690820_7216 SRR5690824_11187 SRR5690830_5395 SRR5690820_4992 SRR5690822_10759 SRR5690823_7552 SRR5690830_8414 SRR5690833_7104 SRR5690820_14934 SRR5690822_1308 SRR5690824_5109 SRR5690830_2868 SRR5690834_919 SRR5690819_613 SRR5690821_7186 SRR5690823_1147 SRR5690823_12634 SRR5690823_2022 SRR5690826_14589 SRR5690832_11231 SRR5690834_2558 SRR5690860_16332 SRR5690861_6237 SRR5690870_4244 SRR5690870_4575 SRR5690819_11727 SRR5690819_12933 SRR5690819_15943 SRR5690819_1774 SRR5690820_2879 SRR5690821_15992 SRR5690821_5280 SRR5690822_16028 SRR5690823_8425 SRR5690833_15908 SRR5690833_6593 SRR5690872_8230 SRR5690819_7110 SRR5690819_8570 SRR5690820_12651 SRR5690820_1897 SRR5690821_1482 SRR5690821_5206 SRR5690822_5310 SRR5690822_8725 SRR5690822_9798 SRR5690823_1995 SRR5690826_9907 SRR5690832_11189 SRR5690833_15371 SRR5690865_2473 SRR5690867_3454 SRR5690819_12566 SRR5690819_15488 SRR5690819_1710 SRR5690819_4274 SRR5690819_7616 SRR5690819_8062 SRR5690820_13220 SRR5690820_8323 SRR5690820_8422 SRR5690821_9598 SRR5690823_12226 SRR5690823_4049 SRR5690825_12889 SRR5690830_11911 SRR5690830_1273 SRR5690831_7001 SRR5690833_13595 SRR5690833_4254 SRR5690834_11464 SRR5690870_3217 SRR5690819_7593 SRR5690820_4646 SRR5690820_5040 SRR5690821_6474 SRR5690822_10609 SRR5690822_15010 SRR5690822_9927 SRR5690823_3947 SRR5690824_4196 SRR5690829_595 SRR5690830_2013 SRR5690832_6075 SRR5690832_9582 SRR5690833_309 SRR5690833_567 SRR5690833_9808 SRR5690860_13052 SRR5690870_1594 SRR5690819_11741 SRR5690819_15046 SRR5690819_2991 SRR5690819_9423 SRR5690820_3951 SRR5690820_72 SRR5690821_6308 SRR5690822_12513 SRR5690822_4242 SRR5690822_4963 SRR5690822_5294 SRR5690823_10275 SRR5690823_7234 SRR5690824_4129 SRR5690824_9809 SRR5690826_5483 SRR5690830_4719 SRR5690832_2229 SRR5690833_14359 SRR5690833_14478 SRR5690833_4934 SRR5690833_6635 SRR5690865_6057 SRR5690819_11423 SRR5690819_13599 SRR5690819_2544 SRR5690819_3460 SRR5690819_7582 SRR5690820_10557 SRR5690820_11754 SRR5690820_12133 SRR5690820_2608 SRR5690820_4880 SRR5690821_15724 SRR5690821_5646 SRR5690821_5838 SRR5690822_12175 SRR5690822_12800 SRR5690822_15340 SRR5690822_5330 SRR5690822_5631 SRR5690823_15734 SRR5690824_2262 SRR5690824_2880 SRR5690824_3656 SRR5690830_11993 SRR5690830_5300 SRR5690831_13587 SRR5690832_10465 SRR5690832_12 SRR5690832_14424 SRR5690832_6886 SRR5690832_941 SRR5690833_15024 SRR5690833_189 SRR5690833_2933 SRR5690833_625 SRR5690833_6875 SRR5690833_6896 SRR5690856_8782 SRR5690860_13018 SRR5690868_2517 SRR5690819_13939 SRR5690819_14108 SRR5690820_16232 SRR5690820_6651 SRR5690821_133 SRR5690821_2403 SRR5690821_4405 SRR5690821_7130 SRR5690822_8386 SRR5690824_7509 SRR5690826_6679 SRR5690826_7331 SRR5690826_7632 SRR5690830_12464 SRR5690830_9922 SRR5690832_12919 SRR5690832_4956 SRR5690833_10056 SRR5690833_10629 SRR5690833_14578 SRR5690833_14802 SRR5690833_2935 SRR5690833_5444 SRR5690834_12704 SRR5690834_13456 SRR5690860_354 SRR5690860_546 SRR5690867_10941 SRR5690870_10582 SRR5690870_13386 SRR5690870_15592 SRR5690872_11119 SRR5690875_15773 SRR5690936_11681 SRR5690936_9342 SRR5690819_1866 SRR5690819_2732 SRR5690819_7393 SRR5690820_5058 SRR5690820_9216 SRR5690821_10169 SRR5690821_2467 SRR5690822_11254 SRR5690822_2450 SRR5690822_5084 SRR5690822_7261 SRR5690823_13612 SRR5690824_2922 SRR5690826_8774 SRR5690830_10761 SRR5690830_5417 SRR5690830_991 SRR5690831_4139 SRR5690833_793 SRR5690833_8210 SRR5690833_8651 SRR5690833_9156 SRR5690834_5131 SRR5690857_4176 SRR5690860_12582 SRR5690860_13733 SRR5690860_16127 SRR5690860_3798 SRR5690861_702 SRR5690862_332 SRR5690865_10567 SRR5690865_11171 SRR5690865_1979 SRR5690866_15710 SRR5690866_7341 SRR5690868_10212 SRR5690868_9947 SRR5690870_11700 SRR5690936_14565 SRR5690939_10806 SRR5690939_11092 SRR5690819_12044 SRR5690819_1222 SRR5690819_1372 SRR5690819_15353 SRR5690819_3059 SRR5690819_6949 SRR5690819_7370 SRR5690820_126 SRR5690820_2480 SRR5690820_8150 SRR5690821_16156 SRR5690821_4796 SRR5690822_6569 SRR5690823_12773 SRR5690823_9567 SRR5690824_13145 SRR5690824_300 SRR5690825_6552 SRR5690826_6980 SRR5690829_3869 SRR5690830_10965 SRR5690830_11613 SRR5690830_12061 SRR5690830_1429 SRR5690831_10097 SRR5690831_12119 SRR5690831_16480 SRR5690831_8254 SRR5690832_3417 SRR5690832_3479 SRR5690832_8834 SRR5690833_11959 SRR5690833_15859 SRR5690833_2303 SRR5690833_4552 SRR5690833_4901 SRR5690833_7934 SRR5690834_10588 SRR5690834_11246 SRR5690834_14213 SRR5690834_15130 SRR5690834_1844 SRR5690834_2913 SRR5690855_8714 SRR5690860_3146 SRR5690860_5255 SRR5690860_7676 SRR5690867_3839 SRR5690867_8769 SRR5690870_11684 SRR5690871_9407 SRR5690873_10239 SRR5690873_972 SRR5690874_9983 SRR5690913_5177 SRR5690939_7943 SRR5690987_10811 SRR5690819_13176 SRR5690819_5003 SRR5690819_5059 SRR5690819_6424 SRR5690820_16230 SRR5690820_236 SRR5690820_238 SRR5690820_3468 SRR5690820_8085 SRR5690820_833 SRR5690821_1998 SRR5690821_4568 SRR5690821_6146 SRR5690821_7963 SRR5690821_813 SRR5690822_3241 SRR5690822_4569 SRR5690822_5089 SRR5690824_15896 SRR5690824_5069 SRR5690824_614 SRR5690829_9525 SRR5690830_2646 SRR5690830_6497 SRR5690831_4153 SRR5690832_9072 SRR5690833_14852 SRR5690833_2401 SRR5690833_6651 SRR5690833_950 SRR5690834_6113 SRR5690855_10026 SRR5690855_13079 SRR5690859_6419 SRR5690860_283 SRR5690861_10717 SRR5690861_4260 SRR5690862_15699 SRR5690862_5675 SRR5690866_2419 SRR5690868_3741 SRR5690868_4266 SRR5690870_10564 SRR5690870_13949 SRR5690870_2051 SRR5690870_5174 SRR5690871_11243 SRR5690872_14250 SRR5690872_9976 SRR5690874_5516 SRR5690909_5227 SRR5690909_5849 SRR5690910_14348 SRR5690912_10908 SRR5690915_888 SRR5690936_11081 SRR5690936_5735 SRR5690936_7293 SRR5690940_14834 SRR5690941_169 SRR5690819_11009 SRR5690819_12524 SRR5690819_14065 SRR5690819_9982 SRR5690820_10159 SRR5690820_1479 SRR5690820_597 SRR5690821_13210 SRR5690821_4394 SRR5690822_11234 SRR5690822_11945 SRR5690822_12063 SRR5690822_2821 SRR5690822_3958 SRR5690822_6339 SRR5690823_10019 SRR5690823_13807 SRR5690823_9750 SRR5690824_12010 SRR5690824_2045 SRR5690824_9147 SRR5690826_16129 SRR5690826_291 SRR5690826_917 SRR5690830_11920 SRR5690831_12460 SRR5690831_5097 SRR5690831_510 SRR5690831_8510 SRR5690832_10684 SRR5690832_4015 SRR5690832_5708 SRR5690832_6856 SRR5690833_1116 SRR5690833_13328 SRR5690833_13345 SRR5690833_14126 SRR5690833_1445 SRR5690833_16227 SRR5690833_5241 SRR5690833_5309 SRR5690833_5849 SRR5690833_6434 SRR5690833_7780 SRR5690833_7987 SRR5690833_9780 SRR5690834_12811 SRR5690834_13149 SRR5690834_15452 SRR5690834_15918 SRR5690834_224 SRR5690834_5445 SRR5690834_7168 SRR5690857_3137 SRR5690857_5485 SRR5690859_1942 SRR5690860_13994 SRR5690860_14414 SRR5690860_9523 SRR5690861_14965 SRR5690861_15 SRR5690861_1600 SRR5690861_8364 SRR5690861_8770 SRR5690862_1076 SRR5690862_11246 SRR5690862_13623 SRR5690862_15768 SRR5690862_813 SRR5690865_10871 SRR5690865_15458 SRR5690866_13380 SRR5690866_15526 SRR5690866_4685 SRR5690866_5603 SRR5690867_1739 SRR5690867_469 SRR5690867_6601 SRR5690868_14918 SRR5690868_5712 SRR5690870_1699 SRR5690870_735 SRR5690870_9698 SRR5690874_1134 SRR5690874_5418 SRR5690874_8482 SRR5690908_4209 SRR5690908_8031 SRR5690909_12216 SRR5690913_12137 SRR5690913_12941 SRR5690913_6924 SRR5690914_14030 SRR5690914_3235 SRR5690916_11034 SRR5690916_11715 SRR5690917_10887 SRR5690927_12992 SRR5690927_900 SRR5690936_11899 SRR5690936_13320 SRR5690936_15740 SRR5690936_9801 SRR5690939_11475 SRR5690819_11515 SRR5690819_15784 SRR5690819_3062 SRR5690819_5246 SRR5690819_5845 SRR5690819_5957 SRR5690819_6929 SRR5690819_8519 SRR5690820_11428 SRR5690820_15050 SRR5690820_15401 SRR5690820_3228 SRR5690820_764 SRR5690820_8182 SRR5690821_11225 SRR5690822_12048 SRR5690822_15047 SRR5690822_2468 SRR5690822_4053 SRR5690822_5855 SRR5690822_6568 SRR5690823_4616 SRR5690824_11583 SRR5690824_12933 SRR5690824_4869 SRR5690824_5964 SRR5690825_762 SRR5690830_10583 SRR5690830_11108 SRR5690830_14016 SRR5690830_1845 SRR5690831_7214 SRR5690832_12767 SRR5690832_2385 SRR5690832_3965 SRR5690832_6272 SRR5690833_10213 SRR5690833_10666 SRR5690833_10769 SRR5690833_15080 SRR5690833_15924 SRR5690833_452 SRR5690833_5141 SRR5690833_6699 SRR5690833_8174 SRR5690833_8384 SRR5690833_8515 SRR5690833_8769 SRR5690833_9722 SRR5690834_10184 SRR5690834_16186 SRR5690834_1656 SRR5690834_5499 SRR5690834_6669 SRR5690834_7349 SRR5690855_10767 SRR5690856_15968 SRR5690857_10859 SRR5690857_6254 SRR5690857_6272 SRR5690858_14682 SRR5690859_7597 SRR5690860_12201 SRR5690860_14521 SRR5690860_15487 SRR5690860_4681 SRR5690860_4853 SRR5690860_5844 SRR5690861_1118 SRR5690861_465 SRR5690861_5584 SRR5690861_7830 SRR5690862_1481 SRR5690864_3917 SRR5690865_16151 SRR5690865_2099 SRR5690865_6329 SRR5690865_8383 SRR5690866_10921 SRR5690866_1245 SRR5690866_14333 SRR5690866_383 SRR5690866_4956 SRR5690866_6636 SRR5690866_960 SRR5690866_9912 SRR5690867_12302 SRR5690867_12786 SRR5690867_3447 SRR5690867_8890 SRR5690868_14768 SRR5690868_9801 SRR5690869_8171 SRR5690870_1387 SRR5690870_3745 SRR5690870_7339 SRR5690871_118 SRR5690871_15693 SRR5690871_712 SRR5690871_7500 SRR5690872_11042 SRR5690872_11837 SRR5690872_5724 SRR5690872_6068 SRR5690873_10055 SRR5690873_11001 SRR5690874_23 SRR5690885_5775 SRR5690886_10947 SRR5690899_9026 SRR5690908_3757 SRR5690909_685 SRR5690909_9797 SRR5690912_127 SRR5690913_9244 SRR5690916_13644 SRR5690916_15547 SRR5690916_8353 SRR5690917_9285 SRR5690927_5055 SRR5690927_6972 SRR5690936_4727 SRR5690936_9872 SRR5690939_5318 SRR5690940_11227 SRR5690940_5860 SRR5690941_2770 SRR5690942_3959 SRR5690942_8655 SRR5690945_15680 SRR5690945_16413 SRR5690945_997 SRR5690955_2218 SRR5690990_3458 SRR5691008_7159 SRR5690819_11882 SRR5690819_1326 SRR5690819_15801 SRR5690819_2431 SRR5690819_2532 SRR5690819_6175 SRR5690819_7004 SRR5690820_11595 SRR5690820_13270 SRR5690820_3749 SRR5690820_71 SRR5690820_9184 SRR5690821_10437 SRR5690821_3204 SRR5690821_3206 SRR5690821_5217 SRR5690822_12469 SRR5690822_13292 SRR5690822_3000 SRR5690822_3942 SRR5690822_456 SRR5690822_4888 SRR5690822_6042 SRR5690823_2170 SRR5690823_2935 SRR5690823_7353 SRR5690824_11884 SRR5690824_2823 SRR5690824_5739 SRR5690826_1036 SRR5690826_12508 SRR5690826_12564 SRR5690826_503 SRR5690829_1286 SRR5690830_10706 SRR5690830_1128 SRR5690830_16078 SRR5690830_304 SRR5690830_8934 SRR5690831_3369 SRR5690831_4081 SRR5690832_12474 SRR5690832_2246 SRR5690832_5271 SRR5690832_5479 SRR5690832_9575 SRR5690833_10033 SRR5690833_10448 SRR5690833_10459 SRR5690833_10706 SRR5690833_10866 SRR5690833_11103 SRR5690833_12011 SRR5690833_12246 SRR5690833_13446 SRR5690833_1425 SRR5690833_15305 SRR5690833_16186 SRR5690833_2037 SRR5690833_2325 SRR5690833_2662 SRR5690833_5166 SRR5690833_603 SRR5690833_7560 SRR5690833_8818 SRR5690833_9512 SRR5690834_10005 SRR5690834_11127 SRR5690834_12445 SRR5690834_15143 SRR5690834_15973 SRR5690834_3608 SRR5690834_3918 SRR5690834_6475 SRR5690834_8419 SRR5690856_10847 SRR5690856_576 SRR5690857_10482 SRR5690857_9387 SRR5690859_12141 SRR5690859_14101 SRR5690859_1778 SRR5690859_3163 SRR5690860_12511 SRR5690861_1111 SRR5690861_4113 SRR5690861_7169 SRR5690861_9212 SRR5690862_2976 SRR5690863_11896 SRR5690865_10030 SRR5690865_11566 SRR5690865_12846 SRR5690865_2004 SRR5690865_7938 SRR5690865_7971 SRR5690866_10034 SRR5690866_11280 SRR5690866_14334 SRR5690866_14347 SRR5690866_7120 SRR5690867_10623 SRR5690867_11635 SRR5690867_13669 SRR5690867_5746 SRR5690868_1559 SRR5690869_11916 SRR5690869_16225 SRR5690869_7394 SRR5690870_11995 SRR5690870_1309 SRR5690870_15604 SRR5690870_15735 SRR5690870_1821 SRR5690870_2188 SRR5690870_2461 SRR5690870_3661 SRR5690870_5557 SRR5690870_825 SRR5690870_8373 SRR5690870_8957 SRR5690871_12077 SRR5690871_12941 SRR5690871_13760 SRR5690871_13965 SRR5690872_13113 SRR5690872_16225 SRR5690872_7592 SRR5690873_126 SRR5690873_13386 SRR5690873_4332 SRR5690873_6512 SRR5690873_936 SRR5690874_10171 SRR5690874_14101 SRR5690874_406 SRR5690874_9961 SRR5690885_14070 SRR5690886_6310 SRR5690902_2241 SRR5690903_13776 SRR5690909_12590 SRR5690909_12706 SRR5690909_5799 SRR5690910_12300 SRR5690910_5200 SRR5690913_10898 SRR5690913_11093 SRR5690913_12428 SRR5690913_2073 SRR5690913_8284 SRR5690913_9770 SRR5690914_10446 SRR5690916_12451 SRR5690916_12997 SRR5690916_2447 SRR5690916_4706 SRR5690916_6394 SRR5690916_923 SRR5690917_12213 SRR5690917_13601 SRR5690917_14552 SRR5690917_2117 SRR5690917_2185 SRR5690917_653 SRR5690917_750 SRR5690924_4951 SRR5690927_11081 SRR5690936_13371 SRR5690936_14836 SRR5690936_2674 SRR5690936_5609 SRR5690936_5841 SRR5690936_7864 SRR5690937_11164 SRR5690937_14333 SRR5690939_13725 SRR5690939_15565 SRR5690939_1603 SRR5690939_318 SRR5690939_3687 SRR5690940_11220 SRR5690940_13460 SRR5690940_14086 SRR5690940_14544 SRR5690940_5084 SRR5690940_9443 SRR5690940_9446 SRR5690941_1231 SRR5690941_3727 SRR5690941_8088 SRR5690941_8220 SRR5690942_6688 SRR5690945_15914 SRR5690945_2442 SRR5690945_3523 SRR5690945_5416 SRR5690945_589 SRR5690945_6618 SRR5690945_683 SRR5690955_5549 SRR5690965_8948 SRR5690966_666 SRR5690981_719 SRR5690982_15551 SRR5690983_1144 SRR5690988_2681 SRR5690988_3882 SRR5690988_9175 SRR5691006_12972 SRR5691009_9728 SRR5690819_10006 SRR5690819_10187 SRR5690819_13164 SRR5690819_13631 SRR5690819_13762 SRR5690819_14564 SRR5690819_16122 SRR5690819_1972 SRR5690819_3777 SRR5690819_4144 SRR5690819_5544 SRR5690819_5924 SRR5690819_6011 SRR5690819_8828 SRR5690819_9080 SRR5690819_9193 SRR5690819_9768 SRR5690820_10185 SRR5690820_12992 SRR5690820_13321 SRR5690820_1638 SRR5690820_3346 SRR5690820_3428 SRR5690820_4226 SRR5690820_4661 SRR5690820_4964 SRR5690820_5942 SRR5690820_5988 SRR5690820_8356 SRR5690820_9263 SRR5690821_13310 SRR5690821_14620 SRR5690821_16211 SRR5690821_3592 SRR5690821_4125 SRR5690821_8296 SRR5690821_8330 SRR5690822_10204 SRR5690822_12865 SRR5690822_15674 SRR5690822_3633 SRR5690822_3780 SRR5690822_5894 SRR5690822_7653 SRR5690822_8279 SRR5690822_9250 SRR5690823_10046 SRR5690823_11150 SRR5690823_13260 SRR5690823_15617 SRR5690823_2292 SRR5690823_8676 SRR5690823_964 SRR5690824_1674 SRR5690824_2189 SRR5690824_3272 SRR5690824_6594 SRR5690824_7122 SRR5690824_9653 SRR5690826_11088 SRR5690826_15358 SRR5690826_15576 SRR5690826_3708 SRR5690826_5681 SRR5690826_6525 SRR5690826_8706 SRR5690829_10627 SRR5690829_4998 SRR5690829_6326 SRR5690829_7500 SRR5690830_3006 SRR5690830_5195 SRR5690830_5248 SRR5690830_7394 SRR5690830_7600 SRR5690830_8278 SRR5690830_8660 SRR5690830_9964 SRR5690831_11874 SRR5690831_13817 SRR5690831_4637 SRR5690832_1036 SRR5690832_10632 SRR5690832_10852 SRR5690832_1131 SRR5690832_12720 SRR5690832_13395 SRR5690832_13472 SRR5690832_2170 SRR5690832_2187 SRR5690832_2759 SRR5690832_3408 SRR5690832_6070 SRR5690832_6675 SRR5690833_10031 SRR5690833_10319 SRR5690833_10578 SRR5690833_11746 SRR5690833_11844 SRR5690833_12489 SRR5690833_12931 SRR5690833_13652 SRR5690833_13721 SRR5690833_13867 SRR5690833_15039 SRR5690833_15790 SRR5690833_1585 SRR5690833_16085 SRR5690833_3174 SRR5690833_3699 SRR5690833_3701 SRR5690833_3785 SRR5690833_4184 SRR5690833_4195 SRR5690833_5773 SRR5690833_7960 SRR5690833_8277 SRR5690833_8706 SRR5690833_9262 SRR5690833_9482 SRR5690834_10328 SRR5690834_10896 SRR5690834_11836 SRR5690834_1226 SRR5690834_12369 SRR5690834_12406 SRR5690834_12939 SRR5690834_4520 SRR5690834_5305 SRR5690834_6198 SRR5690834_6346 SRR5690834_6558 SRR5690834_6563 SRR5690834_9942 SRR5690855_11037 SRR5690855_13131 SRR5690856_10462 SRR5690856_3893 SRR5690856_7095 SRR5690857_10414 SRR5690857_14200 SRR5690857_1712 SRR5690857_588 SRR5690859_10784 SRR5690859_13090 SRR5690859_1943 SRR5690859_23 SRR5690859_2747 SRR5690859_4983 SRR5690859_5635 SRR5690860_11606 SRR5690860_11753 SRR5690860_14759 SRR5690860_14836 SRR5690860_9199 SRR5690860_9465 SRR5690861_13103 SRR5690861_13842 SRR5690861_1783 SRR5690861_5101 SRR5690861_601 SRR5690861_6249 SRR5690861_727 SRR5690861_8037 SRR5690862_11074 SRR5690862_13154 SRR5690862_14552 SRR5690862_168 SRR5690862_1870 SRR5690862_248 SRR5690862_3302 SRR5690862_4294 SRR5690862_4494 SRR5690862_5212 SRR5690862_6653 SRR5690862_6859 SRR5690862_8330 SRR5690863_14115 SRR5690863_14603 SRR5690863_2403 SRR5690865_11310 SRR5690865_13180 SRR5690865_1374 SRR5690865_13797 SRR5690865_1525 SRR5690865_344 SRR5690865_392 SRR5690865_4054 SRR5690865_4738 SRR5690865_5220 SRR5690865_9120 SRR5690865_9379 SRR5690865_9492 SRR5690866_13047 SRR5690866_182 SRR5690866_1921 SRR5690866_3694 SRR5690866_6499 SRR5690866_8698 SRR5690866_9093 SRR5690867_10370 SRR5690867_10668 SRR5690867_11586 SRR5690867_1214 SRR5690867_14591 SRR5690867_15321 SRR5690867_2506 SRR5690867_2637 SRR5690867_3778 SRR5690867_6290 SRR5690867_9042 SRR5690868_12941 SRR5690868_1304 SRR5690868_14138 SRR5690868_14521 SRR5690868_2608 SRR5690868_340 SRR5690868_4376 SRR5690868_5531 SRR5690868_5724 SRR5690868_7069 SRR5690868_9217 SRR5690868_9754 SRR5690869_14021 SRR5690869_14195 SRR5690869_14225 SRR5690869_15219 SRR5690869_1550 SRR5690869_2810 SRR5690869_4906 SRR5690869_4996 SRR5690869_6395 SRR5690869_682 SRR5690870_10605 SRR5690870_11075 SRR5690870_14818 SRR5690870_15929 SRR5690870_1769 SRR5690870_2015 SRR5690870_3196 SRR5690870_3774 SRR5690870_6366 SRR5690870_8566 SRR5690871_1226 SRR5690871_12582 SRR5690871_14318 SRR5690871_14401 SRR5690871_2126 SRR5690871_2677 SRR5690871_8425 SRR5690871_8983 SRR5690871_957 SRR5690872_10421 SRR5690872_10776 SRR5690872_11581 SRR5690872_12626 SRR5690872_12669 SRR5690872_13485 SRR5690872_1349 SRR5690872_13611 SRR5690872_13900 SRR5690872_14841 SRR5690872_2554 SRR5690872_3979 SRR5690873_1302 SRR5690873_13253 SRR5690873_3978 SRR5690873_5469 SRR5690873_8029 SRR5690873_8554 SRR5690874_10333 SRR5690874_11292 SRR5690874_12853 SRR5690874_14069 SRR5690874_3119 SRR5690874_3612 SRR5690874_5089 SRR5690875_11700 SRR5690885_15736 SRR5690897_12244 SRR5690897_4073 SRR5690899_12615 SRR5690899_3904 SRR5690899_6117 SRR5690900_9029 SRR5690902_11495 SRR5690902_11982 SRR5690904_5160 SRR5690906_8126 SRR5690907_12520 SRR5690907_14863 SRR5690907_2674 SRR5690907_6747 SRR5690908_11266 SRR5690908_5223 SRR5690908_660 SRR5690908_8350 SRR5690909_5641 SRR5690909_6534 SRR5690909_7857 SRR5690909_8137 SRR5690910_1867 SRR5690912_1056 SRR5690912_15727 SRR5690913_15476 SRR5690913_2897 SRR5690913_4319 SRR5690913_5086 SRR5690913_5217 SRR5690914_13755 SRR5690914_14865 SRR5690914_5623 SRR5690915_1650 SRR5690916_10203 SRR5690916_11859 SRR5690916_11860 SRR5690916_14520 SRR5690916_15450 SRR5690916_2326 SRR5690916_2835 SRR5690916_3000 SRR5690916_4310 SRR5690916_5336 SRR5690916_654 SRR5690916_7576 SRR5690916_8187 SRR5690916_8296 SRR5690916_9388 SRR5690916_9466 SRR5690916_9556 SRR5690917_10957 SRR5690917_13925 SRR5690917_14678 SRR5690917_1707 SRR5690917_1771 SRR5690917_2354 SRR5690917_2781 SRR5690917_4843 SRR5690917_551 SRR5690917_8428 SRR5690917_8539 SRR5690917_8999 SRR5690921_2863 SRR5690921_6898 SRR5690927_13742 SRR5690927_6961 SRR5690927_8933 SRR5690928_10545 SRR5690928_15002 SRR5690929_16514 SRR5690931_7009 SRR5690936_1173 SRR5690936_12199 SRR5690936_12688 SRR5690936_15224 SRR5690936_15965 SRR5690936_2609 SRR5690936_3125 SRR5690936_448 SRR5690937_11203 SRR5690937_11880 SRR5690937_14317 SRR5690939_10117 SRR5690939_1047 SRR5690939_10523 SRR5690939_1137 SRR5690939_11421 SRR5690939_12711 SRR5690939_14292 SRR5690939_2755 SRR5690939_3100 SRR5690939_3691 SRR5690939_4448 SRR5690939_4459 SRR5690939_5338 SRR5690939_6472 SRR5690939_6574 SRR5690939_7104 SRR5690939_7373 SRR5690939_8184 SRR5690939_8451 SRR5690939_8679 SRR5690939_9599 SRR5690939_9734 SRR5690940_10430 SRR5690940_10673 SRR5690940_10775 SRR5690940_1090 SRR5690940_1092 SRR5690940_1104 SRR5690940_13428 SRR5690940_1406 SRR5690940_14149 SRR5690940_2345 SRR5690940_2481 SRR5690940_3078 SRR5690940_5953 SRR5690940_6266 SRR5690940_678 SRR5690940_6793 SRR5690940_7112 SRR5690940_7790 SRR5690940_9127 SRR5690940_9971 SRR5690941_11195 SRR5690941_11928 SRR5690941_11975 SRR5690941_12418 SRR5690941_1313 SRR5690941_14007 SRR5690941_2164 SRR5690941_3426 SRR5690941_5842 SRR5690941_9490 SRR5690942_12405 SRR5690942_14863 SRR5690942_1519 SRR5690942_15578 SRR5690942_16228 SRR5690942_2216 SRR5690942_2976 SRR5690942_4873 SRR5690942_5583 SRR5690942_6317 SRR5690942_7327 SRR5690942_7510 SRR5690942_7750 SRR5690942_8077 SRR5690945_10010 SRR5690945_1175 SRR5690945_13097 SRR5690945_13124 SRR5690945_13637 SRR5690945_13688 SRR5690945_13947 SRR5690945_14459 SRR5690945_15823 SRR5690945_16239 SRR5690945_2949 SRR5690945_3803 SRR5690945_4366 SRR5690945_5423 SRR5690945_5804 SRR5690945_6347 SRR5690945_6925 SRR5690945_7567 SRR5690945_8426 SRR5690945_8633 SRR5690945_8801 SRR5690945_9400 SRR5690955_10379 SRR5690955_10972 SRR5690955_1318 SRR5690955_731 SRR5690955_8738 SRR5690955_9313 SRR5690955_9942 SRR5690963_13887 SRR5690965_10958 SRR5690982_13314 SRR5690982_14354 SRR5690982_2906 SRR5690982_3878 SRR5690982_8175 SRR5690982_9822 SRR5690984_7763 SRR5690988_13193 SRR5690988_13858 SRR5690988_8906 SRR5690990_1676 SRR5690990_1740 SRR5690990_4553 SRR5690990_994 SRR5691005_12282 SRR5691005_3377 SRR5691006_15215 SRR5691006_7020 SRR5691007_7030 SRR5691007_9085 SRR5691008_5708 SRR5691009_10076 SRR5691009_13160 SRR5691010_13816 SRR5691011_13739 SRR5691011_5792 SRR5691011_7499 SRR5691012_13199 SRR5691012_3094 SRR5691012_5506 SRR5691013_8331 SRR5691016_11923 SRR5691016_13332 SRR5691016_15159 SRR5691016_3126 SRR5691016_6674 SRR5691016_8065 SRR5691027_15186 SRR5691027_7952 SRR5690819_10079 SRR5690819_10279 SRR5690819_10579 SRR5690819_11321 SRR5690819_11726 SRR5690819_11742 SRR5690819_12089 SRR5690819_12301 SRR5690819_13034 SRR5690819_13289 SRR5690819_13549 SRR5690819_13598 SRR5690819_14067 SRR5690819_14210 SRR5690819_14621 SRR5690819_15202 SRR5690819_15486 SRR5690819_15868 SRR5690819_1667 SRR5690819_1982 SRR5690819_215 SRR5690819_2441 SRR5690819_3399 SRR5690819_3493 SRR5690819_3572 SRR5690819_3754 SRR5690819_3756 SRR5690819_4065 SRR5690819_4718 SRR5690819_5116 SRR5690819_5117 SRR5690819_5280 SRR5690819_5313 SRR5690819_5929 SRR5690819_6246 SRR5690819_6399 SRR5690819_6400 SRR5690819_6648 SRR5690819_6649 SRR5690819_7039 SRR5690819_7409 SRR5690819_7810 SRR5690819_8569 SRR5690819_9042 SRR5690819_9308 SRR5690819_9309 SRR5690819_9310 SRR5690819_9462 SRR5690819_9463 SRR5690819_9622 SRR5690819_9675 SRR5690819_9824 SRR5690819_9844 SRR5690819_9960 SRR5690819_9971 SRR5690820_1044 SRR5690820_10674 SRR5690820_10955 SRR5690820_11263 SRR5690820_1243 SRR5690820_12876 SRR5690820_13019 SRR5690820_1415 SRR5690820_14213 SRR5690820_14218 SRR5690820_15529 SRR5690820_16281 SRR5690820_1654 SRR5690820_2203 SRR5690820_2208 SRR5690820_2299 SRR5690820_2743 SRR5690820_2750 SRR5690820_2784 SRR5690820_2786 SRR5690820_2884 SRR5690820_3145 SRR5690820_3851 SRR5690820_3852 SRR5690820_388 SRR5690820_4468 SRR5690820_4677 SRR5690820_4681 SRR5690820_5114 SRR5690820_5191 SRR5690820_5463 SRR5690820_5572 SRR5690820_5606 SRR5690820_5794 SRR5690820_5976 SRR5690820_6035 SRR5690820_6213 SRR5690820_6412 SRR5690820_6892 SRR5690820_7435 SRR5690820_7453 SRR5690820_7554 SRR5690820_801 SRR5690820_8228 SRR5690820_8421 SRR5690820_8628 SRR5690820_9374 SRR5690821_10321 SRR5690821_11076 SRR5690821_11522 SRR5690821_1453 SRR5690821_15993 SRR5690821_1616 SRR5690821_1891 SRR5690821_2308 SRR5690821_2485 SRR5690821_2505 SRR5690821_2686 SRR5690821_2959 SRR5690821_3006 SRR5690821_3007 SRR5690821_4358 SRR5690821_4367 SRR5690821_4544 SRR5690821_4700 SRR5690821_5218 SRR5690821_5644 SRR5690821_6185 SRR5690821_6323 SRR5690821_7312 SRR5690821_7572 SRR5690821_7593 SRR5690821_812 SRR5690821_8700 SRR5690821_9102 SRR5690821_9163 SRR5690821_9599 SRR5690821_963 SRR5690822_10335 SRR5690822_10430 SRR5690822_11085 SRR5690822_11099 SRR5690822_11839 SRR5690822_12 SRR5690822_12046 SRR5690822_12771 SRR5690822_13187 SRR5690822_13432 SRR5690822_1357 SRR5690822_14477 SRR5690822_14706 SRR5690822_15090 SRR5690822_203 SRR5690822_205 SRR5690822_2148 SRR5690822_2820 SRR5690822_3242 SRR5690822_3247 SRR5690822_34 SRR5690822_4048 SRR5690822_4051 SRR5690822_4054 SRR5690822_4059 SRR5690822_4493 SRR5690822_4542 SRR5690822_5289 SRR5690822_6039 SRR5690822_6247 SRR5690822_6655 SRR5690822_675 SRR5690822_7085 SRR5690822_7471 SRR5690822_7472 SRR5690822_797 SRR5690822_8049 SRR5690822_8144 SRR5690822_8281 SRR5690822_8332 SRR5690822_8773 SRR5690822_940 SRR5690822_9404 SRR5690822_9468 SRR5690822_9667 SRR5690823_10764 SRR5690823_12275 SRR5690823_13452 SRR5690823_14464 SRR5690823_1545 SRR5690823_16158 SRR5690823_1760 SRR5690823_3006 SRR5690823_3877 SRR5690823_459 SRR5690823_5744 SRR5690823_5824 SRR5690823_7551 SRR5690823_7946 SRR5690823_820 SRR5690823_9819 SRR5690824_1080 SRR5690824_11005 SRR5690824_11887 SRR5690824_12057 SRR5690824_12932 SRR5690824_138 SRR5690824_14808 SRR5690824_14922 SRR5690824_2092 SRR5690824_4200 SRR5690824_5028 SRR5690824_5277 SRR5690824_5972 SRR5690824_7089 SRR5690824_7199 SRR5690824_7267 SRR5690824_7440 SRR5690824_9008 SRR5690825_11078 SRR5690825_11083 SRR5690825_12458 SRR5690825_756 SRR5690826_10858 SRR5690826_11161 SRR5690826_11376 SRR5690826_122 SRR5690826_12300 SRR5690826_12566 SRR5690826_13437 SRR5690826_13687 SRR5690826_14500 SRR5690826_15101 SRR5690826_15744 SRR5690826_2363 SRR5690826_3168 SRR5690826_356 SRR5690826_3873 SRR5690826_3955 SRR5690826_4171 SRR5690826_4921 SRR5690826_5861 SRR5690826_6449 SRR5690826_7724 SRR5690826_8126 SRR5690826_8213 SRR5690826_8710 SRR5690829_15460 SRR5690829_269 SRR5690829_6969 SRR5690829_6988 SRR5690829_6993 SRR5690829_7109 SRR5690829_916 SRR5690829_9373 SRR5690829_9529 SRR5690830_105 SRR5690830_10672 SRR5690830_1125 SRR5690830_11503 SRR5690830_11597 SRR5690830_11802 SRR5690830_1239 SRR5690830_12888 SRR5690830_12919 SRR5690830_12958 SRR5690830_14343 SRR5690830_14347 SRR5690830_14460 SRR5690830_14503 SRR5690830_1453 SRR5690830_14571 SRR5690830_14612 SRR5690830_1483 SRR5690830_1590 SRR5690830_16267 SRR5690830_1696 SRR5690830_1793 SRR5690830_2361 SRR5690830_2486 SRR5690830_2565 SRR5690830_2944 SRR5690830_302 SRR5690830_3226 SRR5690830_3264 SRR5690830_376 SRR5690830_377 SRR5690830_4358 SRR5690830_4617 SRR5690830_4752 SRR5690830_6499 SRR5690830_7352 SRR5690830_7502 SRR5690830_7597 SRR5690830_7689 SRR5690830_8273 SRR5690830_8436 SRR5690830_8750 SRR5690830_942 SRR5690830_9574 SRR5690830_9686 SRR5690830_9953 SRR5690830_9961 SRR5690831_10545 SRR5690831_10547 SRR5690831_10940 SRR5690831_11744 SRR5690831_12029 SRR5690831_12150 SRR5690831_12172 SRR5690831_12495 SRR5690831_12865 SRR5690831_12895 SRR5690831_13368 SRR5690831_13586 SRR5690831_14903 SRR5690831_15200 SRR5690831_15220 SRR5690831_15493 SRR5690831_15873 SRR5690831_1606 SRR5690831_16329 SRR5690831_16330 SRR5690831_16477 SRR5690831_16491 SRR5690831_2407 SRR5690831_2434 SRR5690831_2666 SRR5690831_3680 SRR5690831_3778 SRR5690831_3779 SRR5690831_394 SRR5690831_4308 SRR5690831_4382 SRR5690831_4469 SRR5690831_4636 SRR5690831_4878 SRR5690831_5049 SRR5690831_5367 SRR5690831_5370 SRR5690831_5632 SRR5690831_5708 SRR5690831_602 SRR5690831_6310 SRR5690831_6596 SRR5690831_6830 SRR5690831_7390 SRR5690831_7435 SRR5690831_7630 SRR5690831_8280 SRR5690831_8776 SRR5690831_9217 SRR5690831_9492 SRR5690831_9648 SRR5690831_9712 SRR5690832_10123 SRR5690832_10136 SRR5690832_10356 SRR5690832_10642 SRR5690832_11230 SRR5690832_11376 SRR5690832_11443 SRR5690832_11549 SRR5690832_11701 SRR5690832_12745 SRR5690832_12811 SRR5690832_12858 SRR5690832_12909 SRR5690832_12910 SRR5690832_12914 SRR5690832_13194 SRR5690832_13240 SRR5690832_13269 SRR5690832_1376 SRR5690832_13782 SRR5690832_13939 SRR5690832_14216 SRR5690832_14433 SRR5690832_14487 SRR5690832_1478 SRR5690832_14940 SRR5690832_15116 SRR5690832_15569 SRR5690832_15692 SRR5690832_16189 SRR5690832_1808 SRR5690832_2049 SRR5690832_2207 SRR5690832_2748 SRR5690832_2865 SRR5690832_2967 SRR5690832_3044 SRR5690832_3280 SRR5690832_3460 SRR5690832_3506 SRR5690832_3560 SRR5690832_3565 SRR5690832_3716 SRR5690832_3783 SRR5690832_4243 SRR5690832_4530 SRR5690832_4813 SRR5690832_5043 SRR5690832_5139 SRR5690832_5184 SRR5690832_525 SRR5690832_5255 SRR5690832_5381 SRR5690832_6397 SRR5690832_640 SRR5690832_6668 SRR5690832_6678 SRR5690832_7758 SRR5690832_8445 SRR5690832_8450 SRR5690832_8506 SRR5690832_8601 SRR5690832_8702 SRR5690832_874 SRR5690832_8839 SRR5690832_8992 SRR5690832_9552 SRR5690832_9601 SRR5690832_964 SRR5690832_9694 SRR5690832_9879 SRR5690833_10177 SRR5690833_1022 SRR5690833_10303 SRR5690833_10364 SRR5690833_10572 SRR5690833_10589 SRR5690833_10612 SRR5690833_10635 SRR5690833_10722 SRR5690833_10756 SRR5690833_10845 SRR5690833_1086 SRR5690833_11197 SRR5690833_11230 SRR5690833_11305 SRR5690833_11486 SRR5690833_11556 SRR5690833_11610 SRR5690833_1168 SRR5690833_11949 SRR5690833_11954 SRR5690833_12030 SRR5690833_12105 SRR5690833_12169 SRR5690833_12229 SRR5690833_12254 SRR5690833_12415 SRR5690833_12492 SRR5690833_1252 SRR5690833_12528 SRR5690833_12558 SRR5690833_12728 SRR5690833_12757 SRR5690833_12780 SRR5690833_12901 SRR5690833_1295 SRR5690833_13035 SRR5690833_13207 SRR5690833_1322 SRR5690833_13274 SRR5690833_13355 SRR5690833_13443 SRR5690833_13478 SRR5690833_13482 SRR5690833_13510 SRR5690833_13601 SRR5690833_13925 SRR5690833_14004 SRR5690833_14396 SRR5690833_1446 SRR5690833_14562 SRR5690833_14706 SRR5690833_14777 SRR5690833_14809 SRR5690833_15015 SRR5690833_15038 SRR5690833_15041 SRR5690833_15074 SRR5690833_15148 SRR5690833_15249 SRR5690833_15368 SRR5690833_15424 SRR5690833_15433 SRR5690833_15601 SRR5690833_15611 SRR5690833_15751 SRR5690833_15756 SRR5690833_15775 SRR5690833_15780 SRR5690833_15883 SRR5690833_15899 SRR5690833_15903 SRR5690833_16006 SRR5690833_16008 SRR5690833_16060 SRR5690833_16120 SRR5690833_16185 SRR5690833_162 SRR5690833_16209 SRR5690833_16249 SRR5690833_1823 SRR5690833_1948 SRR5690833_196 SRR5690833_1971 SRR5690833_1973 SRR5690833_2498 SRR5690833_2529 SRR5690833_2655 SRR5690833_2710 SRR5690833_2794 SRR5690833_2989 SRR5690833_3086 SRR5690833_3171 SRR5690833_3507 SRR5690833_3562 SRR5690833_363 SRR5690833_3635 SRR5690833_367 SRR5690833_3674 SRR5690833_3723 SRR5690833_3831 SRR5690833_3875 SRR5690833_3966 SRR5690833_3984 SRR5690833_4183 SRR5690833_4215 SRR5690833_4296 SRR5690833_4299 SRR5690833_4327 SRR5690833_4365 SRR5690833_4444 SRR5690833_4479 SRR5690833_4520 SRR5690833_4540 SRR5690833_4575 SRR5690833_4598 SRR5690833_490 SRR5690833_4918 SRR5690833_4919 SRR5690833_4947 SRR5690833_4978 SRR5690833_5123 SRR5690833_5159 SRR5690833_5223 SRR5690833_5226 SRR5690833_5321 SRR5690833_5324 SRR5690833_5365 SRR5690833_5370 SRR5690833_5424 SRR5690833_5445 SRR5690833_5507 SRR5690833_5517 SRR5690833_5623 SRR5690833_5715 SRR5690833_5905 SRR5690833_5925 SRR5690833_60 SRR5690833_6322 SRR5690833_6377 SRR5690833_6497 SRR5690833_6632 SRR5690833_6642 SRR5690833_6674 SRR5690833_670 SRR5690833_6701 SRR5690833_6738 SRR5690833_6753 SRR5690833_6879 SRR5690833_6935 SRR5690833_694 SRR5690833_698 SRR5690833_6996 SRR5690833_7152 SRR5690833_7160 SRR5690833_7310 SRR5690833_7535 SRR5690833_7618 SRR5690833_77 SRR5690833_7765 SRR5690833_7812 SRR5690833_7919 SRR5690833_8002 SRR5690833_8201 SRR5690833_8377 SRR5690833_8442 SRR5690833_8490 SRR5690833_8494 SRR5690833_8512 SRR5690833_8766 SRR5690833_8782 SRR5690833_8906 SRR5690833_8908 SRR5690833_8948 SRR5690833_8949 SRR5690833_9026 SRR5690833_9084 SRR5690833_9115 SRR5690833_9194 SRR5690833_9195 SRR5690833_9213 SRR5690833_942 SRR5690833_9472 SRR5690833_9579 SRR5690833_9647 SRR5690833_9663 SRR5690833_9747 SRR5690833_9832 SRR5690834_10003 SRR5690834_10220 SRR5690834_10237 SRR5690834_10286 SRR5690834_10302 SRR5690834_10331 SRR5690834_10369 SRR5690834_10559 SRR5690834_10685 SRR5690834_10748 SRR5690834_10940 SRR5690834_10951 SRR5690834_11029 SRR5690834_1129 SRR5690834_11364 SRR5690834_11365 SRR5690834_11517 SRR5690834_11664 SRR5690834_11833 SRR5690834_11858 SRR5690834_12085 SRR5690834_12810 SRR5690834_12875 SRR5690834_12883 SRR5690834_12910 SRR5690834_12994 SRR5690834_13072 SRR5690834_13126 SRR5690834_13188 SRR5690834_13255 SRR5690834_13382 SRR5690834_13424 SRR5690834_13561 SRR5690834_13630 SRR5690834_13635 SRR5690834_14122 SRR5690834_14128 SRR5690834_14131 SRR5690834_14136 SRR5690834_14139 SRR5690834_14573 SRR5690834_14587 SRR5690834_14589 SRR5690834_14655 SRR5690834_14657 SRR5690834_14739 SRR5690834_14740 SRR5690834_14761 SRR5690834_14972 SRR5690834_1499 SRR5690834_15017 SRR5690834_15133 SRR5690834_15284 SRR5690834_15294 SRR5690834_15458 SRR5690834_15659 SRR5690834_1567 SRR5690834_15746 SRR5690834_15853 SRR5690834_15862 SRR5690834_15921 SRR5690834_15977 SRR5690834_15992 SRR5690834_15994 SRR5690834_16070 SRR5690834_16072 SRR5690834_16102 SRR5690834_16112 SRR5690834_1623 SRR5690834_1628 SRR5690834_16578 SRR5690834_174 SRR5690834_194 SRR5690834_195 SRR5690834_2099 SRR5690834_2178 SRR5690834_2251 SRR5690834_240 SRR5690834_2504 SRR5690834_2582 SRR5690834_2855 SRR5690834_305 SRR5690834_311 SRR5690834_3204 SRR5690834_3242 SRR5690834_3362 SRR5690834_3364 SRR5690834_3452 SRR5690834_4170 SRR5690834_4206 SRR5690834_4234 SRR5690834_4257 SRR5690834_4591 SRR5690834_475 SRR5690834_4815 SRR5690834_4861 SRR5690834_4956 SRR5690834_4959 SRR5690834_5213 SRR5690834_5247 SRR5690834_5412 SRR5690834_5964 SRR5690834_6092 SRR5690834_6360 SRR5690834_6599 SRR5690834_6958 SRR5690834_7155 SRR5690834_7157 SRR5690834_744 SRR5690834_7640 SRR5690834_8202 SRR5690834_8388 SRR5690834_8394 SRR5690834_8396 SRR5690834_847 SRR5690834_8946 SRR5690834_9559 SRR5690834_9630 SRR5690855_11263 SRR5690855_16042 SRR5690855_2371 SRR5690855_5377 SRR5690855_5382 SRR5690855_5583 SRR5690855_7596 SRR5690856_11649 SRR5690856_12486 SRR5690856_13428 SRR5690856_13960 SRR5690856_14042 SRR5690856_1410 SRR5690856_15624 SRR5690856_26 SRR5690856_3138 SRR5690856_4499 SRR5690856_4501 SRR5690856_4502 SRR5690856_4694 SRR5690856_572 SRR5690856_6624 SRR5690856_7060 SRR5690856_7089 SRR5690856_783 SRR5690856_9661 SRR5690857_10954 SRR5690857_11078 SRR5690857_11244 SRR5690857_11479 SRR5690857_12602 SRR5690857_14195 SRR5690857_15120 SRR5690857_15270 SRR5690857_15395 SRR5690857_266 SRR5690857_314 SRR5690857_5520 SRR5690857_6266 SRR5690857_694 SRR5690857_702 SRR5690857_8010 SRR5690857_8530 SRR5690857_9384 SRR5690857_9709 SRR5690857_9712 SRR5690857_987 SRR5690858_10733 SRR5690858_12896 SRR5690858_12901 SRR5690858_4551 SRR5690858_5889 SRR5690859_10070 SRR5690859_1056 SRR5690859_10932 SRR5690859_11104 SRR5690859_11446 SRR5690859_11652 SRR5690859_11686 SRR5690859_119 SRR5690859_12091 SRR5690859_12579 SRR5690859_13093 SRR5690859_14606 SRR5690859_14659 SRR5690859_14693 SRR5690859_14717 SRR5690859_15208 SRR5690859_15738 SRR5690859_15785 SRR5690859_15861 SRR5690859_1820 SRR5690859_2034 SRR5690859_2164 SRR5690859_2448 SRR5690859_3196 SRR5690859_3387 SRR5690859_448 SRR5690859_4723 SRR5690859_5200 SRR5690859_54 SRR5690859_5637 SRR5690859_6833 SRR5690859_7883 SRR5690859_8429 SRR5690859_9515 SRR5690859_9804 SRR5690860_10046 SRR5690860_11749 SRR5690860_11860 SRR5690860_11865 SRR5690860_12206 SRR5690860_12468 SRR5690860_127 SRR5690860_12711 SRR5690860_13197 SRR5690860_13365 SRR5690860_13665 SRR5690860_13698 SRR5690860_13743 SRR5690860_13745 SRR5690860_13992 SRR5690860_15322 SRR5690860_15677 SRR5690860_15722 SRR5690860_16360 SRR5690860_180 SRR5690860_1854 SRR5690860_1938 SRR5690860_2163 SRR5690860_227 SRR5690860_3413 SRR5690860_4228 SRR5690860_4341 SRR5690860_4365 SRR5690860_4367 SRR5690860_4923 SRR5690860_4948 SRR5690860_5259 SRR5690860_5347 SRR5690860_5401 SRR5690860_5665 SRR5690860_5670 SRR5690860_5692 SRR5690860_5696 SRR5690860_6123 SRR5690860_615 SRR5690860_6150 SRR5690860_6405 SRR5690860_6883 SRR5690860_6893 SRR5690860_6902 SRR5690860_7046 SRR5690860_712 SRR5690860_722 SRR5690860_7333 SRR5690860_7492 SRR5690860_791 SRR5690860_8066 SRR5690860_8116 SRR5690860_8997 SRR5690860_9124 SRR5690860_9225 SRR5690860_9582 SRR5690860_9627 SRR5690860_9772 SRR5690860_9817 SRR5690860_9827 SRR5690860_9934 SRR5690861_10096 SRR5690861_10099 SRR5690861_10189 SRR5690861_10302 SRR5690861_10304 SRR5690861_10382 SRR5690861_10458 SRR5690861_10796 SRR5690861_10930 SRR5690861_11045 SRR5690861_11331 SRR5690861_11386 SRR5690861_13117 SRR5690861_13166 SRR5690861_13404 SRR5690861_13809 SRR5690861_13909 SRR5690861_1411 SRR5690861_14204 SRR5690861_14425 SRR5690861_14517 SRR5690861_14749 SRR5690861_15027 SRR5690861_15119 SRR5690861_15335 SRR5690861_15638 SRR5690861_15650 SRR5690861_15752 SRR5690861_15793 SRR5690861_16337 SRR5690861_1679 SRR5690861_1854 SRR5690861_2485 SRR5690861_2645 SRR5690861_2728 SRR5690861_2865 SRR5690861_31 SRR5690861_3339 SRR5690861_3663 SRR5690861_3792 SRR5690861_3897 SRR5690861_4139 SRR5690861_4410 SRR5690861_451 SRR5690861_457 SRR5690861_4604 SRR5690861_4654 SRR5690861_4828 SRR5690861_5154 SRR5690861_5175 SRR5690861_5178 SRR5690861_5323 SRR5690861_5328 SRR5690861_5599 SRR5690861_6232 SRR5690861_6430 SRR5690861_6942 SRR5690861_7155 SRR5690861_7164 SRR5690861_7166 SRR5690861_73 SRR5690861_7356 SRR5690861_7545 SRR5690861_7728 SRR5690861_7771 SRR5690861_8034 SRR5690861_8138 SRR5690861_8395 SRR5690861_8399 SRR5690861_8677 SRR5690861_8872 SRR5690861_8884 SRR5690861_9137 SRR5690861_9140 SRR5690861_9307 SRR5690862_10011 SRR5690862_10757 SRR5690862_10916 SRR5690862_11084 SRR5690862_12199 SRR5690862_12218 SRR5690862_12346 SRR5690862_12482 SRR5690862_13056 SRR5690862_1410 SRR5690862_14608 SRR5690862_14713 SRR5690862_14742 SRR5690862_14850 SRR5690862_15004 SRR5690862_15741 SRR5690862_16016 SRR5690862_16246 SRR5690862_183 SRR5690862_1871 SRR5690862_2278 SRR5690862_260 SRR5690862_263 SRR5690862_2817 SRR5690862_2842 SRR5690862_2845 SRR5690862_3600 SRR5690862_4210 SRR5690862_4290 SRR5690862_4787 SRR5690862_4831 SRR5690862_4939 SRR5690862_4943 SRR5690862_5035 SRR5690862_5175 SRR5690862_5177 SRR5690862_5178 SRR5690862_5186 SRR5690862_5188 SRR5690862_5193 SRR5690862_5203 SRR5690862_5395 SRR5690862_6019 SRR5690862_6037 SRR5690862_6869 SRR5690862_7637 SRR5690862_8040 SRR5690862_8081 SRR5690862_8430 SRR5690862_9044 SRR5690862_9051 SRR5690862_9071 SRR5690862_9624 SRR5690862_9960 SRR5690863_11327 SRR5690863_11651 SRR5690863_12902 SRR5690863_13091 SRR5690863_13916 SRR5690863_16300 SRR5690863_16304 SRR5690863_16491 SRR5690863_3755 SRR5690863_7199 SRR5690863_7206 SRR5690863_9215 SRR5690863_9219 SRR5690864_10591 SRR5690864_12738 SRR5690864_2345 SRR5690864_3759 SRR5690864_5939 SRR5690865_10092 SRR5690865_10438 SRR5690865_10440 SRR5690865_10562 SRR5690865_10570 SRR5690865_10740 SRR5690865_1078 SRR5690865_11029 SRR5690865_11046 SRR5690865_11335 SRR5690865_11583 SRR5690865_11794 SRR5690865_12001 SRR5690865_12316 SRR5690865_12623 SRR5690865_13045 SRR5690865_13155 SRR5690865_13235 SRR5690865_13380 SRR5690865_1343 SRR5690865_13497 SRR5690865_13685 SRR5690865_13799 SRR5690865_1470 SRR5690865_14828 SRR5690865_1496 SRR5690865_1520 SRR5690865_15459 SRR5690865_15469 SRR5690865_15470 SRR5690865_15547 SRR5690865_15653 SRR5690865_16180 SRR5690865_1977 SRR5690865_2183 SRR5690865_257 SRR5690865_2881 SRR5690865_3022 SRR5690865_317 SRR5690865_3227 SRR5690865_3229 SRR5690865_3391 SRR5690865_4045 SRR5690865_4046 SRR5690865_4052 SRR5690865_4080 SRR5690865_4197 SRR5690865_424 SRR5690865_4491 SRR5690865_4558 SRR5690865_4633 SRR5690865_4705 SRR5690865_4797 SRR5690865_5168 SRR5690865_5222 SRR5690865_6096 SRR5690865_6300 SRR5690865_6621 SRR5690865_6657 SRR5690865_6829 SRR5690865_6883 SRR5690865_6954 SRR5690865_7195 SRR5690865_7221 SRR5690865_7400 SRR5690865_7423 SRR5690865_763 SRR5690865_7749 SRR5690865_800 SRR5690865_8381 SRR5690865_8527 SRR5690865_8528 SRR5690865_853 SRR5690865_879 SRR5690865_9211 SRR5690865_9421 SRR5690865_9703 SRR5690865_9706 SRR5690866_10736 SRR5690866_1075 SRR5690866_1079 SRR5690866_11197 SRR5690866_11503 SRR5690866_1170 SRR5690866_11796 SRR5690866_11820 SRR5690866_11956 SRR5690866_12576 SRR5690866_12745 SRR5690866_13167 SRR5690866_13369 SRR5690866_14208 SRR5690866_14594 SRR5690866_14730 SRR5690866_15088 SRR5690866_15794 SRR5690866_16027 SRR5690866_16028 SRR5690866_16093 SRR5690866_16217 SRR5690866_172 SRR5690866_175 SRR5690866_181 SRR5690866_1815 SRR5690866_1828 SRR5690866_245 SRR5690866_2510 SRR5690866_2608 SRR5690866_2838 SRR5690866_2839 SRR5690866_3 SRR5690866_3503 SRR5690866_3803 SRR5690866_3805 SRR5690866_4370 SRR5690866_4499 SRR5690866_4576 SRR5690866_4610 SRR5690866_4612 SRR5690866_4619 SRR5690866_4686 SRR5690866_4833 SRR5690866_4957 SRR5690866_4997 SRR5690866_5353 SRR5690866_5384 SRR5690866_562 SRR5690866_5685 SRR5690866_6456 SRR5690866_6598 SRR5690866_6892 SRR5690866_6929 SRR5690866_6942 SRR5690866_701 SRR5690866_7143 SRR5690866_7245 SRR5690866_7600 SRR5690866_7866 SRR5690866_7879 SRR5690866_8344 SRR5690866_839 SRR5690866_8419 SRR5690866_8587 SRR5690866_8588 SRR5690866_8635 SRR5690866_8638 SRR5690866_8699 SRR5690866_933 SRR5690866_9692 SRR5690866_9713 SRR5690866_9714 SRR5690866_9799 SRR5690866_9834 SRR5690867_10512 SRR5690867_10679 SRR5690867_10768 SRR5690867_10915 SRR5690867_10942 SRR5690867_11356 SRR5690867_11357 SRR5690867_114 SRR5690867_11754 SRR5690867_11910 SRR5690867_1215 SRR5690867_12362 SRR5690867_12684 SRR5690867_12687 SRR5690867_12761 SRR5690867_12809 SRR5690867_12837 SRR5690867_13047 SRR5690867_13048 SRR5690867_13231 SRR5690867_13262 SRR5690867_13268 SRR5690867_1437 SRR5690867_14723 SRR5690867_15011 SRR5690867_15145 SRR5690867_15627 SRR5690867_15816 SRR5690867_15839 SRR5690867_1694 SRR5690867_1815 SRR5690867_3067 SRR5690867_3773 SRR5690867_4097 SRR5690867_4504 SRR5690867_518 SRR5690867_5251 SRR5690867_5958 SRR5690867_5979 SRR5690867_6097 SRR5690867_6337 SRR5690867_6556 SRR5690867_673 SRR5690867_6847 SRR5690867_728 SRR5690867_7482 SRR5690867_7704 SRR5690867_7714 SRR5690867_8141 SRR5690867_8480 SRR5690867_8612 SRR5690867_8743 SRR5690867_8747 SRR5690867_8748 SRR5690867_9065 SRR5690867_934 SRR5690867_9822 SRR5690868_10528 SRR5690868_10855 SRR5690868_10913 SRR5690868_11020 SRR5690868_11565 SRR5690868_11566 SRR5690868_1166 SRR5690868_11707 SRR5690868_11771 SRR5690868_12080 SRR5690868_12286 SRR5690868_12804 SRR5690868_12831 SRR5690868_12832 SRR5690868_12833 SRR5690868_13016 SRR5690868_1303 SRR5690868_13079 SRR5690868_13264 SRR5690868_13265 SRR5690868_13341 SRR5690868_13434 SRR5690868_13913 SRR5690868_13914 SRR5690868_14102 SRR5690868_14136 SRR5690868_14232 SRR5690868_1455 SRR5690868_1464 SRR5690868_14799 SRR5690868_15352 SRR5690868_15436 SRR5690868_15458 SRR5690868_15692 SRR5690868_15854 SRR5690868_16069 SRR5690868_194 SRR5690868_2077 SRR5690868_2516 SRR5690868_2518 SRR5690868_2804 SRR5690868_3269 SRR5690868_3332 SRR5690868_3333 SRR5690868_3403 SRR5690868_341 SRR5690868_371 SRR5690868_4196 SRR5690868_4332 SRR5690868_5163 SRR5690868_5374 SRR5690868_5696 SRR5690868_5933 SRR5690868_5984 SRR5690868_5985 SRR5690868_6776 SRR5690868_7017 SRR5690868_7150 SRR5690868_7168 SRR5690868_7351 SRR5690868_7777 SRR5690868_7784 SRR5690868_8783 SRR5690868_9600 SRR5690868_9894 SRR5690868_9987 SRR5690869_10042 SRR5690869_10059 SRR5690869_10147 SRR5690869_1033 SRR5690869_10571 SRR5690869_10687 SRR5690869_10813 SRR5690869_10927 SRR5690869_1190 SRR5690869_12144 SRR5690869_12224 SRR5690869_12319 SRR5690869_1236 SRR5690869_12393 SRR5690869_12448 SRR5690869_12484 SRR5690869_12488 SRR5690869_1273 SRR5690869_1275 SRR5690869_13330 SRR5690869_13644 SRR5690869_14226 SRR5690869_14242 SRR5690869_14279 SRR5690869_14301 SRR5690869_15027 SRR5690869_15032 SRR5690869_15418 SRR5690869_15659 SRR5690869_15735 SRR5690869_16223 SRR5690869_16314 SRR5690869_2662 SRR5690869_2676 SRR5690869_2901 SRR5690869_2917 SRR5690869_2919 SRR5690869_2940 SRR5690869_2941 SRR5690869_2974 SRR5690869_3212 SRR5690869_4111 SRR5690869_4619 SRR5690869_4899 SRR5690869_5197 SRR5690869_5259 SRR5690869_527 SRR5690869_5283 SRR5690869_5383 SRR5690869_5503 SRR5690869_6794 SRR5690869_681 SRR5690869_6842 SRR5690869_6887 SRR5690869_7238 SRR5690869_8066 SRR5690869_8443 SRR5690869_8924 SRR5690869_9014 SRR5690869_9063 SRR5690869_9920 SRR5690869_9921 SRR5690870_1001 SRR5690870_10031 SRR5690870_1011 SRR5690870_10127 SRR5690870_10128 SRR5690870_10164 SRR5690870_10365 SRR5690870_10366 SRR5690870_10378 SRR5690870_10588 SRR5690870_10603 SRR5690870_10847 SRR5690870_10929 SRR5690870_11066 SRR5690870_11068 SRR5690870_11147 SRR5690870_11259 SRR5690870_11422 SRR5690870_11481 SRR5690870_11687 SRR5690870_11836 SRR5690870_11925 SRR5690870_11972 SRR5690870_11996 SRR5690870_12113 SRR5690870_12135 SRR5690870_12253 SRR5690870_12295 SRR5690870_125 SRR5690870_12518 SRR5690870_12521 SRR5690870_12571 SRR5690870_12572 SRR5690870_12666 SRR5690870_127 SRR5690870_1281 SRR5690870_13069 SRR5690870_13143 SRR5690870_13216 SRR5690870_13379 SRR5690870_13417 SRR5690870_13569 SRR5690870_13761 SRR5690870_13813 SRR5690870_13952 SRR5690870_13968 SRR5690870_14097 SRR5690870_14279 SRR5690870_14448 SRR5690870_1447 SRR5690870_14497 SRR5690870_14626 SRR5690870_14671 SRR5690870_1477 SRR5690870_14942 SRR5690870_14943 SRR5690870_15212 SRR5690870_1526 SRR5690870_15470 SRR5690870_15923 SRR5690870_16150 SRR5690870_1817 SRR5690870_191 SRR5690870_1916 SRR5690870_201 SRR5690870_2190 SRR5690870_2272 SRR5690870_2326 SRR5690870_2357 SRR5690870_2478 SRR5690870_2535 SRR5690870_2555 SRR5690870_2631 SRR5690870_3059 SRR5690870_3068 SRR5690870_3212 SRR5690870_3452 SRR5690870_3477 SRR5690870_3505 SRR5690870_3844 SRR5690870_4202 SRR5690870_4299 SRR5690870_4304 SRR5690870_4353 SRR5690870_4381 SRR5690870_4515 SRR5690870_4574 SRR5690870_4746 SRR5690870_485 SRR5690870_4902 SRR5690870_5093 SRR5690870_5329 SRR5690870_5339 SRR5690870_5379 SRR5690870_5380 SRR5690870_5419 SRR5690870_5922 SRR5690870_5988 SRR5690870_610 SRR5690870_6156 SRR5690870_6498 SRR5690870_6581 SRR5690870_6693 SRR5690870_7073 SRR5690870_7077 SRR5690870_7078 SRR5690870_7187 SRR5690870_7255 SRR5690870_7284 SRR5690870_7290 SRR5690870_7343 SRR5690870_7667 SRR5690870_7679 SRR5690870_7804 SRR5690870_81 SRR5690870_8272 SRR5690870_8300 SRR5690870_834 SRR5690870_835 SRR5690870_8519 SRR5690870_8707 SRR5690870_8824 SRR5690870_8850 SRR5690870_8886 SRR5690870_8956 SRR5690870_9036 SRR5690870_9076 SRR5690870_9250 SRR5690870_9252 SRR5690870_9453 SRR5690870_9563 SRR5690870_9682 SRR5690870_9686 SRR5690870_9777 SRR5690870_9778 SRR5690870_9884 SRR5690870_9904 SRR5690870_9905 SRR5690870_9938 SRR5690870_994 SRR5690871_10080 SRR5690871_10093 SRR5690871_10177 SRR5690871_10293 SRR5690871_10389 SRR5690871_10676 SRR5690871_10863 SRR5690871_11586 SRR5690871_12349 SRR5690871_12546 SRR5690871_1301 SRR5690871_1302 SRR5690871_13507 SRR5690871_14020 SRR5690871_142 SRR5690871_14480 SRR5690871_1459 SRR5690871_14707 SRR5690871_15018 SRR5690871_15475 SRR5690871_15476 SRR5690871_15724 SRR5690871_15752 SRR5690871_15753 SRR5690871_1580 SRR5690871_15873 SRR5690871_2002 SRR5690871_2384 SRR5690871_2550 SRR5690871_3201 SRR5690871_3202 SRR5690871_3284 SRR5690871_3591 SRR5690871_3715 SRR5690871_3872 SRR5690871_3873 SRR5690871_3900 SRR5690871_4072 SRR5690871_4176 SRR5690871_4278 SRR5690871_428 SRR5690871_4557 SRR5690871_4712 SRR5690871_4763 SRR5690871_4815 SRR5690871_5524 SRR5690871_559 SRR5690871_565 SRR5690871_5872 SRR5690871_5958 SRR5690871_6139 SRR5690871_627 SRR5690871_6668 SRR5690871_6808 SRR5690871_6929 SRR5690871_6996 SRR5690871_7006 SRR5690871_7487 SRR5690871_7619 SRR5690871_7817 SRR5690871_8047 SRR5690871_8055 SRR5690871_8245 SRR5690871_8523 SRR5690871_8526 SRR5690871_8590 SRR5690871_885 SRR5690871_9023 SRR5690871_9045 SRR5690871_9069 SRR5690871_9074 SRR5690871_9469 SRR5690871_9578 SRR5690871_9583 SRR5690871_963 SRR5690872_10122 SRR5690872_10229 SRR5690872_10238 SRR5690872_10835 SRR5690872_11046 SRR5690872_11191 SRR5690872_11237 SRR5690872_11374 SRR5690872_11760 SRR5690872_11964 SRR5690872_12 SRR5690872_12049 SRR5690872_12143 SRR5690872_12683 SRR5690872_12746 SRR5690872_12748 SRR5690872_12765 SRR5690872_1287 SRR5690872_12900 SRR5690872_12955 SRR5690872_13114 SRR5690872_13152 SRR5690872_13153 SRR5690872_13232 SRR5690872_13388 SRR5690872_13389 SRR5690872_13558 SRR5690872_14054 SRR5690872_14411 SRR5690872_14798 SRR5690872_14800 SRR5690872_15063 SRR5690872_1533 SRR5690872_15339 SRR5690872_15570 SRR5690872_1581 SRR5690872_15881 SRR5690872_1591 SRR5690872_1595 SRR5690872_16066 SRR5690872_16073 SRR5690872_16242 SRR5690872_1640 SRR5690872_1719 SRR5690872_1780 SRR5690872_1876 SRR5690872_1910 SRR5690872_2143 SRR5690872_2217 SRR5690872_2247 SRR5690872_240 SRR5690872_2519 SRR5690872_2587 SRR5690872_2629 SRR5690872_2950 SRR5690872_2957 SRR5690872_3067 SRR5690872_3167 SRR5690872_3385 SRR5690872_3452 SRR5690872_3553 SRR5690872_3607 SRR5690872_3893 SRR5690872_4114 SRR5690872_4319 SRR5690872_4426 SRR5690872_471 SRR5690872_4869 SRR5690872_4922 SRR5690872_493 SRR5690872_4935 SRR5690872_5039 SRR5690872_5122 SRR5690872_5240 SRR5690872_5439 SRR5690872_571 SRR5690872_5813 SRR5690872_582 SRR5690872_6075 SRR5690872_6119 SRR5690872_6207 SRR5690872_6491 SRR5690872_6677 SRR5690872_6687 SRR5690872_6714 SRR5690872_6754 SRR5690872_6852 SRR5690872_7332 SRR5690872_7335 SRR5690872_7731 SRR5690872_7786 SRR5690872_7851 SRR5690872_8094 SRR5690872_8148 SRR5690872_815 SRR5690872_8231 SRR5690872_8517 SRR5690872_8603 SRR5690872_878 SRR5690872_9140 SRR5690872_9454 SRR5690872_9462 SRR5690872_9765 SRR5690872_9843 SRR5690873_10175 SRR5690873_10291 SRR5690873_10889 SRR5690873_10918 SRR5690873_11535 SRR5690873_11551 SRR5690873_12394 SRR5690873_12958 SRR5690873_12996 SRR5690873_13103 SRR5690873_13162 SRR5690873_13228 SRR5690873_13254 SRR5690873_13675 SRR5690873_13692 SRR5690873_13705 SRR5690873_13820 SRR5690873_13992 SRR5690873_14162 SRR5690873_14170 SRR5690873_14365 SRR5690873_14482 SRR5690873_14846 SRR5690873_15049 SRR5690873_15536 SRR5690873_15538 SRR5690873_16067 SRR5690873_16112 SRR5690873_16193 SRR5690873_1631 SRR5690873_1751 SRR5690873_19 SRR5690873_228 SRR5690873_2305 SRR5690873_285 SRR5690873_2915 SRR5690873_2933 SRR5690873_3063 SRR5690873_3227 SRR5690873_3568 SRR5690873_3769 SRR5690873_387 SRR5690873_3876 SRR5690873_4364 SRR5690873_4834 SRR5690873_4835 SRR5690873_4848 SRR5690873_4852 SRR5690873_4976 SRR5690873_5046 SRR5690873_5277 SRR5690873_5938 SRR5690873_6135 SRR5690873_6137 SRR5690873_6242 SRR5690873_6349 SRR5690873_6621 SRR5690873_676 SRR5690873_683 SRR5690873_689 SRR5690873_7446 SRR5690873_7544 SRR5690873_7643 SRR5690873_7664 SRR5690873_7711 SRR5690873_772 SRR5690873_7811 SRR5690873_8247 SRR5690873_8422 SRR5690873_8943 SRR5690873_9223 SRR5690873_9274 SRR5690873_9434 SRR5690873_9829 SRR5690874_10013 SRR5690874_10154 SRR5690874_10266 SRR5690874_10439 SRR5690874_11383 SRR5690874_11426 SRR5690874_11432 SRR5690874_11619 SRR5690874_11981 SRR5690874_12161 SRR5690874_12237 SRR5690874_12768 SRR5690874_13983 SRR5690874_15153 SRR5690874_15486 SRR5690874_15575 SRR5690874_16066 SRR5690874_1926 SRR5690874_2248 SRR5690874_2286 SRR5690874_2716 SRR5690874_2741 SRR5690874_2877 SRR5690874_3718 SRR5690874_4315 SRR5690874_4317 SRR5690874_4365 SRR5690874_5310 SRR5690874_5419 SRR5690874_5926 SRR5690874_6006 SRR5690874_6070 SRR5690874_6123 SRR5690874_6225 SRR5690874_6247 SRR5690874_6334 SRR5690874_6439 SRR5690874_6440 SRR5690874_6485 SRR5690874_6610 SRR5690874_6685 SRR5690874_6876 SRR5690874_7123 SRR5690874_713 SRR5690874_7155 SRR5690874_7355 SRR5690874_750 SRR5690874_8153 SRR5690874_8639 SRR5690874_8814 SRR5690874_8872 SRR5690874_9138 SRR5690874_952 SRR5690874_9535 SRR5690874_9627 SRR5690874_9813 SRR5690874_9814 SRR5690874_9867 SRR5690875_10260 SRR5690875_12258 SRR5690875_15210 SRR5690875_16245 SRR5690875_1869 SRR5690875_8771 SRR5690877_4601 SRR5690877_8931 SRR5690880_6043 SRR5690882_4886 SRR5690882_7804 SRR5690883_14979 SRR5690883_736 SRR5690883_7696 SRR5690884_13949 SRR5690884_2619 SRR5690884_58 SRR5690884_60 SRR5690884_6960 SRR5690885_13716 SRR5690885_4252 SRR5690885_4420 SRR5690885_9725 SRR5690885_9780 SRR5690886_12674 SRR5690886_2033 SRR5690886_6775 SRR5690886_6776 SRR5690886_6779 SRR5690886_6780 SRR5690886_8158 SRR5690886_9984 SRR5690897_10133 SRR5690897_10762 SRR5690897_11093 SRR5690897_11187 SRR5690897_14805 SRR5690897_4253 SRR5690897_5039 SRR5690897_5751 SRR5690897_8617 SRR5690897_9961 SRR5690899_10629 SRR5690899_10861 SRR5690899_14780 SRR5690899_14785 SRR5690899_1533 SRR5690899_3093 SRR5690899_5046 SRR5690899_5889 SRR5690899_8049 SRR5690899_8445 SRR5690899_8448 SRR5690899_8924 SRR5690899_8926 SRR5690899_9029 SRR5690899_9779 SRR5690900_10989 SRR5690900_11707 SRR5690900_883 SRR5690901_15007 SRR5690902_10592 SRR5690902_11198 SRR5690902_11301 SRR5690902_12207 SRR5690902_2013 SRR5690902_3914 SRR5690902_7063 SRR5690902_8350 SRR5690902_8393 SRR5690902_8706 SRR5690903_11910 SRR5690903_11956 SRR5690903_9727 SRR5690904_888 SRR5690906_10039 SRR5690906_10789 SRR5690906_6316 SRR5690906_94 SRR5690907_10060 SRR5690907_11159 SRR5690907_12747 SRR5690907_14406 SRR5690907_14542 SRR5690907_14653 SRR5690907_15824 SRR5690907_16034 SRR5690907_3821 SRR5690907_5319 SRR5690907_5690 SRR5690907_8079 SRR5690907_8213 SRR5690908_10289 SRR5690908_10702 SRR5690908_11233 SRR5690908_12888 SRR5690908_13801 SRR5690908_14252 SRR5690908_14416 SRR5690908_15480 SRR5690908_5051 SRR5690908_5322 SRR5690908_5819 SRR5690908_7261 SRR5690908_7319 SRR5690908_7387 SRR5690908_7670 SRR5690908_7790 SRR5690908_8527 SRR5690908_900 SRR5690908_9291 SRR5690909_10048 SRR5690909_11896 SRR5690909_12643 SRR5690909_13819 SRR5690909_13895 SRR5690909_14555 SRR5690909_2015 SRR5690909_2600 SRR5690909_3069 SRR5690909_3303 SRR5690909_3842 SRR5690909_400 SRR5690909_4662 SRR5690909_4910 SRR5690909_5076 SRR5690909_5192 SRR5690909_5201 SRR5690909_5541 SRR5690909_5729 SRR5690909_6160 SRR5690909_7713 SRR5690909_8497 SRR5690909_8726 SRR5690909_9190 SRR5690909_9519 SRR5690910_10459 SRR5690910_11197 SRR5690910_11243 SRR5690910_11402 SRR5690910_12019 SRR5690910_1685 SRR5690910_2033 SRR5690910_2530 SRR5690910_2806 SRR5690910_4893 SRR5690910_5213 SRR5690910_5427 SRR5690912_11013 SRR5690912_11027 SRR5690912_1115 SRR5690912_11247 SRR5690912_1236 SRR5690912_13026 SRR5690912_13027 SRR5690912_13416 SRR5690912_13533 SRR5690912_14824 SRR5690912_15728 SRR5690912_15858 SRR5690912_15984 SRR5690912_15986 SRR5690912_1649 SRR5690912_2199 SRR5690912_6149 SRR5690912_6226 SRR5690912_6800 SRR5690912_7347 SRR5690912_7900 SRR5690912_8201 SRR5690912_8202 SRR5690912_9232 SRR5690913_10222 SRR5690913_10382 SRR5690913_10474 SRR5690913_10503 SRR5690913_10518 SRR5690913_11236 SRR5690913_11266 SRR5690913_11519 SRR5690913_11659 SRR5690913_1314 SRR5690913_13571 SRR5690913_13681 SRR5690913_14358 SRR5690913_14747 SRR5690913_14757 SRR5690913_14827 SRR5690913_14896 SRR5690913_15157 SRR5690913_15420 SRR5690913_15593 SRR5690913_1573 SRR5690913_15958 SRR5690913_15963 SRR5690913_15964 SRR5690913_16222 SRR5690913_1624 SRR5690913_1626 SRR5690913_1738 SRR5690913_1755 SRR5690913_2103 SRR5690913_2611 SRR5690913_2748 SRR5690913_2806 SRR5690913_2931 SRR5690913_2964 SRR5690913_3276 SRR5690913_4363 SRR5690913_4883 SRR5690913_5231 SRR5690913_5269 SRR5690913_5699 SRR5690913_5700 SRR5690913_5923 SRR5690913_6205 SRR5690913_6358 SRR5690913_6860 SRR5690913_7452 SRR5690913_758 SRR5690913_7815 SRR5690913_7952 SRR5690913_7953 SRR5690913_8075 SRR5690913_8079 SRR5690913_8344 SRR5690913_8345 SRR5690913_878 SRR5690913_879 SRR5690913_9080 SRR5690913_9279 SRR5690913_96 SRR5690913_9832 SRR5690913_9942 SRR5690914_10204 SRR5690914_10276 SRR5690914_11233 SRR5690914_12180 SRR5690914_12475 SRR5690914_1309 SRR5690914_13112 SRR5690914_14181 SRR5690914_15111 SRR5690914_15463 SRR5690914_2627 SRR5690914_2637 SRR5690914_2986 SRR5690914_3012 SRR5690914_3088 SRR5690914_3293 SRR5690914_4336 SRR5690914_4811 SRR5690914_4909 SRR5690914_5796 SRR5690914_6238 SRR5690914_6243 SRR5690914_6269 SRR5690914_6298 SRR5690914_6465 SRR5690914_6666 SRR5690914_6736 SRR5690914_7036 SRR5690914_7166 SRR5690914_7729 SRR5690914_8105 SRR5690914_8687 SRR5690914_998 SRR5690915_11785 SRR5690915_11978 SRR5690915_12530 SRR5690915_13976 SRR5690915_15199 SRR5690915_16072 SRR5690915_2429 SRR5690915_2859 SRR5690915_6820 SRR5690915_8551 SRR5690915_8904 SRR5690915_9064 SRR5690915_9178 SRR5690915_9199 SRR5690916_10042 SRR5690916_10088 SRR5690916_10120 SRR5690916_10275 SRR5690916_10340 SRR5690916_10426 SRR5690916_10431 SRR5690916_10829 SRR5690916_10861 SRR5690916_11685 SRR5690916_11690 SRR5690916_11759 SRR5690916_11968 SRR5690916_12026 SRR5690916_12348 SRR5690916_12396 SRR5690916_12410 SRR5690916_12447 SRR5690916_12479 SRR5690916_12516 SRR5690916_12632 SRR5690916_1272 SRR5690916_12750 SRR5690916_12862 SRR5690916_12951 SRR5690916_13017 SRR5690916_13036 SRR5690916_13077 SRR5690916_13140 SRR5690916_13285 SRR5690916_134 SRR5690916_13593 SRR5690916_13638 SRR5690916_13684 SRR5690916_13685 SRR5690916_13844 SRR5690916_14034 SRR5690916_14083 SRR5690916_14131 SRR5690916_14453 SRR5690916_14524 SRR5690916_14565 SRR5690916_14646 SRR5690916_14751 SRR5690916_14773 SRR5690916_14795 SRR5690916_14992 SRR5690916_14993 SRR5690916_15306 SRR5690916_15324 SRR5690916_15348 SRR5690916_15821 SRR5690916_15990 SRR5690916_16018 SRR5690916_16191 SRR5690916_1997 SRR5690916_2075 SRR5690916_2138 SRR5690916_2527 SRR5690916_2533 SRR5690916_2549 SRR5690916_2622 SRR5690916_2757 SRR5690916_2808 SRR5690916_2904 SRR5690916_2951 SRR5690916_3014 SRR5690916_3139 SRR5690916_315 SRR5690916_3165 SRR5690916_3399 SRR5690916_3474 SRR5690916_3475 SRR5690916_3476 SRR5690916_3506 SRR5690916_3507 SRR5690916_3549 SRR5690916_3609 SRR5690916_3781 SRR5690916_4161 SRR5690916_4184 SRR5690916_4185 SRR5690916_4288 SRR5690916_4294 SRR5690916_4326 SRR5690916_4392 SRR5690916_4635 SRR5690916_4675 SRR5690916_4709 SRR5690916_5007 SRR5690916_509 SRR5690916_5190 SRR5690916_5365 SRR5690916_5451 SRR5690916_5757 SRR5690916_5758 SRR5690916_5836 SRR5690916_6048 SRR5690916_6478 SRR5690916_6658 SRR5690916_6928 SRR5690916_6930 SRR5690916_6936 SRR5690916_694 SRR5690916_6944 SRR5690916_6960 SRR5690916_6994 SRR5690916_7114 SRR5690916_7161 SRR5690916_7269 SRR5690916_7466 SRR5690916_751 SRR5690916_7532 SRR5690916_774 SRR5690916_7775 SRR5690916_7807 SRR5690916_8156 SRR5690916_8186 SRR5690916_8228 SRR5690916_8265 SRR5690916_8391 SRR5690916_8696 SRR5690916_8852 SRR5690916_8975 SRR5690916_9002 SRR5690916_9158 SRR5690916_919 SRR5690916_9237 SRR5690916_941 SRR5690916_9467 SRR5690916_9507 SRR5690916_9508 SRR5690916_9525 SRR5690916_9536 SRR5690916_9702 SRR5690916_9763 SRR5690916_9808 SRR5690916_9990 SRR5690917_10285 SRR5690917_1030 SRR5690917_10464 SRR5690917_10617 SRR5690917_1065 SRR5690917_10691 SRR5690917_10914 SRR5690917_10961 SRR5690917_11371 SRR5690917_11387 SRR5690917_11388 SRR5690917_1140 SRR5690917_1145 SRR5690917_11469 SRR5690917_1152 SRR5690917_11619 SRR5690917_11665 SRR5690917_11891 SRR5690917_12186 SRR5690917_12247 SRR5690917_12267 SRR5690917_12283 SRR5690917_12697 SRR5690917_12804 SRR5690917_12813 SRR5690917_1287 SRR5690917_1289 SRR5690917_13114 SRR5690917_1314 SRR5690917_1316 SRR5690917_13228 SRR5690917_13289 SRR5690917_13363 SRR5690917_13428 SRR5690917_13497 SRR5690917_13498 SRR5690917_13653 SRR5690917_13767 SRR5690917_13768 SRR5690917_13840 SRR5690917_13910 SRR5690917_13997 SRR5690917_14035 SRR5690917_1404 SRR5690917_14072 SRR5690917_14074 SRR5690917_14433 SRR5690917_14443 SRR5690917_146 SRR5690917_14792 SRR5690917_14801 SRR5690917_14803 SRR5690917_15314 SRR5690917_15315 SRR5690917_1533 SRR5690917_1535 SRR5690917_1538 SRR5690917_15464 SRR5690917_15469 SRR5690917_15538 SRR5690917_15737 SRR5690917_15745 SRR5690917_15746 SRR5690917_15917 SRR5690917_16182 SRR5690917_2075 SRR5690917_2187 SRR5690917_2283 SRR5690917_229 SRR5690917_2361 SRR5690917_2362 SRR5690917_2601 SRR5690917_2609 SRR5690917_2754 SRR5690917_2917 SRR5690917_3286 SRR5690917_3393 SRR5690917_3494 SRR5690917_3498 SRR5690917_3584 SRR5690917_3913 SRR5690917_3951 SRR5690917_400 SRR5690917_4429 SRR5690917_4496 SRR5690917_4498 SRR5690917_4769 SRR5690917_4785 SRR5690917_4806 SRR5690917_4836 SRR5690917_4837 SRR5690917_4849 SRR5690917_5111 SRR5690917_5171 SRR5690917_5184 SRR5690917_522 SRR5690917_5276 SRR5690917_5320 SRR5690917_5610 SRR5690917_5615 SRR5690917_5630 SRR5690917_5663 SRR5690917_567 SRR5690917_568 SRR5690917_5801 SRR5690917_5898 SRR5690917_5941 SRR5690917_5942 SRR5690917_5975 SRR5690917_6560 SRR5690917_668 SRR5690917_6807 SRR5690917_6813 SRR5690917_6923 SRR5690917_6935 SRR5690917_6982 SRR5690917_7095 SRR5690917_7360 SRR5690917_7582 SRR5690917_7583 SRR5690917_7759 SRR5690917_7764 SRR5690917_7795 SRR5690917_8153 SRR5690917_8215 SRR5690917_8242 SRR5690917_8252 SRR5690917_8368 SRR5690917_8453 SRR5690917_8519 SRR5690917_8808 SRR5690917_9297 SRR5690917_930 SRR5690917_9454 SRR5690921_11475 SRR5690921_13785 SRR5690921_5350 SRR5690921_5647 SRR5690921_8417 SRR5690924_11163 SRR5690924_11484 SRR5690924_11486 SRR5690924_2699 SRR5690924_5547 SRR5690925_10040 SRR5690925_3896 SRR5690926_3544 SRR5690927_10429 SRR5690927_11118 SRR5690927_11125 SRR5690927_11658 SRR5690927_12609 SRR5690927_14550 SRR5690927_14799 SRR5690927_1796 SRR5690927_430 SRR5690927_4354 SRR5690927_5027 SRR5690927_5179 SRR5690927_5466 SRR5690927_8588 SRR5690927_9589 SRR5690927_9889 SRR5690928_6238 SRR5690928_63 SRR5690928_74 SRR5690929_6052 SRR5690931_11239 SRR5690931_12237 SRR5690931_3357 SRR5690931_4036 SRR5690931_4238 SRR5690931_4501 SRR5690931_5114 SRR5690931_5967 SRR5690936_10026 SRR5690936_10147 SRR5690936_10496 SRR5690936_10599 SRR5690936_1081 SRR5690936_1082 SRR5690936_10836 SRR5690936_11040 SRR5690936_11088 SRR5690936_11471 SRR5690936_11531 SRR5690936_11546 SRR5690936_11628 SRR5690936_11635 SRR5690936_11677 SRR5690936_1170 SRR5690936_1197 SRR5690936_12 SRR5690936_12015 SRR5690936_12056 SRR5690936_12086 SRR5690936_12113 SRR5690936_12189 SRR5690936_12192 SRR5690936_12227 SRR5690936_12234 SRR5690936_12329 SRR5690936_12431 SRR5690936_12564 SRR5690936_12667 SRR5690936_12907 SRR5690936_12992 SRR5690936_13194 SRR5690936_13292 SRR5690936_13322 SRR5690936_13435 SRR5690936_13477 SRR5690936_13610 SRR5690936_1366 SRR5690936_13997 SRR5690936_14005 SRR5690936_14015 SRR5690936_14439 SRR5690936_14461 SRR5690936_15099 SRR5690936_15271 SRR5690936_15337 SRR5690936_15474 SRR5690936_15505 SRR5690936_15705 SRR5690936_15768 SRR5690936_15798 SRR5690936_16038 SRR5690936_16062 SRR5690936_16067 SRR5690936_16080 SRR5690936_16084 SRR5690936_16337 SRR5690936_1674 SRR5690936_2027 SRR5690936_2074 SRR5690936_2235 SRR5690936_2243 SRR5690936_235 SRR5690936_2390 SRR5690936_2394 SRR5690936_24 SRR5690936_277 SRR5690936_3032 SRR5690936_3036 SRR5690936_3228 SRR5690936_324 SRR5690936_3614 SRR5690936_3679 SRR5690936_3869 SRR5690936_431 SRR5690936_4566 SRR5690936_4665 SRR5690936_4735 SRR5690936_4771 SRR5690936_4830 SRR5690936_4936 SRR5690936_4938 SRR5690936_4943 SRR5690936_4981 SRR5690936_5309 SRR5690936_5529 SRR5690936_5531 SRR5690936_5536 SRR5690936_5611 SRR5690936_5954 SRR5690936_600 SRR5690936_6148 SRR5690936_6351 SRR5690936_6626 SRR5690936_6634 SRR5690936_6648 SRR5690936_6698 SRR5690936_7060 SRR5690936_72 SRR5690936_7443 SRR5690936_75 SRR5690936_7734 SRR5690936_799 SRR5690936_8412 SRR5690936_8671 SRR5690936_8673 SRR5690936_872 SRR5690936_8731 SRR5690936_8750 SRR5690936_8780 SRR5690936_9045 SRR5690936_9049 SRR5690936_9051 SRR5690936_9067 SRR5690936_9070 SRR5690936_91 SRR5690936_915 SRR5690936_917 SRR5690936_962 SRR5690936_986 SRR5690937_10894 SRR5690937_12762 SRR5690937_13322 SRR5690937_14114 SRR5690937_14176 SRR5690937_14342 SRR5690937_1582 SRR5690937_3877 SRR5690937_689 SRR5690937_7564 SRR5690937_8941 SRR5690937_9016 SRR5690937_9176 SRR5690937_9559 SRR5690937_978 SRR5690939_10490 SRR5690939_10542 SRR5690939_10612 SRR5690939_10793 SRR5690939_10927 SRR5690939_10964 SRR5690939_11097 SRR5690939_1122 SRR5690939_11369 SRR5690939_11567 SRR5690939_11643 SRR5690939_11967 SRR5690939_12030 SRR5690939_12101 SRR5690939_12158 SRR5690939_12166 SRR5690939_12167 SRR5690939_12191 SRR5690939_12223 SRR5690939_12227 SRR5690939_12323 SRR5690939_12539 SRR5690939_12563 SRR5690939_12576 SRR5690939_12579 SRR5690939_1275 SRR5690939_12791 SRR5690939_12983 SRR5690939_12985 SRR5690939_12986 SRR5690939_13005 SRR5690939_132 SRR5690939_13201 SRR5690939_1332 SRR5690939_13576 SRR5690939_13630 SRR5690939_13711 SRR5690939_13736 SRR5690939_13814 SRR5690939_13876 SRR5690939_1398 SRR5690939_13982 SRR5690939_14033 SRR5690939_14056 SRR5690939_14377 SRR5690939_14541 SRR5690939_14544 SRR5690939_14559 SRR5690939_14576 SRR5690939_14584 SRR5690939_14591 SRR5690939_14670 SRR5690939_14866 SRR5690939_14992 SRR5690939_1532 SRR5690939_15501 SRR5690939_15561 SRR5690939_15562 SRR5690939_15606 SRR5690939_15661 SRR5690939_15729 SRR5690939_16126 SRR5690939_1622 SRR5690939_16240 SRR5690939_16276 SRR5690939_16287 SRR5690939_16326 SRR5690939_16352 SRR5690939_1643 SRR5690939_1881 SRR5690939_1891 SRR5690939_1945 SRR5690939_1982 SRR5690939_1999 SRR5690939_2153 SRR5690939_235 SRR5690939_249 SRR5690939_254 SRR5690939_2794 SRR5690939_285 SRR5690939_3232 SRR5690939_3362 SRR5690939_3415 SRR5690939_3462 SRR5690939_3738 SRR5690939_3741 SRR5690939_3986 SRR5690939_3989 SRR5690939_399 SRR5690939_4014 SRR5690939_425 SRR5690939_4295 SRR5690939_4346 SRR5690939_4424 SRR5690939_4706 SRR5690939_4708 SRR5690939_472 SRR5690939_4794 SRR5690939_4803 SRR5690939_4992 SRR5690939_5001 SRR5690939_5035 SRR5690939_5082 SRR5690939_5129 SRR5690939_5628 SRR5690939_5714 SRR5690939_5898 SRR5690939_5960 SRR5690939_6185 SRR5690939_6347 SRR5690939_6398 SRR5690939_644 SRR5690939_6461 SRR5690939_6484 SRR5690939_6667 SRR5690939_6989 SRR5690939_72 SRR5690939_7243 SRR5690939_7245 SRR5690939_7295 SRR5690939_7495 SRR5690939_7504 SRR5690939_7565 SRR5690939_7603 SRR5690939_7670 SRR5690939_7779 SRR5690939_7786 SRR5690939_7891 SRR5690939_8041 SRR5690939_8374 SRR5690939_8412 SRR5690939_8528 SRR5690939_8550 SRR5690939_8629 SRR5690939_8724 SRR5690939_8889 SRR5690939_8942 SRR5690939_8984 SRR5690939_8986 SRR5690939_9067 SRR5690939_9179 SRR5690939_9190 SRR5690939_9274 SRR5690939_9341 SRR5690939_9449 SRR5690939_9475 SRR5690939_9485 SRR5690939_9496 SRR5690939_9713 SRR5690939_9714 SRR5690939_9724 SRR5690939_9958 SRR5690940_10063 SRR5690940_10563 SRR5690940_10703 SRR5690940_1110 SRR5690940_11222 SRR5690940_11228 SRR5690940_11238 SRR5690940_11284 SRR5690940_1155 SRR5690940_11635 SRR5690940_12024 SRR5690940_12074 SRR5690940_12724 SRR5690940_12793 SRR5690940_12837 SRR5690940_13064 SRR5690940_13086 SRR5690940_1316 SRR5690940_13177 SRR5690940_13194 SRR5690940_13205 SRR5690940_13224 SRR5690940_13263 SRR5690940_13351 SRR5690940_13394 SRR5690940_13396 SRR5690940_13405 SRR5690940_13458 SRR5690940_1357 SRR5690940_13825 SRR5690940_14087 SRR5690940_14150 SRR5690940_14158 SRR5690940_14160 SRR5690940_142 SRR5690940_14285 SRR5690940_14293 SRR5690940_14363 SRR5690940_1445 SRR5690940_14658 SRR5690940_14772 SRR5690940_14797 SRR5690940_14835 SRR5690940_14946 SRR5690940_14949 SRR5690940_15057 SRR5690940_15190 SRR5690940_15305 SRR5690940_15885 SRR5690940_15887 SRR5690940_161 SRR5690940_16103 SRR5690940_16251 SRR5690940_16292 SRR5690940_1720 SRR5690940_1779 SRR5690940_1973 SRR5690940_1980 SRR5690940_2045 SRR5690940_21 SRR5690940_23 SRR5690940_2359 SRR5690940_2371 SRR5690940_2422 SRR5690940_248 SRR5690940_2691 SRR5690940_28 SRR5690940_3186 SRR5690940_3210 SRR5690940_329 SRR5690940_3326 SRR5690940_3343 SRR5690940_3421 SRR5690940_3503 SRR5690940_3568 SRR5690940_3652 SRR5690940_366 SRR5690940_3774 SRR5690940_3814 SRR5690940_3872 SRR5690940_4026 SRR5690940_4084 SRR5690940_4172 SRR5690940_4312 SRR5690940_4315 SRR5690940_4356 SRR5690940_4386 SRR5690940_4388 SRR5690940_443 SRR5690940_4434 SRR5690940_4435 SRR5690940_4493 SRR5690940_4583 SRR5690940_4618 SRR5690940_4628 SRR5690940_4769 SRR5690940_4777 SRR5690940_4833 SRR5690940_5284 SRR5690940_539 SRR5690940_552 SRR5690940_559 SRR5690940_5779 SRR5690940_5830 SRR5690940_5919 SRR5690940_6049 SRR5690940_6050 SRR5690940_623 SRR5690940_634 SRR5690940_6455 SRR5690940_6655 SRR5690940_6713 SRR5690940_6913 SRR5690940_70 SRR5690940_7089 SRR5690940_7242 SRR5690940_7243 SRR5690940_7297 SRR5690940_7643 SRR5690940_7924 SRR5690940_8109 SRR5690940_8148 SRR5690940_8400 SRR5690940_8500 SRR5690940_8629 SRR5690940_8642 SRR5690940_8779 SRR5690940_8782 SRR5690940_8853 SRR5690940_9031 SRR5690940_9063 SRR5690940_9143 SRR5690940_9148 SRR5690940_9243 SRR5690940_928 SRR5690940_9320 SRR5690940_9425 SRR5690940_9521 SRR5690940_9771 SRR5690941_10008 SRR5690941_10053 SRR5690941_10404 SRR5690941_10521 SRR5690941_10631 SRR5690941_10680 SRR5690941_1069 SRR5690941_109 SRR5690941_11096 SRR5690941_11418 SRR5690941_115 SRR5690941_11885 SRR5690941_123 SRR5690941_12314 SRR5690941_12397 SRR5690941_12570 SRR5690941_12630 SRR5690941_12931 SRR5690941_12975 SRR5690941_130 SRR5690941_13588 SRR5690941_13713 SRR5690941_13787 SRR5690941_14082 SRR5690941_1409 SRR5690941_14119 SRR5690941_14203 SRR5690941_14574 SRR5690941_14738 SRR5690941_14850 SRR5690941_14891 SRR5690941_14892 SRR5690941_14919 SRR5690941_15016 SRR5690941_15025 SRR5690941_15054 SRR5690941_15057 SRR5690941_15118 SRR5690941_15160 SRR5690941_15446 SRR5690941_15637 SRR5690941_15645 SRR5690941_15710 SRR5690941_1623 SRR5690941_1697 SRR5690941_1709 SRR5690941_2464 SRR5690941_2468 SRR5690941_2497 SRR5690941_2566 SRR5690941_2751 SRR5690941_281 SRR5690941_2939 SRR5690941_3882 SRR5690941_3933 SRR5690941_412 SRR5690941_4700 SRR5690941_4770 SRR5690941_4771 SRR5690941_4799 SRR5690941_4980 SRR5690941_5232 SRR5690941_5627 SRR5690941_5784 SRR5690941_5793 SRR5690941_5800 SRR5690941_5905 SRR5690941_5908 SRR5690941_6030 SRR5690941_613 SRR5690941_6270 SRR5690941_650 SRR5690941_6743 SRR5690941_6746 SRR5690941_6930 SRR5690941_6947 SRR5690941_7049 SRR5690941_7972 SRR5690941_8029 SRR5690941_8331 SRR5690941_8653 SRR5690941_8666 SRR5690941_8724 SRR5690941_8830 SRR5690941_8874 SRR5690941_8978 SRR5690941_9089 SRR5690941_9113 SRR5690941_9426 SRR5690941_9787 SRR5690941_9977 SRR5690942_10031 SRR5690942_1022 SRR5690942_10595 SRR5690942_10596 SRR5690942_10736 SRR5690942_10743 SRR5690942_11036 SRR5690942_11158 SRR5690942_1125 SRR5690942_11383 SRR5690942_1141 SRR5690942_11488 SRR5690942_11512 SRR5690942_11549 SRR5690942_11738 SRR5690942_12062 SRR5690942_1220 SRR5690942_12338 SRR5690942_12411 SRR5690942_12418 SRR5690942_12463 SRR5690942_12510 SRR5690942_12609 SRR5690942_12744 SRR5690942_12872 SRR5690942_12918 SRR5690942_12998 SRR5690942_13189 SRR5690942_13200 SRR5690942_13204 SRR5690942_13290 SRR5690942_13332 SRR5690942_13755 SRR5690942_13990 SRR5690942_14295 SRR5690942_14521 SRR5690942_1486 SRR5690942_14916 SRR5690942_14957 SRR5690942_15005 SRR5690942_15151 SRR5690942_15199 SRR5690942_15394 SRR5690942_15428 SRR5690942_15433 SRR5690942_15504 SRR5690942_15670 SRR5690942_15826 SRR5690942_15834 SRR5690942_16010 SRR5690942_1603 SRR5690942_1736 SRR5690942_1984 SRR5690942_208 SRR5690942_2286 SRR5690942_231 SRR5690942_2311 SRR5690942_2420 SRR5690942_2421 SRR5690942_2596 SRR5690942_2712 SRR5690942_2800 SRR5690942_3170 SRR5690942_3285 SRR5690942_3394 SRR5690942_3476 SRR5690942_3647 SRR5690942_365 SRR5690942_3709 SRR5690942_3752 SRR5690942_3824 SRR5690942_3964 SRR5690942_4282 SRR5690942_4492 SRR5690942_4503 SRR5690942_4507 SRR5690942_4577 SRR5690942_4715 SRR5690942_4813 SRR5690942_4841 SRR5690942_4934 SRR5690942_5062 SRR5690942_5329 SRR5690942_5334 SRR5690942_5335 SRR5690942_555 SRR5690942_584 SRR5690942_5882 SRR5690942_625 SRR5690942_6374 SRR5690942_6486 SRR5690942_6489 SRR5690942_6785 SRR5690942_680 SRR5690942_6823 SRR5690942_7064 SRR5690942_7528 SRR5690942_7551 SRR5690942_770 SRR5690942_777 SRR5690942_7778 SRR5690942_7834 SRR5690942_7841 SRR5690942_8050 SRR5690942_8277 SRR5690942_8443 SRR5690942_8444 SRR5690942_8665 SRR5690942_8669 SRR5690942_8741 SRR5690942_8760 SRR5690942_8838 SRR5690942_890 SRR5690942_8925 SRR5690942_8927 SRR5690942_8982 SRR5690942_9073 SRR5690942_9103 SRR5690942_9671 SRR5690944_16276 SRR5690944_9836 SRR5690945_10011 SRR5690945_10151 SRR5690945_10227 SRR5690945_10325 SRR5690945_10376 SRR5690945_10427 SRR5690945_1056 SRR5690945_10629 SRR5690945_10700 SRR5690945_10730 SRR5690945_10801 SRR5690945_10848 SRR5690945_10866 SRR5690945_10970 SRR5690945_11015 SRR5690945_1103 SRR5690945_11176 SRR5690945_11206 SRR5690945_11402 SRR5690945_11414 SRR5690945_11537 SRR5690945_11711 SRR5690945_11902 SRR5690945_11924 SRR5690945_11927 SRR5690945_11942 SRR5690945_12154 SRR5690945_12268 SRR5690945_12286 SRR5690945_12288 SRR5690945_12345 SRR5690945_12380 SRR5690945_1243 SRR5690945_12453 SRR5690945_12478 SRR5690945_12480 SRR5690945_12522 SRR5690945_12524 SRR5690945_12538 SRR5690945_12612 SRR5690945_12649 SRR5690945_12735 SRR5690945_12737 SRR5690945_12741 SRR5690945_12760 SRR5690945_12777 SRR5690945_12787 SRR5690945_12955 SRR5690945_12959 SRR5690945_12991 SRR5690945_13012 SRR5690945_13032 SRR5690945_13049 SRR5690945_13110 SRR5690945_13184 SRR5690945_13187 SRR5690945_13195 SRR5690945_13203 SRR5690945_13206 SRR5690945_13299 SRR5690945_13333 SRR5690945_13371 SRR5690945_1340 SRR5690945_13414 SRR5690945_13436 SRR5690945_13449 SRR5690945_13485 SRR5690945_13730 SRR5690945_13801 SRR5690945_13870 SRR5690945_13991 SRR5690945_14076 SRR5690945_14118 SRR5690945_1412 SRR5690945_14313 SRR5690945_14365 SRR5690945_1438 SRR5690945_14402 SRR5690945_14590 SRR5690945_14784 SRR5690945_14828 SRR5690945_14875 SRR5690945_14898 SRR5690945_14974 SRR5690945_15 SRR5690945_15305 SRR5690945_15374 SRR5690945_15423 SRR5690945_15471 SRR5690945_15478 SRR5690945_15492 SRR5690945_15641 SRR5690945_15679 SRR5690945_15958 SRR5690945_16147 SRR5690945_16275 SRR5690945_16314 SRR5690945_16361 SRR5690945_16482 SRR5690945_16509 SRR5690945_16529 SRR5690945_1777 SRR5690945_1975 SRR5690945_2058 SRR5690945_2078 SRR5690945_22 SRR5690945_2285 SRR5690945_2466 SRR5690945_2533 SRR5690945_2794 SRR5690945_286 SRR5690945_2910 SRR5690945_294 SRR5690945_295 SRR5690945_3049 SRR5690945_3092 SRR5690945_3121 SRR5690945_3206 SRR5690945_3253 SRR5690945_3450 SRR5690945_3470 SRR5690945_3665 SRR5690945_3684 SRR5690945_3687 SRR5690945_3699 SRR5690945_3746 SRR5690945_3782 SRR5690945_4049 SRR5690945_4218 SRR5690945_4249 SRR5690945_4416 SRR5690945_4457 SRR5690945_447 SRR5690945_4550 SRR5690945_4615 SRR5690945_4687 SRR5690945_4851 SRR5690945_4859 SRR5690945_4893 SRR5690945_4933 SRR5690945_5027 SRR5690945_5029 SRR5690945_5060 SRR5690945_5120 SRR5690945_5160 SRR5690945_5211 SRR5690945_56 SRR5690945_5638 SRR5690945_5719 SRR5690945_576 SRR5690945_5879 SRR5690945_5902 SRR5690945_5928 SRR5690945_5956 SRR5690945_6032 SRR5690945_6121 SRR5690945_614 SRR5690945_6288 SRR5690945_6289 SRR5690945_6473 SRR5690945_6491 SRR5690945_6527 SRR5690945_6670 SRR5690945_6892 SRR5690945_6896 SRR5690945_6986 SRR5690945_702 SRR5690945_7095 SRR5690945_7127 SRR5690945_7276 SRR5690945_7338 SRR5690945_7419 SRR5690945_7464 SRR5690945_7501 SRR5690945_752 SRR5690945_7699 SRR5690945_7735 SRR5690945_7742 SRR5690945_7762 SRR5690945_7812 SRR5690945_7831 SRR5690945_7922 SRR5690945_7928 SRR5690945_8023 SRR5690945_8047 SRR5690945_8075 SRR5690945_8093 SRR5690945_8099 SRR5690945_8158 SRR5690945_8323 SRR5690945_8353 SRR5690945_8443 SRR5690945_8591 SRR5690945_8819 SRR5690945_8820 SRR5690945_8823 SRR5690945_8874 SRR5690945_8962 SRR5690945_8967 SRR5690945_8997 SRR5690945_8998 SRR5690945_9000 SRR5690945_9143 SRR5690945_9151 SRR5690945_9186 SRR5690945_9302 SRR5690945_9328 SRR5690945_9422 SRR5690945_9466 SRR5690945_9683 SRR5690945_9687 SRR5690945_9795 SRR5690945_9796 SRR5690945_9816 SRR5690955_10467 SRR5690955_10690 SRR5690955_10843 SRR5690955_10909 SRR5690955_1130 SRR5690955_11578 SRR5690955_11601 SRR5690955_11603 SRR5690955_11663 SRR5690955_118 SRR5690955_11880 SRR5690955_12255 SRR5690955_12504 SRR5690955_12513 SRR5690955_12952 SRR5690955_13244 SRR5690955_13258 SRR5690955_13279 SRR5690955_13399 SRR5690955_13675 SRR5690955_13815 SRR5690955_13816 SRR5690955_1394 SRR5690955_1427 SRR5690955_14806 SRR5690955_15243 SRR5690955_15254 SRR5690955_15258 SRR5690955_15368 SRR5690955_15905 SRR5690955_16484 SRR5690955_16519 SRR5690955_1837 SRR5690955_19 SRR5690955_21 SRR5690955_2439 SRR5690955_251 SRR5690955_2612 SRR5690955_2759 SRR5690955_2768 SRR5690955_3008 SRR5690955_3169 SRR5690955_3707 SRR5690955_3766 SRR5690955_3774 SRR5690955_3808 SRR5690955_4131 SRR5690955_4273 SRR5690955_4472 SRR5690955_4549 SRR5690955_4560 SRR5690955_4725 SRR5690955_5101 SRR5690955_524 SRR5690955_5320 SRR5690955_5326 SRR5690955_5328 SRR5690955_5623 SRR5690955_5995 SRR5690955_6112 SRR5690955_6113 SRR5690955_6342 SRR5690955_6348 SRR5690955_6464 SRR5690955_6465 SRR5690955_6472 SRR5690955_6584 SRR5690955_6653 SRR5690955_6703 SRR5690955_6750 SRR5690955_6753 SRR5690955_7101 SRR5690955_7568 SRR5690955_8411 SRR5690955_842 SRR5690955_8719 SRR5690955_8723 SRR5690955_8734 SRR5690955_8737 SRR5690955_8872 SRR5690955_9045 SRR5690955_9259 SRR5690955_9301 SRR5690955_9308 SRR5690955_9710 SRR5690955_974 SRR5690959_620 SRR5690960_12953 SRR5690960_14605 SRR5690960_16414 SRR5690960_1659 SRR5690960_6824 SRR5690963_3229 SRR5690963_9780 SRR5690965_10802 SRR5690965_11139 SRR5690965_11415 SRR5690965_14243 SRR5690965_14288 SRR5690965_16534 SRR5690965_16832 SRR5690965_17209 SRR5690965_2009 SRR5690965_2016 SRR5690965_2483 SRR5690965_3263 SRR5690965_3933 SRR5690965_5520 SRR5690965_8215 SRR5690965_8255 SRR5690966_10978 SRR5690966_13347 SRR5690966_13416 SRR5690966_13781 SRR5690966_3450 SRR5690966_3827 SRR5690966_3830 SRR5690966_4638 SRR5690966_4664 SRR5690966_5675 SRR5690966_6399 SRR5690966_8326 SRR5690981_11690 SRR5690981_15295 SRR5690981_15336 SRR5690981_3041 SRR5690981_3344 SRR5690981_717 SRR5690981_7505 SRR5690981_7946 SRR5690981_7949 SRR5690982_10985 SRR5690982_11870 SRR5690982_12272 SRR5690982_12989 SRR5690982_13646 SRR5690982_13664 SRR5690982_14648 SRR5690982_15259 SRR5690982_15595 SRR5690982_16271 SRR5690982_3834 SRR5690982_4600 SRR5690982_473 SRR5690982_5711 SRR5690982_5894 SRR5690982_7415 SRR5690982_7668 SRR5690982_8502 SRR5690982_8512 SRR5690982_8597 SRR5690982_9245 SRR5690982_9812 SRR5690982_9843 SRR5690983_1011 SRR5690983_10483 SRR5690983_10942 SRR5690983_14739 SRR5690983_2425 SRR5690983_3501 SRR5690983_431 SRR5690983_6804 SRR5690983_6968 SRR5690983_7327 SRR5690983_9220 SRR5690983_9602 SRR5690983_976 SRR5690984_14478 SRR5690984_15101 SRR5690985_12834 SRR5690985_12853 SRR5690985_15732 SRR5690985_1651 SRR5690985_868 SRR5690987_10195 SRR5690987_10384 SRR5690987_10871 SRR5690987_11115 SRR5690987_12889 SRR5690987_13055 SRR5690987_13303 SRR5690987_13498 SRR5690987_14876 SRR5690987_14935 SRR5690987_15049 SRR5690987_15606 SRR5690987_16054 SRR5690987_16078 SRR5690987_16107 SRR5690987_4274 SRR5690987_540 SRR5690987_5467 SRR5690987_7109 SRR5690987_7665 SRR5690987_844 SRR5690988_10053 SRR5690988_10054 SRR5690988_10115 SRR5690988_1012 SRR5690988_10674 SRR5690988_1109 SRR5690988_11319 SRR5690988_11614 SRR5690988_11862 SRR5690988_11957 SRR5690988_12428 SRR5690988_13064 SRR5690988_13324 SRR5690988_134 SRR5690988_136 SRR5690988_1390 SRR5690988_14229 SRR5690988_14261 SRR5690988_14338 SRR5690988_149 SRR5690988_150 SRR5690988_15436 SRR5690988_15533 SRR5690988_16015 SRR5690988_2024 SRR5690988_2026 SRR5690988_2047 SRR5690988_2769 SRR5690988_2960 SRR5690988_3085 SRR5690988_3728 SRR5690988_3751 SRR5690988_4450 SRR5690988_523 SRR5690988_6006 SRR5690988_6086 SRR5690988_6292 SRR5690988_6294 SRR5690988_6295 SRR5690988_6766 SRR5690988_731 SRR5690988_7474 SRR5690988_7842 SRR5690988_8587 SRR5690988_9024 SRR5690988_9358 SRR5690988_9653 SRR5690989_2610 SRR5690989_3833 SRR5690989_7883 SRR5690989_9171 SRR5690989_964 SRR5690990_1019 SRR5690990_10633 SRR5690990_11943 SRR5690990_14823 SRR5690990_1571 SRR5690990_15770 SRR5690990_15845 SRR5690990_2684 SRR5690990_3006 SRR5690990_3008 SRR5690990_4620 SRR5690990_4747 SRR5690990_5099 SRR5690990_5316 SRR5690990_5772 SRR5690990_6096 SRR5690990_6257 SRR5690990_628 SRR5690990_7833 SRR5690990_8675 SRR5691005_10417 SRR5691005_13120 SRR5691005_16112 SRR5691005_2229 SRR5691005_3248 SRR5691005_9641 SRR5691006_10606 SRR5691006_10663 SRR5691006_10757 SRR5691006_11336 SRR5691006_11382 SRR5691006_13710 SRR5691006_14560 SRR5691006_14991 SRR5691006_1683 SRR5691006_1766 SRR5691006_4911 SRR5691006_5624 SRR5691006_5698 SRR5691006_616 SRR5691006_7507 SRR5691006_7610 SRR5691006_8467 SRR5691007_10560 SRR5691007_10678 SRR5691007_11599 SRR5691007_1222 SRR5691007_13312 SRR5691007_14299 SRR5691007_15460 SRR5691007_15509 SRR5691007_1645 SRR5691007_2321 SRR5691007_2441 SRR5691007_3329 SRR5691007_4494 SRR5691007_4503 SRR5691007_5930 SRR5691007_6513 SRR5691007_6514 SRR5691007_6652 SRR5691007_7174 SRR5691007_7814 SRR5691007_7815 SRR5691007_790 SRR5691007_7956 SRR5691007_8050 SRR5691007_865 SRR5691007_8873 SRR5691007_9092 SRR5691007_951 SRR5691007_9790 SRR5691007_9982 SRR5691008_10098 SRR5691008_10462 SRR5691008_10637 SRR5691008_11257 SRR5691008_11964 SRR5691008_1197 SRR5691008_12203 SRR5691008_12217 SRR5691008_13303 SRR5691008_13915 SRR5691008_1394 SRR5691008_14555 SRR5691008_15703 SRR5691008_1702 SRR5691008_2059 SRR5691008_2385 SRR5691008_2419 SRR5691008_2573 SRR5691008_2882 SRR5691008_3021 SRR5691008_3466 SRR5691008_3545 SRR5691008_3592 SRR5691008_3910 SRR5691008_4630 SRR5691008_4997 SRR5691008_5091 SRR5691008_5408 SRR5691008_5881 SRR5691008_6061 SRR5691008_6073 SRR5691008_6309 SRR5691008_6837 SRR5691008_7339 SRR5691008_7448 SRR5691008_7591 SRR5691008_772 SRR5691008_8004 SRR5691008_8726 SRR5691008_9176 SRR5691008_9222 SRR5691008_9755 SRR5691008_9902 SRR5691009_10233 SRR5691009_10269 SRR5691009_10492 SRR5691009_10521 SRR5691009_10580 SRR5691009_10712 SRR5691009_11186 SRR5691009_11325 SRR5691009_11464 SRR5691009_1186 SRR5691009_12490 SRR5691009_13015 SRR5691009_13181 SRR5691009_13241 SRR5691009_1352 SRR5691009_14372 SRR5691009_14874 SRR5691009_14942 SRR5691009_15160 SRR5691009_15446 SRR5691009_15507 SRR5691009_15997 SRR5691009_2787 SRR5691009_292 SRR5691009_3746 SRR5691009_3953 SRR5691009_4022 SRR5691009_4062 SRR5691009_4153 SRR5691009_431 SRR5691009_4577 SRR5691009_5352 SRR5691009_5424 SRR5691009_5729 SRR5691009_5836 SRR5691009_6879 SRR5691009_7368 SRR5691009_8057 SRR5691009_8393 SRR5691009_8694 SRR5691009_8938 SRR5691009_9062 SRR5691009_9166 SRR5691009_9251 SRR5691009_9562 SRR5691009_9605 SRR5691009_980 SRR5691009_9977 SRR5691010_11456 SRR5691010_11759 SRR5691010_1204 SRR5691010_12085 SRR5691010_14788 SRR5691010_1831 SRR5691010_2254 SRR5691010_2940 SRR5691010_3203 SRR5691010_328 SRR5691010_5376 SRR5691010_6840 SRR5691010_7409 SRR5691010_754 SRR5691010_8262 SRR5691011_10031 SRR5691011_10366 SRR5691011_10396 SRR5691011_10431 SRR5691011_10486 SRR5691011_11088 SRR5691011_11200 SRR5691011_1141 SRR5691011_11455 SRR5691011_11798 SRR5691011_11889 SRR5691011_12223 SRR5691011_12584 SRR5691011_12703 SRR5691011_12735 SRR5691011_12741 SRR5691011_12884 SRR5691011_12925 SRR5691011_13044 SRR5691011_13264 SRR5691011_13353 SRR5691011_13396 SRR5691011_13543 SRR5691011_13976 SRR5691011_14072 SRR5691011_14161 SRR5691011_14550 SRR5691011_1469 SRR5691011_14930 SRR5691011_15181 SRR5691011_1519 SRR5691011_15546 SRR5691011_1660 SRR5691011_1783 SRR5691011_1940 SRR5691011_1963 SRR5691011_2039 SRR5691011_2115 SRR5691011_2436 SRR5691011_2467 SRR5691011_2651 SRR5691011_2866 SRR5691011_2934 SRR5691011_3223 SRR5691011_3242 SRR5691011_3558 SRR5691011_3634 SRR5691011_3655 SRR5691011_3830 SRR5691011_4228 SRR5691011_4315 SRR5691011_4454 SRR5691011_4593 SRR5691011_4685 SRR5691011_477 SRR5691011_4898 SRR5691011_4973 SRR5691011_5076 SRR5691011_5200 SRR5691011_5257 SRR5691011_5301 SRR5691011_5337 SRR5691011_5346 SRR5691011_5385 SRR5691011_5439 SRR5691011_5596 SRR5691011_562 SRR5691011_5706 SRR5691011_5730 SRR5691011_575 SRR5691011_5771 SRR5691011_5794 SRR5691011_6227 SRR5691011_6302 SRR5691011_6577 SRR5691011_6611 SRR5691011_6690 SRR5691011_7348 SRR5691011_745 SRR5691011_7645 SRR5691011_7737 SRR5691011_7806 SRR5691011_7853 SRR5691011_7895 SRR5691011_7963 SRR5691011_8203 SRR5691011_8214 SRR5691011_8217 SRR5691011_8500 SRR5691011_9296 SRR5691012_10034 SRR5691012_10218 SRR5691012_10260 SRR5691012_1030 SRR5691012_10409 SRR5691012_1045 SRR5691012_10489 SRR5691012_10530 SRR5691012_10884 SRR5691012_11069 SRR5691012_1128 SRR5691012_11305 SRR5691012_1169 SRR5691012_11796 SRR5691012_1192 SRR5691012_12159 SRR5691012_12275 SRR5691012_1229 SRR5691012_12303 SRR5691012_12392 SRR5691012_12588 SRR5691012_1262 SRR5691012_12701 SRR5691012_13032 SRR5691012_13365 SRR5691012_13389 SRR5691012_13464 SRR5691012_13469 SRR5691012_13572 SRR5691012_1358 SRR5691012_13672 SRR5691012_1373 SRR5691012_13775 SRR5691012_13852 SRR5691012_13935 SRR5691012_13939 SRR5691012_14230 SRR5691012_14485 SRR5691012_14545 SRR5691012_14558 SRR5691012_14695 SRR5691012_15150 SRR5691012_15392 SRR5691012_15723 SRR5691012_16003 SRR5691012_16026 SRR5691012_1631 SRR5691012_1849 SRR5691012_2765 SRR5691012_3145 SRR5691012_317 SRR5691012_4941 SRR5691012_5099 SRR5691012_5290 SRR5691012_5536 SRR5691012_5887 SRR5691012_6302 SRR5691012_6366 SRR5691012_644 SRR5691012_6784 SRR5691012_7163 SRR5691012_7374 SRR5691012_7615 SRR5691012_791 SRR5691012_7958 SRR5691012_8053 SRR5691012_8743 SRR5691012_9012 SRR5691012_9648 SRR5691012_9729 SRR5691012_998 SRR5691013_10255 SRR5691013_10341 SRR5691013_10411 SRR5691013_10956 SRR5691013_11604 SRR5691013_12066 SRR5691013_12558 SRR5691013_12948 SRR5691013_14102 SRR5691013_2792 SRR5691013_3886 SRR5691013_4187 SRR5691013_5107 SRR5691013_529 SRR5691013_6195 SRR5691013_8946 SRR5691013_9596 SRR5691014_12936 SRR5691014_13308 SRR5691014_14155 SRR5691014_15329 SRR5691014_1656 SRR5691014_2567 SRR5691014_2843 SRR5691014_3466 SRR5691014_5775 SRR5691014_6890 SRR5691014_8237 SRR5691014_9210 SRR5691014_9718 SRR5691015_10062 SRR5691015_10621 SRR5691015_12222 SRR5691015_14363 SRR5691015_14386 SRR5691015_1459 SRR5691015_1852 SRR5691015_198 SRR5691015_2712 SRR5691015_413 SRR5691015_4157 SRR5691015_4368 SRR5691015_4665 SRR5691015_5366 SRR5691015_6644 SRR5691015_7442 SRR5691015_8281 SRR5691015_8473 SRR5691015_8880 SRR5691015_8963 SRR5691015_9281 SRR5691015_9669 SRR5691015_9724 SRR5691016_10266 SRR5691016_10807 SRR5691016_11135 SRR5691016_11304 SRR5691016_11626 SRR5691016_11694 SRR5691016_11698 SRR5691016_11703 SRR5691016_11976 SRR5691016_12045 SRR5691016_12094 SRR5691016_12132 SRR5691016_12217 SRR5691016_12442 SRR5691016_12521 SRR5691016_12874 SRR5691016_12883 SRR5691016_13384 SRR5691016_13451 SRR5691016_13461 SRR5691016_13589 SRR5691016_13597 SRR5691016_13685 SRR5691016_13723 SRR5691016_14222 SRR5691016_14655 SRR5691016_14818 SRR5691016_15840 SRR5691016_16000 SRR5691016_16048 SRR5691016_1716 SRR5691016_1785 SRR5691016_1890 SRR5691016_1993 SRR5691016_3012 SRR5691016_3189 SRR5691016_3192 SRR5691016_3307 SRR5691016_331 SRR5691016_3442 SRR5691016_3566 SRR5691016_3603 SRR5691016_3641 SRR5691016_3843 SRR5691016_3871 SRR5691016_3955 SRR5691016_3958 SRR5691016_4048 SRR5691016_426 SRR5691016_4260 SRR5691016_4324 SRR5691016_4597 SRR5691016_4633 SRR5691016_4772 SRR5691016_5468 SRR5691016_5585 SRR5691016_5743 SRR5691016_5815 SRR5691016_5838 SRR5691016_5907 SRR5691016_661 SRR5691016_691 SRR5691016_692 SRR5691016_7029 SRR5691016_7078 SRR5691016_7158 SRR5691016_7317 SRR5691016_7367 SRR5691016_7492 SRR5691016_8084 SRR5691016_8593 SRR5691016_8634 SRR5691016_8700 SRR5691016_8779 SRR5691016_9157 SRR5691016_9207 SRR5691016_9281 SRR5691016_9543 SRR5691021_10000 SRR5691021_14797 SRR5691021_2118 SRR5691021_3836 SRR5691023_1519 SRR5691023_892 SRR5691024_10129 SRR5691024_5842 SRR5691024_8122 SRR5691025_14111 SRR5691026_13525 SRR5691026_791 SRR5691027_10182 SRR5691027_11502 SRR5691027_15419 SRR5691027_15771 SRR5691027_16208 SRR5691027_230 SRR5691027_3126 SRR5691027_3236 SRR5691028_10095 SRR5691028_10704 SRR5691028_11571 SRR5691028_6756 SRR5691028_764 SRR5690819_323 SRR5690819_324 SRR5690819_325 SRR5690819_499 SRR5690819_528 SRR5690819_529 SRR5690819_590 SRR5690819_591 SRR5690819_604 SRR5690819_697 SRR5690819_699 SRR5690819_747 SRR5690819_929 SRR5690819_1552 SRR5690819_1554 SRR5690819_1555 SRR5690819_1973 SRR5690819_2089 SRR5690819_2090 SRR5690819_2138 SRR5690819_2198 SRR5690819_2225 SRR5690819_2233 SRR5690819_2235 SRR5690819_2237 SRR5690819_2246 SRR5690819_2332 SRR5690819_2333 SRR5690819_2334 SRR5690819_2479 SRR5690819_2503 SRR5690819_2545 SRR5690819_2546 SRR5690819_2548 SRR5690819_2549 SRR5690819_2569 SRR5690819_2571 SRR5690819_2720 SRR5690819_2735 SRR5690819_3002 SRR5690819_3021 SRR5690819_3032 SRR5690819_3041 SRR5690819_3169 SRR5690819_3352 SRR5690819_3353 SRR5690819_3395 SRR5690819_3400 SRR5690819_3495 SRR5690819_3565 SRR5690819_3818 SRR5690819_3873 SRR5690819_3895 SRR5690819_3899 SRR5690819_3901 SRR5690819_3985 SRR5690819_3987 SRR5690819_3989 SRR5690819_4091 SRR5690819_4092 SRR5690819_4198 SRR5690819_4200 SRR5690819_4203 SRR5690819_4204 SRR5690819_4418 SRR5690819_4626 SRR5690819_4720 SRR5690819_4776 SRR5690819_4781 SRR5690819_4947 SRR5690819_4998 SRR5690819_4999 SRR5690819_5397 SRR5690819_5536 SRR5690819_5538 SRR5690819_5648 SRR5690819_5658 SRR5690819_5786 SRR5690819_5787 SRR5690819_5802 SRR5690819_5987 SRR5690819_6068 SRR5690819_6069 SRR5690819_6123 SRR5690819_6553 SRR5690819_6803 SRR5690819_7448 SRR5690819_7556 SRR5690819_7707 SRR5690819_7811 SRR5690819_7862 SRR5690819_7863 SRR5690819_7891 SRR5690819_8026 SRR5690819_8037 SRR5690819_8039 SRR5690819_8186 SRR5690819_8187 SRR5690819_8218 SRR5690819_8221 SRR5690819_8322 SRR5690819_8323 SRR5690819_8326 SRR5690819_8478 SRR5690819_8479 SRR5690819_8480 SRR5690819_8499 SRR5690819_8560 SRR5690819_8821 SRR5690819_9032 SRR5690819_9044 SRR5690819_9106 SRR5690819_9108 SRR5690819_9304 SRR5690819_9356 SRR5690819_9357 SRR5690819_9522 SRR5690819_9535 SRR5690819_9560 SRR5690819_9561 SRR5690819_9563 SRR5690819_9578 SRR5690819_9579 SRR5690819_9732 SRR5690819_9733 SRR5690819_9889 SRR5690819_9891 SRR5690819_10116 SRR5690819_10161 SRR5690819_10162 SRR5690819_10163 SRR5690819_10258 SRR5690819_10333 SRR5690819_10353 SRR5690819_10354 SRR5690819_10355 SRR5690819_10558 SRR5690819_10713 SRR5690819_10714 SRR5690819_10715 SRR5690819_10761 SRR5690819_10762 SRR5690819_10804 SRR5690819_10805 SRR5690819_11130 SRR5690819_11171 SRR5690819_11210 SRR5690819_11211 SRR5690819_11655 SRR5690819_12037 SRR5690819_12039 SRR5690819_12084 SRR5690819_12272 SRR5690819_12325 SRR5690819_12383 SRR5690819_12404 SRR5690819_12484 SRR5690819_12486 SRR5690819_12587 SRR5690819_12748 SRR5690819_12923 SRR5690819_12931 SRR5690819_13023 SRR5690819_13064 SRR5690819_13065 SRR5690819_13154 SRR5690819_13155 SRR5690819_13262 SRR5690819_13577 SRR5690819_13586 SRR5690819_13764 SRR5690819_13944 SRR5690819_14018 SRR5690819_14019 SRR5690819_14021 SRR5690819_14048 SRR5690819_14059 SRR5690819_14061 SRR5690819_14062 SRR5690819_14063 SRR5690819_14074 SRR5690819_14075 SRR5690819_14248 SRR5690819_14662 SRR5690819_14891 SRR5690819_15316 SRR5690819_15447 SRR5690819_15493 SRR5690819_15494 SRR5690819_15496 SRR5690819_15497 SRR5690819_15668 SRR5690819_15730 SRR5690819_15788 SRR5690819_15791 SRR5690819_15829 SRR5690819_15831 SRR5690819_15833 SRR5690819_15860 SRR5690819_15944 SRR5690819_16024 SRR5690819_16152 SRR5690820_228 SRR5690820_345 SRR5690820_349 SRR5690820_478 SRR5690820_479 SRR5690820_481 SRR5690820_502 SRR5690820_503 SRR5690820_686 SRR5690820_688 SRR5690820_964 SRR5690820_1049 SRR5690820_1277 SRR5690820_1278 SRR5690820_1279 SRR5690820_1653 SRR5690820_1680 SRR5690820_1892 SRR5690820_1895 SRR5690820_2010 SRR5690820_2011 SRR5690820_2301 SRR5690820_2335 SRR5690820_2337 SRR5690820_2458 SRR5690820_2615 SRR5690820_2859 SRR5690820_2860 SRR5690820_2993 SRR5690820_3164 SRR5690820_3166 SRR5690820_3370 SRR5690820_3955 SRR5690820_3956 SRR5690820_3975 SRR5690820_3980 SRR5690820_3982 SRR5690820_4180 SRR5690820_4548 SRR5690820_4608 SRR5690820_4853 SRR5690820_5013 SRR5690820_5077 SRR5690820_5100 SRR5690820_5308 SRR5690820_5309 SRR5690820_5372 SRR5690820_5373 SRR5690820_5609 SRR5690820_5896 SRR5690820_5923 SRR5690820_5924 SRR5690820_5984 SRR5690820_6063 SRR5690820_6065 SRR5690820_6223 SRR5690820_6558 SRR5690820_6991 SRR5690820_7452 SRR5690820_7544 SRR5690820_7546 SRR5690820_7549 SRR5690820_7552 SRR5690820_7609 SRR5690820_7611 SRR5690820_7646 SRR5690820_7706 SRR5690820_7708 SRR5690820_7776 SRR5690820_7875 SRR5690820_7990 SRR5690820_7992 SRR5690820_7994 SRR5690820_8024 SRR5690820_8025 SRR5690820_8026 SRR5690820_8148 SRR5690820_8151 SRR5690820_8211 SRR5690820_8369 SRR5690820_8387 SRR5690820_8388 SRR5690820_9142 SRR5690820_9548 SRR5690820_9632 SRR5690820_9633 SRR5690820_9776 SRR5690820_9893 SRR5690820_9914 SRR5690820_10030 SRR5690820_10032 SRR5690820_10077 SRR5690820_10078 SRR5690820_10160 SRR5690820_10570 SRR5690820_10572 SRR5690820_10573 SRR5690820_10593 SRR5690820_10641 SRR5690820_10680 SRR5690820_10681 SRR5690820_10707 SRR5690820_10711 SRR5690820_11594 SRR5690820_11755 SRR5690820_12489 SRR5690820_12714 SRR5690820_12765 SRR5690820_13088 SRR5690820_13097 SRR5690820_13102 SRR5690820_13145 SRR5690820_13165 SRR5690820_13167 SRR5690820_13168 SRR5690820_13283 SRR5690820_13482 SRR5690820_13619 SRR5690820_13911 SRR5690820_13912 SRR5690820_14036 SRR5690820_14037 SRR5690820_14276 SRR5690820_14278 SRR5690820_14670 SRR5690820_14673 SRR5690820_14822 SRR5690820_15049 SRR5690820_15203 SRR5690820_15224 SRR5690820_15245 SRR5690820_15286 SRR5690820_15651 SRR5690820_15654 SRR5690820_15874 SRR5690820_15876 SRR5690820_15896 SRR5690820_15967 SRR5690820_16097 SRR5690821_220 SRR5690821_588 SRR5690821_937 SRR5690821_972 SRR5690821_1226 SRR5690821_1228 SRR5690821_1229 SRR5690821_1408 SRR5690821_1527 SRR5690821_1531 SRR5690821_1532 SRR5690821_1533 SRR5690821_1535 SRR5690821_1662 SRR5690821_1664 SRR5690821_1666 SRR5690821_1877 SRR5690821_1903 SRR5690821_1931 SRR5690821_1934 SRR5690821_1988 SRR5690821_3177 SRR5690821_3698 SRR5690821_3699 SRR5690821_3700 SRR5690821_3873 SRR5690821_4335 SRR5690821_4406 SRR5690821_4795 SRR5690821_5003 SRR5690821_5281 SRR5690821_5282 SRR5690821_5485 SRR5690821_5487 SRR5690821_5708 SRR5690821_5759 SRR5690821_5823 SRR5690821_6037 SRR5690821_6321 SRR5690821_6322 SRR5690821_7077 SRR5690821_7293 SRR5690821_7294 SRR5690821_7591 SRR5690821_7993 SRR5690821_7995 SRR5690821_8073 SRR5690821_8671 SRR5690821_8673 SRR5690821_8767 SRR5690821_8952 SRR5690821_8964 SRR5690821_9564 SRR5690821_9565 SRR5690821_9832 SRR5690821_9836 SRR5690821_9934 SRR5690821_9992 SRR5690821_10071 SRR5690821_10372 SRR5690821_10375 SRR5690821_10376 SRR5690821_10384 SRR5690821_10477 SRR5690821_10702 SRR5690821_10703 SRR5690821_10804 SRR5690821_10808 SRR5690821_11055 SRR5690821_11056 SRR5690821_11257 SRR5690821_11260 SRR5690821_11622 SRR5690821_12446 SRR5690821_12543 SRR5690821_12546 SRR5690821_12590 SRR5690821_12902 SRR5690821_12904 SRR5690821_12940 SRR5690821_12952 SRR5690821_13078 SRR5690821_13167 SRR5690821_13183 SRR5690821_13205 SRR5690821_13361 SRR5690821_13605 SRR5690821_13606 SRR5690821_13858 SRR5690821_14684 SRR5690821_14687 SRR5690821_14767 SRR5690821_14769 SRR5690821_14893 SRR5690821_14905 SRR5690821_15139 SRR5690821_15520 SRR5690821_15601 SRR5690821_15602 SRR5690821_15722 SRR5690821_15725 SRR5690821_15847 SRR5690821_16257 SRR5690821_16258 SRR5690822_44 SRR5690822_259 SRR5690822_530 SRR5690822_595 SRR5690822_787 SRR5690822_1004 SRR5690822_1022 SRR5690822_1071 SRR5690822_1478 SRR5690822_1516 SRR5690822_1673 SRR5690822_1720 SRR5690822_1721 SRR5690822_1844 SRR5690822_2048 SRR5690822_2049 SRR5690822_2189 SRR5690822_2349 SRR5690822_2444 SRR5690822_2598 SRR5690822_2599 SRR5690822_2619 SRR5690822_3204 SRR5690822_3319 SRR5690822_3552 SRR5690822_3604 SRR5690822_3605 SRR5690822_3761 SRR5690822_3764 SRR5690822_3956 SRR5690822_4037 SRR5690822_4046 SRR5690822_4174 SRR5690822_4347 SRR5690822_4491 SRR5690822_4544 SRR5690822_4557 SRR5690822_4642 SRR5690822_4647 SRR5690822_4693 SRR5690822_4815 SRR5690822_4861 SRR5690822_5233 SRR5690822_5236 SRR5690822_5311 SRR5690822_5453 SRR5690822_5708 SRR5690822_5716 SRR5690822_5768 SRR5690822_5799 SRR5690822_5801 SRR5690822_5838 SRR5690822_5893 SRR5690822_5924 SRR5690822_5926 SRR5690822_5954 SRR5690822_5994 SRR5690822_6009 SRR5690822_6012 SRR5690822_6031 SRR5690822_6083 SRR5690822_6086 SRR5690822_6284 SRR5690822_6444 SRR5690822_6549 SRR5690822_6550 SRR5690822_6653 SRR5690822_6657 SRR5690822_7039 SRR5690822_7043 SRR5690822_7080 SRR5690822_7082 SRR5690822_7084 SRR5690822_7206 SRR5690822_7255 SRR5690822_7275 SRR5690822_7276 SRR5690822_7582 SRR5690822_7611 SRR5690822_8135 SRR5690822_8280 SRR5690822_8329 SRR5690822_8385 SRR5690822_8387 SRR5690822_8400 SRR5690822_8401 SRR5690822_8402 SRR5690822_8420 SRR5690822_8619 SRR5690822_8639 SRR5690822_8643 SRR5690822_8774 SRR5690822_9018 SRR5690822_9020 SRR5690822_9022 SRR5690822_9081 SRR5690822_9082 SRR5690822_9119 SRR5690822_9403 SRR5690822_9406 SRR5690822_10050 SRR5690822_10133 SRR5690822_10208 SRR5690822_10209 SRR5690822_10426 SRR5690822_10887 SRR5690822_10998 SRR5690822_11032 SRR5690822_11084 SRR5690822_11102 SRR5690822_11149 SRR5690822_11152 SRR5690822_11159 SRR5690822_11220 SRR5690822_11383 SRR5690822_11391 SRR5690822_11609 SRR5690822_11688 SRR5690822_11910 SRR5690822_12045 SRR5690822_12250 SRR5690822_12253 SRR5690822_12793 SRR5690822_12794 SRR5690822_12902 SRR5690822_13181 SRR5690822_13210 SRR5690822_13382 SRR5690822_13538 SRR5690822_13539 SRR5690822_13540 SRR5690822_13541 SRR5690822_13637 SRR5690822_13638 SRR5690822_13640 SRR5690822_13797 SRR5690822_13946 SRR5690822_13948 SRR5690822_14607 SRR5690822_14662 SRR5690822_15345 SRR5690822_15349 SRR5690822_15351 SRR5690822_15438 SRR5690822_15440 SRR5690822_15560 SRR5690822_15650 SRR5690822_15651 SRR5690822_15672 SRR5690822_15703 SRR5690822_15705 SRR5690822_15715 SRR5690822_15892 SRR5690822_15946 SRR5690822_15949 SRR5690822_16085 SRR5690822_16097 SRR5690822_16128 SRR5690823_119 SRR5690823_241 SRR5690823_926 SRR5690823_975 SRR5690823_976 SRR5690823_978 SRR5690823_1150 SRR5690823_1544 SRR5690823_2626 SRR5690823_2654 SRR5690823_2659 SRR5690823_3130 SRR5690823_3469 SRR5690823_3470 SRR5690823_3759 SRR5690823_3850 SRR5690823_3975 SRR5690823_4222 SRR5690823_4249 SRR5690823_4252 SRR5690823_5091 SRR5690823_5094 SRR5690823_5329 SRR5690823_5679 SRR5690823_5680 SRR5690823_6717 SRR5690823_6718 SRR5690823_7685 SRR5690823_7690 SRR5690823_7758 SRR5690823_7956 SRR5690823_7958 SRR5690823_7961 SRR5690823_8005 SRR5690823_8007 SRR5690823_8269 SRR5690823_9253 SRR5690823_9263 SRR5690823_9266 SRR5690823_9318 SRR5690823_9503 SRR5690823_9573 SRR5690823_9586 SRR5690823_9633 SRR5690823_9751 SRR5690823_10017 SRR5690823_10020 SRR5690823_10047 SRR5690823_11646 SRR5690823_12322 SRR5690823_12323 SRR5690823_12619 SRR5690823_12635 SRR5690823_12783 SRR5690823_13042 SRR5690823_13439 SRR5690823_13442 SRR5690823_13448 SRR5690823_13453 SRR5690823_14232 SRR5690823_14233 SRR5690823_14799 SRR5690824_298 SRR5690824_299 SRR5690824_375 SRR5690824_485 SRR5690824_535 SRR5690824_612 SRR5690824_620 SRR5690824_621 SRR5690824_1422 SRR5690824_1423 SRR5690824_1564 SRR5690824_1982 SRR5690824_2260 SRR5690824_2970 SRR5690824_3167 SRR5690824_3169 SRR5690824_3557 SRR5690824_3558 SRR5690824_3753 SRR5690824_4629 SRR5690824_4637 SRR5690824_5047 SRR5690824_5050 SRR5690824_5068 SRR5690824_5071 SRR5690824_5073 SRR5690824_5110 SRR5690824_5126 SRR5690824_5129 SRR5690824_5302 SRR5690824_5305 SRR5690824_5360 SRR5690824_5361 SRR5690824_5464 SRR5690824_5489 SRR5690824_5712 SRR5690824_5713 SRR5690824_5897 SRR5690824_5898 SRR5690824_6015 SRR5690824_6016 SRR5690824_7125 SRR5690824_7128 SRR5690824_7164 SRR5690824_7166 SRR5690824_7173 SRR5690824_7175 SRR5690824_7414 SRR5690824_7415 SRR5690824_7416 SRR5690824_7452 SRR5690824_7453 SRR5690824_7578 SRR5690824_7600 SRR5690824_7787 SRR5690824_8033 SRR5690824_8034 SRR5690824_8089 SRR5690824_8090 SRR5690824_8637 SRR5690824_8638 SRR5690824_8639 SRR5690824_8826 SRR5690824_9142 SRR5690824_9415 SRR5690824_9485 SRR5690824_9486 SRR5690824_9488 SRR5690824_9557 SRR5690824_9559 SRR5690824_9652 SRR5690824_9654 SRR5690824_9656 SRR5690824_9839 SRR5690824_9840 SRR5690824_9852 SRR5690824_9853 SRR5690824_10309 SRR5690824_10507 SRR5690824_10509 SRR5690824_10541 SRR5690824_10820 SRR5690824_10909 SRR5690824_10924 SRR5690824_10925 SRR5690824_11043 SRR5690824_11131 SRR5690824_11133 SRR5690824_11582 SRR5690824_11741 SRR5690824_11999 SRR5690824_12268 SRR5690824_12288 SRR5690824_12293 SRR5690824_12486 SRR5690824_12487 SRR5690824_12537 SRR5690824_12712 SRR5690824_12715 SRR5690824_12717 SRR5690824_12986 SRR5690824_12987 SRR5690824_13032 SRR5690824_13034 SRR5690824_13035 SRR5690824_13116 SRR5690824_13226 SRR5690824_13228 SRR5690824_13269 SRR5690824_13343 SRR5690824_13355 SRR5690824_13658 SRR5690824_13661 SRR5690824_13669 SRR5690824_13670 SRR5690824_13672 SRR5690824_13698 SRR5690824_13700 SRR5690824_13702 SRR5690824_13862 SRR5690824_13864 SRR5690824_13941 SRR5690824_14157 SRR5690824_14158 SRR5690824_14601 SRR5690824_14603 SRR5690824_14623 SRR5690824_15258 SRR5690824_15615 SRR5690824_15697 SRR5690824_15698 SRR5690824_15704 SRR5690824_15806 SRR5690824_16131 SRR5690825_2162 SRR5690825_3612 SRR5690825_5788 SRR5690825_6553 SRR5690825_8091 SRR5690825_8093 SRR5690825_8094 SRR5690825_10815 SRR5690825_13412 SRR5690825_13413 SRR5690825_16422 SRR5690826_79 SRR5690826_125 SRR5690826_132 SRR5690826_330 SRR5690826_332 SRR5690826_333 SRR5690826_774 SRR5690826_969 SRR5690826_970 SRR5690826_975 SRR5690826_1122 SRR5690826_1124 SRR5690826_1220 SRR5690826_1261 SRR5690826_1262 SRR5690826_1653 SRR5690826_1829 SRR5690826_1830 SRR5690826_1839 SRR5690826_1841 SRR5690826_1939 SRR5690826_2233 SRR5690826_2721 SRR5690826_3198 SRR5690826_3472 SRR5690826_3874 SRR5690826_3876 SRR5690826_3936 SRR5690826_3938 SRR5690826_4196 SRR5690826_4437 SRR5690826_5563 SRR5690826_5705 SRR5690826_5972 SRR5690826_5973 SRR5690826_6070 SRR5690826_6158 SRR5690826_6293 SRR5690826_6295 SRR5690826_6429 SRR5690826_6430 SRR5690826_6748 SRR5690826_6751 SRR5690826_7114 SRR5690826_7156 SRR5690826_7182 SRR5690826_7362 SRR5690826_7629 SRR5690826_7860 SRR5690826_7861 SRR5690826_8532 SRR5690826_8711 SRR5690826_8906 SRR5690826_8907 SRR5690826_8915 SRR5690826_8992 SRR5690826_9287 SRR5690826_9288 SRR5690826_9289 SRR5690826_9783 SRR5690826_9785 SRR5690826_9877 SRR5690826_10154 SRR5690826_10196 SRR5690826_10377 SRR5690826_10826 SRR5690826_10828 SRR5690826_10836 SRR5690826_10988 SRR5690826_10989 SRR5690826_11167 SRR5690826_11392 SRR5690826_11855 SRR5690826_12021 SRR5690826_12063 SRR5690826_12078 SRR5690826_12347 SRR5690826_12404 SRR5690826_12405 SRR5690826_12406 SRR5690826_12464 SRR5690826_12465 SRR5690826_12500 SRR5690826_12501 SRR5690826_12853 SRR5690826_13033 SRR5690826_13035 SRR5690826_13127 SRR5690826_13174 SRR5690826_13346 SRR5690826_13816 SRR5690826_13979 SRR5690826_14008 SRR5690826_14011 SRR5690826_14401 SRR5690826_14402 SRR5690826_14481 SRR5690826_14489 SRR5690826_15149 SRR5690826_15150 SRR5690826_15151 SRR5690826_15152 SRR5690826_15195 SRR5690826_15196 SRR5690826_15379 SRR5690826_15433 SRR5690826_15908 SRR5690826_15912 SRR5690826_15913 SRR5690826_15914 SRR5690826_15997 SRR5690827_15422 SRR5690827_15423 SRR5690829_551 SRR5690829_552 SRR5690829_665 SRR5690829_1124 SRR5690829_1230 SRR5690829_1379 SRR5690829_2239 SRR5690829_2241 SRR5690829_3297 SRR5690829_3572 SRR5690829_4019 SRR5690829_5015 SRR5690829_5392 SRR5690829_5393 SRR5690829_5703 SRR5690829_6803 SRR5690829_6968 SRR5690829_6989 SRR5690829_7882 SRR5690829_7884 SRR5690829_8187 SRR5690829_8191 SRR5690829_9227 SRR5690829_9228 SRR5690829_9230 SRR5690829_9893 SRR5690829_10160 SRR5690829_10161 SRR5690829_10587 SRR5690829_10588 SRR5690829_10763 SRR5690829_10765 SRR5690829_11010 SRR5690829_11011 SRR5690829_12769 SRR5690829_13083 SRR5690829_13602 SRR5690829_14323 SRR5690829_14324 SRR5690829_14849 SRR5690829_14852 SRR5690829_14854 SRR5690829_15085 SRR5690829_15086 SRR5690829_15144 SRR5690829_15411 SRR5690829_15440 SRR5690829_16145 SRR5690829_16257 SRR5690829_16261 SRR5690830_135 SRR5690830_138 SRR5690830_382 SRR5690830_386 SRR5690830_405 SRR5690830_611 SRR5690830_613 SRR5690830_789 SRR5690830_929 SRR5690830_944 SRR5690830_945 SRR5690830_1310 SRR5690830_1432 SRR5690830_1437 SRR5690830_1578 SRR5690830_1579 SRR5690830_1596 SRR5690830_1723 SRR5690830_1791 SRR5690830_1796 SRR5690830_1932 SRR5690830_1935 SRR5690830_2012 SRR5690830_2032 SRR5690830_2242 SRR5690830_2245 SRR5690830_2335 SRR5690830_2339 SRR5690830_2366 SRR5690830_2479 SRR5690830_2487 SRR5690830_2557 SRR5690830_2658 SRR5690830_2666 SRR5690830_2836 SRR5690830_2936 SRR5690830_3025 SRR5690830_3028 SRR5690830_3031 SRR5690830_3434 SRR5690830_3466 SRR5690830_3468 SRR5690830_3488 SRR5690830_3630 SRR5690830_3633 SRR5690830_3965 SRR5690830_3966 SRR5690830_4571 SRR5690830_4574 SRR5690830_4575 SRR5690830_4693 SRR5690830_4893 SRR5690830_4894 SRR5690830_5451 SRR5690830_5466 SRR5690830_5616 SRR5690830_5726 SRR5690830_5728 SRR5690830_5730 SRR5690830_5963 SRR5690830_5967 SRR5690830_6012 SRR5690830_6151 SRR5690830_6214 SRR5690830_6217 SRR5690830_6961 SRR5690830_6964 SRR5690830_7317 SRR5690830_7497 SRR5690830_7500 SRR5690830_7601 SRR5690830_7604 SRR5690830_7626 SRR5690830_7764 SRR5690830_7765 SRR5690830_8075 SRR5690830_8577 SRR5690830_8593 SRR5690830_8818 SRR5690830_8820 SRR5690830_8823 SRR5690830_8845 SRR5690830_8962 SRR5690830_8999 SRR5690830_9115 SRR5690830_9116 SRR5690830_9569 SRR5690830_9687 SRR5690830_9690 SRR5690830_9732 SRR5690830_9800 SRR5690830_9801 SRR5690830_10179 SRR5690830_10491 SRR5690830_10674 SRR5690830_10819 SRR5690830_11075 SRR5690830_11310 SRR5690830_11502 SRR5690830_11641 SRR5690830_11744 SRR5690830_11747 SRR5690830_11925 SRR5690830_12409 SRR5690830_12435 SRR5690830_13130 SRR5690830_13165 SRR5690830_13316 SRR5690830_13457 SRR5690830_13458 SRR5690830_13482 SRR5690830_13490 SRR5690830_13929 SRR5690830_13966 SRR5690830_14010 SRR5690830_14014 SRR5690830_14015 SRR5690830_14124 SRR5690830_14128 SRR5690830_14147 SRR5690830_14155 SRR5690830_14275 SRR5690830_14500 SRR5690830_14505 SRR5690830_14506 SRR5690830_14567 SRR5690830_14605 SRR5690830_14606 SRR5690830_14914 SRR5690830_15007 SRR5690830_15042 SRR5690830_15261 SRR5690830_15285 SRR5690830_15287 SRR5690830_15442 SRR5690830_15445 SRR5690830_15504 SRR5690830_15932 SRR5690830_15933 SRR5690830_15935 SRR5690830_16262 SRR5690831_225 SRR5690831_485 SRR5690831_724 SRR5690831_855 SRR5690831_858 SRR5690831_1053 SRR5690831_1159 SRR5690831_2356 SRR5690831_2362 SRR5690831_2595 SRR5690831_2604 SRR5690831_2882 SRR5690831_3147 SRR5690831_3216 SRR5690831_3218 SRR5690831_3382 SRR5690831_3516 SRR5690831_3815 SRR5690831_3816 SRR5690831_4872 SRR5690831_4874 SRR5690831_5057 SRR5690831_5368 SRR5690831_5636 SRR5690831_5638 SRR5690831_5640 SRR5690831_5695 SRR5690831_6460 SRR5690831_6463 SRR5690831_6591 SRR5690831_6600 SRR5690831_6963 SRR5690831_6968 SRR5690831_7207 SRR5690831_8257 SRR5690831_8282 SRR5690831_8575 SRR5690831_8929 SRR5690831_8933 SRR5690831_8936 SRR5690831_8938 SRR5690831_9646 SRR5690831_9939 SRR5690831_10003 SRR5690831_10006 SRR5690831_10094 SRR5690831_10355 SRR5690831_10377 SRR5690831_10381 SRR5690831_10546 SRR5690831_10747 SRR5690831_11265 SRR5690831_11319 SRR5690831_11322 SRR5690831_11519 SRR5690831_12869 SRR5690831_13009 SRR5690831_13212 SRR5690831_13239 SRR5690831_13410 SRR5690831_14962 SRR5690831_14966 SRR5690831_15025 SRR5690831_15027 SRR5690831_15223 SRR5690831_15669 SRR5690831_15672 SRR5690831_15878 SRR5690831_15980 SRR5690831_16435 SRR5690832_73 SRR5690832_75 SRR5690832_76 SRR5690832_80 SRR5690832_229 SRR5690832_231 SRR5690832_285 SRR5690832_292 SRR5690832_308 SRR5690832_315 SRR5690832_522 SRR5690832_545 SRR5690832_883 SRR5690832_887 SRR5690832_914 SRR5690832_1015 SRR5690832_1071 SRR5690832_1146 SRR5690832_1151 SRR5690832_1219 SRR5690832_1223 SRR5690832_1224 SRR5690832_1340 SRR5690832_1617 SRR5690832_1642 SRR5690832_1649 SRR5690832_1683 SRR5690832_1687 SRR5690832_1775 SRR5690832_1777 SRR5690832_1778 SRR5690832_1782 SRR5690832_2157 SRR5690832_2159 SRR5690832_2410 SRR5690832_2411 SRR5690832_2499 SRR5690832_2544 SRR5690832_2550 SRR5690832_2658 SRR5690832_2676 SRR5690832_2702 SRR5690832_2704 SRR5690832_2739 SRR5690832_2997 SRR5690832_3059 SRR5690832_3062 SRR5690832_3241 SRR5690832_3243 SRR5690832_3357 SRR5690832_3424 SRR5690832_3461 SRR5690832_3480 SRR5690832_3665 SRR5690832_3714 SRR5690832_3719 SRR5690832_3910 SRR5690832_3912 SRR5690832_4117 SRR5690832_4247 SRR5690832_4463 SRR5690832_4469 SRR5690832_5137 SRR5690832_5138 SRR5690832_5251 SRR5690832_5301 SRR5690832_5330 SRR5690832_5396 SRR5690832_5398 SRR5690832_5401 SRR5690832_5551 SRR5690832_5552 SRR5690832_5678 SRR5690832_5680 SRR5690832_5682 SRR5690832_5980 SRR5690832_5985 SRR5690832_6142 SRR5690832_6158 SRR5690832_6577 SRR5690832_6669 SRR5690832_6730 SRR5690832_6828 SRR5690832_6829 SRR5690832_6854 SRR5690832_6861 SRR5690832_7012 SRR5690832_7363 SRR5690832_7570 SRR5690832_7576 SRR5690832_7723 SRR5690832_7998 SRR5690832_8359 SRR5690832_8400 SRR5690832_8602 SRR5690832_8778 SRR5690832_8813 SRR5690832_9289 SRR5690832_10277 SRR5690832_10284 SRR5690832_10286 SRR5690832_10361 SRR5690832_10513 SRR5690832_11156 SRR5690832_11157 SRR5690832_11192 SRR5690832_11285 SRR5690832_11379 SRR5690832_11440 SRR5690832_11444 SRR5690832_11448 SRR5690832_11457 SRR5690832_11461 SRR5690832_11462 SRR5690832_11629 SRR5690832_12034 SRR5690832_12039 SRR5690832_12067 SRR5690832_12213 SRR5690832_12236 SRR5690832_12290 SRR5690832_12399 SRR5690832_12480 SRR5690832_12483 SRR5690832_12646 SRR5690832_12703 SRR5690832_12706 SRR5690832_12762 SRR5690832_12769 SRR5690832_12806 SRR5690832_12808 SRR5690832_13065 SRR5690832_13155 SRR5690832_13686 SRR5690832_13688 SRR5690832_13813 SRR5690832_13824 SRR5690832_13827 SRR5690832_14001 SRR5690832_14135 SRR5690832_14938 SRR5690832_14960 SRR5690832_15037 SRR5690832_15042 SRR5690832_15153 SRR5690832_15158 SRR5690832_15329 SRR5690832_15331 SRR5690832_15377 SRR5690832_15381 SRR5690832_15443 SRR5690832_15494 SRR5690832_15622 SRR5690832_15627 SRR5690832_15757 SRR5690832_15760 SRR5690832_15854 SRR5690832_15910 SRR5690832_16054 SRR5690832_16057 SRR5690833_54 SRR5690833_296 SRR5690833_338 SRR5690833_361 SRR5690833_362 SRR5690833_364 SRR5690833_368 SRR5690833_404 SRR5690833_455 SRR5690833_485 SRR5690833_527 SRR5690833_587 SRR5690833_589 SRR5690833_591 SRR5690833_629 SRR5690833_630 SRR5690833_672 SRR5690833_674 SRR5690833_719 SRR5690833_720 SRR5690833_820 SRR5690833_823 SRR5690833_851 SRR5690833_853 SRR5690833_916 SRR5690833_947 SRR5690833_956 SRR5690833_1209 SRR5690833_1256 SRR5690833_1258 SRR5690833_1296 SRR5690833_1316 SRR5690833_1350 SRR5690833_1382 SRR5690833_1385 SRR5690833_1452 SRR5690833_1542 SRR5690833_1544 SRR5690833_1586 SRR5690833_1625 SRR5690833_1627 SRR5690833_1631 SRR5690833_1640 SRR5690833_1699 SRR5690833_1701 SRR5690833_1702 SRR5690833_1714 SRR5690833_1721 SRR5690833_1758 SRR5690833_1841 SRR5690833_1847 SRR5690833_1855 SRR5690833_1901 SRR5690833_1977 SRR5690833_2006 SRR5690833_2007 SRR5690833_2053 SRR5690833_2055 SRR5690833_2126 SRR5690833_2132 SRR5690833_2166 SRR5690833_2170 SRR5690833_2199 SRR5690833_2201 SRR5690833_2210 SRR5690833_2231 SRR5690833_2257 SRR5690833_2287 SRR5690833_2396 SRR5690833_2418 SRR5690833_2422 SRR5690833_2423 SRR5690833_2425 SRR5690833_2426 SRR5690833_2432 SRR5690833_2477 SRR5690833_2478 SRR5690833_2485 SRR5690833_2501 SRR5690833_2525 SRR5690833_2534 SRR5690833_2549 SRR5690833_2604 SRR5690833_2609 SRR5690833_2610 SRR5690833_2666 SRR5690833_2752 SRR5690833_2758 SRR5690833_2783 SRR5690833_2786 SRR5690833_2788 SRR5690833_2857 SRR5690833_2887 SRR5690833_2892 SRR5690833_2947 SRR5690833_2951 SRR5690833_2964 SRR5690833_3048 SRR5690833_3132 SRR5690833_3135 SRR5690833_3137 SRR5690833_3168 SRR5690833_3169 SRR5690833_3170 SRR5690833_3217 SRR5690833_3232 SRR5690833_3276 SRR5690833_3280 SRR5690833_3418 SRR5690833_3421 SRR5690833_3434 SRR5690833_3526 SRR5690833_3625 SRR5690833_3630 SRR5690833_3636 SRR5690833_3647 SRR5690833_3672 SRR5690833_3677 SRR5690833_3679 SRR5690833_3732 SRR5690833_3733 SRR5690833_3776 SRR5690833_3777 SRR5690833_3783 SRR5690833_3784 SRR5690833_3872 SRR5690833_3873 SRR5690833_3977 SRR5690833_3986 SRR5690833_4039 SRR5690833_4054 SRR5690833_4055 SRR5690833_4097 SRR5690833_4114 SRR5690833_4192 SRR5690833_4349 SRR5690833_4505 SRR5690833_4507 SRR5690833_4509 SRR5690833_4519 SRR5690833_4522 SRR5690833_4523 SRR5690833_4533 SRR5690833_4578 SRR5690833_4604 SRR5690833_4605 SRR5690833_4672 SRR5690833_4688 SRR5690833_4732 SRR5690833_4734 SRR5690833_4759 SRR5690833_4760 SRR5690833_4827 SRR5690833_4915 SRR5690833_4922 SRR5690833_4945 SRR5690833_4961 SRR5690833_4964 SRR5690833_4972 SRR5690833_5048 SRR5690833_5077 SRR5690833_5082 SRR5690833_5088 SRR5690833_5091 SRR5690833_5122 SRR5690833_5152 SRR5690833_5154 SRR5690833_5184 SRR5690833_5187 SRR5690833_5202 SRR5690833_5203 SRR5690833_5271 SRR5690833_5280 SRR5690833_5297 SRR5690833_5368 SRR5690833_5441 SRR5690833_5443 SRR5690833_5484 SRR5690833_5534 SRR5690833_5592 SRR5690833_5678 SRR5690833_5679 SRR5690833_5708 SRR5690833_5711 SRR5690833_5716 SRR5690833_5717 SRR5690833_5720 SRR5690833_5742 SRR5690833_5795 SRR5690833_5798 SRR5690833_5892 SRR5690833_5909 SRR5690833_5912 SRR5690833_5913 SRR5690833_5928 SRR5690833_5996 SRR5690833_6069 SRR5690833_6070 SRR5690833_6113 SRR5690833_6188 SRR5690833_6345 SRR5690833_6392 SRR5690833_6428 SRR5690833_6435 SRR5690833_6491 SRR5690833_6541 SRR5690833_6637 SRR5690833_6646 SRR5690833_6655 SRR5690833_6676 SRR5690833_6695 SRR5690833_6696 SRR5690833_6698 SRR5690833_6750 SRR5690833_6782 SRR5690833_6786 SRR5690833_6826 SRR5690833_6827 SRR5690833_6876 SRR5690833_6990 SRR5690833_7012 SRR5690833_7044 SRR5690833_7099 SRR5690833_7100 SRR5690833_7103 SRR5690833_7115 SRR5690833_7163 SRR5690833_7167 SRR5690833_7190 SRR5690833_7207 SRR5690833_7218 SRR5690833_7259 SRR5690833_7262 SRR5690833_7309 SRR5690833_7363 SRR5690833_7457 SRR5690833_7468 SRR5690833_7469 SRR5690833_7477 SRR5690833_7689 SRR5690833_7804 SRR5690833_7884 SRR5690833_7920 SRR5690833_7978 SRR5690833_7979 SRR5690833_8001 SRR5690833_8150 SRR5690833_8152 SRR5690833_8155 SRR5690833_8188 SRR5690833_8190 SRR5690833_8192 SRR5690833_8353 SRR5690833_8409 SRR5690833_8562 SRR5690833_8563 SRR5690833_8599 SRR5690833_8715 SRR5690833_8790 SRR5690833_8878 SRR5690833_8944 SRR5690833_8946 SRR5690833_8975 SRR5690833_8980 SRR5690833_8982 SRR5690833_9092 SRR5690833_9093 SRR5690833_9114 SRR5690833_9116 SRR5690833_9117 SRR5690833_9180 SRR5690833_9186 SRR5690833_9187 SRR5690833_9254 SRR5690833_9259 SRR5690833_9266 SRR5690833_9267 SRR5690833_9272 SRR5690833_9332 SRR5690833_9413 SRR5690833_9474 SRR5690833_9487 SRR5690833_9498 SRR5690833_9618 SRR5690833_9641 SRR5690833_9759 SRR5690833_9810 SRR5690833_9937 SRR5690833_10040 SRR5690833_10063 SRR5690833_10073 SRR5690833_10076 SRR5690833_10201 SRR5690833_10285 SRR5690833_10340 SRR5690833_10388 SRR5690833_10395 SRR5690833_10396 SRR5690833_10431 SRR5690833_10449 SRR5690833_10556 SRR5690833_10569 SRR5690833_10626 SRR5690833_10655 SRR5690833_10661 SRR5690833_10664 SRR5690833_10757 SRR5690833_10770 SRR5690833_10776 SRR5690833_10778 SRR5690833_10831 SRR5690833_10891 SRR5690833_10905 SRR5690833_10909 SRR5690833_11097 SRR5690833_11418 SRR5690833_11430 SRR5690833_11447 SRR5690833_11449 SRR5690833_11493 SRR5690833_11495 SRR5690833_11568 SRR5690833_11625 SRR5690833_11641 SRR5690833_11724 SRR5690833_11786 SRR5690833_11876 SRR5690833_12008 SRR5690833_12096 SRR5690833_12108 SRR5690833_12133 SRR5690833_12278 SRR5690833_12280 SRR5690833_12294 SRR5690833_12306 SRR5690833_12314 SRR5690833_12364 SRR5690833_12373 SRR5690833_12375 SRR5690833_12453 SRR5690833_12456 SRR5690833_12464 SRR5690833_12465 SRR5690833_12469 SRR5690833_12470 SRR5690833_12527 SRR5690833_12538 SRR5690833_12548 SRR5690833_12589 SRR5690833_12602 SRR5690833_12603 SRR5690833_12609 SRR5690833_12616 SRR5690833_12677 SRR5690833_12828 SRR5690833_12929 SRR5690833_12955 SRR5690833_12956 SRR5690833_12964 SRR5690833_13112 SRR5690833_13171 SRR5690833_13205 SRR5690833_13212 SRR5690833_13271 SRR5690833_13294 SRR5690833_13295 SRR5690833_13303 SRR5690833_13307 SRR5690833_13326 SRR5690833_13327 SRR5690833_13333 SRR5690833_13354 SRR5690833_13393 SRR5690833_13398 SRR5690833_13414 SRR5690833_13469 SRR5690833_13490 SRR5690833_13558 SRR5690833_13560 SRR5690833_13626 SRR5690833_13630 SRR5690833_13688 SRR5690833_13740 SRR5690833_13747 SRR5690833_13783 SRR5690833_13800 SRR5690833_13801 SRR5690833_13843 SRR5690833_13905 SRR5690833_13948 SRR5690833_13973 SRR5690833_14005 SRR5690833_14036 SRR5690833_14053 SRR5690833_14072 SRR5690833_14194 SRR5690833_14246 SRR5690833_14314 SRR5690833_14372 SRR5690833_14449 SRR5690833_14472 SRR5690833_14532 SRR5690833_14535 SRR5690833_14627 SRR5690833_14762 SRR5690833_14801 SRR5690833_14832 SRR5690833_14868 SRR5690833_14907 SRR5690833_14943 SRR5690833_14975 SRR5690833_15001 SRR5690833_15076 SRR5690833_15092 SRR5690833_15104 SRR5690833_15107 SRR5690833_15108 SRR5690833_15154 SRR5690833_15157 SRR5690833_15199 SRR5690833_15204 SRR5690833_15236 SRR5690833_15240 SRR5690833_15241 SRR5690833_15250 SRR5690833_15273 SRR5690833_15339 SRR5690833_15340 SRR5690833_15400 SRR5690833_15462 SRR5690833_15712 SRR5690833_15770 SRR5690833_15793 SRR5690833_15798 SRR5690833_15838 SRR5690833_15839 SRR5690833_15840 SRR5690833_15844 SRR5690833_15860 SRR5690833_15866 SRR5690833_15905 SRR5690833_15909 SRR5690833_15925 SRR5690833_15944 SRR5690833_16023 SRR5690833_16025 SRR5690833_16062 SRR5690833_16066 SRR5690833_16067 SRR5690833_16122 SRR5690833_16147 SRR5690833_16166 SRR5690833_16169 SRR5690833_16183 SRR5690833_16210 SRR5690833_16294 SRR5690834_14 SRR5690834_91 SRR5690834_186 SRR5690834_477 SRR5690834_592 SRR5690834_632 SRR5690834_714 SRR5690834_716 SRR5690834_781 SRR5690834_903 SRR5690834_907 SRR5690834_909 SRR5690834_947 SRR5690834_950 SRR5690834_1051 SRR5690834_1054 SRR5690834_1191 SRR5690834_1202 SRR5690834_1207 SRR5690834_1228 SRR5690834_1244 SRR5690834_1314 SRR5690834_1466 SRR5690834_1543 SRR5690834_1560 SRR5690834_1565 SRR5690834_1696 SRR5690834_1875 SRR5690834_2019 SRR5690834_2020 SRR5690834_2138 SRR5690834_2214 SRR5690834_2395 SRR5690834_2409 SRR5690834_2413 SRR5690834_2415 SRR5690834_2591 SRR5690834_2760 SRR5690834_2833 SRR5690834_3279 SRR5690834_3282 SRR5690834_3348 SRR5690834_3816 SRR5690834_3821 SRR5690834_3828 SRR5690834_3829 SRR5690834_3879 SRR5690834_3913 SRR5690834_3964 SRR5690834_3990 SRR5690834_3995 SRR5690834_4003 SRR5690834_4178 SRR5690834_4322 SRR5690834_4354 SRR5690834_4482 SRR5690834_4483 SRR5690834_4486 SRR5690834_4491 SRR5690834_4494 SRR5690834_4566 SRR5690834_4665 SRR5690834_4762 SRR5690834_4856 SRR5690834_4960 SRR5690834_5182 SRR5690834_5308 SRR5690834_5342 SRR5690834_5409 SRR5690834_5442 SRR5690834_5465 SRR5690834_5466 SRR5690834_5469 SRR5690834_5564 SRR5690834_5636 SRR5690834_5639 SRR5690834_5901 SRR5690834_5952 SRR5690834_6258 SRR5690834_6296 SRR5690834_6417 SRR5690834_6419 SRR5690834_6430 SRR5690834_6435 SRR5690834_6646 SRR5690834_6685 SRR5690834_6740 SRR5690834_6972 SRR5690834_7059 SRR5690834_7072 SRR5690834_7078 SRR5690834_7148 SRR5690834_7158 SRR5690834_7159 SRR5690834_7164 SRR5690834_7165 SRR5690834_7167 SRR5690834_7178 SRR5690834_7199 SRR5690834_7239 SRR5690834_7246 SRR5690834_7556 SRR5690834_7560 SRR5690834_7588 SRR5690834_7685 SRR5690834_7753 SRR5690834_7773 SRR5690834_7942 SRR5690834_8016 SRR5690834_8019 SRR5690834_8020 SRR5690834_8240 SRR5690834_8314 SRR5690834_8318 SRR5690834_8488 SRR5690834_8667 SRR5690834_8669 SRR5690834_8765 SRR5690834_8766 SRR5690834_8776 SRR5690834_8778 SRR5690834_8878 SRR5690834_8888 SRR5690834_8908 SRR5690834_8911 SRR5690834_8934 SRR5690834_9028 SRR5690834_9029 SRR5690834_9171 SRR5690834_9208 SRR5690834_9209 SRR5690834_9212 SRR5690834_9529 SRR5690834_9547 SRR5690834_9548 SRR5690834_9556 SRR5690834_9711 SRR5690834_9822 SRR5690834_9929 SRR5690834_10079 SRR5690834_10083 SRR5690834_10187 SRR5690834_10309 SRR5690834_10557 SRR5690834_10561 SRR5690834_10565 SRR5690834_10568 SRR5690834_10574 SRR5690834_10576 SRR5690834_10577 SRR5690834_10579 SRR5690834_10589 SRR5690834_10764 SRR5690834_10765 SRR5690834_10901 SRR5690834_10923 SRR5690834_10936 SRR5690834_10938 SRR5690834_10990 SRR5690834_11028 SRR5690834_11112 SRR5690834_11158 SRR5690834_11184 SRR5690834_11240 SRR5690834_11262 SRR5690834_11329 SRR5690834_11440 SRR5690834_11443 SRR5690834_11522 SRR5690834_11538 SRR5690834_11788 SRR5690834_11859 SRR5690834_11860 SRR5690834_11898 SRR5690834_11903 SRR5690834_11931 SRR5690834_12023 SRR5690834_12029 SRR5690834_12120 SRR5690834_12380 SRR5690834_12468 SRR5690834_12472 SRR5690834_12493 SRR5690834_12613 SRR5690834_12615 SRR5690834_12726 SRR5690834_12775 SRR5690834_12776 SRR5690834_12865 SRR5690834_12896 SRR5690834_12950 SRR5690834_12981 SRR5690834_12997 SRR5690834_12999 SRR5690834_13107 SRR5690834_13159 SRR5690834_13173 SRR5690834_13252 SRR5690834_13404 SRR5690834_13425 SRR5690834_13457 SRR5690834_13473 SRR5690834_13486 SRR5690834_13490 SRR5690834_13567 SRR5690834_13643 SRR5690834_13646 SRR5690834_13921 SRR5690834_13922 SRR5690834_13958 SRR5690834_14060 SRR5690834_14064 SRR5690834_14158 SRR5690834_14178 SRR5690834_14183 SRR5690834_14194 SRR5690834_14197 SRR5690834_14198 SRR5690834_14439 SRR5690834_14442 SRR5690834_14449 SRR5690834_14453 SRR5690834_14651 SRR5690834_14656 SRR5690834_14790 SRR5690834_14890 SRR5690834_14987 SRR5690834_14991 SRR5690834_15064 SRR5690834_15151 SRR5690834_15152 SRR5690834_15153 SRR5690834_15229 SRR5690834_15289 SRR5690834_15290 SRR5690834_15381 SRR5690834_15419 SRR5690834_15423 SRR5690834_15426 SRR5690834_15487 SRR5690834_15542 SRR5690834_15838 SRR5690834_15860 SRR5690834_15877 SRR5690834_15971 SRR5690834_15979 SRR5690834_16149 SRR5690834_16154 SRR5690834_16155 SRR5690834_16156 SRR5690834_16180 SRR5690834_16184 SRR5690834_16194 SRR5690834_16257 SRR5690834_16439 SRR5690834_16553 SRR5690834_16564 SRR5690834_16570 SRR5690834_16598 SRR5690855_1542 SRR5690855_2181 SRR5690855_2183 SRR5690855_3659 SRR5690855_3753 SRR5690855_4439 SRR5690855_5060 SRR5690855_5061 SRR5690855_5890 SRR5690855_7171 SRR5690855_7172 SRR5690855_8332 SRR5690855_8333 SRR5690855_8626 SRR5690855_9049 SRR5690855_9677 SRR5690855_9684 SRR5690855_10027 SRR5690855_10029 SRR5690855_11394 SRR5690855_12140 SRR5690855_12141 SRR5690855_12724 SRR5690855_13092 SRR5690855_13138 SRR5690855_13167 SRR5690855_13171 SRR5690855_13372 SRR5690855_13384 SRR5690855_13922 SRR5690855_14239 SRR5690855_14954 SRR5690855_14958 SRR5690855_15344 SRR5690855_15350 SRR5690856_258 SRR5690856_1412 SRR5690856_1756 SRR5690856_1758 SRR5690856_1760 SRR5690856_3001 SRR5690856_3618 SRR5690856_3622 SRR5690856_4044 SRR5690856_4164 SRR5690856_4265 SRR5690856_6172 SRR5690856_6408 SRR5690856_6577 SRR5690856_6895 SRR5690856_6901 SRR5690856_7271 SRR5690856_7276 SRR5690856_7278 SRR5690856_7417 SRR5690856_8066 SRR5690856_8069 SRR5690856_8716 SRR5690856_8730 SRR5690856_8821 SRR5690856_9384 SRR5690856_9386 SRR5690856_9659 SRR5690856_9953 SRR5690856_9955 SRR5690856_10256 SRR5690856_10477 SRR5690856_10478 SRR5690856_11311 SRR5690856_12370 SRR5690856_12376 SRR5690856_14413 SRR5690856_14803 SRR5690856_14806 SRR5690856_14809 SRR5690856_15200 SRR5690856_15201 SRR5690856_15295 SRR5690856_15299 SRR5690856_16272 SRR5690856_16275 SRR5690857_485 SRR5690857_891 SRR5690857_897 SRR5690857_995 SRR5690857_999 SRR5690857_1610 SRR5690857_1670 SRR5690857_1673 SRR5690857_2257 SRR5690857_2264 SRR5690857_2865 SRR5690857_3335 SRR5690857_4704 SRR5690857_4815 SRR5690857_4819 SRR5690857_6140 SRR5690857_6280 SRR5690857_6573 SRR5690857_6905 SRR5690857_7144 SRR5690857_7717 SRR5690857_8286 SRR5690857_8436 SRR5690857_8506 SRR5690857_8917 SRR5690857_9723 SRR5690857_10195 SRR5690857_10198 SRR5690857_10892 SRR5690857_11038 SRR5690857_11041 SRR5690857_11223 SRR5690857_11314 SRR5690857_11323 SRR5690857_11621 SRR5690857_12127 SRR5690857_12129 SRR5690857_13287 SRR5690857_13529 SRR5690857_13531 SRR5690857_14198 SRR5690857_14586 SRR5690857_14637 SRR5690857_15161 SRR5690857_15164 SRR5690857_15348 SRR5690857_15355 SRR5690857_15389 SRR5690857_15683 SRR5690858_1446 SRR5690858_4507 SRR5690858_5727 SRR5690858_5728 SRR5690858_7952 SRR5690858_7953 SRR5690858_10096 SRR5690858_10099 SRR5690858_12882 SRR5690858_12907 SRR5690859_57 SRR5690859_611 SRR5690859_612 SRR5690859_618 SRR5690859_706 SRR5690859_728 SRR5690859_737 SRR5690859_742 SRR5690859_909 SRR5690859_1233 SRR5690859_1818 SRR5690859_1906 SRR5690859_1909 SRR5690859_1973 SRR5690859_2031 SRR5690859_2033 SRR5690859_2168 SRR5690859_2220 SRR5690859_2445 SRR5690859_2650 SRR5690859_2787 SRR5690859_2791 SRR5690859_2952 SRR5690859_3187 SRR5690859_3193 SRR5690859_3195 SRR5690859_3264 SRR5690859_3265 SRR5690859_3531 SRR5690859_4030 SRR5690859_4045 SRR5690859_4138 SRR5690859_4142 SRR5690859_4231 SRR5690859_4233 SRR5690859_4301 SRR5690859_4356 SRR5690859_4358 SRR5690859_5786 SRR5690859_5788 SRR5690859_5793 SRR5690859_5842 SRR5690859_6554 SRR5690859_6559 SRR5690859_6563 SRR5690859_6584 SRR5690859_6644 SRR5690859_6646 SRR5690859_6800 SRR5690859_6900 SRR5690859_6980 SRR5690859_7193 SRR5690859_7296 SRR5690859_7795 SRR5690859_8118 SRR5690859_8423 SRR5690859_8427 SRR5690859_8869 SRR5690859_8925 SRR5690859_8928 SRR5690859_8997 SRR5690859_9140 SRR5690859_9211 SRR5690859_9231 SRR5690859_9234 SRR5690859_9513 SRR5690859_9921 SRR5690859_9973 SRR5690859_9991 SRR5690859_9993 SRR5690859_10014 SRR5690859_10092 SRR5690859_10764 SRR5690859_10901 SRR5690859_10933 SRR5690859_11015 SRR5690859_11023 SRR5690859_11101 SRR5690859_11644 SRR5690859_11646 SRR5690859_11860 SRR5690859_12503 SRR5690859_12880 SRR5690859_12885 SRR5690859_13028 SRR5690859_13256 SRR5690859_13260 SRR5690859_13567 SRR5690859_13670 SRR5690859_13671 SRR5690859_13781 SRR5690859_14262 SRR5690859_14313 SRR5690859_14315 SRR5690859_14692 SRR5690859_14779 SRR5690859_15331 SRR5690859_15333 SRR5690859_15374 SRR5690859_15380 SRR5690859_15634 SRR5690859_15637 SRR5690859_15780 SRR5690859_16152 SRR5690860_67 SRR5690860_130 SRR5690860_172 SRR5690860_352 SRR5690860_714 SRR5690860_831 SRR5690860_928 SRR5690860_929 SRR5690860_935 SRR5690860_1265 SRR5690860_1365 SRR5690860_1366 SRR5690860_1368 SRR5690860_1535 SRR5690860_1568 SRR5690860_1578 SRR5690860_1634 SRR5690860_1635 SRR5690860_1710 SRR5690860_2158 SRR5690860_2164 SRR5690860_2189 SRR5690860_2395 SRR5690860_2473 SRR5690860_2848 SRR5690860_2934 SRR5690860_3266 SRR5690860_3267 SRR5690860_3269 SRR5690860_3556 SRR5690860_3756 SRR5690860_3918 SRR5690860_3981 SRR5690860_3985 SRR5690860_3987 SRR5690860_4050 SRR5690860_4223 SRR5690860_4323 SRR5690860_4334 SRR5690860_4336 SRR5690860_4338 SRR5690860_4679 SRR5690860_4781 SRR5690860_4875 SRR5690860_4877 SRR5690860_5057 SRR5690860_5060 SRR5690860_5159 SRR5690860_5331 SRR5690860_5448 SRR5690860_5667 SRR5690860_5672 SRR5690860_5676 SRR5690860_5711 SRR5690860_5714 SRR5690860_6256 SRR5690860_6422 SRR5690860_6689 SRR5690860_6915 SRR5690860_6919 SRR5690860_6954 SRR5690860_6957 SRR5690860_7048 SRR5690860_7236 SRR5690860_7349 SRR5690860_7350 SRR5690860_7497 SRR5690860_7609 SRR5690860_7985 SRR5690860_8439 SRR5690860_8441 SRR5690860_8479 SRR5690860_8485 SRR5690860_8486 SRR5690860_8592 SRR5690860_8599 SRR5690860_8728 SRR5690860_8729 SRR5690860_8730 SRR5690860_8899 SRR5690860_9033 SRR5690860_9037 SRR5690860_9223 SRR5690860_9268 SRR5690860_9269 SRR5690860_9272 SRR5690860_9276 SRR5690860_9590 SRR5690860_9624 SRR5690860_9636 SRR5690860_9637 SRR5690860_9908 SRR5690860_10304 SRR5690860_10343 SRR5690860_10706 SRR5690860_10740 SRR5690860_10818 SRR5690860_10849 SRR5690860_10855 SRR5690860_10858 SRR5690860_11134 SRR5690860_11287 SRR5690860_11291 SRR5690860_11396 SRR5690860_11402 SRR5690860_11404 SRR5690860_11435 SRR5690860_11437 SRR5690860_11441 SRR5690860_11729 SRR5690860_11762 SRR5690860_11770 SRR5690860_12003 SRR5690860_12006 SRR5690860_12266 SRR5690860_12307 SRR5690860_12382 SRR5690860_12407 SRR5690860_12716 SRR5690860_12722 SRR5690860_13041 SRR5690860_13404 SRR5690860_13406 SRR5690860_13409 SRR5690860_13444 SRR5690860_13565 SRR5690860_13744 SRR5690860_13902 SRR5690860_14030 SRR5690860_14166 SRR5690860_14172 SRR5690860_14183 SRR5690860_14185 SRR5690860_14485 SRR5690860_14577 SRR5690860_14756 SRR5690860_14864 SRR5690860_15009 SRR5690860_15108 SRR5690860_15116 SRR5690860_15353 SRR5690860_15358 SRR5690860_15362 SRR5690860_15549 SRR5690860_15550 SRR5690860_15551 SRR5690860_15734 SRR5690860_15739 SRR5690860_16238 SRR5690860_16271 SRR5690860_16272 SRR5690861_2 SRR5690861_4 SRR5690861_69 SRR5690861_71 SRR5690861_459 SRR5690861_480 SRR5690861_701 SRR5690861_1035 SRR5690861_1227 SRR5690861_1300 SRR5690861_1386 SRR5690861_1388 SRR5690861_1405 SRR5690861_1627 SRR5690861_1807 SRR5690861_1912 SRR5690861_2150 SRR5690861_2157 SRR5690861_2271 SRR5690861_2397 SRR5690861_2417 SRR5690861_2465 SRR5690861_2479 SRR5690861_2541 SRR5690861_2542 SRR5690861_2547 SRR5690861_2575 SRR5690861_2586 SRR5690861_2592 SRR5690861_2599 SRR5690861_2725 SRR5690861_2900 SRR5690861_2906 SRR5690861_2941 SRR5690861_2947 SRR5690861_2948 SRR5690861_2950 SRR5690861_2951 SRR5690861_3120 SRR5690861_3121 SRR5690861_3162 SRR5690861_3217 SRR5690861_3225 SRR5690861_3323 SRR5690861_3325 SRR5690861_3430 SRR5690861_3489 SRR5690861_4020 SRR5690861_4052 SRR5690861_4206 SRR5690861_4211 SRR5690861_4307 SRR5690861_4400 SRR5690861_4402 SRR5690861_4460 SRR5690861_4494 SRR5690861_4497 SRR5690861_4517 SRR5690861_4525 SRR5690861_4588 SRR5690861_4941 SRR5690861_4975 SRR5690861_5095 SRR5690861_5311 SRR5690861_5315 SRR5690861_5404 SRR5690861_5579 SRR5690861_5601 SRR5690861_5719 SRR5690861_5868 SRR5690861_5873 SRR5690861_5972 SRR5690861_6180 SRR5690861_6387 SRR5690861_6388 SRR5690861_6480 SRR5690861_6482 SRR5690861_6608 SRR5690861_6662 SRR5690861_6773 SRR5690861_6840 SRR5690861_6855 SRR5690861_6945 SRR5690861_6967 SRR5690861_7171 SRR5690861_7532 SRR5690861_7546 SRR5690861_7679 SRR5690861_7775 SRR5690861_8137 SRR5690861_8141 SRR5690861_8210 SRR5690861_8359 SRR5690861_8363 SRR5690861_8393 SRR5690861_8569 SRR5690861_8627 SRR5690861_8631 SRR5690861_8664 SRR5690861_8679 SRR5690861_8774 SRR5690861_8871 SRR5690861_8946 SRR5690861_9116 SRR5690861_9135 SRR5690861_9138 SRR5690861_9141 SRR5690861_9143 SRR5690861_9198 SRR5690861_9204 SRR5690861_9209 SRR5690861_9211 SRR5690861_9231 SRR5690861_9417 SRR5690861_9439 SRR5690861_9441 SRR5690861_9489 SRR5690861_9731 SRR5690861_9733 SRR5690861_9750 SRR5690861_9956 SRR5690861_10233 SRR5690861_10322 SRR5690861_10349 SRR5690861_10353 SRR5690861_10795 SRR5690861_10807 SRR5690861_10840 SRR5690861_10844 SRR5690861_11602 SRR5690861_11712 SRR5690861_11715 SRR5690861_11874 SRR5690861_12106 SRR5690861_12416 SRR5690861_12510 SRR5690861_12562 SRR5690861_12565 SRR5690861_12638 SRR5690861_12657 SRR5690861_12783 SRR5690861_12785 SRR5690861_12851 SRR5690861_13179 SRR5690861_13186 SRR5690861_13221 SRR5690861_13227 SRR5690861_13228 SRR5690861_13239 SRR5690861_13245 SRR5690861_13255 SRR5690861_13260 SRR5690861_13263 SRR5690861_13318 SRR5690861_13399 SRR5690861_13401 SRR5690861_13491 SRR5690861_13496 SRR5690861_13501 SRR5690861_13647 SRR5690861_13805 SRR5690861_13836 SRR5690861_13907 SRR5690861_13911 SRR5690861_14122 SRR5690861_14206 SRR5690861_14292 SRR5690861_14319 SRR5690861_14483 SRR5690861_14745 SRR5690861_14955 SRR5690861_14962 SRR5690861_15430 SRR5690861_15783 SRR5690861_15809 SRR5690861_16195 SRR5690861_16200 SRR5690861_16216 SRR5690861_16352 SRR5690862_46 SRR5690862_133 SRR5690862_134 SRR5690862_282 SRR5690862_471 SRR5690862_472 SRR5690862_480 SRR5690862_929 SRR5690862_1042 SRR5690862_1226 SRR5690862_1229 SRR5690862_1230 SRR5690862_1417 SRR5690862_1673 SRR5690862_2006 SRR5690862_2180 SRR5690862_2811 SRR5690862_3440 SRR5690862_3446 SRR5690862_3797 SRR5690862_3801 SRR5690862_3802 SRR5690862_4200 SRR5690862_4207 SRR5690862_4338 SRR5690862_4612 SRR5690862_4717 SRR5690862_4785 SRR5690862_4851 SRR5690862_4915 SRR5690862_4916 SRR5690862_5033 SRR5690862_5189 SRR5690862_5190 SRR5690862_5216 SRR5690862_5587 SRR5690862_6014 SRR5690862_6029 SRR5690862_6126 SRR5690862_6184 SRR5690862_6413 SRR5690862_6826 SRR5690862_7272 SRR5690862_7335 SRR5690862_7340 SRR5690862_8423 SRR5690862_8429 SRR5690862_8626 SRR5690862_9323 SRR5690862_9869 SRR5690862_10103 SRR5690862_10104 SRR5690862_10106 SRR5690862_10355 SRR5690862_10358 SRR5690862_10396 SRR5690862_10493 SRR5690862_10759 SRR5690862_10826 SRR5690862_10831 SRR5690862_10923 SRR5690862_11076 SRR5690862_11080 SRR5690862_11403 SRR5690862_11629 SRR5690862_11631 SRR5690862_11734 SRR5690862_11738 SRR5690862_11832 SRR5690862_11959 SRR5690862_11967 SRR5690862_12140 SRR5690862_12347 SRR5690862_12352 SRR5690862_12353 SRR5690862_12432 SRR5690862_12436 SRR5690862_12997 SRR5690862_13812 SRR5690862_13813 SRR5690862_13816 SRR5690862_14446 SRR5690862_14468 SRR5690862_14613 SRR5690862_15072 SRR5690862_15116 SRR5690862_15291 SRR5690862_15298 SRR5690862_15361 SRR5690862_15640 SRR5690862_15734 SRR5690862_15738 SRR5690862_15764 SRR5690862_15841 SRR5690862_16002 SRR5690862_16185 SRR5690862_16251 SRR5690862_16254 SRR5690863_203 SRR5690863_798 SRR5690863_803 SRR5690863_854 SRR5690863_1236 SRR5690863_1591 SRR5690863_3750 SRR5690863_3753 SRR5690863_3902 SRR5690863_5537 SRR5690863_5667 SRR5690863_5675 SRR5690863_5804 SRR5690863_5809 SRR5690863_7582 SRR5690863_7887 SRR5690863_7889 SRR5690863_8098 SRR5690863_8198 SRR5690863_8522 SRR5690863_9037 SRR5690863_10971 SRR5690863_10973 SRR5690863_10981 SRR5690863_12900 SRR5690863_13104 SRR5690863_13448 SRR5690863_13449 SRR5690863_14108 SRR5690863_15114 SRR5690864_2499 SRR5690864_3761 SRR5690864_3762 SRR5690864_5568 SRR5690864_5852 SRR5690864_7574 SRR5690864_7575 SRR5690864_10582 SRR5690864_10594 SRR5690864_10824 SRR5690864_11652 SRR5690864_12910 SRR5690864_12914 SRR5690864_15514 SRR5690864_15518 SRR5690864_15648 SRR5690864_15651 SRR5690864_15655 SRR5690864_16029 SRR5690864_16060 SRR5690864_16162 SRR5690865_427 SRR5690865_482 SRR5690865_575 SRR5690865_576 SRR5690865_671 SRR5690865_821 SRR5690865_1147 SRR5690865_1193 SRR5690865_1284 SRR5690865_1344 SRR5690865_1373 SRR5690865_1446 SRR5690865_1447 SRR5690865_1448 SRR5690865_1461 SRR5690865_1462 SRR5690865_1463 SRR5690865_1468 SRR5690865_1469 SRR5690865_1485 SRR5690865_1539 SRR5690865_1690 SRR5690865_1820 SRR5690865_1827 SRR5690865_1944 SRR5690865_1945 SRR5690865_1946 SRR5690865_2054 SRR5690865_2055 SRR5690865_2179 SRR5690865_2188 SRR5690865_2193 SRR5690865_2194 SRR5690865_2371 SRR5690865_2372 SRR5690865_2532 SRR5690865_2637 SRR5690865_2638 SRR5690865_2700 SRR5690865_2705 SRR5690865_2707 SRR5690865_2904 SRR5690865_2905 SRR5690865_2909 SRR5690865_2910 SRR5690865_3034 SRR5690865_3156 SRR5690865_3157 SRR5690865_3262 SRR5690865_3263 SRR5690865_3495 SRR5690865_3555 SRR5690865_3557 SRR5690865_3825 SRR5690865_4163 SRR5690865_4223 SRR5690865_4311 SRR5690865_4312 SRR5690865_4330 SRR5690865_4377 SRR5690865_4483 SRR5690865_4517 SRR5690865_4545 SRR5690865_4546 SRR5690865_4701 SRR5690865_4704 SRR5690865_4707 SRR5690865_4739 SRR5690865_4740 SRR5690865_4795 SRR5690865_4942 SRR5690865_4986 SRR5690865_5013 SRR5690865_5014 SRR5690865_5193 SRR5690865_5194 SRR5690865_5305 SRR5690865_5306 SRR5690865_5312 SRR5690865_5469 SRR5690865_5470 SRR5690865_5563 SRR5690865_5564 SRR5690865_5733 SRR5690865_5773 SRR5690865_5774 SRR5690865_5914 SRR5690865_6004 SRR5690865_6005 SRR5690865_6020 SRR5690865_6184 SRR5690865_6493 SRR5690865_6547 SRR5690865_6619 SRR5690865_6755 SRR5690865_6834 SRR5690865_7064 SRR5690865_7082 SRR5690865_7161 SRR5690865_7165 SRR5690865_7202 SRR5690865_7303 SRR5690865_7725 SRR5690865_7980 SRR5690865_8212 SRR5690865_8213 SRR5690865_8214 SRR5690865_8536 SRR5690865_8538 SRR5690865_8609 SRR5690865_8682 SRR5690865_8724 SRR5690865_8727 SRR5690865_8728 SRR5690865_8854 SRR5690865_8899 SRR5690865_8961 SRR5690865_8962 SRR5690865_8963 SRR5690865_9149 SRR5690865_9212 SRR5690865_9213 SRR5690865_9353 SRR5690865_9548 SRR5690865_9549 SRR5690865_9860 SRR5690865_9862 SRR5690865_10043 SRR5690865_10133 SRR5690865_10554 SRR5690865_10555 SRR5690865_10667 SRR5690865_11133 SRR5690865_11274 SRR5690865_11275 SRR5690865_11419 SRR5690865_11420 SRR5690865_11421 SRR5690865_11531 SRR5690865_11535 SRR5690865_11541 SRR5690865_11659 SRR5690865_11792 SRR5690865_12188 SRR5690865_12189 SRR5690865_12190 SRR5690865_12615 SRR5690865_12616 SRR5690865_12617 SRR5690865_12666 SRR5690865_12671 SRR5690865_12672 SRR5690865_12788 SRR5690865_12789 SRR5690865_12791 SRR5690865_12847 SRR5690865_13287 SRR5690865_13288 SRR5690865_13484 SRR5690865_13519 SRR5690865_13594 SRR5690865_13638 SRR5690865_13844 SRR5690865_13845 SRR5690865_13846 SRR5690865_13925 SRR5690865_13969 SRR5690865_13993 SRR5690865_13994 SRR5690865_14006 SRR5690865_14056 SRR5690865_14280 SRR5690865_14609 SRR5690865_14612 SRR5690865_14719 SRR5690865_14894 SRR5690865_14955 SRR5690865_14957 SRR5690865_15233 SRR5690865_15234 SRR5690865_15386 SRR5690865_15388 SRR5690865_15389 SRR5690865_15390 SRR5690865_15468 SRR5690865_15471 SRR5690865_15582 SRR5690865_15583 SRR5690865_15618 SRR5690865_15619 SRR5690865_16045 SRR5690865_16046 SRR5690866_26 SRR5690866_27 SRR5690866_28 SRR5690866_89 SRR5690866_170 SRR5690866_171 SRR5690866_184 SRR5690866_185 SRR5690866_201 SRR5690866_224 SRR5690866_225 SRR5690866_240 SRR5690866_369 SRR5690866_371 SRR5690866_542 SRR5690866_545 SRR5690866_840 SRR5690866_841 SRR5690866_842 SRR5690866_962 SRR5690866_968 SRR5690866_1168 SRR5690866_1171 SRR5690866_1209 SRR5690866_1219 SRR5690866_1256 SRR5690866_1578 SRR5690866_1579 SRR5690866_1580 SRR5690866_1812 SRR5690866_1827 SRR5690866_1829 SRR5690866_1898 SRR5690866_1908 SRR5690866_2070 SRR5690866_2248 SRR5690866_2249 SRR5690866_2363 SRR5690866_2364 SRR5690866_2422 SRR5690866_2470 SRR5690866_2471 SRR5690866_2546 SRR5690866_2548 SRR5690866_2583 SRR5690866_2837 SRR5690866_2911 SRR5690866_2912 SRR5690866_3096 SRR5690866_3414 SRR5690866_3417 SRR5690866_3547 SRR5690866_3548 SRR5690866_3705 SRR5690866_3804 SRR5690866_3872 SRR5690866_4059 SRR5690866_4146 SRR5690866_4147 SRR5690866_4187 SRR5690866_4261 SRR5690866_4301 SRR5690866_4373 SRR5690866_4380 SRR5690866_4909 SRR5690866_4912 SRR5690866_4998 SRR5690866_5024 SRR5690866_5167 SRR5690866_5349 SRR5690866_5391 SRR5690866_5602 SRR5690866_5684 SRR5690866_5709 SRR5690866_5710 SRR5690866_5811 SRR5690866_5889 SRR5690866_5890 SRR5690866_5892 SRR5690866_5904 SRR5690866_6051 SRR5690866_6105 SRR5690866_6106 SRR5690866_6107 SRR5690866_6446 SRR5690866_6497 SRR5690866_6498 SRR5690866_6502 SRR5690866_6647 SRR5690866_6648 SRR5690866_6712 SRR5690866_6713 SRR5690866_6930 SRR5690866_7027 SRR5690866_7028 SRR5690866_7119 SRR5690866_7126 SRR5690866_7237 SRR5690866_7239 SRR5690866_7244 SRR5690866_7276 SRR5690866_7277 SRR5690866_7390 SRR5690866_7523 SRR5690866_7535 SRR5690866_7780 SRR5690866_7781 SRR5690866_7926 SRR5690866_7928 SRR5690866_8067 SRR5690866_8068 SRR5690866_8106 SRR5690866_8110 SRR5690866_8184 SRR5690866_8190 SRR5690866_8191 SRR5690866_8268 SRR5690866_8270 SRR5690866_8514 SRR5690866_8586 SRR5690866_8796 SRR5690866_8797 SRR5690866_9028 SRR5690866_9029 SRR5690866_9080 SRR5690866_9081 SRR5690866_9082 SRR5690866_9238 SRR5690866_9239 SRR5690866_9306 SRR5690866_9307 SRR5690866_9308 SRR5690866_9473 SRR5690866_9488 SRR5690866_9500 SRR5690866_9507 SRR5690866_9509 SRR5690866_9510 SRR5690866_9688 SRR5690866_9689 SRR5690866_9820 SRR5690866_9866 SRR5690866_9920 SRR5690866_9921 SRR5690866_10072 SRR5690866_10073 SRR5690866_10319 SRR5690866_10464 SRR5690866_10648 SRR5690866_10735 SRR5690866_11233 SRR5690866_11360 SRR5690866_11373 SRR5690866_11391 SRR5690866_11393 SRR5690866_11466 SRR5690866_11584 SRR5690866_11585 SRR5690866_11643 SRR5690866_11644 SRR5690866_11652 SRR5690866_11653 SRR5690866_11670 SRR5690866_11673 SRR5690866_11674 SRR5690866_11675 SRR5690866_11677 SRR5690866_11714 SRR5690866_11858 SRR5690866_12157 SRR5690866_12158 SRR5690866_12238 SRR5690866_12254 SRR5690866_12350 SRR5690866_12351 SRR5690866_12352 SRR5690866_12615 SRR5690866_12993 SRR5690866_12994 SRR5690866_13166 SRR5690866_13233 SRR5690866_13319 SRR5690866_13394 SRR5690866_13492 SRR5690866_13799 SRR5690866_13891 SRR5690866_13893 SRR5690866_13902 SRR5690866_13978 SRR5690866_13980 SRR5690866_13991 SRR5690866_13994 SRR5690866_14736 SRR5690866_14737 SRR5690866_15109 SRR5690866_15210 SRR5690866_15273 SRR5690866_15274 SRR5690866_15504 SRR5690866_15505 SRR5690866_15663 SRR5690866_15989 SRR5690866_16094 SRR5690866_16095 SRR5690866_16160 SRR5690866_16162 SRR5690866_16171 SRR5690866_16255 SRR5690867_21 SRR5690867_22 SRR5690867_113 SRR5690867_220 SRR5690867_470 SRR5690867_517 SRR5690867_674 SRR5690867_729 SRR5690867_781 SRR5690867_782 SRR5690867_824 SRR5690867_874 SRR5690867_929 SRR5690867_932 SRR5690867_1062 SRR5690867_1228 SRR5690867_1231 SRR5690867_1405 SRR5690867_1434 SRR5690867_1435 SRR5690867_1534 SRR5690867_1535 SRR5690867_1575 SRR5690867_1576 SRR5690867_1684 SRR5690867_1852 SRR5690867_1853 SRR5690867_1854 SRR5690867_2039 SRR5690867_2216 SRR5690867_2217 SRR5690867_2252 SRR5690867_2253 SRR5690867_2352 SRR5690867_2377 SRR5690867_2378 SRR5690867_2379 SRR5690867_2487 SRR5690867_2550 SRR5690867_3147 SRR5690867_3149 SRR5690867_3455 SRR5690867_3472 SRR5690867_3478 SRR5690867_3627 SRR5690867_3714 SRR5690867_3715 SRR5690867_3742 SRR5690867_3779 SRR5690867_3897 SRR5690867_3915 SRR5690867_3961 SRR5690867_3962 SRR5690867_4305 SRR5690867_4328 SRR5690867_4351 SRR5690867_4352 SRR5690867_4372 SRR5690867_4450 SRR5690867_4616 SRR5690867_4867 SRR5690867_5257 SRR5690867_5258 SRR5690867_5340 SRR5690867_5538 SRR5690867_5539 SRR5690867_5541 SRR5690867_5542 SRR5690867_5543 SRR5690867_5898 SRR5690867_5913 SRR5690867_6178 SRR5690867_6285 SRR5690867_6338 SRR5690867_6339 SRR5690867_6488 SRR5690867_6557 SRR5690867_6618 SRR5690867_6635 SRR5690867_7175 SRR5690867_7176 SRR5690867_7183 SRR5690867_7185 SRR5690867_7186 SRR5690867_7341 SRR5690867_7342 SRR5690867_7425 SRR5690867_7478 SRR5690867_7495 SRR5690867_7791 SRR5690867_7896 SRR5690867_7898 SRR5690867_7956 SRR5690867_7957 SRR5690867_8113 SRR5690867_8144 SRR5690867_8145 SRR5690867_8613 SRR5690867_8754 SRR5690867_8829 SRR5690867_8839 SRR5690867_9066 SRR5690867_9067 SRR5690867_9258 SRR5690867_9396 SRR5690867_9630 SRR5690867_9631 SRR5690867_9811 SRR5690867_9812 SRR5690867_9813 SRR5690867_9816 SRR5690867_9824 SRR5690867_9825 SRR5690867_9827 SRR5690867_9878 SRR5690867_10166 SRR5690867_10451 SRR5690867_10480 SRR5690867_10481 SRR5690867_10483 SRR5690867_10510 SRR5690867_10511 SRR5690867_10585 SRR5690867_10793 SRR5690867_10891 SRR5690867_11671 SRR5690867_11673 SRR5690867_11842 SRR5690867_11849 SRR5690867_11851 SRR5690867_11911 SRR5690867_11929 SRR5690867_11930 SRR5690867_12128 SRR5690867_12502 SRR5690867_12503 SRR5690867_12628 SRR5690867_12629 SRR5690867_12630 SRR5690867_12656 SRR5690867_12657 SRR5690867_12659 SRR5690867_13002 SRR5690867_13051 SRR5690867_13357 SRR5690867_13670 SRR5690867_13671 SRR5690867_13738 SRR5690867_13859 SRR5690867_13860 SRR5690867_13892 SRR5690867_14025 SRR5690867_14238 SRR5690867_14322 SRR5690867_14323 SRR5690867_14586 SRR5690867_14721 SRR5690867_14722 SRR5690867_14875 SRR5690867_15013 SRR5690867_15100 SRR5690867_15261 SRR5690867_15324 SRR5690867_15394 SRR5690867_15395 SRR5690867_15518 SRR5690867_15560 SRR5690867_15561 SRR5690867_15562 SRR5690867_15817 SRR5690867_15840 SRR5690867_15841 SRR5690867_15984 SRR5690867_16081 SRR5690867_16082 SRR5690867_16145 SRR5690868_31 SRR5690868_36 SRR5690868_37 SRR5690868_127 SRR5690868_201 SRR5690868_202 SRR5690868_203 SRR5690868_570 SRR5690868_1068 SRR5690868_1147 SRR5690868_1167 SRR5690868_1306 SRR5690868_1457 SRR5690868_1529 SRR5690868_1771 SRR5690868_1772 SRR5690868_1781 SRR5690868_1782 SRR5690868_1808 SRR5690868_1931 SRR5690868_2033 SRR5690868_2083 SRR5690868_2085 SRR5690868_2107 SRR5690868_2147 SRR5690868_2209 SRR5690868_2241 SRR5690868_2374 SRR5690868_2375 SRR5690868_2536 SRR5690868_2537 SRR5690868_2607 SRR5690868_2865 SRR5690868_2866 SRR5690868_2900 SRR5690868_2949 SRR5690868_2969 SRR5690868_2970 SRR5690868_2971 SRR5690868_3019 SRR5690868_3035 SRR5690868_3036 SRR5690868_3112 SRR5690868_3194 SRR5690868_3195 SRR5690868_3265 SRR5690868_3402 SRR5690868_3607 SRR5690868_3608 SRR5690868_3683 SRR5690868_3686 SRR5690868_3877 SRR5690868_3881 SRR5690868_4245 SRR5690868_4512 SRR5690868_4513 SRR5690868_4700 SRR5690868_4708 SRR5690868_4709 SRR5690868_4997 SRR5690868_4998 SRR5690868_4999 SRR5690868_5111 SRR5690868_5162 SRR5690868_5224 SRR5690868_5469 SRR5690868_5767 SRR5690868_5889 SRR5690868_6029 SRR5690868_6030 SRR5690868_6220 SRR5690868_6372 SRR5690868_6500 SRR5690868_6501 SRR5690868_6590 SRR5690868_6675 SRR5690868_6676 SRR5690868_6777 SRR5690868_6778 SRR5690868_6828 SRR5690868_6914 SRR5690868_7013 SRR5690868_7014 SRR5690868_7159 SRR5690868_7161 SRR5690868_7223 SRR5690868_7348 SRR5690868_7349 SRR5690868_7437 SRR5690868_7486 SRR5690868_7754 SRR5690868_7779 SRR5690868_7871 SRR5690868_7900 SRR5690868_8039 SRR5690868_8306 SRR5690868_8308 SRR5690868_8437 SRR5690868_8502 SRR5690868_8503 SRR5690868_8592 SRR5690868_8593 SRR5690868_8594 SRR5690868_8655 SRR5690868_8659 SRR5690868_8660 SRR5690868_8905 SRR5690868_8952 SRR5690868_8953 SRR5690868_8954 SRR5690868_9010 SRR5690868_9191 SRR5690868_9192 SRR5690868_9201 SRR5690868_9333 SRR5690868_9334 SRR5690868_9497 SRR5690868_9555 SRR5690868_9557 SRR5690868_9615 SRR5690868_9733 SRR5690868_9958 SRR5690868_10123 SRR5690868_10368 SRR5690868_10412 SRR5690868_10413 SRR5690868_10414 SRR5690868_10444 SRR5690868_10527 SRR5690868_10529 SRR5690868_10548 SRR5690868_10837 SRR5690868_10838 SRR5690868_10898 SRR5690868_10899 SRR5690868_10911 SRR5690868_10996 SRR5690868_10997 SRR5690868_11071 SRR5690868_11441 SRR5690868_11939 SRR5690868_12030 SRR5690868_12032 SRR5690868_12247 SRR5690868_12248 SRR5690868_12295 SRR5690868_12355 SRR5690868_12356 SRR5690868_12397 SRR5690868_12398 SRR5690868_12399 SRR5690868_12469 SRR5690868_13082 SRR5690868_13113 SRR5690868_13157 SRR5690868_13159 SRR5690868_13160 SRR5690868_13221 SRR5690868_13222 SRR5690868_13574 SRR5690868_13585 SRR5690868_13796 SRR5690868_13846 SRR5690868_13853 SRR5690868_13878 SRR5690868_13904 SRR5690868_13928 SRR5690868_13929 SRR5690868_13933 SRR5690868_13934 SRR5690868_14354 SRR5690868_14446 SRR5690868_14447 SRR5690868_14681 SRR5690868_14861 SRR5690868_15102 SRR5690868_15189 SRR5690868_15190 SRR5690868_15232 SRR5690868_15370 SRR5690868_15371 SRR5690868_15408 SRR5690868_15409 SRR5690868_15410 SRR5690868_15435 SRR5690868_15457 SRR5690868_15691 SRR5690868_15809 SRR5690868_15810 SRR5690868_15895 SRR5690868_16042 SRR5690868_16094 SRR5690868_16095 SRR5690868_16115 SRR5690869_13 SRR5690869_66 SRR5690869_67 SRR5690869_153 SRR5690869_154 SRR5690869_155 SRR5690869_547 SRR5690869_615 SRR5690869_627 SRR5690869_667 SRR5690869_899 SRR5690869_900 SRR5690869_1044 SRR5690869_1335 SRR5690869_1891 SRR5690869_2035 SRR5690869_2280 SRR5690869_2674 SRR5690869_2675 SRR5690869_2697 SRR5690869_2786 SRR5690869_2806 SRR5690869_2807 SRR5690869_2902 SRR5690869_3113 SRR5690869_3213 SRR5690869_3390 SRR5690869_3391 SRR5690869_3489 SRR5690869_3748 SRR5690869_3749 SRR5690869_3898 SRR5690869_4090 SRR5690869_4110 SRR5690869_4143 SRR5690869_4170 SRR5690869_4318 SRR5690869_4319 SRR5690869_4759 SRR5690869_4760 SRR5690869_4873 SRR5690869_4874 SRR5690869_4944 SRR5690869_4947 SRR5690869_4948 SRR5690869_4949 SRR5690869_5284 SRR5690869_5412 SRR5690869_5414 SRR5690869_5787 SRR5690869_5892 SRR5690869_6321 SRR5690869_6402 SRR5690869_6404 SRR5690869_6421 SRR5690869_6422 SRR5690869_6559 SRR5690869_6572 SRR5690869_6664 SRR5690869_6665 SRR5690869_6788 SRR5690869_6966 SRR5690869_7108 SRR5690869_7110 SRR5690869_7111 SRR5690869_7112 SRR5690869_7221 SRR5690869_7315 SRR5690869_7316 SRR5690869_7694 SRR5690869_7889 SRR5690869_8091 SRR5690869_8093 SRR5690869_8196 SRR5690869_8442 SRR5690869_8539 SRR5690869_8541 SRR5690869_8575 SRR5690869_8826 SRR5690869_8903 SRR5690869_8920 SRR5690869_9116 SRR5690869_9117 SRR5690869_9539 SRR5690869_9540 SRR5690869_9578 SRR5690869_10165 SRR5690869_10362 SRR5690869_10363 SRR5690869_10427 SRR5690869_10469 SRR5690869_10567 SRR5690869_10809 SRR5690869_10810 SRR5690869_10860 SRR5690869_11424 SRR5690869_11621 SRR5690869_11622 SRR5690869_11805 SRR5690869_12069 SRR5690869_12071 SRR5690869_12320 SRR5690869_12414 SRR5690869_12415 SRR5690869_12416 SRR5690869_12485 SRR5690869_12486 SRR5690869_12576 SRR5690869_12579 SRR5690869_12580 SRR5690869_12581 SRR5690869_12793 SRR5690869_13149 SRR5690869_13359 SRR5690869_13590 SRR5690869_13693 SRR5690869_13694 SRR5690869_13695 SRR5690869_13859 SRR5690869_13866 SRR5690869_13868 SRR5690869_13917 SRR5690869_14062 SRR5690869_14063 SRR5690869_14213 SRR5690869_14214 SRR5690869_14215 SRR5690869_14248 SRR5690869_14249 SRR5690869_14254 SRR5690869_14255 SRR5690869_15026 SRR5690869_15360 SRR5690869_15396 SRR5690869_15397 SRR5690869_15417 SRR5690869_15438 SRR5690869_15439 SRR5690869_15500 SRR5690869_15501 SRR5690869_15654 SRR5690869_15655 SRR5690869_15734 SRR5690869_15815 SRR5690869_15816 SRR5690869_15828 SRR5690869_15829 SRR5690869_16054 SRR5690870_67 SRR5690870_78 SRR5690870_130 SRR5690870_131 SRR5690870_132 SRR5690870_192 SRR5690870_291 SRR5690870_376 SRR5690870_414 SRR5690870_429 SRR5690870_430 SRR5690870_436 SRR5690870_437 SRR5690870_438 SRR5690870_471 SRR5690870_608 SRR5690870_609 SRR5690870_612 SRR5690870_731 SRR5690870_879 SRR5690870_886 SRR5690870_888 SRR5690870_938 SRR5690870_1012 SRR5690870_1235 SRR5690870_1274 SRR5690870_1278 SRR5690870_1279 SRR5690870_1288 SRR5690870_1289 SRR5690870_1440 SRR5690870_1442 SRR5690870_1485 SRR5690870_1585 SRR5690870_1586 SRR5690870_1592 SRR5690870_1678 SRR5690870_1904 SRR5690870_1905 SRR5690870_1915 SRR5690870_2166 SRR5690870_2168 SRR5690870_2169 SRR5690870_2282 SRR5690870_2316 SRR5690870_2345 SRR5690870_2404 SRR5690870_2405 SRR5690870_2500 SRR5690870_2534 SRR5690870_2560 SRR5690870_2711 SRR5690870_2712 SRR5690870_2749 SRR5690870_3050 SRR5690870_3102 SRR5690870_3109 SRR5690870_3110 SRR5690870_3172 SRR5690870_3194 SRR5690870_3226 SRR5690870_3228 SRR5690870_3251 SRR5690870_3299 SRR5690870_3300 SRR5690870_3321 SRR5690870_3330 SRR5690870_3346 SRR5690870_3347 SRR5690870_3395 SRR5690870_3423 SRR5690870_3459 SRR5690870_3465 SRR5690870_3475 SRR5690870_3478 SRR5690870_3610 SRR5690870_3617 SRR5690870_3618 SRR5690870_3754 SRR5690870_3898 SRR5690870_3943 SRR5690870_3967 SRR5690870_4018 SRR5690870_4019 SRR5690870_4064 SRR5690870_4065 SRR5690870_4066 SRR5690870_4085 SRR5690870_4249 SRR5690870_4251 SRR5690870_4298 SRR5690870_4487 SRR5690870_4489 SRR5690870_4490 SRR5690870_4491 SRR5690870_4497 SRR5690870_4642 SRR5690870_4643 SRR5690870_4694 SRR5690870_4695 SRR5690870_4892 SRR5690870_4894 SRR5690870_4895 SRR5690870_4944 SRR5690870_4966 SRR5690870_4991 SRR5690870_5059 SRR5690870_5061 SRR5690870_5118 SRR5690870_5144 SRR5690870_5151 SRR5690870_5215 SRR5690870_5345 SRR5690870_5387 SRR5690870_5420 SRR5690870_5736 SRR5690870_5737 SRR5690870_5917 SRR5690870_5920 SRR5690870_5936 SRR5690870_5938 SRR5690870_6057 SRR5690870_6078 SRR5690870_6079 SRR5690870_6127 SRR5690870_6128 SRR5690870_6183 SRR5690870_6264 SRR5690870_6267 SRR5690870_6434 SRR5690870_6727 SRR5690870_6755 SRR5690870_6766 SRR5690870_6911 SRR5690870_7102 SRR5690870_7133 SRR5690870_7155 SRR5690870_7188 SRR5690870_7237 SRR5690870_7447 SRR5690870_7499 SRR5690870_7501 SRR5690870_7516 SRR5690870_7530 SRR5690870_7544 SRR5690870_7645 SRR5690870_7646 SRR5690870_7668 SRR5690870_7683 SRR5690870_7684 SRR5690870_7721 SRR5690870_7814 SRR5690870_7815 SRR5690870_7816 SRR5690870_7860 SRR5690870_7879 SRR5690870_8151 SRR5690870_8152 SRR5690870_8442 SRR5690870_8483 SRR5690870_8486 SRR5690870_8505 SRR5690870_8507 SRR5690870_8708 SRR5690870_8709 SRR5690870_8812 SRR5690870_8883 SRR5690870_8884 SRR5690870_8885 SRR5690870_8990 SRR5690870_9232 SRR5690870_9241 SRR5690870_9400 SRR5690870_9401 SRR5690870_9478 SRR5690870_9553 SRR5690870_9683 SRR5690870_9764 SRR5690870_9819 SRR5690870_9892 SRR5690870_9894 SRR5690870_10028 SRR5690870_10033 SRR5690870_10035 SRR5690870_10059 SRR5690870_10078 SRR5690870_10135 SRR5690870_10136 SRR5690870_10141 SRR5690870_10142 SRR5690870_10146 SRR5690870_10147 SRR5690870_10150 SRR5690870_10212 SRR5690870_10213 SRR5690870_10300 SRR5690870_10301 SRR5690870_10379 SRR5690870_10380 SRR5690870_10600 SRR5690870_10601 SRR5690870_10882 SRR5690870_10884 SRR5690870_10956 SRR5690870_10985 SRR5690870_11145 SRR5690870_11211 SRR5690870_11240 SRR5690870_11241 SRR5690870_11256 SRR5690870_11258 SRR5690870_11402 SRR5690870_11404 SRR5690870_11405 SRR5690870_11418 SRR5690870_11420 SRR5690870_11605 SRR5690870_11673 SRR5690870_11703 SRR5690870_11737 SRR5690870_11944 SRR5690870_11945 SRR5690870_12005 SRR5690870_12006 SRR5690870_12044 SRR5690870_12045 SRR5690870_12150 SRR5690870_12204 SRR5690870_12205 SRR5690870_12206 SRR5690870_12316 SRR5690870_12318 SRR5690870_12492 SRR5690870_12639 SRR5690870_12692 SRR5690870_12844 SRR5690870_12890 SRR5690870_12917 SRR5690870_12918 SRR5690870_12955 SRR5690870_12957 SRR5690870_13114 SRR5690870_13214 SRR5690870_13217 SRR5690870_13303 SRR5690870_13318 SRR5690870_13347 SRR5690870_13387 SRR5690870_13410 SRR5690870_13418 SRR5690870_13419 SRR5690870_13420 SRR5690870_13526 SRR5690870_13570 SRR5690870_13571 SRR5690870_13850 SRR5690870_13851 SRR5690870_13944 SRR5690870_13947 SRR5690870_14165 SRR5690870_14166 SRR5690870_14246 SRR5690870_14260 SRR5690870_14275 SRR5690870_14290 SRR5690870_14314 SRR5690870_14315 SRR5690870_14350 SRR5690870_14460 SRR5690870_14501 SRR5690870_14634 SRR5690870_14768 SRR5690870_14828 SRR5690870_14946 SRR5690870_14947 SRR5690870_15026 SRR5690870_15027 SRR5690870_15141 SRR5690870_15148 SRR5690870_15149 SRR5690870_15150 SRR5690870_15304 SRR5690870_15305 SRR5690870_15606 SRR5690870_15607 SRR5690870_15608 SRR5690870_15620 SRR5690870_15628 SRR5690870_15814 SRR5690870_15871 SRR5690870_15924 SRR5690870_15931 SRR5690870_15932 SRR5690870_16074 SRR5690870_16146 SRR5690871_9 SRR5690871_258 SRR5690871_260 SRR5690871_334 SRR5690871_363 SRR5690871_364 SRR5690871_405 SRR5690871_429 SRR5690871_432 SRR5690871_557 SRR5690871_601 SRR5690871_602 SRR5690871_694 SRR5690871_695 SRR5690871_872 SRR5690871_873 SRR5690871_1062 SRR5690871_1077 SRR5690871_1079 SRR5690871_1092 SRR5690871_1148 SRR5690871_1149 SRR5690871_1150 SRR5690871_1258 SRR5690871_1289 SRR5690871_1579 SRR5690871_1701 SRR5690871_1750 SRR5690871_1766 SRR5690871_1882 SRR5690871_1926 SRR5690871_1928 SRR5690871_2007 SRR5690871_2097 SRR5690871_2098 SRR5690871_2142 SRR5690871_2336 SRR5690871_2337 SRR5690871_2342 SRR5690871_2486 SRR5690871_2513 SRR5690871_2591 SRR5690871_2730 SRR5690871_2921 SRR5690871_3167 SRR5690871_3282 SRR5690871_3378 SRR5690871_3577 SRR5690871_3604 SRR5690871_3716 SRR5690871_3817 SRR5690871_3818 SRR5690871_3836 SRR5690871_4203 SRR5690871_4204 SRR5690871_4327 SRR5690871_4328 SRR5690871_4375 SRR5690871_4545 SRR5690871_4549 SRR5690871_4551 SRR5690871_4558 SRR5690871_4574 SRR5690871_4625 SRR5690871_4853 SRR5690871_4854 SRR5690871_4931 SRR5690871_5022 SRR5690871_5037 SRR5690871_5042 SRR5690871_5043 SRR5690871_5147 SRR5690871_5182 SRR5690871_5225 SRR5690871_5227 SRR5690871_5380 SRR5690871_5381 SRR5690871_5476 SRR5690871_5539 SRR5690871_5586 SRR5690871_5625 SRR5690871_5626 SRR5690871_5630 SRR5690871_5631 SRR5690871_5952 SRR5690871_6027 SRR5690871_6043 SRR5690871_6051 SRR5690871_6122 SRR5690871_6123 SRR5690871_6130 SRR5690871_6137 SRR5690871_6433 SRR5690871_6460 SRR5690871_6461 SRR5690871_6544 SRR5690871_6591 SRR5690871_6592 SRR5690871_6717 SRR5690871_6718 SRR5690871_6807 SRR5690871_6809 SRR5690871_6835 SRR5690871_6836 SRR5690871_6837 SRR5690871_6976 SRR5690871_7036 SRR5690871_7037 SRR5690871_7064 SRR5690871_7178 SRR5690871_7179 SRR5690871_7488 SRR5690871_7492 SRR5690871_7501 SRR5690871_7564 SRR5690871_7565 SRR5690871_7618 SRR5690871_7645 SRR5690871_7730 SRR5690871_7883 SRR5690871_7884 SRR5690871_8095 SRR5690871_8123 SRR5690871_8124 SRR5690871_8125 SRR5690871_8244 SRR5690871_8276 SRR5690871_8287 SRR5690871_8482 SRR5690871_8521 SRR5690871_8534 SRR5690871_8562 SRR5690871_8686 SRR5690871_8752 SRR5690871_8853 SRR5690871_8891 SRR5690871_8892 SRR5690871_8905 SRR5690871_9021 SRR5690871_9022 SRR5690871_9047 SRR5690871_9385 SRR5690871_9476 SRR5690871_9501 SRR5690871_9502 SRR5690871_9518 SRR5690871_9567 SRR5690871_9737 SRR5690871_9924 SRR5690871_9925 SRR5690871_10301 SRR5690871_10414 SRR5690871_10622 SRR5690871_10634 SRR5690871_10795 SRR5690871_10796 SRR5690871_10833 SRR5690871_10836 SRR5690871_10838 SRR5690871_10851 SRR5690871_10852 SRR5690871_10853 SRR5690871_10854 SRR5690871_11169 SRR5690871_11170 SRR5690871_11244 SRR5690871_11630 SRR5690871_11631 SRR5690871_11646 SRR5690871_11648 SRR5690871_11717 SRR5690871_11718 SRR5690871_11986 SRR5690871_12459 SRR5690871_12462 SRR5690871_12544 SRR5690871_12545 SRR5690871_12627 SRR5690871_12948 SRR5690871_12951 SRR5690871_12953 SRR5690871_12987 SRR5690871_12988 SRR5690871_13057 SRR5690871_13095 SRR5690871_13253 SRR5690871_13291 SRR5690871_13429 SRR5690871_13453 SRR5690871_13471 SRR5690871_13472 SRR5690871_13475 SRR5690871_13622 SRR5690871_13648 SRR5690871_13661 SRR5690871_13662 SRR5690871_13989 SRR5690871_13991 SRR5690871_14052 SRR5690871_14286 SRR5690871_14288 SRR5690871_14298 SRR5690871_14416 SRR5690871_14417 SRR5690871_14523 SRR5690871_14673 SRR5690871_14753 SRR5690871_14755 SRR5690871_14757 SRR5690871_14990 SRR5690871_14996 SRR5690871_15028 SRR5690871_15124 SRR5690871_15125 SRR5690871_15141 SRR5690871_15142 SRR5690871_15143 SRR5690871_15195 SRR5690871_15196 SRR5690871_15381 SRR5690871_15450 SRR5690871_15477 SRR5690871_15589 SRR5690871_15625 SRR5690871_15666 SRR5690871_15668 SRR5690871_15669 SRR5690871_15820 SRR5690871_15883 SRR5690871_15884 SRR5690871_15885 SRR5690871_15886 SRR5690871_16137 SRR5690871_16146 SRR5690871_16206 SRR5690871_16236 SRR5690872_11 SRR5690872_268 SRR5690872_305 SRR5690872_380 SRR5690872_404 SRR5690872_407 SRR5690872_470 SRR5690872_491 SRR5690872_601 SRR5690872_671 SRR5690872_795 SRR5690872_796 SRR5690872_797 SRR5690872_799 SRR5690872_800 SRR5690872_865 SRR5690872_868 SRR5690872_926 SRR5690872_935 SRR5690872_1053 SRR5690872_1565 SRR5690872_1566 SRR5690872_1682 SRR5690872_1987 SRR5690872_2039 SRR5690872_2041 SRR5690872_2164 SRR5690872_2248 SRR5690872_2285 SRR5690872_2288 SRR5690872_2422 SRR5690872_2423 SRR5690872_2955 SRR5690872_2956 SRR5690872_2984 SRR5690872_2994 SRR5690872_3056 SRR5690872_3082 SRR5690872_3105 SRR5690872_3243 SRR5690872_3399 SRR5690872_3400 SRR5690872_3420 SRR5690872_3536 SRR5690872_3552 SRR5690872_3671 SRR5690872_3793 SRR5690872_3884 SRR5690872_4037 SRR5690872_4307 SRR5690872_4321 SRR5690872_4374 SRR5690872_4416 SRR5690872_4421 SRR5690872_4442 SRR5690872_4492 SRR5690872_4494 SRR5690872_4714 SRR5690872_5021 SRR5690872_5159 SRR5690872_5187 SRR5690872_5224 SRR5690872_5325 SRR5690872_5341 SRR5690872_5509 SRR5690872_5680 SRR5690872_5754 SRR5690872_5755 SRR5690872_5756 SRR5690872_5823 SRR5690872_5987 SRR5690872_5988 SRR5690872_5992 SRR5690872_6166 SRR5690872_6167 SRR5690872_6606 SRR5690872_6607 SRR5690872_6640 SRR5690872_6668 SRR5690872_6686 SRR5690872_6688 SRR5690872_6755 SRR5690872_6807 SRR5690872_6809 SRR5690872_6813 SRR5690872_6842 SRR5690872_6913 SRR5690872_7085 SRR5690872_7086 SRR5690872_7136 SRR5690872_7205 SRR5690872_7346 SRR5690872_7521 SRR5690872_7584 SRR5690872_7585 SRR5690872_7613 SRR5690872_7787 SRR5690872_7788 SRR5690872_7892 SRR5690872_7897 SRR5690872_7899 SRR5690872_7900 SRR5690872_7943 SRR5690872_7956 SRR5690872_7957 SRR5690872_8514 SRR5690872_8518 SRR5690872_8608 SRR5690872_8610 SRR5690872_8690 SRR5690872_8821 SRR5690872_8860 SRR5690872_8888 SRR5690872_8940 SRR5690872_9061 SRR5690872_9092 SRR5690872_9247 SRR5690872_9339 SRR5690872_9397 SRR5690872_9398 SRR5690872_9421 SRR5690872_9423 SRR5690872_9455 SRR5690872_9508 SRR5690872_9509 SRR5690872_9584 SRR5690872_9691 SRR5690872_9766 SRR5690872_9943 SRR5690872_9975 SRR5690872_10177 SRR5690872_10211 SRR5690872_10230 SRR5690872_10315 SRR5690872_10353 SRR5690872_10420 SRR5690872_10724 SRR5690872_10812 SRR5690872_10813 SRR5690872_11152 SRR5690872_11193 SRR5690872_11195 SRR5690872_11368 SRR5690872_11396 SRR5690872_11546 SRR5690872_11724 SRR5690872_11784 SRR5690872_11878 SRR5690872_11946 SRR5690872_11948 SRR5690872_11961 SRR5690872_11963 SRR5690872_12140 SRR5690872_12304 SRR5690872_12305 SRR5690872_12569 SRR5690872_12633 SRR5690872_12634 SRR5690872_12682 SRR5690872_12687 SRR5690872_12860 SRR5690872_12861 SRR5690872_12899 SRR5690872_12948 SRR5690872_12954 SRR5690872_12985 SRR5690872_13088 SRR5690872_13460 SRR5690872_13467 SRR5690872_13477 SRR5690872_13779 SRR5690872_13888 SRR5690872_13889 SRR5690872_13993 SRR5690872_14190 SRR5690872_14295 SRR5690872_14296 SRR5690872_14297 SRR5690872_14308 SRR5690872_14423 SRR5690872_14443 SRR5690872_14445 SRR5690872_14699 SRR5690872_14737 SRR5690872_14762 SRR5690872_14799 SRR5690872_14911 SRR5690872_14912 SRR5690872_15097 SRR5690872_15103 SRR5690872_15170 SRR5690872_15171 SRR5690872_15402 SRR5690872_15403 SRR5690872_15524 SRR5690872_15525 SRR5690872_15627 SRR5690872_15713 SRR5690872_15776 SRR5690872_15807 SRR5690872_15808 SRR5690872_15866 SRR5690872_15882 SRR5690872_15883 SRR5690872_15935 SRR5690872_16075 SRR5690872_16125 SRR5690872_16197 SRR5690872_16229 SRR5690873_191 SRR5690873_194 SRR5690873_562 SRR5690873_993 SRR5690873_995 SRR5690873_1030 SRR5690873_1031 SRR5690873_1403 SRR5690873_1420 SRR5690873_1730 SRR5690873_1898 SRR5690873_1900 SRR5690873_2300 SRR5690873_2301 SRR5690873_2354 SRR5690873_2377 SRR5690873_2482 SRR5690873_2689 SRR5690873_2959 SRR5690873_2964 SRR5690873_3165 SRR5690873_3218 SRR5690873_3264 SRR5690873_3269 SRR5690873_3566 SRR5690873_3640 SRR5690873_3864 SRR5690873_3877 SRR5690873_3919 SRR5690873_3926 SRR5690873_4322 SRR5690873_4367 SRR5690873_4454 SRR5690873_4832 SRR5690873_4833 SRR5690873_4837 SRR5690873_5185 SRR5690873_5188 SRR5690873_5250 SRR5690873_5330 SRR5690873_5369 SRR5690873_5519 SRR5690873_5624 SRR5690873_6223 SRR5690873_6264 SRR5690873_6265 SRR5690873_6269 SRR5690873_6314 SRR5690873_6317 SRR5690873_6322 SRR5690873_6344 SRR5690873_6364 SRR5690873_6619 SRR5690873_6718 SRR5690873_6721 SRR5690873_6823 SRR5690873_6824 SRR5690873_6861 SRR5690873_7140 SRR5690873_7427 SRR5690873_7442 SRR5690873_7492 SRR5690873_7691 SRR5690873_7812 SRR5690873_7936 SRR5690873_7989 SRR5690873_8007 SRR5690873_8013 SRR5690873_8117 SRR5690873_8144 SRR5690873_8154 SRR5690873_8155 SRR5690873_8396 SRR5690873_8548 SRR5690873_8552 SRR5690873_8693 SRR5690873_8856 SRR5690873_8958 SRR5690873_9256 SRR5690873_9267 SRR5690873_9347 SRR5690873_9352 SRR5690873_9767 SRR5690873_9771 SRR5690873_9833 SRR5690873_10054 SRR5690873_10057 SRR5690873_10085 SRR5690873_10109 SRR5690873_10243 SRR5690873_10244 SRR5690873_10373 SRR5690873_10596 SRR5690873_10892 SRR5690873_10989 SRR5690873_10998 SRR5690873_11070 SRR5690873_11071 SRR5690873_11073 SRR5690873_11160 SRR5690873_11162 SRR5690873_11558 SRR5690873_11563 SRR5690873_11857 SRR5690873_12048 SRR5690873_12624 SRR5690873_12628 SRR5690873_12629 SRR5690873_12630 SRR5690873_12746 SRR5690873_13137 SRR5690873_13143 SRR5690873_13186 SRR5690873_13435 SRR5690873_13446 SRR5690873_13452 SRR5690873_13606 SRR5690873_13646 SRR5690873_13702 SRR5690873_13988 SRR5690873_14171 SRR5690873_14173 SRR5690873_14525 SRR5690873_14551 SRR5690873_14781 SRR5690873_14848 SRR5690873_15050 SRR5690873_15100 SRR5690873_15408 SRR5690873_15481 SRR5690873_15612 SRR5690873_15618 SRR5690873_15619 SRR5690873_15649 SRR5690873_15727 SRR5690873_15873 SRR5690873_15908 SRR5690873_15979 SRR5690873_15982 SRR5690873_16131 SRR5690874_84 SRR5690874_240 SRR5690874_262 SRR5690874_413 SRR5690874_414 SRR5690874_485 SRR5690874_583 SRR5690874_616 SRR5690874_672 SRR5690874_673 SRR5690874_762 SRR5690874_825 SRR5690874_826 SRR5690874_1303 SRR5690874_1667 SRR5690874_1668 SRR5690874_1847 SRR5690874_1849 SRR5690874_2007 SRR5690874_2252 SRR5690874_2492 SRR5690874_2715 SRR5690874_2740 SRR5690874_2894 SRR5690874_2945 SRR5690874_2946 SRR5690874_2947 SRR5690874_3039 SRR5690874_3476 SRR5690874_3687 SRR5690874_3688 SRR5690874_3771 SRR5690874_4016 SRR5690874_4241 SRR5690874_4316 SRR5690874_4318 SRR5690874_4499 SRR5690874_5307 SRR5690874_5596 SRR5690874_5597 SRR5690874_5599 SRR5690874_5751 SRR5690874_5927 SRR5690874_6237 SRR5690874_6331 SRR5690874_6478 SRR5690874_6482 SRR5690874_6609 SRR5690874_6786 SRR5690874_6875 SRR5690874_7022 SRR5690874_7122 SRR5690874_7165 SRR5690874_7166 SRR5690874_7197 SRR5690874_7292 SRR5690874_7293 SRR5690874_7356 SRR5690874_7422 SRR5690874_7423 SRR5690874_7528 SRR5690874_7529 SRR5690874_8011 SRR5690874_8029 SRR5690874_8030 SRR5690874_8217 SRR5690874_8220 SRR5690874_8221 SRR5690874_8222 SRR5690874_8746 SRR5690874_8747 SRR5690874_8855 SRR5690874_8856 SRR5690874_8857 SRR5690874_8984 SRR5690874_9137 SRR5690874_9171 SRR5690874_9386 SRR5690874_9896 SRR5690874_9897 SRR5690874_9935 SRR5690874_10014 SRR5690874_10784 SRR5690874_10785 SRR5690874_11073 SRR5690874_11133 SRR5690874_11260 SRR5690874_11261 SRR5690874_11262 SRR5690874_11263 SRR5690874_12064 SRR5690874_12218 SRR5690874_12219 SRR5690874_12238 SRR5690874_12239 SRR5690874_12291 SRR5690874_12316 SRR5690874_12318 SRR5690874_12434 SRR5690874_12670 SRR5690874_12698 SRR5690874_12700 SRR5690874_12701 SRR5690874_12702 SRR5690874_12782 SRR5690874_12783 SRR5690874_13011 SRR5690874_13031 SRR5690874_13109 SRR5690874_13111 SRR5690874_13187 SRR5690874_13190 SRR5690874_13263 SRR5690874_13613 SRR5690874_13614 SRR5690874_13689 SRR5690874_14004 SRR5690874_14005 SRR5690874_14039 SRR5690874_14164 SRR5690874_14520 SRR5690874_14595 SRR5690874_14596 SRR5690874_14597 SRR5690874_14759 SRR5690874_14779 SRR5690874_14800 SRR5690874_14801 SRR5690874_14872 SRR5690874_14873 SRR5690874_14874 SRR5690874_14989 SRR5690874_14990 SRR5690874_15064 SRR5690874_15296 SRR5690874_15297 SRR5690874_15335 SRR5690874_15336 SRR5690874_15443 SRR5690874_15445 SRR5690874_15458 SRR5690874_15461 SRR5690874_15470 SRR5690874_15487 SRR5690874_15576 SRR5690874_15767 SRR5690874_15882 SRR5690874_15883 SRR5690874_15918 SRR5690874_15997 SRR5690874_15999 SRR5690875_463 SRR5690875_466 SRR5690875_3323 SRR5690875_3490 SRR5690875_3493 SRR5690875_5729 SRR5690875_5734 SRR5690875_8080 SRR5690875_9123 SRR5690875_9578 SRR5690875_9849 SRR5690875_10345 SRR5690875_11299 SRR5690875_11304 SRR5690875_11701 SRR5690875_11887 SRR5690875_12940 SRR5690875_12978 SRR5690875_13225 SRR5690875_14664 SRR5690875_16347 SRR5690875_16351 SRR5690877_4605 SRR5690877_5672 SRR5690877_6729 SRR5690877_8930 SRR5690877_14339 SRR5690877_14342 SRR5690880_9927 SRR5690880_13557 SRR5690880_13558 SRR5690881_16228 SRR5690882_5805 SRR5690882_15668 SRR5690882_15669 SRR5690882_15926 SRR5690882_16329 SRR5690883_869 SRR5690883_2533 SRR5690883_2535 SRR5690883_6209 SRR5690883_7752 SRR5690883_10269 SRR5690883_10272 SRR5690884_6958 SRR5690884_6961 SRR5690884_7652 SRR5690884_7654 SRR5690884_11185 SRR5690884_11187 SRR5690884_12707 SRR5690884_14864 SRR5690885_220 SRR5690885_1757 SRR5690885_1759 SRR5690885_1797 SRR5690885_1984 SRR5690885_2550 SRR5690885_2552 SRR5690885_2728 SRR5690885_3172 SRR5690885_3175 SRR5690885_3485 SRR5690885_3546 SRR5690885_3550 SRR5690885_3834 SRR5690885_5230 SRR5690885_5233 SRR5690885_5255 SRR5690885_5910 SRR5690885_5912 SRR5690885_9090 SRR5690885_9851 SRR5690885_10580 SRR5690885_10581 SRR5690885_10657 SRR5690885_10659 SRR5690885_11092 SRR5690885_12081 SRR5690885_12083 SRR5690885_12811 SRR5690885_13437 SRR5690885_15295 SRR5690886_2121 SRR5690886_2124 SRR5690886_2382 SRR5690886_2612 SRR5690886_2618 SRR5690886_3790 SRR5690886_3889 SRR5690886_3891 SRR5690886_3966 SRR5690886_6761 SRR5690886_7703 SRR5690886_7706 SRR5690886_9985 SRR5690886_10948 SRR5690886_11450 SRR5690886_11452 SRR5690886_14071 SRR5690886_14399 SRR5690886_14596 SRR5690886_14723 SRR5690886_15166 SRR5690886_15911 SRR5690897_746 SRR5690897_2458 SRR5690897_2579 SRR5690897_3138 SRR5690897_5239 SRR5690897_5653 SRR5690897_6617 SRR5690897_6621 SRR5690897_9775 SRR5690897_10135 SRR5690897_11689 SRR5690897_11695 SRR5690897_13553 SRR5690897_13555 SRR5690897_16249 SRR5690898_4677 SRR5690899_73 SRR5690899_567 SRR5690899_726 SRR5690899_969 SRR5690899_971 SRR5690899_1570 SRR5690899_1595 SRR5690899_1600 SRR5690899_3108 SRR5690899_4221 SRR5690899_5933 SRR5690899_5934 SRR5690899_6023 SRR5690899_6443 SRR5690899_6447 SRR5690899_7737 SRR5690899_8071 SRR5690899_8266 SRR5690899_8626 SRR5690899_8630 SRR5690899_9715 SRR5690899_9777 SRR5690899_10633 SRR5690899_10761 SRR5690899_10766 SRR5690899_11247 SRR5690899_11692 SRR5690899_12613 SRR5690899_13671 SRR5690899_14302 SRR5690899_14621 SRR5690899_14772 SRR5690900_878 SRR5690900_7229 SRR5690900_7234 SRR5690900_7868 SRR5690900_11074 SRR5690900_11706 SRR5690900_14093 SRR5690901_847 SRR5690901_849 SRR5690901_7681 SRR5690901_9519 SRR5690901_9520 SRR5690901_9829 SRR5690902_79 SRR5690902_635 SRR5690902_752 SRR5690902_856 SRR5690902_863 SRR5690902_878 SRR5690902_1053 SRR5690902_1170 SRR5690902_1195 SRR5690902_2156 SRR5690902_2518 SRR5690902_2610 SRR5690902_3589 SRR5690902_3896 SRR5690902_3897 SRR5690902_4077 SRR5690902_5216 SRR5690902_5551 SRR5690902_5705 SRR5690902_5770 SRR5690902_6050 SRR5690902_7059 SRR5690902_7510 SRR5690902_7646 SRR5690902_7857 SRR5690902_7919 SRR5690902_7932 SRR5690902_8423 SRR5690902_8484 SRR5690902_8580 SRR5690902_9009 SRR5690902_9339 SRR5690902_9815 SRR5690902_10003 SRR5690902_10373 SRR5690902_10660 SRR5690902_10899 SRR5690902_11298 SRR5690902_11325 SRR5690902_11516 SRR5690902_11532 SRR5690902_11579 SRR5690902_12118 SRR5690902_12288 SRR5690902_12593 SRR5690902_13119 SRR5690902_13308 SRR5690902_13824 SRR5690902_13980 SRR5690902_14123 SRR5690902_15016 SRR5690902_15414 SRR5690902_15709 SRR5690903_1206 SRR5690903_1459 SRR5690903_2436 SRR5690903_3196 SRR5690903_3656 SRR5690903_5441 SRR5690903_6218 SRR5690903_7208 SRR5690903_7304 SRR5690903_7939 SRR5690903_8122 SRR5690903_8571 SRR5690903_9837 SRR5690903_9838 SRR5690903_11189 SRR5690903_11338 SRR5690903_12781 SRR5690903_14272 SRR5690903_14845 SRR5690904_1595 SRR5690904_13547 SRR5690906_2492 SRR5690906_7709 SRR5690906_10696 SRR5690906_11508 SRR5690906_11510 SRR5690906_14412 SRR5690907_166 SRR5690907_167 SRR5690907_169 SRR5690907_1946 SRR5690907_2068 SRR5690907_2075 SRR5690907_2352 SRR5690907_2926 SRR5690907_3193 SRR5690907_3197 SRR5690907_3338 SRR5690907_4799 SRR5690907_5074 SRR5690907_5422 SRR5690907_5635 SRR5690907_6262 SRR5690907_6579 SRR5690907_6922 SRR5690907_7332 SRR5690907_7488 SRR5690907_8480 SRR5690907_9202 SRR5690907_9279 SRR5690907_9676 SRR5690907_9819 SRR5690907_9889 SRR5690907_10097 SRR5690907_10821 SRR5690907_11016 SRR5690907_11849 SRR5690907_11851 SRR5690907_11930 SRR5690907_11980 SRR5690907_12151 SRR5690907_12267 SRR5690907_12534 SRR5690907_14639 SRR5690907_15306 SRR5690907_15489 SRR5690907_16146 SRR5690908_140 SRR5690908_368 SRR5690908_509 SRR5690908_600 SRR5690908_675 SRR5690908_956 SRR5690908_1054 SRR5690908_1183 SRR5690908_1186 SRR5690908_1233 SRR5690908_1245 SRR5690908_1321 SRR5690908_1410 SRR5690908_1697 SRR5690908_1840 SRR5690908_2306 SRR5690908_2703 SRR5690908_2892 SRR5690908_2959 SRR5690908_3022 SRR5690908_3046 SRR5690908_3189 SRR5690908_3431 SRR5690908_3654 SRR5690908_3658 SRR5690908_3883 SRR5690908_4175 SRR5690908_4571 SRR5690908_4586 SRR5690908_4668 SRR5690908_4872 SRR5690908_4910 SRR5690908_5306 SRR5690908_5475 SRR5690908_5535 SRR5690908_5565 SRR5690908_5589 SRR5690908_5699 SRR5690908_5787 SRR5690908_5921 SRR5690908_6187 SRR5690908_6337 SRR5690908_6707 SRR5690908_6831 SRR5690908_6983 SRR5690908_7259 SRR5690908_7764 SRR5690908_7806 SRR5690908_7828 SRR5690908_7839 SRR5690908_7917 SRR5690908_7924 SRR5690908_7948 SRR5690908_8102 SRR5690908_8164 SRR5690908_8269 SRR5690908_8300 SRR5690908_8302 SRR5690908_8626 SRR5690908_8644 SRR5690908_8991 SRR5690908_8993 SRR5690908_9113 SRR5690908_9416 SRR5690908_9424 SRR5690908_9606 SRR5690908_10291 SRR5690908_10444 SRR5690908_10466 SRR5690908_10523 SRR5690908_10705 SRR5690908_10731 SRR5690908_11097 SRR5690908_11123 SRR5690908_11137 SRR5690908_11586 SRR5690908_11719 SRR5690908_12356 SRR5690908_12394 SRR5690908_12399 SRR5690908_12473 SRR5690908_12534 SRR5690908_12595 SRR5690908_13364 SRR5690908_13408 SRR5690908_13501 SRR5690908_13598 SRR5690908_13856 SRR5690908_14396 SRR5690908_14493 SRR5690908_14532 SRR5690908_14767 SRR5690908_14907 SRR5690908_14959 SRR5690908_15074 SRR5690908_15646 SRR5690908_15660 SRR5690909_145 SRR5690909_448 SRR5690909_466 SRR5690909_609 SRR5690909_940 SRR5690909_1016 SRR5690909_1031 SRR5690909_1067 SRR5690909_1271 SRR5690909_1583 SRR5690909_1820 SRR5690909_1848 SRR5690909_2065 SRR5690909_2163 SRR5690909_2893 SRR5690909_2975 SRR5690909_3152 SRR5690909_3202 SRR5690909_3271 SRR5690909_3546 SRR5690909_3583 SRR5690909_3585 SRR5690909_3625 SRR5690909_3710 SRR5690909_3910 SRR5690909_4019 SRR5690909_4093 SRR5690909_4722 SRR5690909_4760 SRR5690909_4790 SRR5690909_5142 SRR5690909_5158 SRR5690909_5205 SRR5690909_5713 SRR5690909_5953 SRR5690909_5985 SRR5690909_6041 SRR5690909_6373 SRR5690909_6809 SRR5690909_6903 SRR5690909_6990 SRR5690909_7306 SRR5690909_7504 SRR5690909_7623 SRR5690909_7660 SRR5690909_7919 SRR5690909_8189 SRR5690909_8201 SRR5690909_8221 SRR5690909_8786 SRR5690909_9169 SRR5690909_9548 SRR5690909_9895 SRR5690909_9922 SRR5690909_9993 SRR5690909_10116 SRR5690909_10188 SRR5690909_10364 SRR5690909_10497 SRR5690909_11073 SRR5690909_11158 SRR5690909_11219 SRR5690909_11324 SRR5690909_11422 SRR5690909_11625 SRR5690909_11629 SRR5690909_11712 SRR5690909_11823 SRR5690909_12269 SRR5690909_13028 SRR5690909_13151 SRR5690909_13227 SRR5690909_13357 SRR5690909_13460 SRR5690909_13540 SRR5690909_13554 SRR5690909_13629 SRR5690909_13751 SRR5690909_13828 SRR5690909_13885 SRR5690909_13973 SRR5690909_14002 SRR5690909_14155 SRR5690909_14236 SRR5690909_14510 SRR5690909_15321 SRR5690909_15429 SRR5690909_15653 SRR5690909_15836 SRR5690909_15940 SRR5690909_16132 SRR5690909_16153 SRR5690910_102 SRR5690910_132 SRR5690910_375 SRR5690910_781 SRR5690910_1229 SRR5690910_1418 SRR5690910_1738 SRR5690910_1817 SRR5690910_2106 SRR5690910_2770 SRR5690910_3050 SRR5690910_3203 SRR5690910_3438 SRR5690910_3770 SRR5690910_3964 SRR5690910_5210 SRR5690910_5280 SRR5690910_5693 SRR5690910_6035 SRR5690910_7022 SRR5690910_7335 SRR5690910_7626 SRR5690910_7939 SRR5690910_8146 SRR5690910_8529 SRR5690910_8772 SRR5690910_10800 SRR5690910_10929 SRR5690910_11189 SRR5690910_11455 SRR5690910_11489 SRR5690910_11525 SRR5690910_11640 SRR5690910_11724 SRR5690910_11944 SRR5690910_11945 SRR5690910_12708 SRR5690910_13247 SRR5690910_13549 SRR5690910_13550 SRR5690910_14656 SRR5690910_15034 SRR5690912_44 SRR5690912_45 SRR5690912_878 SRR5690912_879 SRR5690912_977 SRR5690912_1113 SRR5690912_1114 SRR5690912_1237 SRR5690912_1238 SRR5690912_1256 SRR5690912_1257 SRR5690912_1527 SRR5690912_1714 SRR5690912_1716 SRR5690912_1717 SRR5690912_2133 SRR5690912_2575 SRR5690912_2649 SRR5690912_2650 SRR5690912_4018 SRR5690912_4315 SRR5690912_6148 SRR5690912_6150 SRR5690912_6208 SRR5690912_6209 SRR5690912_6493 SRR5690912_6892 SRR5690912_6965 SRR5690912_6966 SRR5690912_6969 SRR5690912_7865 SRR5690912_7868 SRR5690912_7901 SRR5690912_7902 SRR5690912_8175 SRR5690912_8176 SRR5690912_8291 SRR5690912_9750 SRR5690912_9751 SRR5690912_9901 SRR5690912_10282 SRR5690912_10283 SRR5690912_11570 SRR5690912_11571 SRR5690912_11966 SRR5690912_11967 SRR5690912_12204 SRR5690912_12205 SRR5690912_12533 SRR5690912_12534 SRR5690912_12535 SRR5690912_13009 SRR5690912_13010 SRR5690912_13013 SRR5690912_13014 SRR5690912_13015 SRR5690912_13251 SRR5690912_13505 SRR5690912_13522 SRR5690912_13532 SRR5690912_13538 SRR5690912_13905 SRR5690912_13906 SRR5690912_13907 SRR5690912_14266 SRR5690912_14268 SRR5690912_14282 SRR5690912_14703 SRR5690912_14704 SRR5690912_15029 SRR5690912_15030 SRR5690912_15031 SRR5690912_15630 SRR5690912_15643 SRR5690912_15901 SRR5690912_15992 SRR5690913_189 SRR5690913_435 SRR5690913_436 SRR5690913_438 SRR5690913_513 SRR5690913_532 SRR5690913_643 SRR5690913_1085 SRR5690913_1086 SRR5690913_1349 SRR5690913_1351 SRR5690913_1374 SRR5690913_1375 SRR5690913_1409 SRR5690913_1410 SRR5690913_1713 SRR5690913_1714 SRR5690913_1715 SRR5690913_1818 SRR5690913_1847 SRR5690913_1853 SRR5690913_1978 SRR5690913_2234 SRR5690913_2235 SRR5690913_2236 SRR5690913_2237 SRR5690913_2513 SRR5690913_2514 SRR5690913_2691 SRR5690913_2750 SRR5690913_2808 SRR5690913_2843 SRR5690913_2863 SRR5690913_2864 SRR5690913_2878 SRR5690913_2880 SRR5690913_2930 SRR5690913_3035 SRR5690913_3054 SRR5690913_3055 SRR5690913_3100 SRR5690913_3101 SRR5690913_3102 SRR5690913_3294 SRR5690913_3363 SRR5690913_3566 SRR5690913_3568 SRR5690913_3569 SRR5690913_3736 SRR5690913_3739 SRR5690913_3789 SRR5690913_3790 SRR5690913_3826 SRR5690913_3915 SRR5690913_3916 SRR5690913_4105 SRR5690913_4324 SRR5690913_4325 SRR5690913_4333 SRR5690913_4334 SRR5690913_4481 SRR5690913_4718 SRR5690913_4999 SRR5690913_5074 SRR5690913_5076 SRR5690913_5078 SRR5690913_5233 SRR5690913_5235 SRR5690913_5438 SRR5690913_5439 SRR5690913_5493 SRR5690913_5990 SRR5690913_6211 SRR5690913_6213 SRR5690913_6225 SRR5690913_6331 SRR5690913_6332 SRR5690913_6376 SRR5690913_6377 SRR5690913_6381 SRR5690913_6637 SRR5690913_6638 SRR5690913_6683 SRR5690913_6951 SRR5690913_7067 SRR5690913_7068 SRR5690913_7190 SRR5690913_7393 SRR5690913_7395 SRR5690913_7541 SRR5690913_7542 SRR5690913_7599 SRR5690913_7615 SRR5690913_7624 SRR5690913_7704 SRR5690913_7705 SRR5690913_7709 SRR5690913_7721 SRR5690913_7802 SRR5690913_7940 SRR5690913_8035 SRR5690913_8278 SRR5690913_8364 SRR5690913_8365 SRR5690913_8367 SRR5690913_8399 SRR5690913_8442 SRR5690913_8565 SRR5690913_8566 SRR5690913_8567 SRR5690913_8882 SRR5690913_9246 SRR5690913_9355 SRR5690913_9423 SRR5690913_9486 SRR5690913_9487 SRR5690913_9521 SRR5690913_9522 SRR5690913_9771 SRR5690913_9831 SRR5690913_9833 SRR5690913_9872 SRR5690913_10115 SRR5690913_10116 SRR5690913_10117 SRR5690913_10120 SRR5690913_10129 SRR5690913_10131 SRR5690913_10133 SRR5690913_10134 SRR5690913_10319 SRR5690913_10417 SRR5690913_10418 SRR5690913_10419 SRR5690913_10487 SRR5690913_10504 SRR5690913_10505 SRR5690913_10507 SRR5690913_10508 SRR5690913_10514 SRR5690913_10897 SRR5690913_11029 SRR5690913_11030 SRR5690913_11060 SRR5690913_11061 SRR5690913_11086 SRR5690913_11091 SRR5690913_11092 SRR5690913_11108 SRR5690913_11112 SRR5690913_11113 SRR5690913_11124 SRR5690913_11235 SRR5690913_11520 SRR5690913_11594 SRR5690913_11761 SRR5690913_11762 SRR5690913_11763 SRR5690913_11764 SRR5690913_11788 SRR5690913_11790 SRR5690913_11913 SRR5690913_12114 SRR5690913_12116 SRR5690913_12204 SRR5690913_12336 SRR5690913_12545 SRR5690913_12546 SRR5690913_12607 SRR5690913_12701 SRR5690913_12835 SRR5690913_12850 SRR5690913_12851 SRR5690913_12986 SRR5690913_13074 SRR5690913_13272 SRR5690913_13353 SRR5690913_13425 SRR5690913_13431 SRR5690913_13432 SRR5690913_13487 SRR5690913_13488 SRR5690913_13572 SRR5690913_13573 SRR5690913_13621 SRR5690913_13623 SRR5690913_13628 SRR5690913_13629 SRR5690913_13678 SRR5690913_13680 SRR5690913_13960 SRR5690913_13981 SRR5690913_14049 SRR5690913_14052 SRR5690913_14068 SRR5690913_14255 SRR5690913_14719 SRR5690913_14758 SRR5690913_14877 SRR5690913_14934 SRR5690913_15039 SRR5690913_15221 SRR5690913_15222 SRR5690913_15317 SRR5690913_15379 SRR5690913_15380 SRR5690913_15381 SRR5690913_15382 SRR5690913_15384 SRR5690913_15421 SRR5690913_15770 SRR5690913_15893 SRR5690913_15899 SRR5690913_15907 SRR5690913_15949 SRR5690913_16177 SRR5690913_16179 SRR5690914_117 SRR5690914_124 SRR5690914_134 SRR5690914_182 SRR5690914_261 SRR5690914_273 SRR5690914_327 SRR5690914_484 SRR5690914_502 SRR5690914_544 SRR5690914_826 SRR5690914_869 SRR5690914_1171 SRR5690914_1312 SRR5690914_1424 SRR5690914_1504 SRR5690914_1699 SRR5690914_1789 SRR5690914_2448 SRR5690914_2634 SRR5690914_2819 SRR5690914_2864 SRR5690914_2981 SRR5690914_3205 SRR5690914_3373 SRR5690914_3456 SRR5690914_3478 SRR5690914_3672 SRR5690914_3791 SRR5690914_3873 SRR5690914_4083 SRR5690914_4281 SRR5690914_4392 SRR5690914_4488 SRR5690914_4566 SRR5690914_4622 SRR5690914_4772 SRR5690914_5141 SRR5690914_5155 SRR5690914_5536 SRR5690914_5566 SRR5690914_5672 SRR5690914_5759 SRR5690914_6055 SRR5690914_6211 SRR5690914_6223 SRR5690914_6462 SRR5690914_6500 SRR5690914_6526 SRR5690914_6700 SRR5690914_6715 SRR5690914_6882 SRR5690914_7015 SRR5690914_7110 SRR5690914_7219 SRR5690914_7225 SRR5690914_7274 SRR5690914_7307 SRR5690914_7458 SRR5690914_7622 SRR5690914_7735 SRR5690914_7775 SRR5690914_7862 SRR5690914_7886 SRR5690914_7919 SRR5690914_7926 SRR5690914_8156 SRR5690914_8326 SRR5690914_8388 SRR5690914_8398 SRR5690914_8500 SRR5690914_8689 SRR5690914_8883 SRR5690914_9007 SRR5690914_9088 SRR5690914_9460 SRR5690914_9470 SRR5690914_9577 SRR5690914_9653 SRR5690914_9780 SRR5690914_9829 SRR5690914_9976 SRR5690914_10244 SRR5690914_10793 SRR5690914_10893 SRR5690914_10940 SRR5690914_11038 SRR5690914_11046 SRR5690914_11060 SRR5690914_11108 SRR5690914_11291 SRR5690914_11343 SRR5690914_11495 SRR5690914_11778 SRR5690914_11786 SRR5690914_12035 SRR5690914_12038 SRR5690914_12369 SRR5690914_12433 SRR5690914_12565 SRR5690914_12701 SRR5690914_12814 SRR5690914_12839 SRR5690914_13040 SRR5690914_13371 SRR5690914_13452 SRR5690914_13472 SRR5690914_13802 SRR5690914_13814 SRR5690914_13831 SRR5690914_14159 SRR5690914_14172 SRR5690914_14373 SRR5690914_14475 SRR5690914_14567 SRR5690914_14572 SRR5690914_14621 SRR5690914_14651 SRR5690914_14724 SRR5690914_14742 SRR5690914_14749 SRR5690914_14806 SRR5690914_14853 SRR5690914_15037 SRR5690914_15176 SRR5690914_15334 SRR5690914_15449 SRR5690914_15799 SRR5690914_16033 SRR5690915_30 SRR5690915_329 SRR5690915_476 SRR5690915_857 SRR5690915_1536 SRR5690915_2086 SRR5690915_2940 SRR5690915_3301 SRR5690915_3467 SRR5690915_3468 SRR5690915_3550 SRR5690915_3551 SRR5690915_3552 SRR5690915_3670 SRR5690915_3690 SRR5690915_4231 SRR5690915_4476 SRR5690915_5272 SRR5690915_5653 SRR5690915_5865 SRR5690915_6119 SRR5690915_6462 SRR5690915_6610 SRR5690915_6840 SRR5690915_7034 SRR5690915_7721 SRR5690915_8583 SRR5690915_8665 SRR5690915_8812 SRR5690915_9516 SRR5690915_9650 SRR5690915_9689 SRR5690915_9851 SRR5690915_9872 SRR5690915_9876 SRR5690915_10057 SRR5690915_10476 SRR5690915_10688 SRR5690915_11257 SRR5690915_11258 SRR5690915_11259 SRR5690915_11796 SRR5690915_11945 SRR5690915_12187 SRR5690915_12242 SRR5690915_12453 SRR5690915_12844 SRR5690915_13594 SRR5690915_14101 SRR5690915_14343 SRR5690915_14437 SRR5690915_14441 SRR5690915_14881 SRR5690915_15397 SRR5690915_15872 SRR5690915_16040 SRR5690915_16059 SRR5690916_61 SRR5690916_62 SRR5690916_87 SRR5690916_88 SRR5690916_89 SRR5690916_125 SRR5690916_233 SRR5690916_234 SRR5690916_349 SRR5690916_484 SRR5690916_485 SRR5690916_579 SRR5690916_650 SRR5690916_653 SRR5690916_669 SRR5690916_670 SRR5690916_727 SRR5690916_728 SRR5690916_750 SRR5690916_857 SRR5690916_858 SRR5690916_868 SRR5690916_917 SRR5690916_920 SRR5690916_925 SRR5690916_926 SRR5690916_967 SRR5690916_977 SRR5690916_979 SRR5690916_999 SRR5690916_1000 SRR5690916_1008 SRR5690916_1023 SRR5690916_1024 SRR5690916_1042 SRR5690916_1043 SRR5690916_1044 SRR5690916_1099 SRR5690916_1152 SRR5690916_1234 SRR5690916_1235 SRR5690916_1236 SRR5690916_1269 SRR5690916_1277 SRR5690916_1278 SRR5690916_1412 SRR5690916_1413 SRR5690916_1446 SRR5690916_1448 SRR5690916_1507 SRR5690916_1648 SRR5690916_1649 SRR5690916_1793 SRR5690916_2031 SRR5690916_2053 SRR5690916_2061 SRR5690916_2062 SRR5690916_2064 SRR5690916_2098 SRR5690916_2099 SRR5690916_2135 SRR5690916_2141 SRR5690916_2146 SRR5690916_2226 SRR5690916_2227 SRR5690916_2274 SRR5690916_2338 SRR5690916_2339 SRR5690916_2402 SRR5690916_2404 SRR5690916_2452 SRR5690916_2493 SRR5690916_2494 SRR5690916_2545 SRR5690916_2546 SRR5690916_2580 SRR5690916_2581 SRR5690916_2621 SRR5690916_2640 SRR5690916_2648 SRR5690916_2652 SRR5690916_2755 SRR5690916_2756 SRR5690916_2775 SRR5690916_2793 SRR5690916_2832 SRR5690916_2833 SRR5690916_2950 SRR5690916_3028 SRR5690916_3031 SRR5690916_3081 SRR5690916_3116 SRR5690916_3133 SRR5690916_3161 SRR5690916_3162 SRR5690916_3163 SRR5690916_3211 SRR5690916_3212 SRR5690916_3250 SRR5690916_3263 SRR5690916_3264 SRR5690916_3328 SRR5690916_3375 SRR5690916_3432 SRR5690916_3433 SRR5690916_3550 SRR5690916_3551 SRR5690916_3557 SRR5690916_3559 SRR5690916_3579 SRR5690916_3580 SRR5690916_3618 SRR5690916_3721 SRR5690916_3724 SRR5690916_3764 SRR5690916_3765 SRR5690916_3825 SRR5690916_3826 SRR5690916_3871 SRR5690916_3931 SRR5690916_3933 SRR5690916_3934 SRR5690916_3998 SRR5690916_4017 SRR5690916_4048 SRR5690916_4078 SRR5690916_4108 SRR5690916_4190 SRR5690916_4224 SRR5690916_4225 SRR5690916_4240 SRR5690916_4241 SRR5690916_4280 SRR5690916_4295 SRR5690916_4309 SRR5690916_4343 SRR5690916_4425 SRR5690916_4426 SRR5690916_4427 SRR5690916_4453 SRR5690916_4456 SRR5690916_4504 SRR5690916_4528 SRR5690916_4560 SRR5690916_4562 SRR5690916_4633 SRR5690916_4634 SRR5690916_4636 SRR5690916_4711 SRR5690916_4851 SRR5690916_4903 SRR5690916_4954 SRR5690916_4965 SRR5690916_4973 SRR5690916_4985 SRR5690916_5001 SRR5690916_5179 SRR5690916_5191 SRR5690916_5416 SRR5690916_5419 SRR5690916_5470 SRR5690916_5473 SRR5690916_5474 SRR5690916_5496 SRR5690916_5497 SRR5690916_5545 SRR5690916_5572 SRR5690916_5618 SRR5690916_5619 SRR5690916_5651 SRR5690916_5659 SRR5690916_5660 SRR5690916_5661 SRR5690916_5732 SRR5690916_5733 SRR5690916_5779 SRR5690916_5838 SRR5690916_5888 SRR5690916_5889 SRR5690916_5914 SRR5690916_5948 SRR5690916_5950 SRR5690916_6016 SRR5690916_6030 SRR5690916_6045 SRR5690916_6046 SRR5690916_6079 SRR5690916_6216 SRR5690916_6256 SRR5690916_6257 SRR5690916_6315 SRR5690916_6405 SRR5690916_6643 SRR5690916_6703 SRR5690916_6750 SRR5690916_6751 SRR5690916_6785 SRR5690916_6786 SRR5690916_6825 SRR5690916_6831 SRR5690916_6832 SRR5690916_6959 SRR5690916_6961 SRR5690916_6963 SRR5690916_7017 SRR5690916_7018 SRR5690916_7019 SRR5690916_7038 SRR5690916_7039 SRR5690916_7112 SRR5690916_7234 SRR5690916_7267 SRR5690916_7270 SRR5690916_7336 SRR5690916_7581 SRR5690916_7596 SRR5690916_7599 SRR5690916_7659 SRR5690916_7682 SRR5690916_7685 SRR5690916_7768 SRR5690916_7770 SRR5690916_7771 SRR5690916_7774 SRR5690916_7786 SRR5690916_7967 SRR5690916_7983 SRR5690916_7984 SRR5690916_8086 SRR5690916_8087 SRR5690916_8092 SRR5690916_8126 SRR5690916_8161 SRR5690916_8185 SRR5690916_8188 SRR5690916_8235 SRR5690916_8237 SRR5690916_8390 SRR5690916_8503 SRR5690916_8636 SRR5690916_8693 SRR5690916_8726 SRR5690916_8739 SRR5690916_8914 SRR5690916_8915 SRR5690916_8916 SRR5690916_8976 SRR5690916_8977 SRR5690916_8979 SRR5690916_8982 SRR5690916_9001 SRR5690916_9145 SRR5690916_9146 SRR5690916_9148 SRR5690916_9169 SRR5690916_9259 SRR5690916_9262 SRR5690916_9361 SRR5690916_9454 SRR5690916_9619 SRR5690916_9639 SRR5690916_9640 SRR5690916_9641 SRR5690916_9680 SRR5690916_9700 SRR5690916_9701 SRR5690916_9738 SRR5690916_9740 SRR5690916_9741 SRR5690916_9749 SRR5690916_9782 SRR5690916_9783 SRR5690916_9877 SRR5690916_9945 SRR5690916_9946 SRR5690916_10012 SRR5690916_10044 SRR5690916_10216 SRR5690916_10217 SRR5690916_10218 SRR5690916_10242 SRR5690916_10243 SRR5690916_10244 SRR5690916_10308 SRR5690916_10309 SRR5690916_10337 SRR5690916_10338 SRR5690916_10497 SRR5690916_10505 SRR5690916_10506 SRR5690916_10684 SRR5690916_10718 SRR5690916_10770 SRR5690916_10771 SRR5690916_10794 SRR5690916_10795 SRR5690916_10797 SRR5690916_10864 SRR5690916_10868 SRR5690916_10874 SRR5690916_10875 SRR5690916_10886 SRR5690916_10890 SRR5690916_11011 SRR5690916_11012 SRR5690916_11013 SRR5690916_11023 SRR5690916_11024 SRR5690916_11081 SRR5690916_11083 SRR5690916_11189 SRR5690916_11190 SRR5690916_11239 SRR5690916_11250 SRR5690916_11251 SRR5690916_11326 SRR5690916_11350 SRR5690916_11351 SRR5690916_11352 SRR5690916_11392 SRR5690916_11393 SRR5690916_11527 SRR5690916_11531 SRR5690916_11535 SRR5690916_11536 SRR5690916_11556 SRR5690916_11557 SRR5690916_11681 SRR5690916_11683 SRR5690916_11684 SRR5690916_11775 SRR5690916_11927 SRR5690916_11928 SRR5690916_11929 SRR5690916_11967 SRR5690916_12010 SRR5690916_12107 SRR5690916_12108 SRR5690916_12139 SRR5690916_12140 SRR5690916_12141 SRR5690916_12199 SRR5690916_12278 SRR5690916_12279 SRR5690916_12313 SRR5690916_12315 SRR5690916_12318 SRR5690916_12449 SRR5690916_12453 SRR5690916_12478 SRR5690916_12480 SRR5690916_12555 SRR5690916_12557 SRR5690916_12572 SRR5690916_12631 SRR5690916_12633 SRR5690916_12643 SRR5690916_12645 SRR5690916_12646 SRR5690916_12727 SRR5690916_12749 SRR5690916_12782 SRR5690916_12901 SRR5690916_12917 SRR5690916_12988 SRR5690916_12989 SRR5690916_12990 SRR5690916_12991 SRR5690916_13122 SRR5690916_13125 SRR5690916_13139 SRR5690916_13192 SRR5690916_13406 SRR5690916_13457 SRR5690916_13458 SRR5690916_13525 SRR5690916_13526 SRR5690916_13591 SRR5690916_13592 SRR5690916_13594 SRR5690916_13597 SRR5690916_13612 SRR5690916_13613 SRR5690916_13623 SRR5690916_13624 SRR5690916_13634 SRR5690916_13635 SRR5690916_13636 SRR5690916_13641 SRR5690916_13647 SRR5690916_13662 SRR5690916_13664 SRR5690916_13666 SRR5690916_13673 SRR5690916_13829 SRR5690916_13978 SRR5690916_13979 SRR5690916_13980 SRR5690916_14031 SRR5690916_14033 SRR5690916_14093 SRR5690916_14094 SRR5690916_14101 SRR5690916_14110 SRR5690916_14111 SRR5690916_14112 SRR5690916_14130 SRR5690916_14156 SRR5690916_14230 SRR5690916_14293 SRR5690916_14354 SRR5690916_14355 SRR5690916_14372 SRR5690916_14397 SRR5690916_14428 SRR5690916_14433 SRR5690916_14452 SRR5690916_14523 SRR5690916_14560 SRR5690916_14561 SRR5690916_14562 SRR5690916_14566 SRR5690916_14645 SRR5690916_14647 SRR5690916_14654 SRR5690916_14705 SRR5690916_14744 SRR5690916_14745 SRR5690916_14772 SRR5690916_14819 SRR5690916_14849 SRR5690916_14850 SRR5690916_14900 SRR5690916_14904 SRR5690916_14905 SRR5690916_14933 SRR5690916_14936 SRR5690916_14937 SRR5690916_14939 SRR5690916_14996 SRR5690916_15007 SRR5690916_15017 SRR5690916_15035 SRR5690916_15036 SRR5690916_15084 SRR5690916_15207 SRR5690916_15237 SRR5690916_15305 SRR5690916_15321 SRR5690916_15322 SRR5690916_15339 SRR5690916_15340 SRR5690916_15341 SRR5690916_15425 SRR5690916_15429 SRR5690916_15522 SRR5690916_15546 SRR5690916_15564 SRR5690916_15622 SRR5690916_15687 SRR5690916_15689 SRR5690916_15691 SRR5690916_15726 SRR5690916_15727 SRR5690916_15829 SRR5690916_15991 SRR5690916_16113 SRR5690916_16115 SRR5690916_16122 SRR5690916_16188 SRR5690916_16189 SRR5690917_187 SRR5690917_188 SRR5690917_334 SRR5690917_350 SRR5690917_351 SRR5690917_410 SRR5690917_434 SRR5690917_443 SRR5690917_624 SRR5690917_667 SRR5690917_804 SRR5690917_806 SRR5690917_807 SRR5690917_831 SRR5690917_882 SRR5690917_883 SRR5690917_914 SRR5690917_915 SRR5690917_921 SRR5690917_923 SRR5690917_928 SRR5690917_929 SRR5690917_961 SRR5690917_962 SRR5690917_963 SRR5690917_1022 SRR5690917_1024 SRR5690917_1031 SRR5690917_1032 SRR5690917_1129 SRR5690917_1131 SRR5690917_1153 SRR5690917_1165 SRR5690917_1167 SRR5690917_1222 SRR5690917_1269 SRR5690917_1281 SRR5690917_1282 SRR5690917_1285 SRR5690917_1401 SRR5690917_1402 SRR5690917_1403 SRR5690917_1405 SRR5690917_1448 SRR5690917_1449 SRR5690917_1544 SRR5690917_1555 SRR5690917_1623 SRR5690917_1633 SRR5690917_1759 SRR5690917_1760 SRR5690917_1768 SRR5690917_1793 SRR5690917_1821 SRR5690917_1825 SRR5690917_1834 SRR5690917_1836 SRR5690917_1866 SRR5690917_1867 SRR5690917_1868 SRR5690917_1914 SRR5690917_2157 SRR5690917_2170 SRR5690917_2172 SRR5690917_2176 SRR5690917_2186 SRR5690917_2198 SRR5690917_2301 SRR5690917_2347 SRR5690917_2515 SRR5690917_2536 SRR5690917_2542 SRR5690917_2543 SRR5690917_2602 SRR5690917_2603 SRR5690917_2607 SRR5690917_2608 SRR5690917_2648 SRR5690917_2706 SRR5690917_2708 SRR5690917_2756 SRR5690917_2842 SRR5690917_2843 SRR5690917_2874 SRR5690917_2918 SRR5690917_2919 SRR5690917_2933 SRR5690917_3149 SRR5690917_3165 SRR5690917_3168 SRR5690917_3196 SRR5690917_3258 SRR5690917_3271 SRR5690917_3395 SRR5690917_3433 SRR5690917_3454 SRR5690917_3455 SRR5690917_3516 SRR5690917_3540 SRR5690917_3543 SRR5690917_3589 SRR5690917_3590 SRR5690917_3708 SRR5690917_3735 SRR5690917_3737 SRR5690917_3916 SRR5690917_3949 SRR5690917_4125 SRR5690917_4128 SRR5690917_4198 SRR5690917_4199 SRR5690917_4428 SRR5690917_4440 SRR5690917_4444 SRR5690917_4532 SRR5690917_4565 SRR5690917_4604 SRR5690917_4605 SRR5690917_4606 SRR5690917_4672 SRR5690917_4673 SRR5690917_4767 SRR5690917_4786 SRR5690917_4788 SRR5690917_4824 SRR5690917_4841 SRR5690917_4842 SRR5690917_4917 SRR5690917_4980 SRR5690917_4982 SRR5690917_5047 SRR5690917_5048 SRR5690917_5049 SRR5690917_5106 SRR5690917_5108 SRR5690917_5315 SRR5690917_5316 SRR5690917_5318 SRR5690917_5363 SRR5690917_5364 SRR5690917_5475 SRR5690917_5510 SRR5690917_5584 SRR5690917_5629 SRR5690917_5717 SRR5690917_5718 SRR5690917_5776 SRR5690917_5777 SRR5690917_5857 SRR5690917_5858 SRR5690917_5950 SRR5690917_5963 SRR5690917_6049 SRR5690917_6050 SRR5690917_6083 SRR5690917_6084 SRR5690917_6102 SRR5690917_6158 SRR5690917_6163 SRR5690917_6164 SRR5690917_6165 SRR5690917_6225 SRR5690917_6293 SRR5690917_6294 SRR5690917_6366 SRR5690917_6368 SRR5690917_6376 SRR5690917_6427 SRR5690917_6428 SRR5690917_6467 SRR5690917_6473 SRR5690917_6481 SRR5690917_6483 SRR5690917_6484 SRR5690917_6486 SRR5690917_6645 SRR5690917_6646 SRR5690917_6805 SRR5690917_6806 SRR5690917_6845 SRR5690917_6847 SRR5690917_6922 SRR5690917_7066 SRR5690917_7067 SRR5690917_7111 SRR5690917_7115 SRR5690917_7116 SRR5690917_7126 SRR5690917_7315 SRR5690917_7358 SRR5690917_7359 SRR5690917_7664 SRR5690917_7794 SRR5690917_7810 SRR5690917_7923 SRR5690917_7925 SRR5690917_7956 SRR5690917_8049 SRR5690917_8190 SRR5690917_8207 SRR5690917_8226 SRR5690917_8228 SRR5690917_8526 SRR5690917_8619 SRR5690917_8620 SRR5690917_8754 SRR5690917_8807 SRR5690917_8812 SRR5690917_8874 SRR5690917_8878 SRR5690917_8880 SRR5690917_8974 SRR5690917_8975 SRR5690917_9025 SRR5690917_9149 SRR5690917_9333 SRR5690917_9352 SRR5690917_9560 SRR5690917_9563 SRR5690917_9564 SRR5690917_9606 SRR5690917_9814 SRR5690917_9815 SRR5690917_9840 SRR5690917_9896 SRR5690917_9897 SRR5690917_9898 SRR5690917_9899 SRR5690917_9996 SRR5690917_10113 SRR5690917_10114 SRR5690917_10115 SRR5690917_10179 SRR5690917_10180 SRR5690917_10240 SRR5690917_10337 SRR5690917_10363 SRR5690917_10364 SRR5690917_10463 SRR5690917_10499 SRR5690917_10500 SRR5690917_10519 SRR5690917_10520 SRR5690917_10523 SRR5690917_10524 SRR5690917_10533 SRR5690917_10603 SRR5690917_10604 SRR5690917_10764 SRR5690917_10939 SRR5690917_10940 SRR5690917_11050 SRR5690917_11079 SRR5690917_11080 SRR5690917_11354 SRR5690917_11356 SRR5690917_11374 SRR5690917_11375 SRR5690917_11394 SRR5690917_11422 SRR5690917_11423 SRR5690917_11531 SRR5690917_11532 SRR5690917_11600 SRR5690917_11637 SRR5690917_11676 SRR5690917_11677 SRR5690917_11678 SRR5690917_11813 SRR5690917_11911 SRR5690917_11914 SRR5690917_11933 SRR5690917_11934 SRR5690917_12152 SRR5690917_12153 SRR5690917_12268 SRR5690917_12299 SRR5690917_12300 SRR5690917_12354 SRR5690917_12402 SRR5690917_12431 SRR5690917_12470 SRR5690917_12512 SRR5690917_12513 SRR5690917_12553 SRR5690917_12631 SRR5690917_12632 SRR5690917_12633 SRR5690917_12683 SRR5690917_12684 SRR5690917_12695 SRR5690917_12696 SRR5690917_12719 SRR5690917_12720 SRR5690917_12749 SRR5690917_12750 SRR5690917_12792 SRR5690917_12812 SRR5690917_12829 SRR5690917_12830 SRR5690917_12836 SRR5690917_12839 SRR5690917_12846 SRR5690917_12847 SRR5690917_12870 SRR5690917_13108 SRR5690917_13109 SRR5690917_13133 SRR5690917_13178 SRR5690917_13179 SRR5690917_13180 SRR5690917_13183 SRR5690917_13184 SRR5690917_13190 SRR5690917_13191 SRR5690917_13221 SRR5690917_13222 SRR5690917_13261 SRR5690917_13262 SRR5690917_13263 SRR5690917_13357 SRR5690917_13358 SRR5690917_13421 SRR5690917_13423 SRR5690917_13507 SRR5690917_13508 SRR5690917_13579 SRR5690917_13825 SRR5690917_13871 SRR5690917_13901 SRR5690917_13903 SRR5690917_13911 SRR5690917_14091 SRR5690917_14092 SRR5690917_14216 SRR5690917_14232 SRR5690917_14315 SRR5690917_14406 SRR5690917_14488 SRR5690917_14491 SRR5690917_14787 SRR5690917_14788 SRR5690917_14789 SRR5690917_14798 SRR5690917_14847 SRR5690917_14916 SRR5690917_15172 SRR5690917_15175 SRR5690917_15308 SRR5690917_15454 SRR5690917_15466 SRR5690917_15467 SRR5690917_15505 SRR5690917_15576 SRR5690917_15588 SRR5690917_15658 SRR5690917_15659 SRR5690917_15826 SRR5690917_15844 SRR5690917_15852 SRR5690917_15916 SRR5690917_15933 SRR5690917_15934 SRR5690917_15935 SRR5690917_15944 SRR5690917_15947 SRR5690917_15949 SRR5690917_15950 SRR5690917_16016 SRR5690917_16017 SRR5690917_16018 SRR5690920_2315 SRR5690920_2652 SRR5690920_2656 SRR5690920_3990 SRR5690920_6510 SRR5690920_6512 SRR5690920_6758 SRR5690920_6760 SRR5690920_8901 SRR5690920_8904 SRR5690920_12659 SRR5690920_16099 SRR5690921_86 SRR5690921_88 SRR5690921_1240 SRR5690921_2198 SRR5690921_2864 SRR5690921_4053 SRR5690921_8903 SRR5690921_9501 SRR5690921_12993 SRR5690921_13053 SRR5690921_13054 SRR5690921_13059 SRR5690921_14451 SRR5690921_14454 SRR5690921_15500 SRR5690921_15578 SRR5690921_15866 SRR5690921_15867 SRR5690921_16007 SRR5690922_3374 SRR5690922_4913 SRR5690922_9902 SRR5690922_12684 SRR5690922_12687 SRR5690922_15165 SRR5690923_14433 SRR5690923_14434 SRR5690924_2534 SRR5690924_5715 SRR5690924_5716 SRR5690924_5717 SRR5690924_7055 SRR5690924_7058 SRR5690924_11485 SRR5690924_12389 SRR5690924_13086 SRR5690924_15344 SRR5690924_15346 SRR5690927_61 SRR5690927_335 SRR5690927_336 SRR5690927_634 SRR5690927_919 SRR5690927_1405 SRR5690927_1406 SRR5690927_1955 SRR5690927_1957 SRR5690927_2068 SRR5690927_2120 SRR5690927_2584 SRR5690927_2586 SRR5690927_2950 SRR5690927_3059 SRR5690927_3060 SRR5690927_3144 SRR5690927_3378 SRR5690927_3391 SRR5690927_3733 SRR5690927_4059 SRR5690927_4379 SRR5690927_4380 SRR5690927_4487 SRR5690927_4694 SRR5690927_5483 SRR5690927_6046 SRR5690927_6049 SRR5690927_6469 SRR5690927_6471 SRR5690927_6474 SRR5690927_6535 SRR5690927_6536 SRR5690927_6578 SRR5690927_6581 SRR5690927_6583 SRR5690927_6987 SRR5690927_6988 SRR5690927_7614 SRR5690927_7704 SRR5690927_7705 SRR5690927_8044 SRR5690927_8045 SRR5690927_8343 SRR5690927_8387 SRR5690927_8388 SRR5690927_8601 SRR5690927_8863 SRR5690927_9394 SRR5690927_10371 SRR5690927_10372 SRR5690927_10691 SRR5690927_10751 SRR5690927_11401 SRR5690927_11656 SRR5690927_12227 SRR5690927_12228 SRR5690927_12315 SRR5690927_12379 SRR5690927_12431 SRR5690927_12433 SRR5690927_13783 SRR5690927_13784 SRR5690927_14008 SRR5690927_14548 SRR5690927_14850 SRR5690927_14851 SRR5690927_14856 SRR5690927_14857 SRR5690927_15432 SRR5690928_67 SRR5690928_1809 SRR5690928_1810 SRR5690928_5284 SRR5690928_6246 SRR5690928_7308 SRR5690928_7310 SRR5690928_14288 SRR5690928_14291 SRR5690931_69 SRR5690931_594 SRR5690931_1060 SRR5690931_1159 SRR5690931_1285 SRR5690931_2220 SRR5690931_3149 SRR5690931_3262 SRR5690931_3775 SRR5690931_4252 SRR5690931_4912 SRR5690931_4960 SRR5690931_5134 SRR5690931_5311 SRR5690931_5809 SRR5690931_5969 SRR5690931_7699 SRR5690931_8013 SRR5690931_8417 SRR5690931_8642 SRR5690931_8665 SRR5690931_9028 SRR5690931_9104 SRR5690931_9489 SRR5690931_9560 SRR5690931_10104 SRR5690931_10182 SRR5690931_10422 SRR5690931_12057 SRR5690931_12058 SRR5690931_12350 SRR5690931_13094 SRR5690931_13212 SRR5690931_14214 SRR5690931_14818 SRR5690931_15455 SRR5690931_15687 SRR5690931_15688 SRR5690931_15788 SRR5690936_27 SRR5690936_261 SRR5690936_276 SRR5690936_326 SRR5690936_436 SRR5690936_536 SRR5690936_538 SRR5690936_605 SRR5690936_611 SRR5690936_690 SRR5690936_691 SRR5690936_832 SRR5690936_971 SRR5690936_972 SRR5690936_976 SRR5690936_1045 SRR5690936_1057 SRR5690936_1066 SRR5690936_1163 SRR5690936_1355 SRR5690936_1369 SRR5690936_1377 SRR5690936_1387 SRR5690936_1456 SRR5690936_1459 SRR5690936_1525 SRR5690936_1773 SRR5690936_1783 SRR5690936_1787 SRR5690936_1876 SRR5690936_1984 SRR5690936_2010 SRR5690936_2011 SRR5690936_2022 SRR5690936_2023 SRR5690936_2028 SRR5690936_2059 SRR5690936_2063 SRR5690936_2179 SRR5690936_2391 SRR5690936_2458 SRR5690936_2525 SRR5690936_2639 SRR5690936_2743 SRR5690936_2744 SRR5690936_2755 SRR5690936_2762 SRR5690936_2855 SRR5690936_2881 SRR5690936_2908 SRR5690936_2920 SRR5690936_2968 SRR5690936_2971 SRR5690936_2986 SRR5690936_3133 SRR5690936_3205 SRR5690936_3211 SRR5690936_3222 SRR5690936_3224 SRR5690936_3285 SRR5690936_3287 SRR5690936_3365 SRR5690936_3366 SRR5690936_3383 SRR5690936_3385 SRR5690936_3390 SRR5690936_3403 SRR5690936_3410 SRR5690936_3423 SRR5690936_3424 SRR5690936_3434 SRR5690936_3547 SRR5690936_3550 SRR5690936_3717 SRR5690936_3770 SRR5690936_3863 SRR5690936_4040 SRR5690936_4041 SRR5690936_4123 SRR5690936_4125 SRR5690936_4257 SRR5690936_4261 SRR5690936_4395 SRR5690936_4523 SRR5690936_4658 SRR5690936_4659 SRR5690936_4661 SRR5690936_4678 SRR5690936_4758 SRR5690936_4866 SRR5690936_4869 SRR5690936_4889 SRR5690936_4985 SRR5690936_5016 SRR5690936_5059 SRR5690936_5063 SRR5690936_5161 SRR5690936_5172 SRR5690936_5174 SRR5690936_5178 SRR5690936_5232 SRR5690936_5234 SRR5690936_5305 SRR5690936_5340 SRR5690936_5341 SRR5690936_5426 SRR5690936_5440 SRR5690936_5460 SRR5690936_5465 SRR5690936_5539 SRR5690936_5582 SRR5690936_5586 SRR5690936_5588 SRR5690936_5738 SRR5690936_5746 SRR5690936_5753 SRR5690936_5775 SRR5690936_5874 SRR5690936_5968 SRR5690936_6081 SRR5690936_6096 SRR5690936_6203 SRR5690936_6272 SRR5690936_6277 SRR5690936_6341 SRR5690936_6348 SRR5690936_6356 SRR5690936_6468 SRR5690936_6489 SRR5690936_6493 SRR5690936_6499 SRR5690936_6501 SRR5690936_6534 SRR5690936_6535 SRR5690936_6544 SRR5690936_6632 SRR5690936_6678 SRR5690936_6679 SRR5690936_6718 SRR5690936_6732 SRR5690936_6733 SRR5690936_6768 SRR5690936_6771 SRR5690936_6828 SRR5690936_6854 SRR5690936_6891 SRR5690936_6920 SRR5690936_6921 SRR5690936_7044 SRR5690936_7045 SRR5690936_7066 SRR5690936_7162 SRR5690936_7174 SRR5690936_7176 SRR5690936_7220 SRR5690936_7291 SRR5690936_7320 SRR5690936_7324 SRR5690936_7379 SRR5690936_7609 SRR5690936_7639 SRR5690936_7707 SRR5690936_7745 SRR5690936_7751 SRR5690936_7753 SRR5690936_7777 SRR5690936_7817 SRR5690936_7818 SRR5690936_7841 SRR5690936_7974 SRR5690936_8049 SRR5690936_8052 SRR5690936_8111 SRR5690936_8129 SRR5690936_8131 SRR5690936_8133 SRR5690936_8184 SRR5690936_8187 SRR5690936_8615 SRR5690936_8619 SRR5690936_8744 SRR5690936_8747 SRR5690936_8884 SRR5690936_8897 SRR5690936_8943 SRR5690936_8965 SRR5690936_9044 SRR5690936_9064 SRR5690936_9186 SRR5690936_9243 SRR5690936_9244 SRR5690936_9272 SRR5690936_9354 SRR5690936_9356 SRR5690936_9360 SRR5690936_9392 SRR5690936_9409 SRR5690936_9413 SRR5690936_9434 SRR5690936_9515 SRR5690936_9519 SRR5690936_9535 SRR5690936_9560 SRR5690936_9572 SRR5690936_9576 SRR5690936_9772 SRR5690936_9824 SRR5690936_9879 SRR5690936_9896 SRR5690936_9900 SRR5690936_9918 SRR5690936_9988 SRR5690936_10022 SRR5690936_10046 SRR5690936_10048 SRR5690936_10116 SRR5690936_10118 SRR5690936_10144 SRR5690936_10148 SRR5690936_10312 SRR5690936_10319 SRR5690936_10320 SRR5690936_10329 SRR5690936_10335 SRR5690936_10397 SRR5690936_10400 SRR5690936_10404 SRR5690936_10426 SRR5690936_10577 SRR5690936_10642 SRR5690936_10653 SRR5690936_10665 SRR5690936_10667 SRR5690936_10839 SRR5690936_10850 SRR5690936_11091 SRR5690936_11119 SRR5690936_11205 SRR5690936_11505 SRR5690936_11509 SRR5690936_11633 SRR5690936_11646 SRR5690936_11651 SRR5690936_11751 SRR5690936_11876 SRR5690936_11906 SRR5690936_11924 SRR5690936_11926 SRR5690936_11930 SRR5690936_11947 SRR5690936_12027 SRR5690936_12035 SRR5690936_12087 SRR5690936_12093 SRR5690936_12237 SRR5690936_12299 SRR5690936_12300 SRR5690936_12382 SRR5690936_12385 SRR5690936_12429 SRR5690936_12486 SRR5690936_12552 SRR5690936_12687 SRR5690936_12689 SRR5690936_12825 SRR5690936_12830 SRR5690936_12848 SRR5690936_12877 SRR5690936_13009 SRR5690936_13018 SRR5690936_13019 SRR5690936_13095 SRR5690936_13112 SRR5690936_13266 SRR5690936_13359 SRR5690936_13372 SRR5690936_13485 SRR5690936_13594 SRR5690936_13619 SRR5690936_13881 SRR5690936_13919 SRR5690936_14024 SRR5690936_14025 SRR5690936_14028 SRR5690936_14097 SRR5690936_14219 SRR5690936_14286 SRR5690936_14419 SRR5690936_14420 SRR5690936_14450 SRR5690936_14463 SRR5690936_14465 SRR5690936_14475 SRR5690936_14496 SRR5690936_14498 SRR5690936_14509 SRR5690936_14553 SRR5690936_14556 SRR5690936_14593 SRR5690936_14595 SRR5690936_14618 SRR5690936_14835 SRR5690936_14881 SRR5690936_14882 SRR5690936_15102 SRR5690936_15105 SRR5690936_15168 SRR5690936_15216 SRR5690936_15225 SRR5690936_15503 SRR5690936_15576 SRR5690936_15698 SRR5690936_15702 SRR5690936_15704 SRR5690936_15706 SRR5690936_15803 SRR5690936_15827 SRR5690936_15831 SRR5690936_15866 SRR5690936_15945 SRR5690936_15946 SRR5690936_16010 SRR5690936_16092 SRR5690936_16094 SRR5690936_16128 SRR5690936_16129 SRR5690936_16140 SRR5690937_432 SRR5690937_1113 SRR5690937_1280 SRR5690937_1343 SRR5690937_1572 SRR5690937_2159 SRR5690937_2353 SRR5690937_2412 SRR5690937_2547 SRR5690937_2713 SRR5690937_3218 SRR5690937_3445 SRR5690937_3897 SRR5690937_4040 SRR5690937_4227 SRR5690937_4542 SRR5690937_4563 SRR5690937_4593 SRR5690937_4725 SRR5690937_5172 SRR5690937_5233 SRR5690937_5337 SRR5690937_5704 SRR5690937_6354 SRR5690937_6502 SRR5690937_7042 SRR5690937_7055 SRR5690937_7142 SRR5690937_7157 SRR5690937_7234 SRR5690937_7408 SRR5690937_7737 SRR5690937_7834 SRR5690937_7859 SRR5690937_8067 SRR5690937_8092 SRR5690937_8458 SRR5690937_8839 SRR5690937_8962 SRR5690937_9910 SRR5690937_9972 SRR5690937_10557 SRR5690937_10561 SRR5690937_10633 SRR5690937_10974 SRR5690937_11117 SRR5690937_11234 SRR5690937_11721 SRR5690937_11925 SRR5690937_12054 SRR5690937_12179 SRR5690937_12416 SRR5690937_13523 SRR5690937_13579 SRR5690937_13631 SRR5690937_13666 SRR5690937_13849 SRR5690937_14033 SRR5690937_14062 SRR5690937_14245 SRR5690937_14340 SRR5690937_14843 SRR5690937_14905 SRR5690937_15053 SRR5690937_15084 SRR5690937_15348 SRR5690937_15438 SRR5690937_15454 SRR5690937_15477 SRR5690939_114 SRR5690939_135 SRR5690939_169 SRR5690939_219 SRR5690939_282 SRR5690939_283 SRR5690939_322 SRR5690939_402 SRR5690939_405 SRR5690939_431 SRR5690939_656 SRR5690939_724 SRR5690939_728 SRR5690939_827 SRR5690939_834 SRR5690939_836 SRR5690939_904 SRR5690939_941 SRR5690939_957 SRR5690939_992 SRR5690939_994 SRR5690939_996 SRR5690939_1025 SRR5690939_1160 SRR5690939_1280 SRR5690939_1306 SRR5690939_1308 SRR5690939_1320 SRR5690939_1321 SRR5690939_1388 SRR5690939_1431 SRR5690939_1451 SRR5690939_1572 SRR5690939_1580 SRR5690939_1590 SRR5690939_1591 SRR5690939_1593 SRR5690939_1640 SRR5690939_1737 SRR5690939_1890 SRR5690939_2013 SRR5690939_2021 SRR5690939_2133 SRR5690939_2167 SRR5690939_2179 SRR5690939_2224 SRR5690939_2392 SRR5690939_2440 SRR5690939_2479 SRR5690939_2484 SRR5690939_2486 SRR5690939_2488 SRR5690939_2564 SRR5690939_2571 SRR5690939_2631 SRR5690939_2665 SRR5690939_2785 SRR5690939_2789 SRR5690939_2793 SRR5690939_2956 SRR5690939_2959 SRR5690939_2963 SRR5690939_2976 SRR5690939_2977 SRR5690939_3031 SRR5690939_3034 SRR5690939_3068 SRR5690939_3146 SRR5690939_3256 SRR5690939_3342 SRR5690939_3413 SRR5690939_3430 SRR5690939_3622 SRR5690939_3623 SRR5690939_3707 SRR5690939_3722 SRR5690939_3740 SRR5690939_3787 SRR5690939_3790 SRR5690939_3819 SRR5690939_3825 SRR5690939_3828 SRR5690939_3947 SRR5690939_3949 SRR5690939_3950 SRR5690939_4154 SRR5690939_4287 SRR5690939_4288 SRR5690939_4332 SRR5690939_4333 SRR5690939_4471 SRR5690939_4542 SRR5690939_4724 SRR5690939_4944 SRR5690939_4948 SRR5690939_4994 SRR5690939_4998 SRR5690939_5024 SRR5690939_5032 SRR5690939_5038 SRR5690939_5077 SRR5690939_5122 SRR5690939_5146 SRR5690939_5155 SRR5690939_5159 SRR5690939_5169 SRR5690939_5233 SRR5690939_5323 SRR5690939_5357 SRR5690939_5623 SRR5690939_5626 SRR5690939_5629 SRR5690939_5632 SRR5690939_5667 SRR5690939_5802 SRR5690939_5965 SRR5690939_5997 SRR5690939_6006 SRR5690939_6132 SRR5690939_6174 SRR5690939_6176 SRR5690939_6178 SRR5690939_6180 SRR5690939_6182 SRR5690939_6326 SRR5690939_6330 SRR5690939_6353 SRR5690939_6408 SRR5690939_6432 SRR5690939_6440 SRR5690939_6468 SRR5690939_6469 SRR5690939_6490 SRR5690939_6521 SRR5690939_6538 SRR5690939_6583 SRR5690939_6592 SRR5690939_6700 SRR5690939_6729 SRR5690939_6757 SRR5690939_6785 SRR5690939_6796 SRR5690939_6974 SRR5690939_7015 SRR5690939_7017 SRR5690939_7125 SRR5690939_7219 SRR5690939_7244 SRR5690939_7303 SRR5690939_7317 SRR5690939_7339 SRR5690939_7436 SRR5690939_7439 SRR5690939_7501 SRR5690939_7508 SRR5690939_7567 SRR5690939_7646 SRR5690939_7746 SRR5690939_7748 SRR5690939_7784 SRR5690939_7863 SRR5690939_7865 SRR5690939_7869 SRR5690939_7886 SRR5690939_7889 SRR5690939_8176 SRR5690939_8246 SRR5690939_8247 SRR5690939_8383 SRR5690939_8409 SRR5690939_8432 SRR5690939_8440 SRR5690939_8516 SRR5690939_8519 SRR5690939_8546 SRR5690939_8578 SRR5690939_8624 SRR5690939_8626 SRR5690939_8632 SRR5690939_8714 SRR5690939_8729 SRR5690939_8730 SRR5690939_8732 SRR5690939_8807 SRR5690939_8811 SRR5690939_8813 SRR5690939_8857 SRR5690939_8917 SRR5690939_8949 SRR5690939_8956 SRR5690939_8960 SRR5690939_8987 SRR5690939_9054 SRR5690939_9102 SRR5690939_9176 SRR5690939_9185 SRR5690939_9249 SRR5690939_9517 SRR5690939_9720 SRR5690939_9777 SRR5690939_9778 SRR5690939_9806 SRR5690939_9893 SRR5690939_9960 SRR5690939_9965 SRR5690939_10008 SRR5690939_10087 SRR5690939_10088 SRR5690939_10091 SRR5690939_10372 SRR5690939_10469 SRR5690939_10510 SRR5690939_10577 SRR5690939_10578 SRR5690939_10579 SRR5690939_10606 SRR5690939_10619 SRR5690939_10818 SRR5690939_10890 SRR5690939_10968 SRR5690939_11126 SRR5690939_11152 SRR5690939_11155 SRR5690939_11233 SRR5690939_11237 SRR5690939_11249 SRR5690939_11250 SRR5690939_11313 SRR5690939_11316 SRR5690939_11416 SRR5690939_11417 SRR5690939_11494 SRR5690939_11505 SRR5690939_11510 SRR5690939_11565 SRR5690939_11577 SRR5690939_11662 SRR5690939_11672 SRR5690939_11684 SRR5690939_11688 SRR5690939_11690 SRR5690939_11698 SRR5690939_11727 SRR5690939_11732 SRR5690939_11751 SRR5690939_11842 SRR5690939_11928 SRR5690939_11996 SRR5690939_12007 SRR5690939_12031 SRR5690939_12159 SRR5690939_12230 SRR5690939_12335 SRR5690939_12336 SRR5690939_12448 SRR5690939_12565 SRR5690939_12574 SRR5690939_12591 SRR5690939_12726 SRR5690939_12780 SRR5690939_12882 SRR5690939_12890 SRR5690939_12897 SRR5690939_12984 SRR5690939_12997 SRR5690939_13014 SRR5690939_13016 SRR5690939_13105 SRR5690939_13138 SRR5690939_13222 SRR5690939_13224 SRR5690939_13325 SRR5690939_13360 SRR5690939_13377 SRR5690939_13407 SRR5690939_13408 SRR5690939_13508 SRR5690939_13635 SRR5690939_13690 SRR5690939_13743 SRR5690939_13753 SRR5690939_13798 SRR5690939_13921 SRR5690939_13933 SRR5690939_14061 SRR5690939_14111 SRR5690939_14205 SRR5690939_14210 SRR5690939_14247 SRR5690939_14349 SRR5690939_14454 SRR5690939_14471 SRR5690939_14475 SRR5690939_14537 SRR5690939_14577 SRR5690939_14581 SRR5690939_14611 SRR5690939_14762 SRR5690939_14842 SRR5690939_14989 SRR5690939_14990 SRR5690939_14993 SRR5690939_15000 SRR5690939_15073 SRR5690939_15075 SRR5690939_15083 SRR5690939_15195 SRR5690939_15216 SRR5690939_15218 SRR5690939_15233 SRR5690939_15356 SRR5690939_15380 SRR5690939_15385 SRR5690939_15479 SRR5690939_15480 SRR5690939_15542 SRR5690939_15563 SRR5690939_15663 SRR5690939_15721 SRR5690939_15722 SRR5690939_15726 SRR5690939_15730 SRR5690939_15751 SRR5690939_15752 SRR5690939_15875 SRR5690939_15932 SRR5690939_16128 SRR5690939_16151 SRR5690939_16228 SRR5690939_16285 SRR5690939_16350 SRR5690939_16382 SRR5690940_4 SRR5690940_131 SRR5690940_138 SRR5690940_141 SRR5690940_721 SRR5690940_767 SRR5690940_785 SRR5690940_1052 SRR5690940_1066 SRR5690940_1205 SRR5690940_1274 SRR5690940_1643 SRR5690940_1769 SRR5690940_1880 SRR5690940_1948 SRR5690940_2052 SRR5690940_2187 SRR5690940_2386 SRR5690940_2835 SRR5690940_2841 SRR5690940_2895 SRR5690940_2896 SRR5690940_2928 SRR5690940_2930 SRR5690940_3059 SRR5690940_3065 SRR5690940_3079 SRR5690940_3119 SRR5690940_3124 SRR5690940_3289 SRR5690940_3410 SRR5690940_3411 SRR5690940_3414 SRR5690940_3431 SRR5690940_3432 SRR5690940_3492 SRR5690940_3494 SRR5690940_3717 SRR5690940_3718 SRR5690940_3721 SRR5690940_3771 SRR5690940_3772 SRR5690940_4112 SRR5690940_4171 SRR5690940_4173 SRR5690940_4444 SRR5690940_4510 SRR5690940_4511 SRR5690940_4626 SRR5690940_4710 SRR5690940_4711 SRR5690940_4770 SRR5690940_4772 SRR5690940_4773 SRR5690940_4780 SRR5690940_4792 SRR5690940_4794 SRR5690940_4795 SRR5690940_5008 SRR5690940_5013 SRR5690940_5064 SRR5690940_5323 SRR5690940_5751 SRR5690940_5951 SRR5690940_5954 SRR5690940_6024 SRR5690940_6279 SRR5690940_6284 SRR5690940_6304 SRR5690940_6387 SRR5690940_6388 SRR5690940_6514 SRR5690940_6803 SRR5690940_6969 SRR5690940_6980 SRR5690940_6984 SRR5690940_7186 SRR5690940_7459 SRR5690940_7463 SRR5690940_7489 SRR5690940_7506 SRR5690940_7513 SRR5690940_7519 SRR5690940_7562 SRR5690940_7569 SRR5690940_7680 SRR5690940_7804 SRR5690940_7805 SRR5690940_7990 SRR5690940_8015 SRR5690940_8017 SRR5690940_8150 SRR5690940_8182 SRR5690940_8236 SRR5690940_8454 SRR5690940_8457 SRR5690940_8650 SRR5690940_8676 SRR5690940_8677 SRR5690940_9199 SRR5690940_9201 SRR5690940_9311 SRR5690940_9392 SRR5690940_9396 SRR5690940_9614 SRR5690940_9669 SRR5690940_9685 SRR5690940_9686 SRR5690940_9687 SRR5690940_9708 SRR5690940_9709 SRR5690940_9970 SRR5690940_10602 SRR5690940_10788 SRR5690940_10791 SRR5690940_10793 SRR5690940_10835 SRR5690940_10836 SRR5690940_11166 SRR5690940_11376 SRR5690940_11473 SRR5690940_11478 SRR5690940_11481 SRR5690940_11720 SRR5690940_11930 SRR5690940_11937 SRR5690940_12028 SRR5690940_12031 SRR5690940_12032 SRR5690940_12033 SRR5690940_12177 SRR5690940_12649 SRR5690940_12812 SRR5690940_12877 SRR5690940_13097 SRR5690940_13163 SRR5690940_13199 SRR5690940_13202 SRR5690940_13328 SRR5690940_13487 SRR5690940_13488 SRR5690940_13566 SRR5690940_13569 SRR5690940_13590 SRR5690940_13595 SRR5690940_13744 SRR5690940_13745 SRR5690940_13837 SRR5690940_13839 SRR5690940_13897 SRR5690940_13900 SRR5690940_14577 SRR5690940_14595 SRR5690940_14599 SRR5690940_14807 SRR5690940_14826 SRR5690940_15270 SRR5690940_15362 SRR5690940_15381 SRR5690940_15385 SRR5690940_15829 SRR5690940_16135 SRR5690940_16136 SRR5690940_16253 SRR5690940_16271 SRR5690941_196 SRR5690941_197 SRR5690941_200 SRR5690941_283 SRR5690941_296 SRR5690941_298 SRR5690941_517 SRR5690941_571 SRR5690941_682 SRR5690941_695 SRR5690941_698 SRR5690941_746 SRR5690941_749 SRR5690941_803 SRR5690941_845 SRR5690941_893 SRR5690941_894 SRR5690941_963 SRR5690941_1021 SRR5690941_1028 SRR5690941_1042 SRR5690941_1346 SRR5690941_1404 SRR5690941_1466 SRR5690941_1476 SRR5690941_1482 SRR5690941_1494 SRR5690941_1606 SRR5690941_1652 SRR5690941_1656 SRR5690941_1726 SRR5690941_1727 SRR5690941_1795 SRR5690941_1897 SRR5690941_1902 SRR5690941_1911 SRR5690941_2064 SRR5690941_2118 SRR5690941_2133 SRR5690941_2135 SRR5690941_2137 SRR5690941_2138 SRR5690941_2262 SRR5690941_2265 SRR5690941_2451 SRR5690941_2470 SRR5690941_2495 SRR5690941_2723 SRR5690941_2730 SRR5690941_2754 SRR5690941_2758 SRR5690941_2762 SRR5690941_2788 SRR5690941_2790 SRR5690941_2805 SRR5690941_2836 SRR5690941_2859 SRR5690941_3051 SRR5690941_3054 SRR5690941_3057 SRR5690941_3113 SRR5690941_3135 SRR5690941_3182 SRR5690941_3184 SRR5690941_3185 SRR5690941_3455 SRR5690941_3582 SRR5690941_3650 SRR5690941_3830 SRR5690941_3863 SRR5690941_3864 SRR5690941_3917 SRR5690941_3930 SRR5690941_3936 SRR5690941_4153 SRR5690941_4189 SRR5690941_4286 SRR5690941_4305 SRR5690941_4519 SRR5690941_4589 SRR5690941_4594 SRR5690941_4667 SRR5690941_4792 SRR5690941_4911 SRR5690941_4994 SRR5690941_4995 SRR5690941_5042 SRR5690941_5095 SRR5690941_5231 SRR5690941_5301 SRR5690941_5459 SRR5690941_5523 SRR5690941_5580 SRR5690941_5798 SRR5690941_5817 SRR5690941_5822 SRR5690941_5853 SRR5690941_5858 SRR5690941_6049 SRR5690941_6095 SRR5690941_6096 SRR5690941_6139 SRR5690941_6201 SRR5690941_6357 SRR5690941_6513 SRR5690941_6519 SRR5690941_6598 SRR5690941_6604 SRR5690941_6623 SRR5690941_6652 SRR5690941_6654 SRR5690941_6682 SRR5690941_6703 SRR5690941_6747 SRR5690941_6805 SRR5690941_6841 SRR5690941_6928 SRR5690941_6935 SRR5690941_6938 SRR5690941_6942 SRR5690941_7023 SRR5690941_7030 SRR5690941_7032 SRR5690941_7038 SRR5690941_7061 SRR5690941_7167 SRR5690941_7215 SRR5690941_7216 SRR5690941_7258 SRR5690941_7346 SRR5690941_7351 SRR5690941_7387 SRR5690941_7471 SRR5690941_7483 SRR5690941_7567 SRR5690941_7584 SRR5690941_7734 SRR5690941_7769 SRR5690941_7803 SRR5690941_7900 SRR5690941_7904 SRR5690941_7938 SRR5690941_7943 SRR5690941_7944 SRR5690941_7973 SRR5690941_8023 SRR5690941_8156 SRR5690941_8330 SRR5690941_8333 SRR5690941_8439 SRR5690941_8499 SRR5690941_8552 SRR5690941_8553 SRR5690941_8578 SRR5690941_8621 SRR5690941_8667 SRR5690941_8683 SRR5690941_8685 SRR5690941_8721 SRR5690941_8804 SRR5690941_8868 SRR5690941_8940 SRR5690941_8944 SRR5690941_8982 SRR5690941_9107 SRR5690941_9111 SRR5690941_9134 SRR5690941_9261 SRR5690941_9262 SRR5690941_9285 SRR5690941_9538 SRR5690941_9541 SRR5690941_9666 SRR5690941_9838 SRR5690941_10045 SRR5690941_10182 SRR5690941_10219 SRR5690941_10228 SRR5690941_10247 SRR5690941_10252 SRR5690941_10272 SRR5690941_10284 SRR5690941_10300 SRR5690941_10306 SRR5690941_10324 SRR5690941_10325 SRR5690941_10346 SRR5690941_10353 SRR5690941_10394 SRR5690941_10397 SRR5690941_10403 SRR5690941_10411 SRR5690941_10413 SRR5690941_10414 SRR5690941_10487 SRR5690941_10510 SRR5690941_10512 SRR5690941_10518 SRR5690941_10539 SRR5690941_10581 SRR5690941_10585 SRR5690941_10586 SRR5690941_10595 SRR5690941_10610 SRR5690941_10628 SRR5690941_10629 SRR5690941_10673 SRR5690941_10677 SRR5690941_10679 SRR5690941_10984 SRR5690941_10987 SRR5690941_11034 SRR5690941_11105 SRR5690941_11276 SRR5690941_11283 SRR5690941_11660 SRR5690941_11661 SRR5690941_11670 SRR5690941_11676 SRR5690941_11680 SRR5690941_11793 SRR5690941_11836 SRR5690941_11844 SRR5690941_11859 SRR5690941_11908 SRR5690941_11915 SRR5690941_12007 SRR5690941_12012 SRR5690941_12060 SRR5690941_12138 SRR5690941_12240 SRR5690941_12289 SRR5690941_12296 SRR5690941_12321 SRR5690941_12407 SRR5690941_12412 SRR5690941_12468 SRR5690941_12562 SRR5690941_12726 SRR5690941_12728 SRR5690941_12755 SRR5690941_12836 SRR5690941_12839 SRR5690941_12981 SRR5690941_13068 SRR5690941_13187 SRR5690941_13188 SRR5690941_13239 SRR5690941_13363 SRR5690941_13396 SRR5690941_13397 SRR5690941_13402 SRR5690941_13410 SRR5690941_13411 SRR5690941_13415 SRR5690941_13562 SRR5690941_13660 SRR5690941_13726 SRR5690941_13728 SRR5690941_13749 SRR5690941_13853 SRR5690941_14022 SRR5690941_14116 SRR5690941_14403 SRR5690941_14420 SRR5690941_14426 SRR5690941_14429 SRR5690941_14432 SRR5690941_14438 SRR5690941_14439 SRR5690941_14513 SRR5690941_14566 SRR5690941_14567 SRR5690941_14630 SRR5690941_14632 SRR5690941_14635 SRR5690941_14650 SRR5690941_14788 SRR5690941_14811 SRR5690941_14812 SRR5690941_14821 SRR5690941_14907 SRR5690941_15066 SRR5690941_15068 SRR5690941_15071 SRR5690941_15211 SRR5690941_15260 SRR5690941_15434 SRR5690941_15505 SRR5690941_15506 SRR5690941_15547 SRR5690941_15600 SRR5690941_15772 SRR5690941_15880 SRR5690941_15882 SRR5690941_15965 SRR5690941_15996 SRR5690941_16039 SRR5690941_16137 SRR5690942_138 SRR5690942_565 SRR5690942_579 SRR5690942_610 SRR5690942_617 SRR5690942_638 SRR5690942_644 SRR5690942_863 SRR5690942_981 SRR5690942_1258 SRR5690942_1263 SRR5690942_1297 SRR5690942_1299 SRR5690942_1375 SRR5690942_1601 SRR5690942_1811 SRR5690942_1813 SRR5690942_2151 SRR5690942_2161 SRR5690942_2168 SRR5690942_2280 SRR5690942_2283 SRR5690942_2294 SRR5690942_2319 SRR5690942_2412 SRR5690942_2415 SRR5690942_2472 SRR5690942_3176 SRR5690942_3177 SRR5690942_3412 SRR5690942_3715 SRR5690942_3719 SRR5690942_3786 SRR5690942_3806 SRR5690942_4036 SRR5690942_4076 SRR5690942_4077 SRR5690942_4485 SRR5690942_4833 SRR5690942_4880 SRR5690942_4933 SRR5690942_4986 SRR5690942_5031 SRR5690942_5036 SRR5690942_5040 SRR5690942_5102 SRR5690942_5180 SRR5690942_5218 SRR5690942_5225 SRR5690942_5415 SRR5690942_5610 SRR5690942_5834 SRR5690942_5837 SRR5690942_5972 SRR5690942_6157 SRR5690942_6607 SRR5690942_6874 SRR5690942_6877 SRR5690942_7011 SRR5690942_7136 SRR5690942_7385 SRR5690942_7387 SRR5690942_7390 SRR5690942_7502 SRR5690942_7503 SRR5690942_7517 SRR5690942_7530 SRR5690942_7538 SRR5690942_7603 SRR5690942_7610 SRR5690942_7681 SRR5690942_7682 SRR5690942_7742 SRR5690942_7931 SRR5690942_8072 SRR5690942_8073 SRR5690942_8284 SRR5690942_8649 SRR5690942_8895 SRR5690942_8981 SRR5690942_8984 SRR5690942_9031 SRR5690942_9290 SRR5690942_9319 SRR5690942_9326 SRR5690942_9369 SRR5690942_9371 SRR5690942_9758 SRR5690942_10027 SRR5690942_10178 SRR5690942_10624 SRR5690942_10721 SRR5690942_10725 SRR5690942_10728 SRR5690942_10757 SRR5690942_10906 SRR5690942_10911 SRR5690942_11178 SRR5690942_11369 SRR5690942_11524 SRR5690942_11607 SRR5690942_11615 SRR5690942_11637 SRR5690942_11669 SRR5690942_11678 SRR5690942_11812 SRR5690942_11813 SRR5690942_12040 SRR5690942_12046 SRR5690942_12283 SRR5690942_12839 SRR5690942_12841 SRR5690942_12842 SRR5690942_12843 SRR5690942_12852 SRR5690942_12854 SRR5690942_12887 SRR5690942_13191 SRR5690942_13192 SRR5690942_13262 SRR5690942_13435 SRR5690942_13437 SRR5690942_13440 SRR5690942_13866 SRR5690942_13892 SRR5690942_14603 SRR5690942_14605 SRR5690942_14713 SRR5690942_15507 SRR5690942_15619 SRR5690942_15620 SRR5690942_15680 SRR5690942_15746 SRR5690942_15749 SRR5690942_15836 SRR5690942_15897 SRR5690942_15940 SRR5690942_16192 SRR5690942_16197 SRR5690943_8091 SRR5690945_13 SRR5690945_119 SRR5690945_120 SRR5690945_141 SRR5690945_262 SRR5690945_265 SRR5690945_350 SRR5690945_381 SRR5690945_383 SRR5690945_543 SRR5690945_703 SRR5690945_717 SRR5690945_726 SRR5690945_782 SRR5690945_784 SRR5690945_872 SRR5690945_877 SRR5690945_925 SRR5690945_1020 SRR5690945_1070 SRR5690945_1071 SRR5690945_1268 SRR5690945_1277 SRR5690945_1345 SRR5690945_1346 SRR5690945_1350 SRR5690945_1411 SRR5690945_1420 SRR5690945_1441 SRR5690945_1497 SRR5690945_1511 SRR5690945_1531 SRR5690945_1565 SRR5690945_1572 SRR5690945_1581 SRR5690945_1674 SRR5690945_1675 SRR5690945_1708 SRR5690945_1710 SRR5690945_1787 SRR5690945_1794 SRR5690945_1944 SRR5690945_2053 SRR5690945_2071 SRR5690945_2107 SRR5690945_2186 SRR5690945_2228 SRR5690945_2397 SRR5690945_2399 SRR5690945_2401 SRR5690945_2404 SRR5690945_2405 SRR5690945_2444 SRR5690945_2447 SRR5690945_2467 SRR5690945_2472 SRR5690945_2552 SRR5690945_2646 SRR5690945_2675 SRR5690945_2676 SRR5690945_2924 SRR5690945_2926 SRR5690945_2953 SRR5690945_2957 SRR5690945_2960 SRR5690945_2969 SRR5690945_2973 SRR5690945_3021 SRR5690945_3025 SRR5690945_3034 SRR5690945_3080 SRR5690945_3082 SRR5690945_3123 SRR5690945_3162 SRR5690945_3163 SRR5690945_3166 SRR5690945_3217 SRR5690945_3221 SRR5690945_3294 SRR5690945_3298 SRR5690945_3301 SRR5690945_3365 SRR5690945_3454 SRR5690945_3506 SRR5690945_3517 SRR5690945_3634 SRR5690945_3688 SRR5690945_3719 SRR5690945_3724 SRR5690945_3777 SRR5690945_4030 SRR5690945_4077 SRR5690945_4081 SRR5690945_4183 SRR5690945_4185 SRR5690945_4261 SRR5690945_4264 SRR5690945_4327 SRR5690945_4331 SRR5690945_4344 SRR5690945_4364 SRR5690945_4365 SRR5690945_4406 SRR5690945_4409 SRR5690945_4532 SRR5690945_4614 SRR5690945_4704 SRR5690945_4705 SRR5690945_4707 SRR5690945_4768 SRR5690945_4974 SRR5690945_5026 SRR5690945_5030 SRR5690945_5056 SRR5690945_5067 SRR5690945_5072 SRR5690945_5077 SRR5690945_5097 SRR5690945_5254 SRR5690945_5275 SRR5690945_5287 SRR5690945_5294 SRR5690945_5392 SRR5690945_5396 SRR5690945_5420 SRR5690945_5469 SRR5690945_5624 SRR5690945_5738 SRR5690945_5741 SRR5690945_5822 SRR5690945_5830 SRR5690945_5843 SRR5690945_5855 SRR5690945_5858 SRR5690945_5873 SRR5690945_5878 SRR5690945_5944 SRR5690945_5960 SRR5690945_5962 SRR5690945_6018 SRR5690945_6023 SRR5690945_6058 SRR5690945_6060 SRR5690945_6109 SRR5690945_6120 SRR5690945_6163 SRR5690945_6309 SRR5690945_6313 SRR5690945_6357 SRR5690945_6385 SRR5690945_6428 SRR5690945_6524 SRR5690945_6526 SRR5690945_6534 SRR5690945_6550 SRR5690945_6551 SRR5690945_6552 SRR5690945_6602 SRR5690945_6666 SRR5690945_6728 SRR5690945_6771 SRR5690945_6846 SRR5690945_6942 SRR5690945_7005 SRR5690945_7197 SRR5690945_7228 SRR5690945_7235 SRR5690945_7249 SRR5690945_7271 SRR5690945_7385 SRR5690945_7390 SRR5690945_7466 SRR5690945_7527 SRR5690945_7534 SRR5690945_7537 SRR5690945_7554 SRR5690945_7569 SRR5690945_7630 SRR5690945_7646 SRR5690945_7765 SRR5690945_7783 SRR5690945_7784 SRR5690945_7787 SRR5690945_7791 SRR5690945_7813 SRR5690945_7896 SRR5690945_7949 SRR5690945_7952 SRR5690945_7960 SRR5690945_7977 SRR5690945_8092 SRR5690945_8139 SRR5690945_8147 SRR5690945_8171 SRR5690945_8204 SRR5690945_8206 SRR5690945_8247 SRR5690945_8252 SRR5690945_8342 SRR5690945_8348 SRR5690945_8358 SRR5690945_8415 SRR5690945_8419 SRR5690945_8420 SRR5690945_8424 SRR5690945_8524 SRR5690945_8526 SRR5690945_8528 SRR5690945_8536 SRR5690945_8550 SRR5690945_8551 SRR5690945_8552 SRR5690945_8586 SRR5690945_8635 SRR5690945_8642 SRR5690945_8695 SRR5690945_8799 SRR5690945_9041 SRR5690945_9045 SRR5690945_9092 SRR5690945_9171 SRR5690945_9175 SRR5690945_9268 SRR5690945_9300 SRR5690945_9327 SRR5690945_9331 SRR5690945_9332 SRR5690945_9333 SRR5690945_9383 SRR5690945_9487 SRR5690945_9575 SRR5690945_9638 SRR5690945_9639 SRR5690945_9686 SRR5690945_9690 SRR5690945_9746 SRR5690945_9749 SRR5690945_9773 SRR5690945_9779 SRR5690945_9876 SRR5690945_9982 SRR5690945_10019 SRR5690945_10124 SRR5690945_10221 SRR5690945_10222 SRR5690945_10224 SRR5690945_10328 SRR5690945_10330 SRR5690945_10381 SRR5690945_10423 SRR5690945_10424 SRR5690945_10512 SRR5690945_10597 SRR5690945_10653 SRR5690945_10699 SRR5690945_10731 SRR5690945_10732 SRR5690945_10733 SRR5690945_10739 SRR5690945_10799 SRR5690945_10806 SRR5690945_11076 SRR5690945_11125 SRR5690945_11129 SRR5690945_11254 SRR5690945_11256 SRR5690945_11319 SRR5690945_11385 SRR5690945_11386 SRR5690945_11403 SRR5690945_11405 SRR5690945_11539 SRR5690945_11704 SRR5690945_11706 SRR5690945_11707 SRR5690945_11708 SRR5690945_11715 SRR5690945_11907 SRR5690945_11922 SRR5690945_11925 SRR5690945_11932 SRR5690945_12087 SRR5690945_12105 SRR5690945_12153 SRR5690945_12299 SRR5690945_12357 SRR5690945_12360 SRR5690945_12361 SRR5690945_12409 SRR5690945_12420 SRR5690945_12572 SRR5690945_12573 SRR5690945_12575 SRR5690945_12736 SRR5690945_12742 SRR5690945_12764 SRR5690945_12781 SRR5690945_12784 SRR5690945_12821 SRR5690945_12822 SRR5690945_12826 SRR5690945_12835 SRR5690945_12889 SRR5690945_12892 SRR5690945_12931 SRR5690945_12935 SRR5690945_12936 SRR5690945_13013 SRR5690945_13014 SRR5690945_13043 SRR5690945_13050 SRR5690945_13066 SRR5690945_13070 SRR5690945_13271 SRR5690945_13272 SRR5690945_13296 SRR5690945_13509 SRR5690945_13516 SRR5690945_13671 SRR5690945_13752 SRR5690945_13902 SRR5690945_13904 SRR5690945_13907 SRR5690945_13937 SRR5690945_13985 SRR5690945_13996 SRR5690945_14013 SRR5690945_14014 SRR5690945_14074 SRR5690945_14079 SRR5690945_14108 SRR5690945_14113 SRR5690945_14227 SRR5690945_14258 SRR5690945_14265 SRR5690945_14353 SRR5690945_14384 SRR5690945_14386 SRR5690945_14550 SRR5690945_14747 SRR5690945_14803 SRR5690945_14962 SRR5690945_14963 SRR5690945_15287 SRR5690945_15292 SRR5690945_15301 SRR5690945_15352 SRR5690945_15353 SRR5690945_15416 SRR5690945_15418 SRR5690945_15494 SRR5690945_15498 SRR5690945_15623 SRR5690945_15726 SRR5690945_15847 SRR5690945_15900 SRR5690945_15903 SRR5690945_15904 SRR5690945_16027 SRR5690945_16097 SRR5690945_16098 SRR5690945_16100 SRR5690945_16102 SRR5690945_16140 SRR5690945_16142 SRR5690945_16143 SRR5690945_16176 SRR5690945_16199 SRR5690945_16204 SRR5690945_16205 SRR5690945_16241 SRR5690945_16242 SRR5690945_16246 SRR5690945_16256 SRR5690945_16258 SRR5690945_16263 SRR5690945_16288 SRR5690945_16292 SRR5690945_16362 SRR5690945_16369 SRR5690945_16372 SRR5690945_16440 SRR5690945_16444 SRR5690945_16445 SRR5690945_16446 SRR5690945_16449 SRR5690945_16487 SRR5690945_16532 SRR5690955_254 SRR5690955_265 SRR5690955_269 SRR5690955_898 SRR5690955_1246 SRR5690955_1690 SRR5690955_2009 SRR5690955_2162 SRR5690955_2229 SRR5690955_2233 SRR5690955_2644 SRR5690955_2761 SRR5690955_2769 SRR5690955_2884 SRR5690955_3446 SRR5690955_4284 SRR5690955_4285 SRR5690955_4516 SRR5690955_4518 SRR5690955_4681 SRR5690955_4722 SRR5690955_4820 SRR5690955_4821 SRR5690955_5317 SRR5690955_5685 SRR5690955_5687 SRR5690955_5793 SRR5690955_5885 SRR5690955_5947 SRR5690955_6051 SRR5690955_6207 SRR5690955_6211 SRR5690955_6335 SRR5690955_6719 SRR5690955_6775 SRR5690955_6776 SRR5690955_6873 SRR5690955_6884 SRR5690955_7079 SRR5690955_7083 SRR5690955_7395 SRR5690955_7528 SRR5690955_7652 SRR5690955_7654 SRR5690955_8014 SRR5690955_8016 SRR5690955_8017 SRR5690955_8019 SRR5690955_8404 SRR5690955_8407 SRR5690955_8709 SRR5690955_8905 SRR5690955_8924 SRR5690955_9123 SRR5690955_9413 SRR5690955_9417 SRR5690955_9462 SRR5690955_9467 SRR5690955_9914 SRR5690955_9947 SRR5690955_10013 SRR5690955_10036 SRR5690955_10548 SRR5690955_10612 SRR5690955_10615 SRR5690955_10692 SRR5690955_10694 SRR5690955_11224 SRR5690955_11226 SRR5690955_11745 SRR5690955_11748 SRR5690955_11750 SRR5690955_12028 SRR5690955_12039 SRR5690955_12091 SRR5690955_12319 SRR5690955_12785 SRR5690955_12970 SRR5690955_12972 SRR5690955_13355 SRR5690955_14032 SRR5690955_14158 SRR5690955_14310 SRR5690955_14371 SRR5690955_14672 SRR5690955_14674 SRR5690955_14850 SRR5690955_14964 SRR5690955_14969 SRR5690955_15048 SRR5690955_15748 SRR5690955_16355 SRR5690955_16357 SRR5690955_16389 SRR5690955_16395 SRR5690955_16461 SRR5690955_16462 SRR5690955_16467 SRR5690960_6099 SRR5690960_6198 SRR5690960_6199 SRR5690960_6201 SRR5690960_11974 SRR5690960_14611 SRR5690963_5801 SRR5690963_15557 SRR5690965_80 SRR5690965_82 SRR5690965_322 SRR5690965_1577 SRR5690965_2012 SRR5690965_3085 SRR5690965_6742 SRR5690965_6747 SRR5690965_8213 SRR5690965_8253 SRR5690965_8567 SRR5690965_8571 SRR5690965_10094 SRR5690965_10886 SRR5690965_10990 SRR5690965_11416 SRR5690965_12006 SRR5690965_12759 SRR5690965_12762 SRR5690965_12826 SRR5690965_12845 SRR5690965_13638 SRR5690965_13645 SRR5690965_14516 SRR5690965_14589 SRR5690965_15031 SRR5690965_15035 SRR5690965_15040 SRR5690965_15247 SRR5690965_16530 SRR5690965_16851 SRR5690966_1150 SRR5690966_1156 SRR5690966_1168 SRR5690966_1172 SRR5690966_1421 SRR5690966_1477 SRR5690966_1923 SRR5690966_1930 SRR5690966_2678 SRR5690966_3263 SRR5690966_3264 SRR5690966_3287 SRR5690966_3449 SRR5690966_3451 SRR5690966_3474 SRR5690966_4100 SRR5690966_4162 SRR5690966_4743 SRR5690966_5157 SRR5690966_5161 SRR5690966_5681 SRR5690966_7093 SRR5690966_9163 SRR5690966_10660 SRR5690966_11770 SRR5690966_12431 SRR5690966_16537 SRR5690981_171 SRR5690981_289 SRR5690981_1424 SRR5690981_1823 SRR5690981_1886 SRR5690981_1958 SRR5690981_2191 SRR5690981_2267 SRR5690981_3451 SRR5690981_5026 SRR5690981_5028 SRR5690981_5288 SRR5690981_5480 SRR5690981_5773 SRR5690981_5775 SRR5690981_6121 SRR5690981_6122 SRR5690981_7263 SRR5690981_8130 SRR5690981_8199 SRR5690981_8200 SRR5690981_9077 SRR5690981_11348 SRR5690981_11349 SRR5690981_11817 SRR5690981_12480 SRR5690981_12663 SRR5690981_12749 SRR5690981_12825 SRR5690981_12990 SRR5690981_13336 SRR5690981_13419 SRR5690981_13421 SRR5690981_13979 SRR5690981_13993 SRR5690981_13995 SRR5690981_14073 SRR5690981_14167 SRR5690981_14266 SRR5690981_14267 SRR5690981_14329 SRR5690981_14769 SRR5690981_15043 SRR5690981_15343 SRR5690981_15534 SRR5690981_15657 SRR5690981_15846 SRR5690981_15847 SRR5690981_15848 SRR5690981_15925 SRR5690981_16058 SRR5690981_16085 SRR5690981_16086 SRR5690982_215 SRR5690982_265 SRR5690982_471 SRR5690982_1133 SRR5690982_1134 SRR5690982_1544 SRR5690982_1808 SRR5690982_1979 SRR5690982_2222 SRR5690982_2223 SRR5690982_2582 SRR5690982_2599 SRR5690982_2601 SRR5690982_2858 SRR5690982_3123 SRR5690982_3264 SRR5690982_3487 SRR5690982_3792 SRR5690982_3794 SRR5690982_3835 SRR5690982_3999 SRR5690982_4000 SRR5690982_4040 SRR5690982_4041 SRR5690982_4042 SRR5690982_4174 SRR5690982_4452 SRR5690982_4581 SRR5690982_4585 SRR5690982_5890 SRR5690982_5891 SRR5690982_7027 SRR5690982_7147 SRR5690982_7417 SRR5690982_7574 SRR5690982_7582 SRR5690982_7672 SRR5690982_7987 SRR5690982_8174 SRR5690982_8343 SRR5690982_8513 SRR5690982_8514 SRR5690982_8615 SRR5690982_8616 SRR5690982_8734 SRR5690982_8881 SRR5690982_9068 SRR5690982_9073 SRR5690982_9574 SRR5690982_9672 SRR5690982_10185 SRR5690982_10186 SRR5690982_10187 SRR5690982_10233 SRR5690982_10526 SRR5690982_10527 SRR5690982_10807 SRR5690982_10808 SRR5690982_11593 SRR5690982_11594 SRR5690982_11872 SRR5690982_12420 SRR5690982_12431 SRR5690982_12439 SRR5690982_13061 SRR5690982_13063 SRR5690982_13217 SRR5690982_13238 SRR5690982_13239 SRR5690982_13989 SRR5690982_13990 SRR5690982_14221 SRR5690982_14651 SRR5690982_14850 SRR5690982_15058 SRR5690982_15568 SRR5690982_15591 SRR5690982_15738 SRR5690982_15896 SRR5690983_14 SRR5690983_813 SRR5690983_993 SRR5690983_1024 SRR5690983_1082 SRR5690983_1154 SRR5690983_1484 SRR5690983_2597 SRR5690983_2968 SRR5690983_3138 SRR5690983_3237 SRR5690983_3316 SRR5690983_3493 SRR5690983_3527 SRR5690983_3967 SRR5690983_4401 SRR5690983_4873 SRR5690983_5101 SRR5690983_5309 SRR5690983_5622 SRR5690983_6132 SRR5690983_6276 SRR5690983_6338 SRR5690983_7929 SRR5690983_8070 SRR5690983_8159 SRR5690983_8295 SRR5690983_8528 SRR5690983_8529 SRR5690983_8633 SRR5690983_8681 SRR5690983_8924 SRR5690983_8963 SRR5690983_9451 SRR5690983_9611 SRR5690983_9763 SRR5690983_10783 SRR5690983_10824 SRR5690983_10915 SRR5690983_10929 SRR5690983_11814 SRR5690983_12185 SRR5690983_13007 SRR5690983_13635 SRR5690983_14004 SRR5690983_14163 SRR5690983_14788 SRR5690983_14793 SRR5690983_14954 SRR5690983_15035 SRR5690983_15434 SRR5690983_15872 SRR5690984_5113 SRR5690984_9138 SRR5690984_9766 SRR5690984_10239 SRR5690984_12043 SRR5690984_12911 SRR5690984_14206 SRR5690984_15961 SRR5690984_16116 SRR5690985_1807 SRR5690985_2424 SRR5690985_2818 SRR5690985_4291 SRR5690985_4843 SRR5690985_4911 SRR5690985_7021 SRR5690985_7409 SRR5690985_8709 SRR5690985_8738 SRR5690985_9379 SRR5690985_9539 SRR5690985_10746 SRR5690985_15755 SRR5690987_534 SRR5690987_889 SRR5690987_912 SRR5690987_1187 SRR5690987_1950 SRR5690987_2233 SRR5690987_2798 SRR5690987_4182 SRR5690987_4355 SRR5690987_4573 SRR5690987_5124 SRR5690987_5711 SRR5690987_5713 SRR5690987_5790 SRR5690987_5966 SRR5690987_6110 SRR5690987_6489 SRR5690987_6634 SRR5690987_6824 SRR5690987_6865 SRR5690987_7010 SRR5690987_7173 SRR5690987_9267 SRR5690987_9421 SRR5690987_9645 SRR5690987_9646 SRR5690987_9765 SRR5690987_10158 SRR5690987_10190 SRR5690987_10759 SRR5690987_10913 SRR5690987_11090 SRR5690987_11106 SRR5690987_11662 SRR5690987_12624 SRR5690987_13381 SRR5690987_13940 SRR5690987_14235 SRR5690987_14527 SRR5690987_15193 SRR5690988_85 SRR5690988_86 SRR5690988_87 SRR5690988_581 SRR5690988_1081 SRR5690988_1101 SRR5690988_1107 SRR5690988_1191 SRR5690988_1416 SRR5690988_1450 SRR5690988_1499 SRR5690988_1522 SRR5690988_1523 SRR5690988_1950 SRR5690988_2048 SRR5690988_2239 SRR5690988_2240 SRR5690988_2268 SRR5690988_2362 SRR5690988_2466 SRR5690988_2467 SRR5690988_2468 SRR5690988_2525 SRR5690988_2526 SRR5690988_2527 SRR5690988_2577 SRR5690988_2630 SRR5690988_2633 SRR5690988_2771 SRR5690988_2910 SRR5690988_2983 SRR5690988_3057 SRR5690988_3104 SRR5690988_3105 SRR5690988_3337 SRR5690988_3340 SRR5690988_3454 SRR5690988_3560 SRR5690988_3562 SRR5690988_3600 SRR5690988_3717 SRR5690988_3720 SRR5690988_3724 SRR5690988_3730 SRR5690988_3990 SRR5690988_3991 SRR5690988_4057 SRR5690988_4060 SRR5690988_4073 SRR5690988_4198 SRR5690988_4206 SRR5690988_4273 SRR5690988_4274 SRR5690988_4436 SRR5690988_4437 SRR5690988_4488 SRR5690988_4514 SRR5690988_4516 SRR5690988_4518 SRR5690988_4538 SRR5690988_4783 SRR5690988_4866 SRR5690988_4868 SRR5690988_4916 SRR5690988_4918 SRR5690988_4975 SRR5690988_5215 SRR5690988_5242 SRR5690988_5358 SRR5690988_5671 SRR5690988_5761 SRR5690988_5918 SRR5690988_5920 SRR5690988_5974 SRR5690988_6047 SRR5690988_6100 SRR5690988_6101 SRR5690988_6318 SRR5690988_6319 SRR5690988_6322 SRR5690988_6391 SRR5690988_6764 SRR5690988_6868 SRR5690988_7048 SRR5690988_7049 SRR5690988_7091 SRR5690988_7094 SRR5690988_7274 SRR5690988_7275 SRR5690988_7282 SRR5690988_7359 SRR5690988_7450 SRR5690988_7477 SRR5690988_7478 SRR5690988_7508 SRR5690988_7561 SRR5690988_7563 SRR5690988_7760 SRR5690988_8436 SRR5690988_8590 SRR5690988_8651 SRR5690988_8807 SRR5690988_8908 SRR5690988_9019 SRR5690988_9086 SRR5690988_9167 SRR5690988_9430 SRR5690988_9576 SRR5690988_10173 SRR5690988_10174 SRR5690988_11312 SRR5690988_11332 SRR5690988_11475 SRR5690988_11595 SRR5690988_11597 SRR5690988_11618 SRR5690988_11956 SRR5690988_12419 SRR5690988_12494 SRR5690988_12700 SRR5690988_12702 SRR5690988_13039 SRR5690988_13101 SRR5690988_13102 SRR5690988_13103 SRR5690988_13261 SRR5690988_13411 SRR5690988_13450 SRR5690988_13452 SRR5690988_13956 SRR5690988_13982 SRR5690988_14145 SRR5690988_14228 SRR5690988_14230 SRR5690988_14397 SRR5690988_14511 SRR5690988_14513 SRR5690988_14515 SRR5690988_14569 SRR5690988_14570 SRR5690988_14638 SRR5690988_14786 SRR5690988_14845 SRR5690988_14975 SRR5690988_15138 SRR5690988_15140 SRR5690988_15202 SRR5690988_15204 SRR5690988_15246 SRR5690988_15247 SRR5690988_15423 SRR5690988_15424 SRR5690988_15468 SRR5690988_15662 SRR5690988_15758 SRR5690988_15989 SRR5690989_6 SRR5690989_2424 SRR5690989_2427 SRR5690989_2822 SRR5690989_3203 SRR5690989_3612 SRR5690989_4576 SRR5690989_5560 SRR5690989_5905 SRR5690989_6837 SRR5690989_6844 SRR5690989_6845 SRR5690989_7320 SRR5690989_12711 SRR5690989_12880 SRR5690989_12882 SRR5690989_13556 SRR5690989_13557 SRR5690989_14437 SRR5690989_15865 SRR5690990_12 SRR5690990_14 SRR5690990_308 SRR5690990_309 SRR5690990_340 SRR5690990_341 SRR5690990_406 SRR5690990_506 SRR5690990_601 SRR5690990_603 SRR5690990_1076 SRR5690990_1093 SRR5690990_1236 SRR5690990_1237 SRR5690990_1322 SRR5690990_1570 SRR5690990_1671 SRR5690990_1827 SRR5690990_1863 SRR5690990_1881 SRR5690990_1882 SRR5690990_1883 SRR5690990_1985 SRR5690990_1987 SRR5690990_2041 SRR5690990_2250 SRR5690990_2251 SRR5690990_2685 SRR5690990_2826 SRR5690990_2829 SRR5690990_2979 SRR5690990_3101 SRR5690990_3289 SRR5690990_3454 SRR5690990_3717 SRR5690990_4006 SRR5690990_4034 SRR5690990_4036 SRR5690990_4325 SRR5690990_4388 SRR5690990_4390 SRR5690990_4552 SRR5690990_4763 SRR5690990_4764 SRR5690990_4765 SRR5690990_4951 SRR5690990_4953 SRR5690990_5242 SRR5690990_5620 SRR5690990_5621 SRR5690990_5655 SRR5690990_5775 SRR5690990_5778 SRR5690990_5851 SRR5690990_5853 SRR5690990_5887 SRR5690990_5953 SRR5690990_6014 SRR5690990_6146 SRR5690990_6258 SRR5690990_6259 SRR5690990_6289 SRR5690990_6298 SRR5690990_6784 SRR5690990_6788 SRR5690990_7127 SRR5690990_7240 SRR5690990_7333 SRR5690990_7560 SRR5690990_7593 SRR5690990_8095 SRR5690990_8221 SRR5690990_8725 SRR5690990_8727 SRR5690990_8872 SRR5690990_9002 SRR5690990_9004 SRR5690990_9075 SRR5690990_9189 SRR5690990_9240 SRR5690990_9241 SRR5690990_9242 SRR5690990_9300 SRR5690990_9683 SRR5690990_9684 SRR5690990_9685 SRR5690990_9704 SRR5690990_9852 SRR5690990_9853 SRR5690990_10399 SRR5690990_10400 SRR5690990_10402 SRR5690990_10873 SRR5690990_10874 SRR5690990_11066 SRR5690990_11067 SRR5690990_11068 SRR5690990_11317 SRR5690990_11540 SRR5690990_11942 SRR5690990_12096 SRR5690990_12097 SRR5690990_12301 SRR5690990_12302 SRR5690990_12507 SRR5690990_12526 SRR5690990_12647 SRR5690990_12765 SRR5690990_12766 SRR5690990_12786 SRR5690990_12788 SRR5690990_13435 SRR5690990_13438 SRR5690990_13457 SRR5690990_13654 SRR5690990_13793 SRR5690990_13794 SRR5690990_13796 SRR5690990_14280 SRR5690990_14281 SRR5690990_14282 SRR5690990_14475 SRR5690990_14477 SRR5690990_14595 SRR5690990_14757 SRR5690990_14758 SRR5690990_14965 SRR5690990_15186 SRR5690990_15844 SRR5690990_15885 SRR5690990_15886 SRR5690990_15950 SRR5691005_857 SRR5691005_913 SRR5691005_1158 SRR5691005_1203 SRR5691005_1335 SRR5691005_1403 SRR5691005_1614 SRR5691005_1932 SRR5691005_2058 SRR5691005_2381 SRR5691005_2931 SRR5691005_3794 SRR5691005_4034 SRR5691005_4416 SRR5691005_4423 SRR5691005_4449 SRR5691005_4652 SRR5691005_4763 SRR5691005_5354 SRR5691005_5652 SRR5691005_6249 SRR5691005_6480 SRR5691005_7631 SRR5691005_7881 SRR5691005_8494 SRR5691005_8663 SRR5691005_8801 SRR5691005_9376 SRR5691005_9471 SRR5691005_9616 SRR5691005_9673 SRR5691005_10117 SRR5691005_10735 SRR5691005_10997 SRR5691005_11947 SRR5691005_11955 SRR5691005_13147 SRR5691005_13279 SRR5691005_13486 SRR5691005_14453 SRR5691005_14738 SRR5691005_14772 SRR5691005_15146 SRR5691005_15987 SRR5691005_16043 SRR5691006_336 SRR5691006_345 SRR5691006_418 SRR5691006_836 SRR5691006_967 SRR5691006_1219 SRR5691006_1351 SRR5691006_1696 SRR5691006_1794 SRR5691006_2094 SRR5691006_2105 SRR5691006_2128 SRR5691006_2380 SRR5691006_2384 SRR5691006_2412 SRR5691006_2433 SRR5691006_2446 SRR5691006_2452 SRR5691006_2477 SRR5691006_2487 SRR5691006_2506 SRR5691006_2598 SRR5691006_2613 SRR5691006_2832 SRR5691006_2910 SRR5691006_2911 SRR5691006_3017 SRR5691006_3253 SRR5691006_3292 SRR5691006_3304 SRR5691006_3374 SRR5691006_3375 SRR5691006_3449 SRR5691006_3514 SRR5691006_3536 SRR5691006_3924 SRR5691006_4143 SRR5691006_4179 SRR5691006_4245 SRR5691006_4430 SRR5691006_4557 SRR5691006_4730 SRR5691006_4738 SRR5691006_4826 SRR5691006_4840 SRR5691006_5359 SRR5691006_5454 SRR5691006_5576 SRR5691006_5577 SRR5691006_5600 SRR5691006_5653 SRR5691006_5667 SRR5691006_5689 SRR5691006_6019 SRR5691006_6102 SRR5691006_6113 SRR5691006_6513 SRR5691006_6633 SRR5691006_6644 SRR5691006_6777 SRR5691006_6792 SRR5691006_7128 SRR5691006_7268 SRR5691006_7422 SRR5691006_7572 SRR5691006_7597 SRR5691006_7609 SRR5691006_7744 SRR5691006_7998 SRR5691006_8027 SRR5691006_8171 SRR5691006_8199 SRR5691006_8457 SRR5691006_8708 SRR5691006_8884 SRR5691006_8917 SRR5691006_9062 SRR5691006_9118 SRR5691006_9472 SRR5691006_9544 SRR5691006_9642 SRR5691006_9722 SRR5691006_9866 SRR5691006_9885 SRR5691006_10046 SRR5691006_10104 SRR5691006_10119 SRR5691006_10123 SRR5691006_10250 SRR5691006_10269 SRR5691006_10429 SRR5691006_10475 SRR5691006_10855 SRR5691006_10875 SRR5691006_10905 SRR5691006_10949 SRR5691006_11510 SRR5691006_11797 SRR5691006_11808 SRR5691006_11849 SRR5691006_11927 SRR5691006_11963 SRR5691006_12340 SRR5691006_12375 SRR5691006_12461 SRR5691006_12478 SRR5691006_12630 SRR5691006_12742 SRR5691006_12764 SRR5691006_12974 SRR5691006_13035 SRR5691006_13061 SRR5691006_13179 SRR5691006_13341 SRR5691006_13399 SRR5691006_13711 SRR5691006_13909 SRR5691006_14093 SRR5691006_14234 SRR5691006_14414 SRR5691006_14466 SRR5691006_14487 SRR5691006_14542 SRR5691006_14641 SRR5691006_14646 SRR5691006_14937 SRR5691006_15051 SRR5691006_15180 SRR5691006_15326 SRR5691006_15515 SRR5691006_15522 SRR5691006_15721 SRR5691006_15773 SRR5691006_15812 SRR5691006_15887 SRR5691006_16043 SRR5691006_16068 SRR5691007_137 SRR5691007_141 SRR5691007_390 SRR5691007_427 SRR5691007_806 SRR5691007_958 SRR5691007_969 SRR5691007_1310 SRR5691007_1786 SRR5691007_1898 SRR5691007_2073 SRR5691007_3272 SRR5691007_3397 SRR5691007_3467 SRR5691007_3555 SRR5691007_3963 SRR5691007_3977 SRR5691007_4286 SRR5691007_4325 SRR5691007_4326 SRR5691007_4533 SRR5691007_4874 SRR5691007_4930 SRR5691007_5000 SRR5691007_5139 SRR5691007_5418 SRR5691007_5504 SRR5691007_5573 SRR5691007_5849 SRR5691007_5876 SRR5691007_5888 SRR5691007_5891 SRR5691007_5947 SRR5691007_6581 SRR5691007_6642 SRR5691007_6662 SRR5691007_6862 SRR5691007_6947 SRR5691007_7105 SRR5691007_7135 SRR5691007_7462 SRR5691007_7533 SRR5691007_7730 SRR5691007_7783 SRR5691007_7806 SRR5691007_8446 SRR5691007_8694 SRR5691007_8803 SRR5691007_9093 SRR5691007_9273 SRR5691007_9329 SRR5691007_9406 SRR5691007_9459 SRR5691007_9528 SRR5691007_9589 SRR5691007_9689 SRR5691007_9950 SRR5691007_10107 SRR5691007_10402 SRR5691007_10423 SRR5691007_10437 SRR5691007_10444 SRR5691007_10740 SRR5691007_10744 SRR5691007_10883 SRR5691007_11224 SRR5691007_11309 SRR5691007_11419 SRR5691007_11485 SRR5691007_11740 SRR5691007_11753 SRR5691007_11854 SRR5691007_12164 SRR5691007_12764 SRR5691007_12785 SRR5691007_12818 SRR5691007_12853 SRR5691007_12880 SRR5691007_12882 SRR5691007_12958 SRR5691007_13081 SRR5691007_13546 SRR5691007_13644 SRR5691007_13723 SRR5691007_13745 SRR5691007_13821 SRR5691007_13954 SRR5691007_14138 SRR5691007_14334 SRR5691007_14801 SRR5691007_14826 SRR5691007_14891 SRR5691007_15161 SRR5691007_15171 SRR5691007_15667 SRR5691007_15840 SRR5691007_15855 SRR5691007_16006 SRR5691007_16095 SRR5691007_16110 SRR5691008_42 SRR5691008_126 SRR5691008_228 SRR5691008_325 SRR5691008_655 SRR5691008_1174 SRR5691008_1230 SRR5691008_1328 SRR5691008_1342 SRR5691008_1383 SRR5691008_1536 SRR5691008_1552 SRR5691008_1593 SRR5691008_1769 SRR5691008_1794 SRR5691008_1862 SRR5691008_2220 SRR5691008_2251 SRR5691008_2553 SRR5691008_2613 SRR5691008_2714 SRR5691008_2926 SRR5691008_3002 SRR5691008_3062 SRR5691008_3396 SRR5691008_3546 SRR5691008_3594 SRR5691008_3617 SRR5691008_3619 SRR5691008_3645 SRR5691008_3897 SRR5691008_3947 SRR5691008_3954 SRR5691008_4244 SRR5691008_4247 SRR5691008_4369 SRR5691008_4507 SRR5691008_4643 SRR5691008_4768 SRR5691008_4845 SRR5691008_4881 SRR5691008_5040 SRR5691008_5104 SRR5691008_5357 SRR5691008_5382 SRR5691008_5398 SRR5691008_5530 SRR5691008_5575 SRR5691008_5817 SRR5691008_5880 SRR5691008_5892 SRR5691008_5903 SRR5691008_5928 SRR5691008_6044 SRR5691008_6101 SRR5691008_6107 SRR5691008_6243 SRR5691008_6403 SRR5691008_6407 SRR5691008_6766 SRR5691008_6850 SRR5691008_6861 SRR5691008_6950 SRR5691008_6969 SRR5691008_7218 SRR5691008_7266 SRR5691008_7371 SRR5691008_7684 SRR5691008_7710 SRR5691008_7893 SRR5691008_7899 SRR5691008_8274 SRR5691008_8582 SRR5691008_8643 SRR5691008_8848 SRR5691008_8871 SRR5691008_8933 SRR5691008_9021 SRR5691008_9077 SRR5691008_9233 SRR5691008_9343 SRR5691008_9350 SRR5691008_9620 SRR5691008_9806 SRR5691008_9837 SRR5691008_9844 SRR5691008_9935 SRR5691008_9984 SRR5691008_10014 SRR5691008_10334 SRR5691008_10335 SRR5691008_10465 SRR5691008_10584 SRR5691008_10657 SRR5691008_10780 SRR5691008_10805 SRR5691008_11044 SRR5691008_11324 SRR5691008_11347 SRR5691008_11589 SRR5691008_11654 SRR5691008_11770 SRR5691008_11845 SRR5691008_11922 SRR5691008_12048 SRR5691008_12132 SRR5691008_12152 SRR5691008_12175 SRR5691008_12337 SRR5691008_12425 SRR5691008_12785 SRR5691008_12795 SRR5691008_12809 SRR5691008_12865 SRR5691008_13062 SRR5691008_13065 SRR5691008_13220 SRR5691008_13335 SRR5691008_13538 SRR5691008_13604 SRR5691008_13690 SRR5691008_13697 SRR5691008_13747 SRR5691008_13907 SRR5691008_13920 SRR5691008_13940 SRR5691008_14020 SRR5691008_14181 SRR5691008_14191 SRR5691008_14421 SRR5691008_14517 SRR5691008_14572 SRR5691008_14590 SRR5691008_14844 SRR5691008_14889 SRR5691008_14926 SRR5691008_14955 SRR5691008_14997 SRR5691008_15036 SRR5691008_15057 SRR5691008_15090 SRR5691008_15196 SRR5691008_15587 SRR5691008_15595 SRR5691008_15713 SRR5691008_15793 SRR5691008_16069 SRR5691009_25 SRR5691009_85 SRR5691009_154 SRR5691009_166 SRR5691009_254 SRR5691009_308 SRR5691009_359 SRR5691009_372 SRR5691009_685 SRR5691009_835 SRR5691009_862 SRR5691009_923 SRR5691009_961 SRR5691009_1259 SRR5691009_1321 SRR5691009_1376 SRR5691009_1387 SRR5691009_1439 SRR5691009_1522 SRR5691009_1533 SRR5691009_1583 SRR5691009_1600 SRR5691009_1745 SRR5691009_1964 SRR5691009_2220 SRR5691009_2243 SRR5691009_2285 SRR5691009_2592 SRR5691009_2601 SRR5691009_2665 SRR5691009_2806 SRR5691009_2883 SRR5691009_2896 SRR5691009_2911 SRR5691009_2956 SRR5691009_3036 SRR5691009_3134 SRR5691009_3257 SRR5691009_3309 SRR5691009_3314 SRR5691009_3339 SRR5691009_3481 SRR5691009_3486 SRR5691009_3525 SRR5691009_3630 SRR5691009_3631 SRR5691009_3715 SRR5691009_3729 SRR5691009_3968 SRR5691009_3997 SRR5691009_4118 SRR5691009_4203 SRR5691009_4240 SRR5691009_4575 SRR5691009_4710 SRR5691009_4779 SRR5691009_4807 SRR5691009_4811 SRR5691009_4890 SRR5691009_5049 SRR5691009_5083 SRR5691009_5085 SRR5691009_5215 SRR5691009_5489 SRR5691009_5673 SRR5691009_5824 SRR5691009_5894 SRR5691009_5933 SRR5691009_5976 SRR5691009_6009 SRR5691009_6215 SRR5691009_6243 SRR5691009_6414 SRR5691009_6419 SRR5691009_6521 SRR5691009_6522 SRR5691009_6540 SRR5691009_6615 SRR5691009_6620 SRR5691009_6645 SRR5691009_6708 SRR5691009_6751 SRR5691009_6860 SRR5691009_6865 SRR5691009_6914 SRR5691009_7023 SRR5691009_7112 SRR5691009_7208 SRR5691009_7213 SRR5691009_7317 SRR5691009_7440 SRR5691009_7466 SRR5691009_7499 SRR5691009_7543 SRR5691009_7603 SRR5691009_7687 SRR5691009_7819 SRR5691009_7847 SRR5691009_7886 SRR5691009_7982 SRR5691009_8195 SRR5691009_8263 SRR5691009_8412 SRR5691009_8419 SRR5691009_8442 SRR5691009_8448 SRR5691009_8592 SRR5691009_8624 SRR5691009_8628 SRR5691009_8641 SRR5691009_8897 SRR5691009_8994 SRR5691009_9129 SRR5691009_9131 SRR5691009_9170 SRR5691009_9281 SRR5691009_9450 SRR5691009_9530 SRR5691009_9610 SRR5691009_9815 SRR5691009_9888 SRR5691009_9902 SRR5691009_9997 SRR5691009_10023 SRR5691009_10088 SRR5691009_10167 SRR5691009_10453 SRR5691009_10458 SRR5691009_10468 SRR5691009_10568 SRR5691009_10650 SRR5691009_10793 SRR5691009_11054 SRR5691009_11200 SRR5691009_11220 SRR5691009_11243 SRR5691009_11327 SRR5691009_11399 SRR5691009_11485 SRR5691009_11610 SRR5691009_11723 SRR5691009_11822 SRR5691009_12029 SRR5691009_12266 SRR5691009_12389 SRR5691009_12629 SRR5691009_12661 SRR5691009_12695 SRR5691009_12732 SRR5691009_12734 SRR5691009_12889 SRR5691009_12893 SRR5691009_12959 SRR5691009_13107 SRR5691009_13185 SRR5691009_13265 SRR5691009_13269 SRR5691009_13300 SRR5691009_13363 SRR5691009_13401 SRR5691009_13439 SRR5691009_13444 SRR5691009_13556 SRR5691009_13591 SRR5691009_13659 SRR5691009_13886 SRR5691009_13981 SRR5691009_13987 SRR5691009_14096 SRR5691009_14105 SRR5691009_14152 SRR5691009_14248 SRR5691009_14269 SRR5691009_14357 SRR5691009_14405 SRR5691009_14558 SRR5691009_14625 SRR5691009_14632 SRR5691009_14758 SRR5691009_14797 SRR5691009_14837 SRR5691009_14849 SRR5691009_14949 SRR5691009_14974 SRR5691009_15065 SRR5691009_15120 SRR5691009_15163 SRR5691009_15227 SRR5691009_15363 SRR5691009_15541 SRR5691009_15569 SRR5691009_15598 SRR5691009_15618 SRR5691009_15784 SRR5691009_15790 SRR5691009_15904 SRR5691009_15923 SRR5691009_16089 SRR5691009_16136 SRR5691009_16155 SRR5691010_604 SRR5691010_902 SRR5691010_972 SRR5691010_1982 SRR5691010_2365 SRR5691010_2626 SRR5691010_3015 SRR5691010_3085 SRR5691010_3151 SRR5691010_3364 SRR5691010_3396 SRR5691010_3713 SRR5691010_3756 SRR5691010_3793 SRR5691010_3918 SRR5691010_4220 SRR5691010_4277 SRR5691010_4379 SRR5691010_4434 SRR5691010_4750 SRR5691010_5033 SRR5691010_5583 SRR5691010_5672 SRR5691010_5740 SRR5691010_6220 SRR5691010_6623 SRR5691010_6668 SRR5691010_6752 SRR5691010_6983 SRR5691010_6989 SRR5691010_7011 SRR5691010_7308 SRR5691010_7948 SRR5691010_7990 SRR5691010_8373 SRR5691010_8985 SRR5691010_9365 SRR5691010_9409 SRR5691010_9447 SRR5691010_9798 SRR5691010_10110 SRR5691010_10170 SRR5691010_10216 SRR5691010_10438 SRR5691010_10475 SRR5691010_10651 SRR5691010_10664 SRR5691010_10848 SRR5691010_10910 SRR5691010_10926 SRR5691010_11031 SRR5691010_11596 SRR5691010_11696 SRR5691010_11725 SRR5691010_12133 SRR5691010_12356 SRR5691010_12540 SRR5691010_12577 SRR5691010_13009 SRR5691010_13350 SRR5691010_13625 SRR5691010_13768 SRR5691010_14247 SRR5691010_14286 SRR5691010_14350 SRR5691010_14425 SRR5691010_14954 SRR5691010_15806 SRR5691010_15813 SRR5691010_15977 SRR5691011_47 SRR5691011_102 SRR5691011_105 SRR5691011_119 SRR5691011_266 SRR5691011_284 SRR5691011_324 SRR5691011_329 SRR5691011_349 SRR5691011_404 SRR5691011_440 SRR5691011_491 SRR5691011_492 SRR5691011_494 SRR5691011_558 SRR5691011_596 SRR5691011_641 SRR5691011_741 SRR5691011_743 SRR5691011_842 SRR5691011_908 SRR5691011_909 SRR5691011_931 SRR5691011_936 SRR5691011_937 SRR5691011_956 SRR5691011_979 SRR5691011_989 SRR5691011_1014 SRR5691011_1124 SRR5691011_1139 SRR5691011_1169 SRR5691011_1180 SRR5691011_1204 SRR5691011_1358 SRR5691011_1360 SRR5691011_1376 SRR5691011_1401 SRR5691011_1427 SRR5691011_1524 SRR5691011_1784 SRR5691011_1957 SRR5691011_1964 SRR5691011_1989 SRR5691011_1996 SRR5691011_2015 SRR5691011_2034 SRR5691011_2179 SRR5691011_2200 SRR5691011_2204 SRR5691011_2227 SRR5691011_2242 SRR5691011_2317 SRR5691011_2318 SRR5691011_2495 SRR5691011_2529 SRR5691011_2618 SRR5691011_2672 SRR5691011_2675 SRR5691011_2709 SRR5691011_2834 SRR5691011_2835 SRR5691011_2839 SRR5691011_2876 SRR5691011_2919 SRR5691011_2970 SRR5691011_3006 SRR5691011_3031 SRR5691011_3037 SRR5691011_3093 SRR5691011_3095 SRR5691011_3118 SRR5691011_3140 SRR5691011_3170 SRR5691011_3171 SRR5691011_3253 SRR5691011_3305 SRR5691011_3317 SRR5691011_3387 SRR5691011_3425 SRR5691011_3470 SRR5691011_3514 SRR5691011_3557 SRR5691011_3598 SRR5691011_3617 SRR5691011_3649 SRR5691011_3694 SRR5691011_3696 SRR5691011_3723 SRR5691011_3727 SRR5691011_3772 SRR5691011_3782 SRR5691011_4053 SRR5691011_4241 SRR5691011_4333 SRR5691011_4394 SRR5691011_4421 SRR5691011_4440 SRR5691011_4474 SRR5691011_4576 SRR5691011_4602 SRR5691011_4680 SRR5691011_4689 SRR5691011_4780 SRR5691011_4865 SRR5691011_4981 SRR5691011_5030 SRR5691011_5118 SRR5691011_5142 SRR5691011_5169 SRR5691011_5191 SRR5691011_5317 SRR5691011_5380 SRR5691011_5383 SRR5691011_5557 SRR5691011_5563 SRR5691011_5640 SRR5691011_5663 SRR5691011_5666 SRR5691011_5682 SRR5691011_5725 SRR5691011_5830 SRR5691011_5847 SRR5691011_5850 SRR5691011_6005 SRR5691011_6086 SRR5691011_6126 SRR5691011_6157 SRR5691011_6211 SRR5691011_6240 SRR5691011_6242 SRR5691011_6247 SRR5691011_6262 SRR5691011_6358 SRR5691011_6457 SRR5691011_6466 SRR5691011_6468 SRR5691011_6497 SRR5691011_6546 SRR5691011_6571 SRR5691011_6579 SRR5691011_6619 SRR5691011_6698 SRR5691011_6701 SRR5691011_6705 SRR5691011_6710 SRR5691011_6721 SRR5691011_6722 SRR5691011_6793 SRR5691011_6883 SRR5691011_6937 SRR5691011_6945 SRR5691011_6989 SRR5691011_7014 SRR5691011_7020 SRR5691011_7039 SRR5691011_7188 SRR5691011_7225 SRR5691011_7338 SRR5691011_7426 SRR5691011_7452 SRR5691011_7464 SRR5691011_7564 SRR5691011_7669 SRR5691011_7673 SRR5691011_7723 SRR5691011_7730 SRR5691011_7769 SRR5691011_7904 SRR5691011_7960 SRR5691011_7961 SRR5691011_8008 SRR5691011_8031 SRR5691011_8035 SRR5691011_8054 SRR5691011_8064 SRR5691011_8075 SRR5691011_8206 SRR5691011_8234 SRR5691011_8287 SRR5691011_8348 SRR5691011_8471 SRR5691011_8475 SRR5691011_8555 SRR5691011_8561 SRR5691011_8611 SRR5691011_8619 SRR5691011_8634 SRR5691011_8758 SRR5691011_8770 SRR5691011_8848 SRR5691011_8850 SRR5691011_8862 SRR5691011_8882 SRR5691011_8911 SRR5691011_8936 SRR5691011_8965 SRR5691011_8974 SRR5691011_9001 SRR5691011_9046 SRR5691011_9088 SRR5691011_9105 SRR5691011_9170 SRR5691011_9183 SRR5691011_9213 SRR5691011_9220 SRR5691011_9307 SRR5691011_9339 SRR5691011_9352 SRR5691011_9353 SRR5691011_9361 SRR5691011_9395 SRR5691011_9503 SRR5691011_9509 SRR5691011_9513 SRR5691011_9591 SRR5691011_9606 SRR5691011_9623 SRR5691011_9625 SRR5691011_9635 SRR5691011_9677 SRR5691011_9804 SRR5691011_9889 SRR5691011_9909 SRR5691011_9921 SRR5691011_10013 SRR5691011_10046 SRR5691011_10067 SRR5691011_10165 SRR5691011_10172 SRR5691011_10179 SRR5691011_10228 SRR5691011_10243 SRR5691011_10266 SRR5691011_10306 SRR5691011_10316 SRR5691011_10424 SRR5691011_10484 SRR5691011_10528 SRR5691011_10571 SRR5691011_10665 SRR5691011_10722 SRR5691011_10746 SRR5691011_10794 SRR5691011_10831 SRR5691011_10859 SRR5691011_10937 SRR5691011_10955 SRR5691011_11004 SRR5691011_11146 SRR5691011_11153 SRR5691011_11173 SRR5691011_11261 SRR5691011_11262 SRR5691011_11374 SRR5691011_11400 SRR5691011_11409 SRR5691011_11413 SRR5691011_11420 SRR5691011_11476 SRR5691011_11494 SRR5691011_11552 SRR5691011_11554 SRR5691011_11583 SRR5691011_11766 SRR5691011_11790 SRR5691011_11791 SRR5691011_11802 SRR5691011_11809 SRR5691011_11845 SRR5691011_11881 SRR5691011_11923 SRR5691011_11937 SRR5691011_11972 SRR5691011_12004 SRR5691011_12033 SRR5691011_12097 SRR5691011_12099 SRR5691011_12108 SRR5691011_12208 SRR5691011_12217 SRR5691011_12224 SRR5691011_12229 SRR5691011_12230 SRR5691011_12271 SRR5691011_12326 SRR5691011_12360 SRR5691011_12383 SRR5691011_12442 SRR5691011_12458 SRR5691011_12493 SRR5691011_12568 SRR5691011_12599 SRR5691011_12640 SRR5691011_12698 SRR5691011_12733 SRR5691011_12786 SRR5691011_12852 SRR5691011_13025 SRR5691011_13084 SRR5691011_13168 SRR5691011_13248 SRR5691011_13259 SRR5691011_13261 SRR5691011_13295 SRR5691011_13377 SRR5691011_13479 SRR5691011_13599 SRR5691011_13805 SRR5691011_13814 SRR5691011_13850 SRR5691011_13930 SRR5691011_14005 SRR5691011_14029 SRR5691011_14039 SRR5691011_14120 SRR5691011_14207 SRR5691011_14297 SRR5691011_14303 SRR5691011_14306 SRR5691011_14342 SRR5691011_14366 SRR5691011_14372 SRR5691011_14389 SRR5691011_14391 SRR5691011_14429 SRR5691011_14479 SRR5691011_14534 SRR5691011_14545 SRR5691011_14584 SRR5691011_14595 SRR5691011_14672 SRR5691011_14683 SRR5691011_14765 SRR5691011_14780 SRR5691011_14821 SRR5691011_14879 SRR5691011_14952 SRR5691011_14966 SRR5691011_14970 SRR5691011_15006 SRR5691011_15047 SRR5691011_15106 SRR5691011_15111 SRR5691011_15116 SRR5691011_15132 SRR5691011_15218 SRR5691011_15280 SRR5691011_15337 SRR5691011_15343 SRR5691011_15348 SRR5691011_15382 SRR5691011_15405 SRR5691011_15473 SRR5691011_15498 SRR5691011_15565 SRR5691011_15625 SRR5691011_15685 SRR5691011_15764 SRR5691011_15773 SRR5691011_15815 SRR5691011_15936 SRR5691011_16016 SRR5691011_16087 SRR5691012_45 SRR5691012_46 SRR5691012_60 SRR5691012_107 SRR5691012_108 SRR5691012_269 SRR5691012_270 SRR5691012_351 SRR5691012_363 SRR5691012_381 SRR5691012_409 SRR5691012_412 SRR5691012_428 SRR5691012_436 SRR5691012_455 SRR5691012_474 SRR5691012_501 SRR5691012_576 SRR5691012_738 SRR5691012_746 SRR5691012_798 SRR5691012_903 SRR5691012_938 SRR5691012_1032 SRR5691012_1058 SRR5691012_1098 SRR5691012_1398 SRR5691012_1441 SRR5691012_1447 SRR5691012_1466 SRR5691012_1484 SRR5691012_1508 SRR5691012_1518 SRR5691012_1563 SRR5691012_1573 SRR5691012_1590 SRR5691012_1605 SRR5691012_1654 SRR5691012_1681 SRR5691012_1727 SRR5691012_1791 SRR5691012_1797 SRR5691012_1839 SRR5691012_1845 SRR5691012_1872 SRR5691012_1876 SRR5691012_1924 SRR5691012_1949 SRR5691012_2075 SRR5691012_2180 SRR5691012_2320 SRR5691012_2397 SRR5691012_2403 SRR5691012_2424 SRR5691012_2455 SRR5691012_2517 SRR5691012_2518 SRR5691012_2549 SRR5691012_2635 SRR5691012_2799 SRR5691012_2822 SRR5691012_2845 SRR5691012_2935 SRR5691012_3013 SRR5691012_3038 SRR5691012_3042 SRR5691012_3055 SRR5691012_3086 SRR5691012_3133 SRR5691012_3146 SRR5691012_3164 SRR5691012_3258 SRR5691012_3261 SRR5691012_3275 SRR5691012_3298 SRR5691012_3310 SRR5691012_3316 SRR5691012_3330 SRR5691012_3595 SRR5691012_3686 SRR5691012_3702 SRR5691012_3762 SRR5691012_3891 SRR5691012_3918 SRR5691012_3956 SRR5691012_4174 SRR5691012_4301 SRR5691012_4339 SRR5691012_4369 SRR5691012_4373 SRR5691012_4408 SRR5691012_4424 SRR5691012_4427 SRR5691012_4476 SRR5691012_4552 SRR5691012_4645 SRR5691012_4665 SRR5691012_4721 SRR5691012_4777 SRR5691012_4869 SRR5691012_4891 SRR5691012_4982 SRR5691012_5031 SRR5691012_5034 SRR5691012_5096 SRR5691012_5135 SRR5691012_5140 SRR5691012_5204 SRR5691012_5325 SRR5691012_5352 SRR5691012_5404 SRR5691012_5415 SRR5691012_5439 SRR5691012_5440 SRR5691012_5518 SRR5691012_5530 SRR5691012_5531 SRR5691012_5584 SRR5691012_5607 SRR5691012_5616 SRR5691012_5638 SRR5691012_5677 SRR5691012_5684 SRR5691012_5765 SRR5691012_5770 SRR5691012_5775 SRR5691012_5793 SRR5691012_5794 SRR5691012_5867 SRR5691012_5904 SRR5691012_6082 SRR5691012_6118 SRR5691012_6145 SRR5691012_6160 SRR5691012_6171 SRR5691012_6172 SRR5691012_6182 SRR5691012_6214 SRR5691012_6284 SRR5691012_6395 SRR5691012_6419 SRR5691012_6444 SRR5691012_6561 SRR5691012_6570 SRR5691012_6627 SRR5691012_6785 SRR5691012_6858 SRR5691012_6886 SRR5691012_6892 SRR5691012_6904 SRR5691012_6920 SRR5691012_7066 SRR5691012_7124 SRR5691012_7171 SRR5691012_7224 SRR5691012_7246 SRR5691012_7319 SRR5691012_7322 SRR5691012_7340 SRR5691012_7392 SRR5691012_7417 SRR5691012_7477 SRR5691012_7503 SRR5691012_7540 SRR5691012_7688 SRR5691012_7740 SRR5691012_7754 SRR5691012_7763 SRR5691012_7772 SRR5691012_7792 SRR5691012_7880 SRR5691012_7912 SRR5691012_7927 SRR5691012_7931 SRR5691012_7974 SRR5691012_8105 SRR5691012_8173 SRR5691012_8300 SRR5691012_8323 SRR5691012_8468 SRR5691012_8530 SRR5691012_8853 SRR5691012_8875 SRR5691012_8892 SRR5691012_8964 SRR5691012_8995 SRR5691012_9119 SRR5691012_9242 SRR5691012_9321 SRR5691012_9331 SRR5691012_9354 SRR5691012_9370 SRR5691012_9425 SRR5691012_9493 SRR5691012_9527 SRR5691012_9554 SRR5691012_9676 SRR5691012_9684 SRR5691012_9699 SRR5691012_9798 SRR5691012_9801 SRR5691012_9805 SRR5691012_9874 SRR5691012_9905 SRR5691012_9912 SRR5691012_9918 SRR5691012_9985 SRR5691012_10033 SRR5691012_10111 SRR5691012_10119 SRR5691012_10147 SRR5691012_10155 SRR5691012_10194 SRR5691012_10196 SRR5691012_10318 SRR5691012_10334 SRR5691012_10335 SRR5691012_10370 SRR5691012_10433 SRR5691012_10444 SRR5691012_10501 SRR5691012_10602 SRR5691012_10660 SRR5691012_10739 SRR5691012_10832 SRR5691012_10924 SRR5691012_10943 SRR5691012_10981 SRR5691012_11036 SRR5691012_11052 SRR5691012_11151 SRR5691012_11170 SRR5691012_11191 SRR5691012_11233 SRR5691012_11236 SRR5691012_11265 SRR5691012_11316 SRR5691012_11325 SRR5691012_11364 SRR5691012_11384 SRR5691012_11429 SRR5691012_11459 SRR5691012_11494 SRR5691012_11534 SRR5691012_11551 SRR5691012_11558 SRR5691012_11596 SRR5691012_11719 SRR5691012_11869 SRR5691012_11878 SRR5691012_11885 SRR5691012_11914 SRR5691012_12048 SRR5691012_12049 SRR5691012_12131 SRR5691012_12279 SRR5691012_12355 SRR5691012_12375 SRR5691012_12376 SRR5691012_12501 SRR5691012_12530 SRR5691012_12691 SRR5691012_12779 SRR5691012_12847 SRR5691012_12879 SRR5691012_12892 SRR5691012_12963 SRR5691012_12974 SRR5691012_13272 SRR5691012_13304 SRR5691012_13383 SRR5691012_13397 SRR5691012_13457 SRR5691012_13736 SRR5691012_13813 SRR5691012_13839 SRR5691012_13888 SRR5691012_13923 SRR5691012_13976 SRR5691012_14006 SRR5691012_14092 SRR5691012_14129 SRR5691012_14175 SRR5691012_14196 SRR5691012_14197 SRR5691012_14210 SRR5691012_14225 SRR5691012_14307 SRR5691012_14325 SRR5691012_14393 SRR5691012_14431 SRR5691012_14435 SRR5691012_14439 SRR5691012_14556 SRR5691012_14565 SRR5691012_14566 SRR5691012_14596 SRR5691012_14627 SRR5691012_14652 SRR5691012_14662 SRR5691012_14667 SRR5691012_14679 SRR5691012_14681 SRR5691012_14756 SRR5691012_14764 SRR5691012_14783 SRR5691012_14793 SRR5691012_14860 SRR5691012_14937 SRR5691012_14959 SRR5691012_14983 SRR5691012_15007 SRR5691012_15011 SRR5691012_15021 SRR5691012_15033 SRR5691012_15053 SRR5691012_15169 SRR5691012_15567 SRR5691012_15572 SRR5691012_15702 SRR5691012_15726 SRR5691012_15861 SRR5691012_15866 SRR5691012_15915 SRR5691012_15942 SRR5691012_15990 SRR5691012_15997 SRR5691012_16027 SRR5691012_16040 SRR5691012_16064 SRR5691012_16103 SRR5691013_233 SRR5691013_615 SRR5691013_810 SRR5691013_868 SRR5691013_1012 SRR5691013_1199 SRR5691013_1261 SRR5691013_1291 SRR5691013_1804 SRR5691013_2043 SRR5691013_2066 SRR5691013_2449 SRR5691013_2632 SRR5691013_3636 SRR5691013_3698 SRR5691013_3843 SRR5691013_4144 SRR5691013_5027 SRR5691013_5188 SRR5691013_5229 SRR5691013_5781 SRR5691013_5824 SRR5691013_6075 SRR5691013_6528 SRR5691013_6796 SRR5691013_6807 SRR5691013_7021 SRR5691013_7076 SRR5691013_7661 SRR5691013_7848 SRR5691013_7869 SRR5691013_8917 SRR5691013_9180 SRR5691013_9376 SRR5691013_9570 SRR5691013_10807 SRR5691013_11366 SRR5691013_11372 SRR5691013_11913 SRR5691013_11945 SRR5691013_12019 SRR5691013_12557 SRR5691013_12952 SRR5691013_12960 SRR5691013_12961 SRR5691013_13485 SRR5691013_13506 SRR5691013_13602 SRR5691013_13831 SRR5691013_13953 SRR5691013_13975 SRR5691013_14113 SRR5691013_14555 SRR5691013_14886 SRR5691013_14942 SRR5691013_15231 SRR5691013_15250 SRR5691013_15702 SRR5691013_15714 SRR5691013_15854 SRR5691013_15871 SRR5691013_16040 SRR5691014_530 SRR5691014_1112 SRR5691014_1286 SRR5691014_1628 SRR5691014_1859 SRR5691014_1948 SRR5691014_2092 SRR5691014_2525 SRR5691014_2526 SRR5691014_2738 SRR5691014_2883 SRR5691014_2916 SRR5691014_3017 SRR5691014_3129 SRR5691014_3428 SRR5691014_3665 SRR5691014_3773 SRR5691014_3799 SRR5691014_3814 SRR5691014_4216 SRR5691014_4218 SRR5691014_5320 SRR5691014_5419 SRR5691014_5531 SRR5691014_5572 SRR5691014_5774 SRR5691014_5986 SRR5691014_6324 SRR5691014_6533 SRR5691014_6840 SRR5691014_6964 SRR5691014_7355 SRR5691014_7657 SRR5691014_7739 SRR5691014_7840 SRR5691014_7936 SRR5691014_7938 SRR5691014_8095 SRR5691014_8106 SRR5691014_8113 SRR5691014_8943 SRR5691014_9477 SRR5691014_9922 SRR5691014_9972 SRR5691014_10075 SRR5691014_10251 SRR5691014_10579 SRR5691014_11192 SRR5691014_11342 SRR5691014_11502 SRR5691014_11985 SRR5691014_12023 SRR5691014_12024 SRR5691014_12026 SRR5691014_12658 SRR5691014_13118 SRR5691014_13623 SRR5691014_14848 SRR5691014_15301 SRR5691014_15504 SRR5691014_15593 SRR5691014_15685 SRR5691014_16102 SRR5691014_16171 SRR5691014_16208 SRR5691015_57 SRR5691015_161 SRR5691015_303 SRR5691015_410 SRR5691015_799 SRR5691015_810 SRR5691015_940 SRR5691015_1130 SRR5691015_1287 SRR5691015_1317 SRR5691015_1401 SRR5691015_1518 SRR5691015_1639 SRR5691015_1882 SRR5691015_1899 SRR5691015_1952 SRR5691015_2051 SRR5691015_2133 SRR5691015_2151 SRR5691015_2173 SRR5691015_2259 SRR5691015_2407 SRR5691015_2409 SRR5691015_2439 SRR5691015_2454 SRR5691015_2502 SRR5691015_2556 SRR5691015_2661 SRR5691015_2934 SRR5691015_3132 SRR5691015_3245 SRR5691015_3296 SRR5691015_3407 SRR5691015_3412 SRR5691015_3655 SRR5691015_3742 SRR5691015_3905 SRR5691015_3979 SRR5691015_4188 SRR5691015_4266 SRR5691015_4650 SRR5691015_4691 SRR5691015_4840 SRR5691015_4850 SRR5691015_4875 SRR5691015_4892 SRR5691015_5138 SRR5691015_5147 SRR5691015_5217 SRR5691015_5770 SRR5691015_6211 SRR5691015_6242 SRR5691015_6422 SRR5691015_6609 SRR5691015_6610 SRR5691015_6643 SRR5691015_6726 SRR5691015_6873 SRR5691015_6899 SRR5691015_7115 SRR5691015_7142 SRR5691015_7200 SRR5691015_7252 SRR5691015_7267 SRR5691015_7435 SRR5691015_7581 SRR5691015_7584 SRR5691015_7939 SRR5691015_7993 SRR5691015_8008 SRR5691015_8104 SRR5691015_8142 SRR5691015_8148 SRR5691015_8468 SRR5691015_8610 SRR5691015_8757 SRR5691015_8974 SRR5691015_9091 SRR5691015_9153 SRR5691015_9166 SRR5691015_9445 SRR5691015_9526 SRR5691015_9660 SRR5691015_9670 SRR5691015_9770 SRR5691015_9785 SRR5691015_9835 SRR5691015_10064 SRR5691015_10158 SRR5691015_10201 SRR5691015_10300 SRR5691015_10341 SRR5691015_10466 SRR5691015_10534 SRR5691015_10538 SRR5691015_10557 SRR5691015_10638 SRR5691015_10746 SRR5691015_10825 SRR5691015_10903 SRR5691015_11119 SRR5691015_11141 SRR5691015_11207 SRR5691015_11441 SRR5691015_11533 SRR5691015_11772 SRR5691015_11884 SRR5691015_12004 SRR5691015_12094 SRR5691015_12128 SRR5691015_12157 SRR5691015_12283 SRR5691015_12363 SRR5691015_12667 SRR5691015_12946 SRR5691015_13029 SRR5691015_13201 SRR5691015_13238 SRR5691015_13243 SRR5691015_13287 SRR5691015_13459 SRR5691015_13570 SRR5691015_13713 SRR5691015_13734 SRR5691015_13783 SRR5691015_14098 SRR5691015_14164 SRR5691015_14621 SRR5691015_14718 SRR5691015_14910 SRR5691015_14945 SRR5691015_15013 SRR5691015_15076 SRR5691015_15232 SRR5691015_15277 SRR5691015_15633 SRR5691015_15685 SRR5691015_15856 SRR5691015_16147 SRR5691015_16155 SRR5691015_16261 SRR5691016_126 SRR5691016_140 SRR5691016_376 SRR5691016_411 SRR5691016_693 SRR5691016_1357 SRR5691016_1417 SRR5691016_1608 SRR5691016_1611 SRR5691016_1632 SRR5691016_1727 SRR5691016_1733 SRR5691016_1735 SRR5691016_1904 SRR5691016_1921 SRR5691016_1925 SRR5691016_1999 SRR5691016_2015 SRR5691016_2017 SRR5691016_2023 SRR5691016_2046 SRR5691016_2047 SRR5691016_2057 SRR5691016_2060 SRR5691016_2166 SRR5691016_2323 SRR5691016_2463 SRR5691016_2469 SRR5691016_2581 SRR5691016_2885 SRR5691016_3008 SRR5691016_3010 SRR5691016_3011 SRR5691016_3014 SRR5691016_3045 SRR5691016_3144 SRR5691016_3191 SRR5691016_3195 SRR5691016_3257 SRR5691016_3643 SRR5691016_3794 SRR5691016_3840 SRR5691016_3957 SRR5691016_4040 SRR5691016_4046 SRR5691016_4052 SRR5691016_4358 SRR5691016_4572 SRR5691016_4612 SRR5691016_4631 SRR5691016_4637 SRR5691016_5462 SRR5691016_5467 SRR5691016_5488 SRR5691016_5545 SRR5691016_5677 SRR5691016_5707 SRR5691016_5792 SRR5691016_5812 SRR5691016_5817 SRR5691016_5819 SRR5691016_5909 SRR5691016_5993 SRR5691016_6154 SRR5691016_6329 SRR5691016_6332 SRR5691016_6700 SRR5691016_6710 SRR5691016_6711 SRR5691016_6767 SRR5691016_6830 SRR5691016_6846 SRR5691016_6856 SRR5691016_6861 SRR5691016_6887 SRR5691016_6933 SRR5691016_7031 SRR5691016_7071 SRR5691016_7072 SRR5691016_7073 SRR5691016_7076 SRR5691016_7128 SRR5691016_7160 SRR5691016_7201 SRR5691016_7482 SRR5691016_7485 SRR5691016_7571 SRR5691016_7599 SRR5691016_7782 SRR5691016_8108 SRR5691016_8111 SRR5691016_8205 SRR5691016_8373 SRR5691016_8554 SRR5691016_8560 SRR5691016_8581 SRR5691016_8594 SRR5691016_8918 SRR5691016_8922 SRR5691016_8923 SRR5691016_9020 SRR5691016_9067 SRR5691016_9070 SRR5691016_9127 SRR5691016_9243 SRR5691016_9244 SRR5691016_9274 SRR5691016_9426 SRR5691016_9722 SRR5691016_9784 SRR5691016_9786 SRR5691016_9826 SRR5691016_9914 SRR5691016_9951 SRR5691016_9955 SRR5691016_10035 SRR5691016_10038 SRR5691016_10287 SRR5691016_10521 SRR5691016_10525 SRR5691016_10758 SRR5691016_10868 SRR5691016_11200 SRR5691016_11201 SRR5691016_11227 SRR5691016_11228 SRR5691016_11291 SRR5691016_11829 SRR5691016_11830 SRR5691016_11833 SRR5691016_12000 SRR5691016_12097 SRR5691016_12099 SRR5691016_12202 SRR5691016_12204 SRR5691016_12224 SRR5691016_12225 SRR5691016_12331 SRR5691016_12429 SRR5691016_12438 SRR5691016_12702 SRR5691016_12822 SRR5691016_13010 SRR5691016_13093 SRR5691016_13121 SRR5691016_13122 SRR5691016_13124 SRR5691016_13227 SRR5691016_13230 SRR5691016_13283 SRR5691016_13285 SRR5691016_13446 SRR5691016_13586 SRR5691016_13620 SRR5691016_13649 SRR5691016_13657 SRR5691016_13681 SRR5691016_13691 SRR5691016_13731 SRR5691016_13734 SRR5691016_14062 SRR5691016_14065 SRR5691016_14087 SRR5691016_14650 SRR5691016_14654 SRR5691016_14816 SRR5691016_14902 SRR5691016_15217 SRR5691016_15392 SRR5691016_15421 SRR5691016_15422 SRR5691016_15437 SRR5691016_16080 SRR5691016_16081 SRR5691016_16147 SRR5691016_16149 SRR5691016_16242 SRR5691021_228 SRR5691021_2946 SRR5691021_3493 SRR5691021_5736 SRR5691021_5737 SRR5691021_6750 SRR5691021_6756 SRR5691021_7527 SRR5691021_7528 SRR5691021_7697 SRR5691021_8147 SRR5691021_8152 SRR5691021_11635 SRR5691021_13028 SRR5691021_13029 SRR5691021_13102 SRR5691021_15204 SRR5691022_864 SRR5691022_865 SRR5691022_1752 SRR5691022_1754 SRR5691022_1755 SRR5691022_2728 SRR5691022_4084 SRR5691022_4085 SRR5691022_5093 SRR5691022_5097 SRR5691022_7205 SRR5691022_8454 SRR5691022_8850 SRR5691022_11523 SRR5691022_11526 SRR5691022_11527 SRR5691022_11528 SRR5691022_12203 SRR5691022_12204 SRR5691023_1337 SRR5691024_118 SRR5691024_121 SRR5691024_122 SRR5691024_1857 SRR5691024_4198 SRR5691024_5594 SRR5691024_5840 SRR5691024_7384 SRR5691024_8642 SRR5691024_8704 SRR5691024_8706 SRR5691024_9327 SRR5691024_10503 SRR5691024_13498 SRR5691024_15414 SRR5691026_5447 SRR5691026_10429 SRR5691026_16404 SRR5691027_647 SRR5691027_652 SRR5691027_793 SRR5691027_1520 SRR5691027_1931 SRR5691027_2391 SRR5691027_2392 SRR5691027_2693 SRR5691027_3007 SRR5691027_3298 SRR5691027_3534 SRR5691027_4762 SRR5691027_4764 SRR5691027_4765 SRR5691027_4927 SRR5691027_4930 SRR5691027_5046 SRR5691027_5048 SRR5691027_5589 SRR5691027_5612 SRR5691027_5613 SRR5691027_6067 SRR5691027_6569 SRR5691027_7199 SRR5691027_7341 SRR5691027_7801 SRR5691027_8436 SRR5691027_8437 SRR5691027_8440 SRR5691027_8724 SRR5691027_8810 SRR5691027_8868 SRR5691027_9724 SRR5691027_10075 SRR5691027_10607 SRR5691027_10964 SRR5691027_11133 SRR5691027_12762 SRR5691027_13061 SRR5691027_13209 SRR5691027_13593 SRR5691027_13599 SRR5691027_13665 SRR5691027_13868 SRR5691027_14211 SRR5691027_14304 SRR5691027_14309 SRR5691027_14314 SRR5691027_14316 SRR5691027_14319 SRR5691027_14320 SRR5691027_14741 SRR5691027_14742 SRR5691027_14771 SRR5691027_14773 SRR5691027_14876 SRR5691027_15417 SRR5691027_15670 SRR5691027_15801 SRR5691027_15903 SRR5691027_15904 SRR5691027_16197 SRR5691027_16199 SRR5691028_766 SRR5691028_1092 SRR5691028_1309 SRR5691028_1961 SRR5691028_1963 SRR5691028_2083 SRR5691028_2385 SRR5691028_2726 SRR5691028_2727 SRR5691028_6245 SRR5691028_6755 SRR5691028_6757 SRR5691028_7402 SRR5691028_8141 SRR5691028_10447 SRR5691028_10449 SRR5691028_10703 SRR5691028_10974 SRR5691028_10975 SRR5691028_11280 SRR5691028_11282 SRR5691028_11573 SRR5691028_11577 SRR5691028_13423 SRR5691028_13712 SRR5691028_13713 SRR5691028_15932 SRR5691029_3864 SRR5690819_217 SRR5690819_229 SRR5690819_231 SRR5690819_262 SRR5690819_388 SRR5690819_578 SRR5690819_648 SRR5690819_792 SRR5690819_805 SRR5690819_868 SRR5690819_871 SRR5690819_872 SRR5690819_1008 SRR5690819_1009 SRR5690819_1477 SRR5690819_1479 SRR5690819_1481 SRR5690819_1577 SRR5690819_1578 SRR5690819_1579 SRR5690819_1606 SRR5690819_1669 SRR5690819_1805 SRR5690819_1806 SRR5690819_1807 SRR5690819_1892 SRR5690819_1895 SRR5690819_1933 SRR5690819_1934 SRR5690819_1935 SRR5690819_2172 SRR5690819_2250 SRR5690819_2358 SRR5690819_2416 SRR5690819_2458 SRR5690819_2459 SRR5690819_2461 SRR5690819_2462 SRR5690819_2463 SRR5690819_2464 SRR5690819_2466 SRR5690819_2467 SRR5690819_2505 SRR5690819_2530 SRR5690819_2533 SRR5690819_2535 SRR5690819_2543 SRR5690819_2558 SRR5690819_2823 SRR5690819_2866 SRR5690819_2867 SRR5690819_2868 SRR5690819_3109 SRR5690819_3110 SRR5690819_3149 SRR5690819_3208 SRR5690819_3424 SRR5690819_3445 SRR5690819_3496 SRR5690819_3604 SRR5690819_3606 SRR5690819_3618 SRR5690819_3743 SRR5690819_3860 SRR5690819_3863 SRR5690819_3865 SRR5690819_4062 SRR5690819_4075 SRR5690819_4294 SRR5690819_4390 SRR5690819_4392 SRR5690819_4438 SRR5690819_4505 SRR5690819_4506 SRR5690819_4516 SRR5690819_4532 SRR5690819_4602 SRR5690819_4797 SRR5690819_5118 SRR5690819_5234 SRR5690819_5236 SRR5690819_5311 SRR5690819_5399 SRR5690819_5400 SRR5690819_5737 SRR5690819_5792 SRR5690819_5796 SRR5690819_5928 SRR5690819_5937 SRR5690819_5974 SRR5690819_6143 SRR5690819_6179 SRR5690819_6184 SRR5690819_6186 SRR5690819_6275 SRR5690819_6361 SRR5690819_6366 SRR5690819_6367 SRR5690819_6368 SRR5690819_6494 SRR5690819_6533 SRR5690819_6635 SRR5690819_6637 SRR5690819_6662 SRR5690819_6717 SRR5690819_6836 SRR5690819_6837 SRR5690819_6841 SRR5690819_6965 SRR5690819_6967 SRR5690819_6968 SRR5690819_6990 SRR5690819_7406 SRR5690819_7408 SRR5690819_7417 SRR5690819_7739 SRR5690819_7743 SRR5690819_7876 SRR5690819_7892 SRR5690819_7893 SRR5690819_7894 SRR5690819_7907 SRR5690819_7919 SRR5690819_7940 SRR5690819_7943 SRR5690819_7962 SRR5690819_8242 SRR5690819_8244 SRR5690819_8247 SRR5690819_8343 SRR5690819_8356 SRR5690819_8357 SRR5690819_8515 SRR5690819_8516 SRR5690819_8556 SRR5690819_8571 SRR5690819_8573 SRR5690819_8575 SRR5690819_8578 SRR5690819_8580 SRR5690819_8581 SRR5690819_8764 SRR5690819_8765 SRR5690819_8766 SRR5690819_8767 SRR5690819_8786 SRR5690819_9056 SRR5690819_9076 SRR5690819_9138 SRR5690819_9208 SRR5690819_9209 SRR5690819_9325 SRR5690819_9448 SRR5690819_9451 SRR5690819_9577 SRR5690819_9591 SRR5690819_9646 SRR5690819_9705 SRR5690819_9769 SRR5690819_10018 SRR5690819_10042 SRR5690819_10080 SRR5690819_10081 SRR5690819_10119 SRR5690819_10147 SRR5690819_10150 SRR5690819_10282 SRR5690819_10482 SRR5690819_10483 SRR5690819_10484 SRR5690819_10519 SRR5690819_10520 SRR5690819_10573 SRR5690819_10654 SRR5690819_10656 SRR5690819_10797 SRR5690819_10799 SRR5690819_10944 SRR5690819_10945 SRR5690819_10968 SRR5690819_11039 SRR5690819_11181 SRR5690819_11681 SRR5690819_11683 SRR5690819_11684 SRR5690819_12034 SRR5690819_12050 SRR5690819_12054 SRR5690819_12165 SRR5690819_12166 SRR5690819_12167 SRR5690819_12215 SRR5690819_12303 SRR5690819_12355 SRR5690819_12358 SRR5690819_12414 SRR5690819_12473 SRR5690819_12474 SRR5690819_12579 SRR5690819_12607 SRR5690819_12627 SRR5690819_12666 SRR5690819_12762 SRR5690819_12774 SRR5690819_12776 SRR5690819_12777 SRR5690819_12781 SRR5690819_12913 SRR5690819_13105 SRR5690819_13183 SRR5690819_13471 SRR5690819_13712 SRR5690819_13729 SRR5690819_13730 SRR5690819_13824 SRR5690819_13826 SRR5690819_13995 SRR5690819_14174 SRR5690819_14175 SRR5690819_14180 SRR5690819_14208 SRR5690819_14776 SRR5690819_14795 SRR5690819_14799 SRR5690819_14849 SRR5690819_14850 SRR5690819_15044 SRR5690819_15191 SRR5690819_15204 SRR5690819_15238 SRR5690819_15419 SRR5690819_15596 SRR5690819_15597 SRR5690819_15914 SRR5690819_16064 SRR5690819_16074 SRR5690819_16076 SRR5690819_16077 SRR5690819_16103 SRR5690820_73 SRR5690820_272 SRR5690820_273 SRR5690820_325 SRR5690820_326 SRR5690820_382 SRR5690820_383 SRR5690820_389 SRR5690820_391 SRR5690820_511 SRR5690820_513 SRR5690820_774 SRR5690820_822 SRR5690820_824 SRR5690820_1030 SRR5690820_1032 SRR5690820_1091 SRR5690820_1308 SRR5690820_1309 SRR5690820_1578 SRR5690820_1579 SRR5690820_1686 SRR5690820_1688 SRR5690820_1839 SRR5690820_1840 SRR5690820_1862 SRR5690820_2259 SRR5690820_2265 SRR5690820_2316 SRR5690820_2449 SRR5690820_2478 SRR5690820_2611 SRR5690820_2751 SRR5690820_2843 SRR5690820_2844 SRR5690820_2845 SRR5690820_3144 SRR5690820_3262 SRR5690820_3290 SRR5690820_3292 SRR5690820_3722 SRR5690820_3723 SRR5690820_3746 SRR5690820_3780 SRR5690820_3853 SRR5690820_4295 SRR5690820_4467 SRR5690820_4621 SRR5690820_4623 SRR5690820_4715 SRR5690820_4897 SRR5690820_4901 SRR5690820_5044 SRR5690820_5056 SRR5690820_5464 SRR5690820_5716 SRR5690820_5719 SRR5690820_5821 SRR5690820_5823 SRR5690820_5839 SRR5690820_5926 SRR5690820_5928 SRR5690820_5930 SRR5690820_5931 SRR5690820_5975 SRR5690820_5978 SRR5690820_6034 SRR5690820_6323 SRR5690820_6468 SRR5690820_6469 SRR5690820_6617 SRR5690820_6721 SRR5690820_6722 SRR5690820_6789 SRR5690820_6942 SRR5690820_7301 SRR5690820_7328 SRR5690820_7332 SRR5690820_7508 SRR5690820_7799 SRR5690820_7848 SRR5690820_7850 SRR5690820_7858 SRR5690820_7904 SRR5690820_8177 SRR5690820_8297 SRR5690820_8350 SRR5690820_8464 SRR5690820_8466 SRR5690820_8524 SRR5690820_8625 SRR5690820_8626 SRR5690820_8737 SRR5690820_8738 SRR5690820_8956 SRR5690820_9095 SRR5690820_9257 SRR5690820_9373 SRR5690820_9376 SRR5690820_9395 SRR5690820_9396 SRR5690820_9510 SRR5690820_9643 SRR5690820_10304 SRR5690820_10382 SRR5690820_10396 SRR5690820_10397 SRR5690820_10879 SRR5690820_10930 SRR5690820_10956 SRR5690820_10971 SRR5690820_11216 SRR5690820_11218 SRR5690820_11262 SRR5690820_11906 SRR5690820_11908 SRR5690820_12161 SRR5690820_12305 SRR5690820_12424 SRR5690820_12450 SRR5690820_12453 SRR5690820_12539 SRR5690820_12848 SRR5690820_12878 SRR5690820_12888 SRR5690820_12962 SRR5690820_13031 SRR5690820_13267 SRR5690820_13324 SRR5690820_13328 SRR5690820_13730 SRR5690820_13784 SRR5690820_13786 SRR5690820_13960 SRR5690820_13961 SRR5690820_14017 SRR5690820_14217 SRR5690820_14236 SRR5690820_14238 SRR5690820_14349 SRR5690820_14566 SRR5690820_14567 SRR5690820_14849 SRR5690820_14949 SRR5690820_15403 SRR5690820_15591 SRR5690820_15593 SRR5690820_15595 SRR5690820_15990 SRR5690820_15991 SRR5690820_15993 SRR5690820_16267 SRR5690820_16282 SRR5690821_88 SRR5690821_500 SRR5690821_680 SRR5690821_991 SRR5690821_1021 SRR5690821_1076 SRR5690821_1392 SRR5690821_1394 SRR5690821_1395 SRR5690821_1481 SRR5690821_1583 SRR5690821_2306 SRR5690821_2307 SRR5690821_2312 SRR5690821_2313 SRR5690821_2369 SRR5690821_2401 SRR5690821_2527 SRR5690821_2671 SRR5690821_3031 SRR5690821_3165 SRR5690821_3166 SRR5690821_3202 SRR5690821_3319 SRR5690821_3596 SRR5690821_3597 SRR5690821_3707 SRR5690821_3760 SRR5690821_3847 SRR5690821_4126 SRR5690821_4156 SRR5690821_4157 SRR5690821_4160 SRR5690821_4307 SRR5690821_4547 SRR5690821_4999 SRR5690821_5254 SRR5690821_5256 SRR5690821_6179 SRR5690821_6187 SRR5690821_6312 SRR5690821_6338 SRR5690821_6340 SRR5690821_6387 SRR5690821_6611 SRR5690821_6612 SRR5690821_6614 SRR5690821_6715 SRR5690821_6774 SRR5690821_6852 SRR5690821_7133 SRR5690821_7134 SRR5690821_7137 SRR5690821_7313 SRR5690821_7314 SRR5690821_7315 SRR5690821_7507 SRR5690821_7807 SRR5690821_7841 SRR5690821_7968 SRR5690821_8029 SRR5690821_8098 SRR5690821_8658 SRR5690821_8659 SRR5690821_8660 SRR5690821_9295 SRR5690821_9383 SRR5690821_9400 SRR5690821_9531 SRR5690821_9532 SRR5690821_9652 SRR5690821_9715 SRR5690821_10019 SRR5690821_10173 SRR5690821_10258 SRR5690821_10665 SRR5690821_10843 SRR5690821_10940 SRR5690821_10943 SRR5690821_11216 SRR5690821_11220 SRR5690821_11990 SRR5690821_13042 SRR5690821_13043 SRR5690821_13149 SRR5690821_13152 SRR5690821_13895 SRR5690821_14063 SRR5690821_14064 SRR5690821_14208 SRR5690821_14229 SRR5690821_14231 SRR5690821_14283 SRR5690821_14292 SRR5690821_14294 SRR5690821_14335 SRR5690821_14494 SRR5690821_14496 SRR5690821_14497 SRR5690821_14516 SRR5690821_14526 SRR5690821_14529 SRR5690821_14644 SRR5690821_14645 SRR5690821_14746 SRR5690821_14747 SRR5690821_15209 SRR5690821_15212 SRR5690821_16114 SRR5690821_16116 SRR5690821_16292 SRR5690822_269 SRR5690822_271 SRR5690822_272 SRR5690822_304 SRR5690822_455 SRR5690822_487 SRR5690822_499 SRR5690822_533 SRR5690822_534 SRR5690822_557 SRR5690822_614 SRR5690822_836 SRR5690822_840 SRR5690822_842 SRR5690822_865 SRR5690822_945 SRR5690822_970 SRR5690822_976 SRR5690822_977 SRR5690822_978 SRR5690822_995 SRR5690822_1477 SRR5690822_1480 SRR5690822_1484 SRR5690822_1485 SRR5690822_1965 SRR5690822_1968 SRR5690822_2113 SRR5690822_2114 SRR5690822_2146 SRR5690822_2440 SRR5690822_2442 SRR5690822_2466 SRR5690822_2728 SRR5690822_2732 SRR5690822_2733 SRR5690822_2736 SRR5690822_2753 SRR5690822_2754 SRR5690822_2944 SRR5690822_2946 SRR5690822_3374 SRR5690822_3744 SRR5690822_3745 SRR5690822_3836 SRR5690822_3846 SRR5690822_3848 SRR5690822_4487 SRR5690822_4521 SRR5690822_4536 SRR5690822_4538 SRR5690822_4571 SRR5690822_4579 SRR5690822_4580 SRR5690822_4582 SRR5690822_4947 SRR5690822_5086 SRR5690822_5087 SRR5690822_5220 SRR5690822_5223 SRR5690822_5292 SRR5690822_5297 SRR5690822_5679 SRR5690822_5726 SRR5690822_5743 SRR5690822_5910 SRR5690822_6100 SRR5690822_6132 SRR5690822_6133 SRR5690822_6134 SRR5690822_6135 SRR5690822_6188 SRR5690822_6189 SRR5690822_6273 SRR5690822_6275 SRR5690822_6477 SRR5690822_6760 SRR5690822_7149 SRR5690822_7515 SRR5690822_7571 SRR5690822_7572 SRR5690822_7573 SRR5690822_7832 SRR5690822_7897 SRR5690822_7899 SRR5690822_8077 SRR5690822_8226 SRR5690822_8305 SRR5690822_8405 SRR5690822_8648 SRR5690822_8903 SRR5690822_8906 SRR5690822_8907 SRR5690822_9021 SRR5690822_9063 SRR5690822_9244 SRR5690822_9253 SRR5690822_9481 SRR5690822_9484 SRR5690822_9555 SRR5690822_9818 SRR5690822_10483 SRR5690822_10487 SRR5690822_10521 SRR5690822_10522 SRR5690822_10617 SRR5690822_10777 SRR5690822_11196 SRR5690822_11330 SRR5690822_11470 SRR5690822_11471 SRR5690822_11492 SRR5690822_11504 SRR5690822_11579 SRR5690822_11783 SRR5690822_11795 SRR5690822_11797 SRR5690822_11838 SRR5690822_11960 SRR5690822_11961 SRR5690822_12028 SRR5690822_12187 SRR5690822_12216 SRR5690822_12218 SRR5690822_12648 SRR5690822_12650 SRR5690822_12782 SRR5690822_12802 SRR5690822_12816 SRR5690822_12819 SRR5690822_13173 SRR5690822_13241 SRR5690822_13242 SRR5690822_13243 SRR5690822_13306 SRR5690822_13746 SRR5690822_13782 SRR5690822_13785 SRR5690822_13919 SRR5690822_14071 SRR5690822_14073 SRR5690822_14604 SRR5690822_14605 SRR5690822_14704 SRR5690822_14884 SRR5690822_15493 SRR5690822_15738 SRR5690822_15773 SRR5690822_15776 SRR5690822_15848 SRR5690822_15872 SRR5690822_15874 SRR5690822_16135 SRR5690822_16139 SRR5690822_16261 SRR5690823_152 SRR5690823_153 SRR5690823_156 SRR5690823_642 SRR5690823_644 SRR5690823_1073 SRR5690823_1381 SRR5690823_1689 SRR5690823_1716 SRR5690823_2108 SRR5690823_2179 SRR5690823_2181 SRR5690823_3007 SRR5690823_3460 SRR5690823_3570 SRR5690823_3603 SRR5690823_3798 SRR5690823_3875 SRR5690823_3967 SRR5690823_4569 SRR5690823_4918 SRR5690823_4919 SRR5690823_4922 SRR5690823_4923 SRR5690823_6089 SRR5690823_6202 SRR5690823_6203 SRR5690823_6500 SRR5690823_6640 SRR5690823_6641 SRR5690823_6671 SRR5690823_6709 SRR5690823_6711 SRR5690823_7437 SRR5690823_9544 SRR5690823_9545 SRR5690823_9820 SRR5690823_9822 SRR5690823_10643 SRR5690823_10859 SRR5690823_10909 SRR5690823_10911 SRR5690823_11574 SRR5690823_11614 SRR5690823_12426 SRR5690823_12488 SRR5690823_12493 SRR5690823_12868 SRR5690823_13396 SRR5690823_13398 SRR5690823_13433 SRR5690823_13496 SRR5690823_13863 SRR5690823_14116 SRR5690823_14598 SRR5690823_14600 SRR5690823_14618 SRR5690823_14619 SRR5690823_14622 SRR5690823_15308 SRR5690823_15349 SRR5690823_15350 SRR5690823_16030 SRR5690824_871 SRR5690824_979 SRR5690824_1435 SRR5690824_1436 SRR5690824_1437 SRR5690824_1629 SRR5690824_1698 SRR5690824_1892 SRR5690824_1893 SRR5690824_1894 SRR5690824_2170 SRR5690824_2172 SRR5690824_2318 SRR5690824_2397 SRR5690824_2472 SRR5690824_2473 SRR5690824_2474 SRR5690824_3031 SRR5690824_3239 SRR5690824_3418 SRR5690824_3556 SRR5690824_3806 SRR5690824_3807 SRR5690824_4269 SRR5690824_4270 SRR5690824_4275 SRR5690824_4276 SRR5690824_4510 SRR5690824_4520 SRR5690824_4789 SRR5690824_4790 SRR5690824_4868 SRR5690824_5112 SRR5690824_5143 SRR5690824_5197 SRR5690824_5303 SRR5690824_5371 SRR5690824_5692 SRR5690824_5744 SRR5690824_5745 SRR5690824_6341 SRR5690824_6371 SRR5690824_6796 SRR5690824_6797 SRR5690824_7182 SRR5690824_7183 SRR5690824_7198 SRR5690824_7264 SRR5690824_7436 SRR5690824_7438 SRR5690824_8196 SRR5690824_8517 SRR5690824_8548 SRR5690824_8550 SRR5690824_8634 SRR5690824_8635 SRR5690824_8942 SRR5690824_8943 SRR5690824_8945 SRR5690824_8974 SRR5690824_8976 SRR5690824_8978 SRR5690824_10082 SRR5690824_10116 SRR5690824_10192 SRR5690824_10370 SRR5690824_10601 SRR5690824_11246 SRR5690824_11480 SRR5690824_11510 SRR5690824_11576 SRR5690824_12109 SRR5690824_12110 SRR5690824_13152 SRR5690824_13311 SRR5690824_13312 SRR5690824_13313 SRR5690824_13748 SRR5690824_13751 SRR5690824_13756 SRR5690824_13758 SRR5690824_14022 SRR5690824_14962 SRR5690824_14964 SRR5690824_15480 SRR5690824_15481 SRR5690824_15482 SRR5690824_15489 SRR5690824_15513 SRR5690824_15760 SRR5690824_15761 SRR5690824_15785 SRR5690824_15916 SRR5690824_16019 SRR5690824_16034 SRR5690824_16112 SRR5690825_10753 SRR5690825_14029 SRR5690825_14030 SRR5690826_446 SRR5690826_682 SRR5690826_715 SRR5690826_717 SRR5690826_1035 SRR5690826_1037 SRR5690826_1394 SRR5690826_1523 SRR5690826_1578 SRR5690826_1579 SRR5690826_2059 SRR5690826_2093 SRR5690826_2232 SRR5690826_2320 SRR5690826_2560 SRR5690826_2878 SRR5690826_3166 SRR5690826_3167 SRR5690826_3301 SRR5690826_3384 SRR5690826_3414 SRR5690826_3812 SRR5690826_4304 SRR5690826_4452 SRR5690826_4530 SRR5690826_5301 SRR5690826_5653 SRR5690826_6334 SRR5690826_6874 SRR5690826_7229 SRR5690826_7383 SRR5690826_7721 SRR5690826_8260 SRR5690826_9385 SRR5690826_9661 SRR5690826_10055 SRR5690826_10202 SRR5690826_10203 SRR5690826_10206 SRR5690826_10582 SRR5690826_10861 SRR5690826_10943 SRR5690826_10970 SRR5690826_10971 SRR5690826_11415 SRR5690826_11982 SRR5690826_11983 SRR5690826_12371 SRR5690826_12372 SRR5690826_12374 SRR5690826_12670 SRR5690826_13559 SRR5690826_13560 SRR5690826_13688 SRR5690826_13817 SRR5690826_13933 SRR5690826_14352 SRR5690826_14353 SRR5690826_14953 SRR5690826_16084 SRR5690826_16087 SRR5690829_2085 SRR5690829_2087 SRR5690829_2088 SRR5690829_3138 SRR5690829_3139 SRR5690829_3142 SRR5690829_5270 SRR5690829_5271 SRR5690829_7501 SRR5690829_8100 SRR5690829_9370 SRR5690829_9389 SRR5690829_9390 SRR5690829_9730 SRR5690829_9731 SRR5690829_10288 SRR5690829_11357 SRR5690829_11359 SRR5690829_15817 SRR5690829_15818 SRR5690830_107 SRR5690830_108 SRR5690830_121 SRR5690830_169 SRR5690830_252 SRR5690830_500 SRR5690830_590 SRR5690830_629 SRR5690830_857 SRR5690830_873 SRR5690830_876 SRR5690830_947 SRR5690830_1121 SRR5690830_1364 SRR5690830_1366 SRR5690830_1592 SRR5690830_1594 SRR5690830_1595 SRR5690830_1609 SRR5690830_1784 SRR5690830_1787 SRR5690830_1844 SRR5690830_1878 SRR5690830_1909 SRR5690830_1994 SRR5690830_1998 SRR5690830_2198 SRR5690830_2507 SRR5690830_2596 SRR5690830_2597 SRR5690830_3129 SRR5690830_3134 SRR5690830_3231 SRR5690830_3258 SRR5690830_3259 SRR5690830_3261 SRR5690830_3637 SRR5690830_3638 SRR5690830_3794 SRR5690830_4276 SRR5690830_4312 SRR5690830_4313 SRR5690830_4314 SRR5690830_4633 SRR5690830_4653 SRR5690830_4654 SRR5690830_4716 SRR5690830_4984 SRR5690830_5020 SRR5690830_5051 SRR5690830_5052 SRR5690830_5056 SRR5690830_5246 SRR5690830_5249 SRR5690830_5289 SRR5690830_5293 SRR5690830_5298 SRR5690830_5299 SRR5690830_5403 SRR5690830_5413 SRR5690830_5495 SRR5690830_5558 SRR5690830_5638 SRR5690830_5712 SRR5690830_5832 SRR5690830_5833 SRR5690830_5841 SRR5690830_5845 SRR5690830_5924 SRR5690830_5959 SRR5690830_6455 SRR5690830_6908 SRR5690830_7023 SRR5690830_7184 SRR5690830_7185 SRR5690830_7207 SRR5690830_7345 SRR5690830_7346 SRR5690830_7350 SRR5690830_7638 SRR5690830_7640 SRR5690830_7641 SRR5690830_7688 SRR5690830_7735 SRR5690830_7737 SRR5690830_7887 SRR5690830_7941 SRR5690830_7946 SRR5690830_8037 SRR5690830_8111 SRR5690830_8112 SRR5690830_8181 SRR5690830_8226 SRR5690830_8251 SRR5690830_8411 SRR5690830_8412 SRR5690830_8753 SRR5690830_8863 SRR5690830_8866 SRR5690830_9134 SRR5690830_9136 SRR5690830_9166 SRR5690830_9168 SRR5690830_9589 SRR5690830_9610 SRR5690830_9613 SRR5690830_9761 SRR5690830_9765 SRR5690830_9822 SRR5690830_9827 SRR5690830_9837 SRR5690830_9948 SRR5690830_10498 SRR5690830_10513 SRR5690830_10517 SRR5690830_10708 SRR5690830_10926 SRR5690830_10962 SRR5690830_11182 SRR5690830_11183 SRR5690830_11184 SRR5690830_11275 SRR5690830_11307 SRR5690830_11594 SRR5690830_11603 SRR5690830_11726 SRR5690830_11816 SRR5690830_11818 SRR5690830_11823 SRR5690830_11839 SRR5690830_11933 SRR5690830_12194 SRR5690830_12342 SRR5690830_12413 SRR5690830_12815 SRR5690830_12817 SRR5690830_12886 SRR5690830_12938 SRR5690830_13046 SRR5690830_13050 SRR5690830_13102 SRR5690830_13305 SRR5690830_13526 SRR5690830_13578 SRR5690830_13598 SRR5690830_13737 SRR5690830_13774 SRR5690830_13891 SRR5690830_13892 SRR5690830_14262 SRR5690830_14266 SRR5690830_14350 SRR5690830_14353 SRR5690830_14527 SRR5690830_15138 SRR5690830_15488 SRR5690830_15517 SRR5690830_15520 SRR5690830_15569 SRR5690830_15840 SRR5690830_15907 SRR5690831_384 SRR5690831_387 SRR5690831_431 SRR5690831_513 SRR5690831_598 SRR5690831_600 SRR5690831_897 SRR5690831_899 SRR5690831_1341 SRR5690831_1342 SRR5690831_1366 SRR5690831_1368 SRR5690831_1372 SRR5690831_2028 SRR5690831_2029 SRR5690831_2664 SRR5690831_2847 SRR5690831_2851 SRR5690831_3229 SRR5690831_3231 SRR5690831_3537 SRR5690831_3538 SRR5690831_3679 SRR5690831_3963 SRR5690831_4307 SRR5690831_4779 SRR5690831_5572 SRR5690831_5790 SRR5690831_5946 SRR5690831_6191 SRR5690831_6532 SRR5690831_6534 SRR5690831_6536 SRR5690831_6997 SRR5690831_7000 SRR5690831_7211 SRR5690831_7499 SRR5690831_7502 SRR5690831_7509 SRR5690831_8267 SRR5690831_8584 SRR5690831_8772 SRR5690831_8898 SRR5690831_8902 SRR5690831_9383 SRR5690831_9900 SRR5690831_10147 SRR5690831_10152 SRR5690831_10162 SRR5690831_10165 SRR5690831_10187 SRR5690831_10191 SRR5690831_10284 SRR5690831_10290 SRR5690831_10679 SRR5690831_10879 SRR5690831_10898 SRR5690831_10902 SRR5690831_10935 SRR5690831_11000 SRR5690831_11362 SRR5690831_11368 SRR5690831_11761 SRR5690831_11762 SRR5690831_11767 SRR5690831_11939 SRR5690831_11940 SRR5690831_11945 SRR5690831_12013 SRR5690831_12025 SRR5690831_12641 SRR5690831_12647 SRR5690831_12678 SRR5690831_13091 SRR5690831_13178 SRR5690831_13374 SRR5690831_13399 SRR5690831_13811 SRR5690831_13816 SRR5690831_13889 SRR5690831_14951 SRR5690831_15185 SRR5690831_15203 SRR5690831_15208 SRR5690831_15334 SRR5690831_15335 SRR5690831_15340 SRR5690831_15801 SRR5690832_575 SRR5690832_576 SRR5690832_625 SRR5690832_629 SRR5690832_631 SRR5690832_645 SRR5690832_847 SRR5690832_853 SRR5690832_991 SRR5690832_1315 SRR5690832_1666 SRR5690832_1672 SRR5690832_1693 SRR5690832_1701 SRR5690832_1703 SRR5690832_1850 SRR5690832_2171 SRR5690832_2281 SRR5690832_2389 SRR5690832_2401 SRR5690832_2404 SRR5690832_2606 SRR5690832_2626 SRR5690832_2670 SRR5690832_2671 SRR5690832_2765 SRR5690832_2805 SRR5690832_2874 SRR5690832_3045 SRR5690832_3125 SRR5690832_3126 SRR5690832_3128 SRR5690832_3223 SRR5690832_3224 SRR5690832_3324 SRR5690832_3508 SRR5690832_3748 SRR5690832_3779 SRR5690832_4257 SRR5690832_4258 SRR5690832_4261 SRR5690832_4274 SRR5690832_4330 SRR5690832_4331 SRR5690832_4349 SRR5690832_4444 SRR5690832_4730 SRR5690832_5121 SRR5690832_5129 SRR5690832_5275 SRR5690832_5508 SRR5690832_5765 SRR5690832_6136 SRR5690832_6157 SRR5690832_6257 SRR5690832_6494 SRR5690832_6495 SRR5690832_6500 SRR5690832_6820 SRR5690832_6826 SRR5690832_6850 SRR5690832_6950 SRR5690832_6954 SRR5690832_7119 SRR5690832_7293 SRR5690832_7389 SRR5690832_7411 SRR5690832_7439 SRR5690832_7447 SRR5690832_7469 SRR5690832_7867 SRR5690832_7868 SRR5690832_7870 SRR5690832_7931 SRR5690832_7935 SRR5690832_8046 SRR5690832_8051 SRR5690832_8053 SRR5690832_8103 SRR5690832_8410 SRR5690832_8511 SRR5690832_8535 SRR5690832_8691 SRR5690832_8692 SRR5690832_8722 SRR5690832_8725 SRR5690832_8822 SRR5690832_8825 SRR5690832_8994 SRR5690832_8999 SRR5690832_9336 SRR5690832_9414 SRR5690832_9416 SRR5690832_9551 SRR5690832_9841 SRR5690832_9910 SRR5690832_9930 SRR5690832_9959 SRR5690832_9961 SRR5690832_9967 SRR5690832_10056 SRR5690832_10248 SRR5690832_10253 SRR5690832_10255 SRR5690832_10271 SRR5690832_10424 SRR5690832_10429 SRR5690832_10595 SRR5690832_10638 SRR5690832_10783 SRR5690832_11044 SRR5690832_11050 SRR5690832_11058 SRR5690832_11526 SRR5690832_11638 SRR5690832_11799 SRR5690832_11808 SRR5690832_11810 SRR5690832_11813 SRR5690832_11918 SRR5690832_11927 SRR5690832_12157 SRR5690832_12192 SRR5690832_12306 SRR5690832_12363 SRR5690832_12398 SRR5690832_12442 SRR5690832_12452 SRR5690832_12453 SRR5690832_12498 SRR5690832_12503 SRR5690832_12505 SRR5690832_12558 SRR5690832_12563 SRR5690832_12650 SRR5690832_12746 SRR5690832_12784 SRR5690832_12873 SRR5690832_12875 SRR5690832_12876 SRR5690832_13175 SRR5690832_13177 SRR5690832_13241 SRR5690832_13242 SRR5690832_13830 SRR5690832_13877 SRR5690832_14050 SRR5690832_14051 SRR5690832_14054 SRR5690832_14063 SRR5690832_14423 SRR5690832_14490 SRR5690832_14492 SRR5690832_14669 SRR5690832_14895 SRR5690832_14896 SRR5690832_15010 SRR5690832_15150 SRR5690832_15155 SRR5690832_15308 SRR5690832_15349 SRR5690832_15386 SRR5690832_15388 SRR5690832_15389 SRR5690832_15557 SRR5690832_15571 SRR5690832_15582 SRR5690832_15651 SRR5690832_15787 SRR5690832_15846 SRR5690832_15893 SRR5690832_15985 SRR5690832_16177 SRR5690833_24 SRR5690833_25 SRR5690833_257 SRR5690833_259 SRR5690833_306 SRR5690833_377 SRR5690833_378 SRR5690833_439 SRR5690833_451 SRR5690833_477 SRR5690833_478 SRR5690833_486 SRR5690833_488 SRR5690833_494 SRR5690833_563 SRR5690833_622 SRR5690833_664 SRR5690833_687 SRR5690833_728 SRR5690833_790 SRR5690833_840 SRR5690833_896 SRR5690833_903 SRR5690833_961 SRR5690833_1025 SRR5690833_1052 SRR5690833_1055 SRR5690833_1079 SRR5690833_1169 SRR5690833_1229 SRR5690833_1230 SRR5690833_1408 SRR5690833_1498 SRR5690833_1527 SRR5690833_1531 SRR5690833_1533 SRR5690833_1538 SRR5690833_1555 SRR5690833_1605 SRR5690833_1664 SRR5690833_1667 SRR5690833_1687 SRR5690833_1693 SRR5690833_1700 SRR5690833_1708 SRR5690833_1753 SRR5690833_1755 SRR5690833_1761 SRR5690833_1764 SRR5690833_1771 SRR5690833_1775 SRR5690833_1871 SRR5690833_1900 SRR5690833_1904 SRR5690833_1909 SRR5690833_2050 SRR5690833_2142 SRR5690833_2165 SRR5690833_2169 SRR5690833_2298 SRR5690833_2328 SRR5690833_2346 SRR5690833_2395 SRR5690833_2442 SRR5690833_2444 SRR5690833_2447 SRR5690833_2460 SRR5690833_2469 SRR5690833_2487 SRR5690833_2490 SRR5690833_2754 SRR5690833_2902 SRR5690833_2904 SRR5690833_2923 SRR5690833_2938 SRR5690833_2944 SRR5690833_3030 SRR5690833_3034 SRR5690833_3035 SRR5690833_3069 SRR5690833_3071 SRR5690833_3083 SRR5690833_3309 SRR5690833_3353 SRR5690833_3358 SRR5690833_3373 SRR5690833_3466 SRR5690833_3477 SRR5690833_3503 SRR5690833_3559 SRR5690833_3561 SRR5690833_3602 SRR5690833_3709 SRR5690833_3717 SRR5690833_3722 SRR5690833_3755 SRR5690833_3775 SRR5690833_3788 SRR5690833_3813 SRR5690833_3867 SRR5690833_3899 SRR5690833_4020 SRR5690833_4133 SRR5690833_4174 SRR5690833_4177 SRR5690833_4178 SRR5690833_4188 SRR5690833_4238 SRR5690833_4246 SRR5690833_4287 SRR5690833_4334 SRR5690833_4374 SRR5690833_4762 SRR5690833_4766 SRR5690833_4782 SRR5690833_4784 SRR5690833_4809 SRR5690833_4814 SRR5690833_4976 SRR5690833_5125 SRR5690833_5145 SRR5690833_5147 SRR5690833_5156 SRR5690833_5192 SRR5690833_5222 SRR5690833_5256 SRR5690833_5408 SRR5690833_5558 SRR5690833_5640 SRR5690833_5778 SRR5690833_5802 SRR5690833_5820 SRR5690833_5824 SRR5690833_5960 SRR5690833_6023 SRR5690833_6027 SRR5690833_6046 SRR5690833_6060 SRR5690833_6062 SRR5690833_6066 SRR5690833_6160 SRR5690833_6193 SRR5690833_6339 SRR5690833_6370 SRR5690833_6400 SRR5690833_6405 SRR5690833_6487 SRR5690833_6492 SRR5690833_6503 SRR5690833_6588 SRR5690833_6647 SRR5690833_6660 SRR5690833_6664 SRR5690833_6817 SRR5690833_6818 SRR5690833_6843 SRR5690833_6847 SRR5690833_6859 SRR5690833_6906 SRR5690833_6907 SRR5690833_6933 SRR5690833_6994 SRR5690833_7161 SRR5690833_7227 SRR5690833_7253 SRR5690833_7279 SRR5690833_7280 SRR5690833_7301 SRR5690833_7305 SRR5690833_7324 SRR5690833_7440 SRR5690833_7441 SRR5690833_7442 SRR5690833_7485 SRR5690833_7536 SRR5690833_7539 SRR5690833_7553 SRR5690833_7555 SRR5690833_7676 SRR5690833_7707 SRR5690833_7708 SRR5690833_7784 SRR5690833_7891 SRR5690833_7906 SRR5690833_7941 SRR5690833_7943 SRR5690833_7947 SRR5690833_7950 SRR5690833_8000 SRR5690833_8075 SRR5690833_8113 SRR5690833_8202 SRR5690833_8203 SRR5690833_8233 SRR5690833_8234 SRR5690833_8248 SRR5690833_8263 SRR5690833_8326 SRR5690833_8380 SRR5690833_8406 SRR5690833_8408 SRR5690833_8414 SRR5690833_8491 SRR5690833_8607 SRR5690833_8609 SRR5690833_8653 SRR5690833_8692 SRR5690833_8696 SRR5690833_8707 SRR5690833_8708 SRR5690833_8781 SRR5690833_8825 SRR5690833_8880 SRR5690833_8883 SRR5690833_8886 SRR5690833_8919 SRR5690833_8930 SRR5690833_8934 SRR5690833_8947 SRR5690833_8950 SRR5690833_9006 SRR5690833_9010 SRR5690833_9024 SRR5690833_9074 SRR5690833_9103 SRR5690833_9138 SRR5690833_9140 SRR5690833_9161 SRR5690833_9222 SRR5690833_9244 SRR5690833_9251 SRR5690833_9252 SRR5690833_9300 SRR5690833_9420 SRR5690833_9550 SRR5690833_9555 SRR5690833_9558 SRR5690833_9625 SRR5690833_9643 SRR5690833_9651 SRR5690833_9731 SRR5690833_9757 SRR5690833_9758 SRR5690833_9792 SRR5690833_9820 SRR5690833_9821 SRR5690833_9831 SRR5690833_10030 SRR5690833_10053 SRR5690833_10132 SRR5690833_10166 SRR5690833_10169 SRR5690833_10212 SRR5690833_10214 SRR5690833_10260 SRR5690833_10261 SRR5690833_10270 SRR5690833_10271 SRR5690833_10278 SRR5690833_10292 SRR5690833_10294 SRR5690833_10320 SRR5690833_10349 SRR5690833_10351 SRR5690833_10416 SRR5690833_10420 SRR5690833_10451 SRR5690833_10453 SRR5690833_10467 SRR5690833_10544 SRR5690833_10614 SRR5690833_10651 SRR5690833_10684 SRR5690833_10707 SRR5690833_10709 SRR5690833_10718 SRR5690833_10789 SRR5690833_10799 SRR5690833_10853 SRR5690833_11025 SRR5690833_11028 SRR5690833_11031 SRR5690833_11123 SRR5690833_11270 SRR5690833_11283 SRR5690833_11296 SRR5690833_11574 SRR5690833_11576 SRR5690833_11579 SRR5690833_11582 SRR5690833_11586 SRR5690833_11631 SRR5690833_11721 SRR5690833_11723 SRR5690833_11725 SRR5690833_11726 SRR5690833_11728 SRR5690833_11729 SRR5690833_11739 SRR5690833_11743 SRR5690833_11753 SRR5690833_11757 SRR5690833_11838 SRR5690833_11840 SRR5690833_11845 SRR5690833_11883 SRR5690833_11960 SRR5690833_12012 SRR5690833_12028 SRR5690833_12033 SRR5690833_12090 SRR5690833_12099 SRR5690833_12235 SRR5690833_12237 SRR5690833_12253 SRR5690833_12257 SRR5690833_12283 SRR5690833_12284 SRR5690833_12297 SRR5690833_12321 SRR5690833_12322 SRR5690833_12387 SRR5690833_12422 SRR5690833_12425 SRR5690833_12429 SRR5690833_12591 SRR5690833_12634 SRR5690833_12664 SRR5690833_12717 SRR5690833_12723 SRR5690833_12726 SRR5690833_12727 SRR5690833_12737 SRR5690833_12755 SRR5690833_12785 SRR5690833_12787 SRR5690833_12859 SRR5690833_12896 SRR5690833_12905 SRR5690833_12953 SRR5690833_12958 SRR5690833_12960 SRR5690833_12961 SRR5690833_13003 SRR5690833_13044 SRR5690833_13049 SRR5690833_13060 SRR5690833_13061 SRR5690833_13244 SRR5690833_13246 SRR5690833_13258 SRR5690833_13409 SRR5690833_13413 SRR5690833_13425 SRR5690833_13444 SRR5690833_13479 SRR5690833_13480 SRR5690833_13491 SRR5690833_13505 SRR5690833_13546 SRR5690833_13583 SRR5690833_13706 SRR5690833_13798 SRR5690833_13951 SRR5690833_13953 SRR5690833_13954 SRR5690833_13955 SRR5690833_14055 SRR5690833_14093 SRR5690833_14217 SRR5690833_14312 SRR5690833_14358 SRR5690833_14398 SRR5690833_14430 SRR5690833_14432 SRR5690833_14489 SRR5690833_14537 SRR5690833_14538 SRR5690833_14645 SRR5690833_14646 SRR5690833_14647 SRR5690833_14648 SRR5690833_14681 SRR5690833_14684 SRR5690833_14708 SRR5690833_14804 SRR5690833_14851 SRR5690833_14867 SRR5690833_14870 SRR5690833_14871 SRR5690833_14970 SRR5690833_15000 SRR5690833_15003 SRR5690833_15022 SRR5690833_15063 SRR5690833_15067 SRR5690833_15147 SRR5690833_15261 SRR5690833_15280 SRR5690833_15287 SRR5690833_15328 SRR5690833_15357 SRR5690833_15361 SRR5690833_15364 SRR5690833_15370 SRR5690833_15422 SRR5690833_15436 SRR5690833_15444 SRR5690833_15509 SRR5690833_15523 SRR5690833_15548 SRR5690833_15549 SRR5690833_15558 SRR5690833_15602 SRR5690833_15603 SRR5690833_15608 SRR5690833_15659 SRR5690833_15887 SRR5690833_15921 SRR5690833_15939 SRR5690833_15945 SRR5690833_15949 SRR5690833_15980 SRR5690833_16005 SRR5690833_16007 SRR5690833_16021 SRR5690833_16038 SRR5690833_16086 SRR5690833_16098 SRR5690833_16099 SRR5690833_16174 SRR5690833_16216 SRR5690833_16252 SRR5690833_16253 SRR5690833_16267 SRR5690833_16273 SRR5690833_16278 SRR5690833_16285 SRR5690834_141 SRR5690834_142 SRR5690834_153 SRR5690834_154 SRR5690834_171 SRR5690834_390 SRR5690834_395 SRR5690834_555 SRR5690834_557 SRR5690834_603 SRR5690834_609 SRR5690834_639 SRR5690834_673 SRR5690834_763 SRR5690834_771 SRR5690834_920 SRR5690834_1155 SRR5690834_1239 SRR5690834_1330 SRR5690834_1355 SRR5690834_1372 SRR5690834_1412 SRR5690834_1440 SRR5690834_1576 SRR5690834_1577 SRR5690834_1822 SRR5690834_1827 SRR5690834_1862 SRR5690834_1863 SRR5690834_1864 SRR5690834_2067 SRR5690834_2116 SRR5690834_2166 SRR5690834_2175 SRR5690834_2197 SRR5690834_2294 SRR5690834_2297 SRR5690834_2322 SRR5690834_2338 SRR5690834_2573 SRR5690834_2671 SRR5690834_2674 SRR5690834_2675 SRR5690834_2849 SRR5690834_2872 SRR5690834_3082 SRR5690834_3084 SRR5690834_3155 SRR5690834_3161 SRR5690834_3310 SRR5690834_3432 SRR5690834_3699 SRR5690834_3781 SRR5690834_3838 SRR5690834_3985 SRR5690834_3987 SRR5690834_4048 SRR5690834_4070 SRR5690834_4078 SRR5690834_4080 SRR5690834_4083 SRR5690834_4085 SRR5690834_4099 SRR5690834_4159 SRR5690834_4202 SRR5690834_4350 SRR5690834_4351 SRR5690834_4545 SRR5690834_4679 SRR5690834_5145 SRR5690834_5201 SRR5690834_5336 SRR5690834_5500 SRR5690834_5599 SRR5690834_5646 SRR5690834_5668 SRR5690834_5669 SRR5690834_5746 SRR5690834_5748 SRR5690834_5816 SRR5690834_5924 SRR5690834_5925 SRR5690834_5968 SRR5690834_5978 SRR5690834_5981 SRR5690834_6509 SRR5690834_6511 SRR5690834_6514 SRR5690834_6551 SRR5690834_6554 SRR5690834_6561 SRR5690834_6650 SRR5690834_6699 SRR5690834_6730 SRR5690834_6732 SRR5690834_6733 SRR5690834_6841 SRR5690834_6845 SRR5690834_6887 SRR5690834_6900 SRR5690834_7124 SRR5690834_7137 SRR5690834_7187 SRR5690834_7189 SRR5690834_7302 SRR5690834_7431 SRR5690834_7461 SRR5690834_7503 SRR5690834_7567 SRR5690834_7849 SRR5690834_7895 SRR5690834_8074 SRR5690834_8190 SRR5690834_8207 SRR5690834_8323 SRR5690834_8386 SRR5690834_8492 SRR5690834_8604 SRR5690834_8769 SRR5690834_8836 SRR5690834_8953 SRR5690834_9052 SRR5690834_9057 SRR5690834_9127 SRR5690834_9138 SRR5690834_9147 SRR5690834_9285 SRR5690834_9474 SRR5690834_9476 SRR5690834_9479 SRR5690834_9632 SRR5690834_9643 SRR5690834_9892 SRR5690834_9898 SRR5690834_10014 SRR5690834_10037 SRR5690834_10038 SRR5690834_10103 SRR5690834_10197 SRR5690834_10230 SRR5690834_10254 SRR5690834_10274 SRR5690834_10275 SRR5690834_10296 SRR5690834_10515 SRR5690834_10537 SRR5690834_10668 SRR5690834_10670 SRR5690834_10692 SRR5690834_10734 SRR5690834_10737 SRR5690834_10851 SRR5690834_10855 SRR5690834_10949 SRR5690834_11114 SRR5690834_11121 SRR5690834_11174 SRR5690834_11332 SRR5690834_11333 SRR5690834_11409 SRR5690834_11508 SRR5690834_11511 SRR5690834_11518 SRR5690834_11592 SRR5690834_11596 SRR5690834_11678 SRR5690834_11679 SRR5690834_11739 SRR5690834_11838 SRR5690834_12132 SRR5690834_12149 SRR5690834_12151 SRR5690834_12165 SRR5690834_12167 SRR5690834_12242 SRR5690834_12248 SRR5690834_12323 SRR5690834_12329 SRR5690834_12341 SRR5690834_12342 SRR5690834_12358 SRR5690834_12361 SRR5690834_12364 SRR5690834_12439 SRR5690834_12582 SRR5690834_12625 SRR5690834_12753 SRR5690834_12759 SRR5690834_12801 SRR5690834_12941 SRR5690834_12998 SRR5690834_13033 SRR5690834_13071 SRR5690834_13176 SRR5690834_13197 SRR5690834_13292 SRR5690834_13631 SRR5690834_13672 SRR5690834_13896 SRR5690834_13945 SRR5690834_13997 SRR5690834_14124 SRR5690834_14249 SRR5690834_14304 SRR5690834_14363 SRR5690834_14401 SRR5690834_14671 SRR5690834_14676 SRR5690834_14714 SRR5690834_14743 SRR5690834_14968 SRR5690834_15034 SRR5690834_15095 SRR5690834_15137 SRR5690834_15430 SRR5690834_15473 SRR5690834_15536 SRR5690834_15540 SRR5690834_15676 SRR5690834_15997 SRR5690834_15999 SRR5690834_16187 SRR5690834_16223 SRR5690834_16224 SRR5690834_16563 SRR5690834_16566 SRR5690834_16572 SRR5690855_4535 SRR5690855_7282 SRR5690855_7351 SRR5690855_7357 SRR5690855_9095 SRR5690855_9104 SRR5690855_9681 SRR5690856_1402 SRR5690856_1696 SRR5690856_1698 SRR5690856_2279 SRR5690856_3131 SRR5690856_3988 SRR5690856_4126 SRR5690856_4500 SRR5690856_5481 SRR5690856_5487 SRR5690856_5489 SRR5690856_6138 SRR5690856_8092 SRR5690856_9909 SRR5690856_9913 SRR5690856_11647 SRR5690856_12590 SRR5690856_13783 SRR5690856_14240 SRR5690856_14241 SRR5690856_14244 SRR5690856_14737 SRR5690856_16232 SRR5690857_108 SRR5690857_112 SRR5690857_395 SRR5690857_930 SRR5690857_7460 SRR5690857_7470 SRR5690857_7873 SRR5690857_7940 SRR5690857_8009 SRR5690857_8534 SRR5690857_12088 SRR5690857_12091 SRR5690857_12419 SRR5690857_12447 SRR5690857_12455 SRR5690857_14734 SRR5690857_16020 SRR5690859_1005 SRR5690859_1011 SRR5690859_1054 SRR5690859_1129 SRR5690859_1659 SRR5690859_1663 SRR5690859_1679 SRR5690859_1681 SRR5690859_1945 SRR5690859_3218 SRR5690859_3221 SRR5690859_3226 SRR5690859_3748 SRR5690859_4631 SRR5690859_4633 SRR5690859_5024 SRR5690859_5555 SRR5690859_6952 SRR5690859_7082 SRR5690859_7739 SRR5690859_8129 SRR5690859_8600 SRR5690859_8604 SRR5690859_8867 SRR5690859_9001 SRR5690859_9003 SRR5690859_10406 SRR5690859_10407 SRR5690859_12090 SRR5690859_12597 SRR5690859_12864 SRR5690859_13313 SRR5690859_13316 SRR5690859_14334 SRR5690859_14335 SRR5690859_15549 SRR5690859_15551 SRR5690860_66 SRR5690860_187 SRR5690860_226 SRR5690860_337 SRR5690860_349 SRR5690860_350 SRR5690860_351 SRR5690860_353 SRR5690860_613 SRR5690860_663 SRR5690860_1026 SRR5690860_1028 SRR5690860_1040 SRR5690860_1330 SRR5690860_1741 SRR5690860_1824 SRR5690860_1829 SRR5690860_1837 SRR5690860_1873 SRR5690860_1937 SRR5690860_1966 SRR5690860_1967 SRR5690860_1993 SRR5690860_2151 SRR5690860_2159 SRR5690860_2165 SRR5690860_2348 SRR5690860_2729 SRR5690860_2733 SRR5690860_2752 SRR5690860_2771 SRR5690860_3149 SRR5690860_3150 SRR5690860_3745 SRR5690860_3911 SRR5690860_3912 SRR5690860_3914 SRR5690860_4022 SRR5690860_4487 SRR5690860_4489 SRR5690860_4760 SRR5690860_4808 SRR5690860_4809 SRR5690860_4848 SRR5690860_4850 SRR5690860_4880 SRR5690860_4921 SRR5690860_4922 SRR5690860_4944 SRR5690860_4946 SRR5690860_5056 SRR5690860_5078 SRR5690860_5083 SRR5690860_5086 SRR5690860_5112 SRR5690860_5118 SRR5690860_5171 SRR5690860_5185 SRR5690860_5342 SRR5690860_5346 SRR5690860_5534 SRR5690860_5536 SRR5690860_5729 SRR5690860_5836 SRR5690860_5935 SRR5690860_6091 SRR5690860_6124 SRR5690860_6259 SRR5690860_6281 SRR5690860_6287 SRR5690860_6290 SRR5690860_6345 SRR5690860_6350 SRR5690860_6356 SRR5690860_6365 SRR5690860_6376 SRR5690860_6386 SRR5690860_6411 SRR5690860_6485 SRR5690860_6502 SRR5690860_6507 SRR5690860_6511 SRR5690860_6520 SRR5690860_6523 SRR5690860_6560 SRR5690860_6686 SRR5690860_6891 SRR5690860_7018 SRR5690860_7212 SRR5690860_7443 SRR5690860_7807 SRR5690860_7845 SRR5690860_7976 SRR5690860_8143 SRR5690860_8239 SRR5690860_8353 SRR5690860_8550 SRR5690860_8685 SRR5690860_8992 SRR5690860_9082 SRR5690860_9479 SRR5690860_9608 SRR5690860_9625 SRR5690860_9654 SRR5690860_9710 SRR5690860_9821 SRR5690860_9831 SRR5690860_9917 SRR5690860_10132 SRR5690860_10143 SRR5690860_10215 SRR5690860_10686 SRR5690860_10702 SRR5690860_11088 SRR5690860_11298 SRR5690860_11307 SRR5690860_11675 SRR5690860_11676 SRR5690860_11680 SRR5690860_12315 SRR5690860_12322 SRR5690860_12394 SRR5690860_12398 SRR5690860_12400 SRR5690860_12560 SRR5690860_12597 SRR5690860_12724 SRR5690860_12732 SRR5690860_12788 SRR5690860_13195 SRR5690860_13319 SRR5690860_13324 SRR5690860_13700 SRR5690860_13701 SRR5690860_13735 SRR5690860_14031 SRR5690860_14176 SRR5690860_14178 SRR5690860_14329 SRR5690860_14331 SRR5690860_14812 SRR5690860_14815 SRR5690860_15220 SRR5690860_15277 SRR5690860_15278 SRR5690860_15279 SRR5690860_15376 SRR5690860_15490 SRR5690860_15599 SRR5690860_15602 SRR5690860_15724 SRR5690860_15775 SRR5690860_16126 SRR5690860_16128 SRR5690860_16163 SRR5690860_16178 SRR5690860_16185 SRR5690861_76 SRR5690861_81 SRR5690861_238 SRR5690861_239 SRR5690861_242 SRR5690861_413 SRR5690861_600 SRR5690861_603 SRR5690861_605 SRR5690861_900 SRR5690861_1541 SRR5690861_1777 SRR5690861_1779 SRR5690861_1785 SRR5690861_1787 SRR5690861_1791 SRR5690861_1839 SRR5690861_1847 SRR5690861_1875 SRR5690861_1877 SRR5690861_1882 SRR5690861_2032 SRR5690861_2477 SRR5690861_2525 SRR5690861_2526 SRR5690861_2545 SRR5690861_2620 SRR5690861_2621 SRR5690861_2648 SRR5690861_3153 SRR5690861_3216 SRR5690861_3222 SRR5690861_3242 SRR5690861_3258 SRR5690861_3266 SRR5690861_3344 SRR5690861_3348 SRR5690861_3404 SRR5690861_3406 SRR5690861_3674 SRR5690861_3772 SRR5690861_3776 SRR5690861_3919 SRR5690861_4070 SRR5690861_4081 SRR5690861_4083 SRR5690861_4106 SRR5690861_4110 SRR5690861_4136 SRR5690861_4221 SRR5690861_4404 SRR5690861_4408 SRR5690861_4515 SRR5690861_4577 SRR5690861_4578 SRR5690861_4606 SRR5690861_4608 SRR5690861_5025 SRR5690861_5030 SRR5690861_5168 SRR5690861_5198 SRR5690861_5286 SRR5690861_5290 SRR5690861_5299 SRR5690861_5312 SRR5690861_5314 SRR5690861_5379 SRR5690861_5382 SRR5690861_5455 SRR5690861_5570 SRR5690861_5647 SRR5690861_5692 SRR5690861_5855 SRR5690861_5867 SRR5690861_5874 SRR5690861_5929 SRR5690861_5953 SRR5690861_5955 SRR5690861_6246 SRR5690861_6875 SRR5690861_6876 SRR5690861_7057 SRR5690861_7135 SRR5690861_7158 SRR5690861_7161 SRR5690861_7280 SRR5690861_7472 SRR5690861_7476 SRR5690861_7478 SRR5690861_7576 SRR5690861_7759 SRR5690861_7763 SRR5690861_7765 SRR5690861_7835 SRR5690861_7836 SRR5690861_7899 SRR5690861_7933 SRR5690861_7936 SRR5690861_8081 SRR5690861_8282 SRR5690861_8288 SRR5690861_8635 SRR5690861_8654 SRR5690861_8661 SRR5690861_8683 SRR5690861_8697 SRR5690861_8727 SRR5690861_8822 SRR5690861_9032 SRR5690861_9034 SRR5690861_9040 SRR5690861_9139 SRR5690861_9561 SRR5690861_9735 SRR5690861_9978 SRR5690861_10090 SRR5690861_10094 SRR5690861_10288 SRR5690861_10297 SRR5690861_10694 SRR5690861_10933 SRR5690861_10936 SRR5690861_11041 SRR5690861_11441 SRR5690861_11753 SRR5690861_11754 SRR5690861_11778 SRR5690861_11780 SRR5690861_11783 SRR5690861_11788 SRR5690861_11879 SRR5690861_12039 SRR5690861_12040 SRR5690861_12100 SRR5690861_12105 SRR5690861_12197 SRR5690861_12367 SRR5690861_12612 SRR5690861_12864 SRR5690861_12869 SRR5690861_13003 SRR5690861_13005 SRR5690861_13009 SRR5690861_13101 SRR5690861_13106 SRR5690861_13149 SRR5690861_13150 SRR5690861_13614 SRR5690861_13906 SRR5690861_13910 SRR5690861_14211 SRR5690861_14279 SRR5690861_14281 SRR5690861_14368 SRR5690861_14371 SRR5690861_15155 SRR5690861_15159 SRR5690861_15333 SRR5690861_15390 SRR5690861_15527 SRR5690861_15533 SRR5690861_15536 SRR5690861_15877 SRR5690861_15879 SRR5690861_16177 SRR5690861_16254 SRR5690861_16261 SRR5690861_16334 SRR5690862_182 SRR5690862_186 SRR5690862_226 SRR5690862_572 SRR5690862_831 SRR5690862_919 SRR5690862_1753 SRR5690862_2116 SRR5690862_2118 SRR5690862_2233 SRR5690862_2237 SRR5690862_2240 SRR5690862_2244 SRR5690862_2448 SRR5690862_2468 SRR5690862_2472 SRR5690862_2691 SRR5690862_2697 SRR5690862_2824 SRR5690862_2825 SRR5690862_2830 SRR5690862_3070 SRR5690862_3362 SRR5690862_3577 SRR5690862_3582 SRR5690862_4198 SRR5690862_4204 SRR5690862_4206 SRR5690862_4992 SRR5690862_5182 SRR5690862_5185 SRR5690862_5205 SRR5690862_5784 SRR5690862_5785 SRR5690862_5791 SRR5690862_6063 SRR5690862_6658 SRR5690862_6969 SRR5690862_7096 SRR5690862_7098 SRR5690862_7201 SRR5690862_7232 SRR5690862_7311 SRR5690862_7366 SRR5690862_7507 SRR5690862_7510 SRR5690862_7692 SRR5690862_8100 SRR5690862_8102 SRR5690862_8104 SRR5690862_8451 SRR5690862_8454 SRR5690862_8805 SRR5690862_8807 SRR5690862_8861 SRR5690862_8865 SRR5690862_8866 SRR5690862_8909 SRR5690862_9002 SRR5690862_9021 SRR5690862_9034 SRR5690862_9035 SRR5690862_9055 SRR5690862_9067 SRR5690862_9477 SRR5690862_9478 SRR5690862_9482 SRR5690862_9618 SRR5690862_9623 SRR5690862_9633 SRR5690862_9817 SRR5690862_9959 SRR5690862_10014 SRR5690862_10015 SRR5690862_10502 SRR5690862_10504 SRR5690862_10510 SRR5690862_10616 SRR5690862_10622 SRR5690862_10812 SRR5690862_10945 SRR5690862_11132 SRR5690862_11143 SRR5690862_11583 SRR5690862_11677 SRR5690862_11678 SRR5690862_11788 SRR5690862_11929 SRR5690862_12154 SRR5690862_12159 SRR5690862_12195 SRR5690862_12196 SRR5690862_12198 SRR5690862_12290 SRR5690862_12293 SRR5690862_12297 SRR5690862_12789 SRR5690862_12797 SRR5690862_12870 SRR5690862_12917 SRR5690862_12921 SRR5690862_12953 SRR5690862_13179 SRR5690862_13207 SRR5690862_13624 SRR5690862_13656 SRR5690862_13659 SRR5690862_13712 SRR5690862_13882 SRR5690862_13884 SRR5690862_13927 SRR5690862_13931 SRR5690862_13945 SRR5690862_14580 SRR5690862_14581 SRR5690862_14643 SRR5690862_14649 SRR5690862_14741 SRR5690862_14748 SRR5690862_14778 SRR5690862_14783 SRR5690862_14860 SRR5690862_14863 SRR5690862_15016 SRR5690862_15416 SRR5690862_15548 SRR5690862_16008 SRR5690862_16077 SRR5690862_16080 SRR5690862_16244 SRR5690862_16303 SRR5690862_16307 SRR5690862_16308 SRR5690863_1840 SRR5690863_2043 SRR5690863_2046 SRR5690863_2054 SRR5690863_2055 SRR5690863_5521 SRR5690863_7135 SRR5690863_7627 SRR5690863_8831 SRR5690863_8834 SRR5690863_9395 SRR5690863_12074 SRR5690863_13137 SRR5690863_13141 SRR5690863_15548 SRR5690863_15676 SRR5690864_2223 SRR5690864_2228 SRR5690864_2344 SRR5690864_7106 SRR5690864_8309 SRR5690864_8905 SRR5690864_8907 SRR5690864_8989 SRR5690864_10253 SRR5690864_10443 SRR5690864_11789 SRR5690864_11791 SRR5690865_56 SRR5690865_84 SRR5690865_85 SRR5690865_218 SRR5690865_256 SRR5690865_283 SRR5690865_349 SRR5690865_357 SRR5690865_358 SRR5690865_361 SRR5690865_386 SRR5690865_564 SRR5690865_762 SRR5690865_852 SRR5690865_880 SRR5690865_998 SRR5690865_999 SRR5690865_1334 SRR5690865_1335 SRR5690865_1338 SRR5690865_1378 SRR5690865_1379 SRR5690865_1498 SRR5690865_1524 SRR5690865_1909 SRR5690865_1955 SRR5690865_1956 SRR5690865_1957 SRR5690865_1978 SRR5690865_1980 SRR5690865_2190 SRR5690865_2280 SRR5690865_2281 SRR5690865_2691 SRR5690865_2692 SRR5690865_2744 SRR5690865_2746 SRR5690865_2747 SRR5690865_2774 SRR5690865_2813 SRR5690865_2882 SRR5690865_3085 SRR5690865_3086 SRR5690865_3087 SRR5690865_3225 SRR5690865_3226 SRR5690865_3642 SRR5690865_3643 SRR5690865_3703 SRR5690865_3704 SRR5690865_3705 SRR5690865_3911 SRR5690865_4022 SRR5690865_4023 SRR5690865_4024 SRR5690865_4308 SRR5690865_4309 SRR5690865_4310 SRR5690865_4320 SRR5690865_4321 SRR5690865_4337 SRR5690865_4346 SRR5690865_4353 SRR5690865_4588 SRR5690865_4634 SRR5690865_4654 SRR5690865_4655 SRR5690865_4724 SRR5690865_4776 SRR5690865_4796 SRR5690865_5442 SRR5690865_5529 SRR5690865_5530 SRR5690865_5560 SRR5690865_5562 SRR5690865_5651 SRR5690865_5717 SRR5690865_5718 SRR5690865_5946 SRR5690865_6042 SRR5690865_6053 SRR5690865_6283 SRR5690865_6371 SRR5690865_6656 SRR5690865_6870 SRR5690865_6871 SRR5690865_6872 SRR5690865_6942 SRR5690865_6984 SRR5690865_6985 SRR5690865_7132 SRR5690865_7133 SRR5690865_7166 SRR5690865_7167 SRR5690865_7304 SRR5690865_7480 SRR5690865_7721 SRR5690865_7806 SRR5690865_7851 SRR5690865_8040 SRR5690865_8157 SRR5690865_8158 SRR5690865_8181 SRR5690865_8182 SRR5690865_8183 SRR5690865_8228 SRR5690865_8229 SRR5690865_8230 SRR5690865_8294 SRR5690865_8295 SRR5690865_8297 SRR5690865_8424 SRR5690865_8425 SRR5690865_8427 SRR5690865_8758 SRR5690865_8965 SRR5690865_8966 SRR5690865_9180 SRR5690865_9363 SRR5690865_9618 SRR5690865_9619 SRR5690865_9702 SRR5690865_9705 SRR5690865_9926 SRR5690865_9927 SRR5690865_9931 SRR5690865_9933 SRR5690865_9934 SRR5690865_10045 SRR5690865_10072 SRR5690865_10098 SRR5690865_10284 SRR5690865_10285 SRR5690865_10355 SRR5690865_10356 SRR5690865_10853 SRR5690865_10940 SRR5690865_10941 SRR5690865_11071 SRR5690865_11311 SRR5690865_11312 SRR5690865_11564 SRR5690865_11580 SRR5690865_11581 SRR5690865_11836 SRR5690865_11931 SRR5690865_12068 SRR5690865_12069 SRR5690865_12553 SRR5690865_12554 SRR5690865_12650 SRR5690865_12651 SRR5690865_12980 SRR5690865_12992 SRR5690865_12993 SRR5690865_13044 SRR5690865_13406 SRR5690865_13408 SRR5690865_13411 SRR5690865_13555 SRR5690865_13771 SRR5690865_13772 SRR5690865_13775 SRR5690865_14000 SRR5690865_14125 SRR5690865_14127 SRR5690865_14246 SRR5690865_14632 SRR5690865_14634 SRR5690865_14732 SRR5690865_14944 SRR5690865_15082 SRR5690865_15106 SRR5690865_15107 SRR5690865_15198 SRR5690865_15313 SRR5690865_15314 SRR5690865_15315 SRR5690865_15345 SRR5690865_15552 SRR5690865_15554 SRR5690865_15573 SRR5690865_15574 SRR5690865_15575 SRR5690865_15665 SRR5690865_15666 SRR5690865_15668 SRR5690865_15680 SRR5690865_15744 SRR5690865_15878 SRR5690865_15880 SRR5690865_15890 SRR5690865_15891 SRR5690865_15980 SRR5690865_15986 SRR5690865_15987 SRR5690865_16086 SRR5690866_75 SRR5690866_150 SRR5690866_151 SRR5690866_178 SRR5690866_180 SRR5690866_244 SRR5690866_674 SRR5690866_676 SRR5690866_760 SRR5690866_875 SRR5690866_904 SRR5690866_937 SRR5690866_1099 SRR5690866_1314 SRR5690866_1637 SRR5690866_1751 SRR5690866_1752 SRR5690866_1855 SRR5690866_2181 SRR5690866_2237 SRR5690866_2238 SRR5690866_2326 SRR5690866_2362 SRR5690866_2425 SRR5690866_2509 SRR5690866_2637 SRR5690866_3016 SRR5690866_3017 SRR5690866_3060 SRR5690866_3061 SRR5690866_3184 SRR5690866_3186 SRR5690866_3187 SRR5690866_3255 SRR5690866_3322 SRR5690866_3323 SRR5690866_3324 SRR5690866_3402 SRR5690866_3502 SRR5690866_3600 SRR5690866_3999 SRR5690866_4000 SRR5690866_4132 SRR5690866_4157 SRR5690866_4159 SRR5690866_4189 SRR5690866_4536 SRR5690866_4538 SRR5690866_4578 SRR5690866_4579 SRR5690866_4611 SRR5690866_4831 SRR5690866_4834 SRR5690866_5160 SRR5690866_5162 SRR5690866_5263 SRR5690866_5264 SRR5690866_5265 SRR5690866_5385 SRR5690866_5908 SRR5690866_6244 SRR5690866_6435 SRR5690866_6530 SRR5690866_6597 SRR5690866_6599 SRR5690866_6600 SRR5690866_6634 SRR5690866_6635 SRR5690866_6740 SRR5690866_6779 SRR5690866_6895 SRR5690866_6896 SRR5690866_6997 SRR5690866_6998 SRR5690866_7141 SRR5690866_7297 SRR5690866_7298 SRR5690866_7799 SRR5690866_7918 SRR5690866_7919 SRR5690866_8007 SRR5690866_8008 SRR5690866_8124 SRR5690866_8125 SRR5690866_8343 SRR5690866_8565 SRR5690866_8566 SRR5690866_8589 SRR5690866_8590 SRR5690866_8862 SRR5690866_8864 SRR5690866_8866 SRR5690866_9193 SRR5690866_9213 SRR5690866_9214 SRR5690866_9215 SRR5690866_9629 SRR5690866_9750 SRR5690866_9813 SRR5690866_9814 SRR5690866_9815 SRR5690866_9902 SRR5690866_9903 SRR5690866_9942 SRR5690866_10284 SRR5690866_10346 SRR5690866_10590 SRR5690866_10591 SRR5690866_10613 SRR5690866_11009 SRR5690866_11011 SRR5690866_11762 SRR5690866_11763 SRR5690866_11821 SRR5690866_12445 SRR5690866_12508 SRR5690866_12509 SRR5690866_12721 SRR5690866_12733 SRR5690866_13227 SRR5690866_13230 SRR5690866_13291 SRR5690866_13292 SRR5690866_13365 SRR5690866_13367 SRR5690866_13371 SRR5690866_13478 SRR5690866_13479 SRR5690866_13563 SRR5690866_13564 SRR5690866_13565 SRR5690866_13588 SRR5690866_13589 SRR5690866_13922 SRR5690866_13923 SRR5690866_13924 SRR5690866_14000 SRR5690866_14129 SRR5690866_14131 SRR5690866_14243 SRR5690866_14244 SRR5690866_14524 SRR5690866_14525 SRR5690866_14583 SRR5690866_14902 SRR5690866_14903 SRR5690866_14987 SRR5690866_15089 SRR5690866_15091 SRR5690866_15175 SRR5690866_15224 SRR5690866_15294 SRR5690866_15299 SRR5690866_15300 SRR5690866_15463 SRR5690866_15465 SRR5690866_15474 SRR5690866_15477 SRR5690866_15581 SRR5690866_15582 SRR5690866_15786 SRR5690866_15788 SRR5690866_15996 SRR5690866_16119 SRR5690867_445 SRR5690867_446 SRR5690867_549 SRR5690867_578 SRR5690867_579 SRR5690867_777 SRR5690867_779 SRR5690867_783 SRR5690867_997 SRR5690867_1083 SRR5690867_1336 SRR5690867_1337 SRR5690867_1341 SRR5690867_1774 SRR5690867_1776 SRR5690867_1875 SRR5690867_2205 SRR5690867_2600 SRR5690867_2641 SRR5690867_2642 SRR5690867_2705 SRR5690867_2706 SRR5690867_2785 SRR5690867_2786 SRR5690867_2923 SRR5690867_2924 SRR5690867_3025 SRR5690867_3026 SRR5690867_3027 SRR5690867_3239 SRR5690867_3240 SRR5690867_3366 SRR5690867_3553 SRR5690867_3554 SRR5690867_3555 SRR5690867_3563 SRR5690867_3807 SRR5690867_3809 SRR5690867_3838 SRR5690867_4190 SRR5690867_4191 SRR5690867_4192 SRR5690867_4424 SRR5690867_4425 SRR5690867_4467 SRR5690867_4469 SRR5690867_4470 SRR5690867_4503 SRR5690867_4651 SRR5690867_4652 SRR5690867_4925 SRR5690867_5016 SRR5690867_5017 SRR5690867_5018 SRR5690867_5048 SRR5690867_5060 SRR5690867_5061 SRR5690867_5250 SRR5690867_5590 SRR5690867_5591 SRR5690867_5723 SRR5690867_5733 SRR5690867_5914 SRR5690867_5915 SRR5690867_5959 SRR5690867_6286 SRR5690867_6288 SRR5690867_6343 SRR5690867_6344 SRR5690867_6346 SRR5690867_6417 SRR5690867_6555 SRR5690867_6602 SRR5690867_6603 SRR5690867_6851 SRR5690867_6857 SRR5690867_7368 SRR5690867_7612 SRR5690867_7616 SRR5690867_7617 SRR5690867_7830 SRR5690867_7863 SRR5690867_7864 SRR5690867_7867 SRR5690867_8077 SRR5690867_8138 SRR5690867_8481 SRR5690867_8514 SRR5690867_8516 SRR5690867_8674 SRR5690867_8770 SRR5690867_8802 SRR5690867_8889 SRR5690867_8902 SRR5690867_8904 SRR5690867_8965 SRR5690867_8966 SRR5690867_8974 SRR5690867_8975 SRR5690867_8976 SRR5690867_9119 SRR5690867_9213 SRR5690867_9214 SRR5690867_9241 SRR5690867_9429 SRR5690867_9430 SRR5690867_9678 SRR5690867_9679 SRR5690867_9750 SRR5690867_9752 SRR5690867_9931 SRR5690867_10101 SRR5690867_10130 SRR5690867_10131 SRR5690867_10368 SRR5690867_10369 SRR5690867_10467 SRR5690867_10750 SRR5690867_10751 SRR5690867_10752 SRR5690867_10769 SRR5690867_10820 SRR5690867_10882 SRR5690867_10884 SRR5690867_11232 SRR5690867_11351 SRR5690867_11383 SRR5690867_11384 SRR5690867_11918 SRR5690867_11919 SRR5690867_12168 SRR5690867_12170 SRR5690867_12395 SRR5690867_12398 SRR5690867_12399 SRR5690867_12570 SRR5690867_12742 SRR5690867_12743 SRR5690867_12787 SRR5690867_12810 SRR5690867_12836 SRR5690867_13260 SRR5690867_13261 SRR5690867_13269 SRR5690867_13349 SRR5690867_14061 SRR5690867_14391 SRR5690867_14392 SRR5690867_14458 SRR5690867_14567 SRR5690867_14719 SRR5690867_14760 SRR5690867_14762 SRR5690867_14829 SRR5690867_15084 SRR5690867_15469 SRR5690867_15470 SRR5690867_15626 SRR5690867_16138 SRR5690867_16271 SRR5690867_16272 SRR5690867_16397 SRR5690867_16398 SRR5690868_204 SRR5690868_219 SRR5690868_314 SRR5690868_759 SRR5690868_760 SRR5690868_784 SRR5690868_984 SRR5690868_1390 SRR5690868_1391 SRR5690868_1558 SRR5690868_1560 SRR5690868_1665 SRR5690868_1666 SRR5690868_2024 SRR5690868_2170 SRR5690868_2172 SRR5690868_2173 SRR5690868_2203 SRR5690868_2204 SRR5690868_2205 SRR5690868_2322 SRR5690868_2323 SRR5690868_2371 SRR5690868_2372 SRR5690868_2454 SRR5690868_2623 SRR5690868_2638 SRR5690868_2651 SRR5690868_2654 SRR5690868_2705 SRR5690868_2706 SRR5690868_2805 SRR5690868_2948 SRR5690868_3030 SRR5690868_3031 SRR5690868_3100 SRR5690868_3101 SRR5690868_3157 SRR5690868_3158 SRR5690868_3287 SRR5690868_3291 SRR5690868_3604 SRR5690868_3655 SRR5690868_3656 SRR5690868_4075 SRR5690868_4096 SRR5690868_4097 SRR5690868_4113 SRR5690868_4278 SRR5690868_4279 SRR5690868_4467 SRR5690868_4710 SRR5690868_4728 SRR5690868_4768 SRR5690868_4787 SRR5690868_4830 SRR5690868_5192 SRR5690868_5305 SRR5690868_5306 SRR5690868_5307 SRR5690868_5697 SRR5690868_6084 SRR5690868_6349 SRR5690868_6350 SRR5690868_6371 SRR5690868_6461 SRR5690868_6554 SRR5690868_6598 SRR5690868_6599 SRR5690868_6710 SRR5690868_6848 SRR5690868_7171 SRR5690868_7411 SRR5690868_7413 SRR5690868_7547 SRR5690868_7548 SRR5690868_7571 SRR5690868_7656 SRR5690868_7692 SRR5690868_7693 SRR5690868_7763 SRR5690868_7776 SRR5690868_7854 SRR5690868_8149 SRR5690868_8520 SRR5690868_8633 SRR5690868_8635 SRR5690868_8646 SRR5690868_8649 SRR5690868_8650 SRR5690868_8674 SRR5690868_8677 SRR5690868_9437 SRR5690868_9511 SRR5690868_9751 SRR5690868_9778 SRR5690868_9829 SRR5690868_9865 SRR5690868_9867 SRR5690868_9922 SRR5690868_9924 SRR5690868_9948 SRR5690868_9959 SRR5690868_9961 SRR5690868_9966 SRR5690868_10040 SRR5690868_10407 SRR5690868_10408 SRR5690868_10562 SRR5690868_10805 SRR5690868_10853 SRR5690868_10854 SRR5690868_10932 SRR5690868_10933 SRR5690868_10934 SRR5690868_11278 SRR5690868_11412 SRR5690868_11504 SRR5690868_11507 SRR5690868_11523 SRR5690868_11773 SRR5690868_11971 SRR5690868_12022 SRR5690868_12023 SRR5690868_12059 SRR5690868_12060 SRR5690868_12254 SRR5690868_12258 SRR5690868_12259 SRR5690868_12269 SRR5690868_12270 SRR5690868_12378 SRR5690868_12452 SRR5690868_12468 SRR5690868_12470 SRR5690868_12472 SRR5690868_12481 SRR5690868_12482 SRR5690868_12545 SRR5690868_12605 SRR5690868_12616 SRR5690868_12619 SRR5690868_12710 SRR5690868_12768 SRR5690868_12769 SRR5690868_12807 SRR5690868_12808 SRR5690868_13046 SRR5690868_13216 SRR5690868_13311 SRR5690868_13312 SRR5690868_13385 SRR5690868_13431 SRR5690868_13432 SRR5690868_13433 SRR5690868_14020 SRR5690868_14021 SRR5690868_14082 SRR5690868_14101 SRR5690868_14228 SRR5690868_14229 SRR5690868_14403 SRR5690868_14732 SRR5690868_14759 SRR5690868_14760 SRR5690868_14770 SRR5690868_14967 SRR5690868_15178 SRR5690868_15179 SRR5690868_15560 SRR5690868_15561 SRR5690868_15574 SRR5690868_15575 SRR5690868_15576 SRR5690868_15577 SRR5690868_15700 SRR5690868_15701 SRR5690868_15853 SRR5690868_16200 SRR5690869_219 SRR5690869_266 SRR5690869_281 SRR5690869_325 SRR5690869_435 SRR5690869_436 SRR5690869_539 SRR5690869_541 SRR5690869_542 SRR5690869_662 SRR5690869_664 SRR5690869_680 SRR5690869_684 SRR5690869_777 SRR5690869_876 SRR5690869_1183 SRR5690869_1184 SRR5690869_1254 SRR5690869_1325 SRR5690869_1326 SRR5690869_1458 SRR5690869_1653 SRR5690869_1654 SRR5690869_2060 SRR5690869_2372 SRR5690869_2374 SRR5690869_2375 SRR5690869_2971 SRR5690869_2989 SRR5690869_3014 SRR5690869_3226 SRR5690869_3227 SRR5690869_3348 SRR5690869_3486 SRR5690869_3853 SRR5690869_3968 SRR5690869_3970 SRR5690869_3973 SRR5690869_4195 SRR5690869_4197 SRR5690869_4260 SRR5690869_4263 SRR5690869_4433 SRR5690869_4435 SRR5690869_4629 SRR5690869_4658 SRR5690869_4669 SRR5690869_4671 SRR5690869_4805 SRR5690869_4919 SRR5690869_4922 SRR5690869_5037 SRR5690869_5198 SRR5690869_5274 SRR5690869_5350 SRR5690869_5372 SRR5690869_5456 SRR5690869_5474 SRR5690869_5476 SRR5690869_5504 SRR5690869_5565 SRR5690869_5566 SRR5690869_5567 SRR5690869_5620 SRR5690869_5621 SRR5690869_5930 SRR5690869_5931 SRR5690869_6070 SRR5690869_6206 SRR5690869_6251 SRR5690869_6252 SRR5690869_6254 SRR5690869_6280 SRR5690869_6331 SRR5690869_6373 SRR5690869_6374 SRR5690869_6461 SRR5690869_6462 SRR5690869_6548 SRR5690869_6589 SRR5690869_6592 SRR5690869_6787 SRR5690869_6789 SRR5690869_6790 SRR5690869_6846 SRR5690869_6848 SRR5690869_6882 SRR5690869_6884 SRR5690869_7020 SRR5690869_7021 SRR5690869_7054 SRR5690869_7280 SRR5690869_7281 SRR5690869_7282 SRR5690869_7402 SRR5690869_7403 SRR5690869_7484 SRR5690869_7490 SRR5690869_7493 SRR5690869_7765 SRR5690869_7766 SRR5690869_7804 SRR5690869_8006 SRR5690869_8315 SRR5690869_8316 SRR5690869_8479 SRR5690869_8737 SRR5690869_8738 SRR5690869_8770 SRR5690869_8772 SRR5690869_8803 SRR5690869_8804 SRR5690869_8805 SRR5690869_8925 SRR5690869_8992 SRR5690869_8994 SRR5690869_9261 SRR5690869_9262 SRR5690869_9263 SRR5690869_9360 SRR5690869_9362 SRR5690869_9471 SRR5690869_9499 SRR5690869_9677 SRR5690869_9678 SRR5690869_9682 SRR5690869_9683 SRR5690869_9690 SRR5690869_9691 SRR5690869_9717 SRR5690869_9922 SRR5690869_9923 SRR5690869_9924 SRR5690869_10060 SRR5690869_10123 SRR5690869_10135 SRR5690869_10461 SRR5690869_10487 SRR5690869_10535 SRR5690869_10537 SRR5690869_10568 SRR5690869_10569 SRR5690869_10573 SRR5690869_10688 SRR5690869_10689 SRR5690869_10788 SRR5690869_10789 SRR5690869_10816 SRR5690869_10817 SRR5690869_10818 SRR5690869_10928 SRR5690869_10976 SRR5690869_11263 SRR5690869_11264 SRR5690869_11316 SRR5690869_11595 SRR5690869_11660 SRR5690869_11661 SRR5690869_11744 SRR5690869_11745 SRR5690869_11786 SRR5690869_11912 SRR5690869_11915 SRR5690869_12142 SRR5690869_12225 SRR5690869_12326 SRR5690869_12327 SRR5690869_12385 SRR5690869_12386 SRR5690869_12387 SRR5690869_12389 SRR5690869_12390 SRR5690869_12437 SRR5690869_12438 SRR5690869_12470 SRR5690869_12472 SRR5690869_12692 SRR5690869_12769 SRR5690869_12971 SRR5690869_12972 SRR5690869_13031 SRR5690869_13032 SRR5690869_13109 SRR5690869_13264 SRR5690869_13329 SRR5690869_13331 SRR5690869_13540 SRR5690869_13543 SRR5690869_13592 SRR5690869_13593 SRR5690869_13830 SRR5690869_13831 SRR5690869_13870 SRR5690869_14005 SRR5690869_14006 SRR5690869_14082 SRR5690869_14129 SRR5690869_14130 SRR5690869_14238 SRR5690869_14239 SRR5690869_14241 SRR5690869_14243 SRR5690869_14303 SRR5690869_14370 SRR5690869_14396 SRR5690869_14807 SRR5690869_14808 SRR5690869_14975 SRR5690869_14976 SRR5690869_14988 SRR5690869_15071 SRR5690869_15085 SRR5690869_15254 SRR5690869_15303 SRR5690869_15328 SRR5690869_15329 SRR5690869_15432 SRR5690869_15433 SRR5690869_15619 SRR5690869_15658 SRR5690869_15661 SRR5690869_15686 SRR5690869_15687 SRR5690869_15881 SRR5690870_61 SRR5690870_150 SRR5690870_336 SRR5690870_351 SRR5690870_352 SRR5690870_399 SRR5690870_400 SRR5690870_523 SRR5690870_527 SRR5690870_601 SRR5690870_690 SRR5690870_697 SRR5690870_702 SRR5690870_887 SRR5690870_916 SRR5690870_997 SRR5690870_1050 SRR5690870_1171 SRR5690870_1372 SRR5690870_1374 SRR5690870_1419 SRR5690870_1472 SRR5690870_1474 SRR5690870_1476 SRR5690870_1482 SRR5690870_1697 SRR5690870_1717 SRR5690870_1718 SRR5690870_1795 SRR5690870_2000 SRR5690870_2104 SRR5690870_2201 SRR5690870_2217 SRR5690870_2228 SRR5690870_2299 SRR5690870_2321 SRR5690870_2359 SRR5690870_2363 SRR5690870_2383 SRR5690870_2385 SRR5690870_2495 SRR5690870_2496 SRR5690870_2497 SRR5690870_2552 SRR5690870_2553 SRR5690870_2554 SRR5690870_2598 SRR5690870_2671 SRR5690870_2759 SRR5690870_2760 SRR5690870_2817 SRR5690870_2898 SRR5690870_2909 SRR5690870_3001 SRR5690870_3002 SRR5690870_3012 SRR5690870_3057 SRR5690870_3058 SRR5690870_3076 SRR5690870_3156 SRR5690870_3176 SRR5690870_3183 SRR5690870_3195 SRR5690870_3447 SRR5690870_3448 SRR5690870_3449 SRR5690870_3450 SRR5690870_3497 SRR5690870_3498 SRR5690870_3515 SRR5690870_3549 SRR5690870_3662 SRR5690870_3667 SRR5690870_3688 SRR5690870_3773 SRR5690870_3775 SRR5690870_3825 SRR5690870_3856 SRR5690870_3857 SRR5690870_3985 SRR5690870_4195 SRR5690870_4199 SRR5690870_4265 SRR5690870_4354 SRR5690870_4514 SRR5690870_4516 SRR5690870_4546 SRR5690870_4571 SRR5690870_4676 SRR5690870_4677 SRR5690870_4700 SRR5690870_4769 SRR5690870_4770 SRR5690870_4901 SRR5690870_4932 SRR5690870_5016 SRR5690870_5019 SRR5690870_5131 SRR5690870_5184 SRR5690870_5231 SRR5690870_5232 SRR5690870_5313 SRR5690870_5321 SRR5690870_5374 SRR5690870_5375 SRR5690870_5376 SRR5690870_5377 SRR5690870_5402 SRR5690870_5418 SRR5690870_5428 SRR5690870_5469 SRR5690870_5699 SRR5690870_5700 SRR5690870_5719 SRR5690870_5930 SRR5690870_5964 SRR5690870_6189 SRR5690870_6190 SRR5690870_6191 SRR5690870_6499 SRR5690870_6500 SRR5690870_6583 SRR5690870_6584 SRR5690870_6717 SRR5690870_6780 SRR5690870_6781 SRR5690870_6978 SRR5690870_7177 SRR5690870_7200 SRR5690870_7201 SRR5690870_7215 SRR5690870_7216 SRR5690870_7288 SRR5690870_7289 SRR5690870_7417 SRR5690870_7573 SRR5690870_7651 SRR5690870_7677 SRR5690870_7681 SRR5690870_7795 SRR5690870_7796 SRR5690870_7807 SRR5690870_7810 SRR5690870_7926 SRR5690870_7928 SRR5690870_7982 SRR5690870_7984 SRR5690870_7985 SRR5690870_7987 SRR5690870_8148 SRR5690870_8194 SRR5690870_8338 SRR5690870_8339 SRR5690870_8360 SRR5690870_8370 SRR5690870_8371 SRR5690870_8434 SRR5690870_8445 SRR5690870_8446 SRR5690870_8447 SRR5690870_8448 SRR5690870_8524 SRR5690870_8526 SRR5690870_8527 SRR5690870_8565 SRR5690870_8568 SRR5690870_8655 SRR5690870_8656 SRR5690870_8751 SRR5690870_8788 SRR5690870_8789 SRR5690870_8830 SRR5690870_8843 SRR5690870_8844 SRR5690870_8849 SRR5690870_8891 SRR5690870_8895 SRR5690870_8960 SRR5690870_8962 SRR5690870_8969 SRR5690870_8970 SRR5690870_9033 SRR5690870_9074 SRR5690870_9192 SRR5690870_9209 SRR5690870_9243 SRR5690870_9347 SRR5690870_9350 SRR5690870_9367 SRR5690870_9368 SRR5690870_9591 SRR5690870_9616 SRR5690870_9621 SRR5690870_9699 SRR5690870_9700 SRR5690870_9732 SRR5690870_9784 SRR5690870_9785 SRR5690870_9786 SRR5690870_9870 SRR5690870_10061 SRR5690870_10122 SRR5690870_10123 SRR5690870_10124 SRR5690870_10167 SRR5690870_10173 SRR5690870_10175 SRR5690870_10176 SRR5690870_10177 SRR5690870_10178 SRR5690870_10206 SRR5690870_10390 SRR5690870_10437 SRR5690870_10438 SRR5690870_10442 SRR5690870_10507 SRR5690870_10584 SRR5690870_10610 SRR5690870_10655 SRR5690870_10657 SRR5690870_10659 SRR5690870_10731 SRR5690870_10733 SRR5690870_10773 SRR5690870_10774 SRR5690870_11076 SRR5690870_11176 SRR5690870_11178 SRR5690870_11265 SRR5690870_11266 SRR5690870_11267 SRR5690870_11352 SRR5690870_11368 SRR5690870_11369 SRR5690870_11426 SRR5690870_11530 SRR5690870_11533 SRR5690870_11592 SRR5690870_11619 SRR5690870_11620 SRR5690870_11753 SRR5690870_11777 SRR5690870_11778 SRR5690870_11822 SRR5690870_11878 SRR5690870_11879 SRR5690870_11924 SRR5690870_11979 SRR5690870_11980 SRR5690870_11985 SRR5690870_11991 SRR5690870_11992 SRR5690870_12085 SRR5690870_12086 SRR5690870_12299 SRR5690870_12404 SRR5690870_12406 SRR5690870_12444 SRR5690870_12459 SRR5690870_12460 SRR5690870_12461 SRR5690870_12498 SRR5690870_12626 SRR5690870_12988 SRR5690870_13087 SRR5690870_13090 SRR5690870_13126 SRR5690870_13211 SRR5690870_13294 SRR5690870_13295 SRR5690870_13322 SRR5690870_13353 SRR5690870_13455 SRR5690870_13457 SRR5690870_13613 SRR5690870_13614 SRR5690870_13616 SRR5690870_13656 SRR5690870_13705 SRR5690870_13708 SRR5690870_13760 SRR5690870_13783 SRR5690870_13967 SRR5690870_13969 SRR5690870_13970 SRR5690870_13978 SRR5690870_13979 SRR5690870_13980 SRR5690870_14308 SRR5690870_14309 SRR5690870_14323 SRR5690870_14569 SRR5690870_14624 SRR5690870_14692 SRR5690870_14756 SRR5690870_14904 SRR5690870_14907 SRR5690870_14959 SRR5690870_14960 SRR5690870_14977 SRR5690870_14980 SRR5690870_14981 SRR5690870_15006 SRR5690870_15013 SRR5690870_15014 SRR5690870_15257 SRR5690870_15263 SRR5690870_15266 SRR5690870_15267 SRR5690870_15306 SRR5690870_15391 SRR5690870_15418 SRR5690870_15422 SRR5690870_15423 SRR5690870_15468 SRR5690870_15481 SRR5690870_15482 SRR5690870_15484 SRR5690870_15494 SRR5690870_15524 SRR5690870_15529 SRR5690870_15530 SRR5690870_15531 SRR5690870_15532 SRR5690870_15622 SRR5690870_15624 SRR5690870_15651 SRR5690870_15653 SRR5690870_15670 SRR5690870_15674 SRR5690870_15957 SRR5690871_26 SRR5690871_27 SRR5690871_119 SRR5690871_120 SRR5690871_618 SRR5690871_751 SRR5690871_752 SRR5690871_753 SRR5690871_804 SRR5690871_805 SRR5690871_913 SRR5690871_914 SRR5690871_915 SRR5690871_1199 SRR5690871_1214 SRR5690871_1353 SRR5690871_1458 SRR5690871_1470 SRR5690871_1471 SRR5690871_1597 SRR5690871_1598 SRR5690871_1633 SRR5690871_1659 SRR5690871_1683 SRR5690871_1763 SRR5690871_2190 SRR5690871_2292 SRR5690871_2530 SRR5690871_2569 SRR5690871_2570 SRR5690871_2824 SRR5690871_2904 SRR5690871_2998 SRR5690871_2999 SRR5690871_3138 SRR5690871_3192 SRR5690871_3193 SRR5690871_3199 SRR5690871_3235 SRR5690871_3255 SRR5690871_3256 SRR5690871_3515 SRR5690871_3538 SRR5690871_3539 SRR5690871_3592 SRR5690871_3623 SRR5690871_3624 SRR5690871_4163 SRR5690871_4177 SRR5690871_4179 SRR5690871_4439 SRR5690871_4440 SRR5690871_4441 SRR5690871_4573 SRR5690871_4599 SRR5690871_4614 SRR5690871_4616 SRR5690871_4713 SRR5690871_4764 SRR5690871_4765 SRR5690871_4766 SRR5690871_4795 SRR5690871_4796 SRR5690871_4807 SRR5690871_4837 SRR5690871_4892 SRR5690871_4893 SRR5690871_4911 SRR5690871_5074 SRR5690871_5248 SRR5690871_5249 SRR5690871_5251 SRR5690871_5366 SRR5690871_5585 SRR5690871_5639 SRR5690871_5640 SRR5690871_5641 SRR5690871_5679 SRR5690871_5680 SRR5690871_5848 SRR5690871_5951 SRR5690871_6013 SRR5690871_6117 SRR5690871_6297 SRR5690871_6298 SRR5690871_6299 SRR5690871_6320 SRR5690871_6321 SRR5690871_6485 SRR5690871_6486 SRR5690871_6566 SRR5690871_6670 SRR5690871_6854 SRR5690871_7278 SRR5690871_7281 SRR5690871_7425 SRR5690871_7622 SRR5690871_7799 SRR5690871_7885 SRR5690871_7886 SRR5690871_8017 SRR5690871_8019 SRR5690871_8161 SRR5690871_8163 SRR5690871_8178 SRR5690871_8394 SRR5690871_8524 SRR5690871_8525 SRR5690871_8677 SRR5690871_8678 SRR5690871_8680 SRR5690871_8688 SRR5690871_8689 SRR5690871_8765 SRR5690871_8798 SRR5690871_8842 SRR5690871_8845 SRR5690871_8900 SRR5690871_8901 SRR5690871_8906 SRR5690871_8907 SRR5690871_8908 SRR5690871_8977 SRR5690871_8979 SRR5690871_8980 SRR5690871_9075 SRR5690871_9370 SRR5690871_9440 SRR5690871_9631 SRR5690871_9938 SRR5690871_9939 SRR5690871_9940 SRR5690871_10096 SRR5690871_10098 SRR5690871_10178 SRR5690871_10281 SRR5690871_10296 SRR5690871_10333 SRR5690871_10353 SRR5690871_10354 SRR5690871_10358 SRR5690871_10455 SRR5690871_10456 SRR5690871_10529 SRR5690871_10657 SRR5690871_10658 SRR5690871_10661 SRR5690871_10665 SRR5690871_10677 SRR5690871_10679 SRR5690871_10777 SRR5690871_10862 SRR5690871_10985 SRR5690871_11082 SRR5690871_11118 SRR5690871_11488 SRR5690871_11570 SRR5690871_11571 SRR5690871_11573 SRR5690871_11585 SRR5690871_11802 SRR5690871_11954 SRR5690871_11956 SRR5690871_12014 SRR5690871_12082 SRR5690871_12153 SRR5690871_12161 SRR5690871_12162 SRR5690871_12164 SRR5690871_12251 SRR5690871_12295 SRR5690871_12296 SRR5690871_12298 SRR5690871_12337 SRR5690871_12467 SRR5690871_12468 SRR5690871_12680 SRR5690871_12682 SRR5690871_12873 SRR5690871_12875 SRR5690871_12876 SRR5690871_12912 SRR5690871_12913 SRR5690871_12914 SRR5690871_12915 SRR5690871_13115 SRR5690871_13169 SRR5690871_13172 SRR5690871_13251 SRR5690871_13252 SRR5690871_13276 SRR5690871_13499 SRR5690871_13506 SRR5690871_13574 SRR5690871_13575 SRR5690871_13576 SRR5690871_13702 SRR5690871_14037 SRR5690871_14038 SRR5690871_14112 SRR5690871_14113 SRR5690871_14205 SRR5690871_14206 SRR5690871_14399 SRR5690871_14400 SRR5690871_14423 SRR5690871_14481 SRR5690871_14794 SRR5690871_14795 SRR5690871_14853 SRR5690871_14855 SRR5690871_15114 SRR5690871_15115 SRR5690871_15116 SRR5690871_15265 SRR5690871_15266 SRR5690871_15274 SRR5690871_15275 SRR5690871_15415 SRR5690871_15425 SRR5690871_15426 SRR5690871_15473 SRR5690871_15646 SRR5690871_15725 SRR5690871_15817 SRR5690871_15819 SRR5690871_15874 SRR5690871_15907 SRR5690871_15908 SRR5690871_15924 SRR5690871_16049 SRR5690871_16294 SRR5690872_36 SRR5690872_123 SRR5690872_125 SRR5690872_132 SRR5690872_152 SRR5690872_197 SRR5690872_375 SRR5690872_587 SRR5690872_595 SRR5690872_739 SRR5690872_740 SRR5690872_766 SRR5690872_782 SRR5690872_927 SRR5690872_946 SRR5690872_1037 SRR5690872_1082 SRR5690872_1122 SRR5690872_1221 SRR5690872_1246 SRR5690872_1257 SRR5690872_1259 SRR5690872_1261 SRR5690872_1284 SRR5690872_1285 SRR5690872_1439 SRR5690872_1650 SRR5690872_1652 SRR5690872_1671 SRR5690872_1683 SRR5690872_1761 SRR5690872_1768 SRR5690872_1843 SRR5690872_1845 SRR5690872_1846 SRR5690872_1971 SRR5690872_2007 SRR5690872_2018 SRR5690872_2103 SRR5690872_2104 SRR5690872_2107 SRR5690872_2108 SRR5690872_2197 SRR5690872_2261 SRR5690872_2322 SRR5690872_2374 SRR5690872_2388 SRR5690872_2497 SRR5690872_2595 SRR5690872_2628 SRR5690872_2832 SRR5690872_2833 SRR5690872_2992 SRR5690872_2993 SRR5690872_3049 SRR5690872_3050 SRR5690872_3121 SRR5690872_3358 SRR5690872_3359 SRR5690872_3360 SRR5690872_3475 SRR5690872_3556 SRR5690872_3557 SRR5690872_3639 SRR5690872_3641 SRR5690872_3689 SRR5690872_3831 SRR5690872_3896 SRR5690872_3922 SRR5690872_3967 SRR5690872_3968 SRR5690872_3973 SRR5690872_3983 SRR5690872_3984 SRR5690872_4082 SRR5690872_4083 SRR5690872_4255 SRR5690872_4256 SRR5690872_4257 SRR5690872_4280 SRR5690872_4346 SRR5690872_4347 SRR5690872_4549 SRR5690872_4629 SRR5690872_4721 SRR5690872_4989 SRR5690872_4990 SRR5690872_5038 SRR5690872_5081 SRR5690872_5172 SRR5690872_5212 SRR5690872_5348 SRR5690872_5349 SRR5690872_5351 SRR5690872_5380 SRR5690872_5477 SRR5690872_5519 SRR5690872_5656 SRR5690872_5788 SRR5690872_5790 SRR5690872_6025 SRR5690872_6026 SRR5690872_6031 SRR5690872_6034 SRR5690872_6201 SRR5690872_6237 SRR5690872_6342 SRR5690872_6343 SRR5690872_6442 SRR5690872_6444 SRR5690872_6492 SRR5690872_6501 SRR5690872_6506 SRR5690872_6507 SRR5690872_6587 SRR5690872_6588 SRR5690872_6767 SRR5690872_6787 SRR5690872_6903 SRR5690872_6950 SRR5690872_6951 SRR5690872_7093 SRR5690872_7188 SRR5690872_7419 SRR5690872_7485 SRR5690872_7543 SRR5690872_7611 SRR5690872_7668 SRR5690872_7669 SRR5690872_7695 SRR5690872_7696 SRR5690872_7767 SRR5690872_7849 SRR5690872_7874 SRR5690872_7915 SRR5690872_7916 SRR5690872_7948 SRR5690872_8027 SRR5690872_8129 SRR5690872_8130 SRR5690872_8153 SRR5690872_8297 SRR5690872_8298 SRR5690872_8362 SRR5690872_8404 SRR5690872_8406 SRR5690872_8511 SRR5690872_8528 SRR5690872_8571 SRR5690872_8601 SRR5690872_8746 SRR5690872_8747 SRR5690872_9304 SRR5690872_9396 SRR5690872_9402 SRR5690872_9571 SRR5690872_9572 SRR5690872_9929 SRR5690872_9971 SRR5690872_9991 SRR5690872_10026 SRR5690872_10099 SRR5690872_10191 SRR5690872_10205 SRR5690872_10233 SRR5690872_10241 SRR5690872_10242 SRR5690872_10523 SRR5690872_10613 SRR5690872_10632 SRR5690872_10633 SRR5690872_10676 SRR5690872_10682 SRR5690872_10710 SRR5690872_10744 SRR5690872_10753 SRR5690872_10755 SRR5690872_10768 SRR5690872_10847 SRR5690872_10864 SRR5690872_11015 SRR5690872_11148 SRR5690872_11188 SRR5690872_11219 SRR5690872_11267 SRR5690872_11307 SRR5690872_11376 SRR5690872_11466 SRR5690872_11553 SRR5690872_11634 SRR5690872_11638 SRR5690872_11642 SRR5690872_11806 SRR5690872_12355 SRR5690872_12378 SRR5690872_12560 SRR5690872_12561 SRR5690872_12635 SRR5690872_12720 SRR5690872_12798 SRR5690872_12800 SRR5690872_12817 SRR5690872_12818 SRR5690872_12819 SRR5690872_12864 SRR5690872_12867 SRR5690872_12942 SRR5690872_12993 SRR5690872_12994 SRR5690872_13004 SRR5690872_13005 SRR5690872_13081 SRR5690872_13126 SRR5690872_13127 SRR5690872_13278 SRR5690872_13542 SRR5690872_13557 SRR5690872_13559 SRR5690872_13562 SRR5690872_13641 SRR5690872_13775 SRR5690872_13841 SRR5690872_13855 SRR5690872_13956 SRR5690872_13957 SRR5690872_13967 SRR5690872_14146 SRR5690872_14293 SRR5690872_14333 SRR5690872_14393 SRR5690872_14408 SRR5690872_14519 SRR5690872_14664 SRR5690872_14665 SRR5690872_14947 SRR5690872_14948 SRR5690872_15039 SRR5690872_15201 SRR5690872_15311 SRR5690872_15312 SRR5690872_15313 SRR5690872_15561 SRR5690872_15562 SRR5690872_15567 SRR5690872_15568 SRR5690872_15737 SRR5690872_16060 SRR5690872_16128 SRR5690872_16148 SRR5690872_16154 SRR5690872_16244 SRR5690873_21 SRR5690873_33 SRR5690873_137 SRR5690873_140 SRR5690873_176 SRR5690873_455 SRR5690873_459 SRR5690873_681 SRR5690873_1026 SRR5690873_1028 SRR5690873_1150 SRR5690873_1159 SRR5690873_1268 SRR5690873_1274 SRR5690873_1275 SRR5690873_1360 SRR5690873_1421 SRR5690873_1510 SRR5690873_1517 SRR5690873_1961 SRR5690873_2065 SRR5690873_2073 SRR5690873_2129 SRR5690873_2193 SRR5690873_2213 SRR5690873_2231 SRR5690873_2239 SRR5690873_2276 SRR5690873_2278 SRR5690873_2563 SRR5690873_2567 SRR5690873_2928 SRR5690873_3062 SRR5690873_3190 SRR5690873_3197 SRR5690873_3456 SRR5690873_3662 SRR5690873_3667 SRR5690873_3683 SRR5690873_3882 SRR5690873_4088 SRR5690873_4606 SRR5690873_4607 SRR5690873_4732 SRR5690873_4847 SRR5690873_4849 SRR5690873_4850 SRR5690873_5042 SRR5690873_5045 SRR5690873_5192 SRR5690873_5225 SRR5690873_5293 SRR5690873_5351 SRR5690873_5577 SRR5690873_5896 SRR5690873_5901 SRR5690873_5905 SRR5690873_6282 SRR5690873_6501 SRR5690873_6545 SRR5690873_6553 SRR5690873_6615 SRR5690873_6853 SRR5690873_6856 SRR5690873_7526 SRR5690873_7617 SRR5690873_7621 SRR5690873_7667 SRR5690873_7739 SRR5690873_7740 SRR5690873_7744 SRR5690873_8631 SRR5690873_8823 SRR5690873_8830 SRR5690873_9131 SRR5690873_9486 SRR5690873_9642 SRR5690873_9694 SRR5690873_9714 SRR5690873_10163 SRR5690873_10170 SRR5690873_10172 SRR5690873_10258 SRR5690873_10259 SRR5690873_10480 SRR5690873_10483 SRR5690873_10516 SRR5690873_10517 SRR5690873_10631 SRR5690873_10632 SRR5690873_10814 SRR5690873_10820 SRR5690873_10822 SRR5690873_10828 SRR5690873_11020 SRR5690873_11035 SRR5690873_11152 SRR5690873_11231 SRR5690873_11237 SRR5690873_11578 SRR5690873_11605 SRR5690873_11623 SRR5690873_11624 SRR5690873_11629 SRR5690873_11918 SRR5690873_11939 SRR5690873_12146 SRR5690873_12149 SRR5690873_12282 SRR5690873_12301 SRR5690873_12352 SRR5690873_12601 SRR5690873_12616 SRR5690873_12618 SRR5690873_12634 SRR5690873_12993 SRR5690873_12997 SRR5690873_13068 SRR5690873_13164 SRR5690873_13213 SRR5690873_13602 SRR5690873_13621 SRR5690873_13622 SRR5690873_13893 SRR5690873_14025 SRR5690873_14381 SRR5690873_14424 SRR5690873_14428 SRR5690873_14676 SRR5690873_14681 SRR5690873_15123 SRR5690873_15151 SRR5690873_15418 SRR5690873_15419 SRR5690873_15558 SRR5690873_15560 SRR5690873_15769 SRR5690874_341 SRR5690874_464 SRR5690874_706 SRR5690874_711 SRR5690874_712 SRR5690874_745 SRR5690874_756 SRR5690874_758 SRR5690874_1002 SRR5690874_1123 SRR5690874_1124 SRR5690874_1157 SRR5690874_1193 SRR5690874_1194 SRR5690874_1196 SRR5690874_1257 SRR5690874_1258 SRR5690874_1259 SRR5690874_1459 SRR5690874_1460 SRR5690874_1463 SRR5690874_1716 SRR5690874_1717 SRR5690874_1901 SRR5690874_2149 SRR5690874_2150 SRR5690874_2287 SRR5690874_2339 SRR5690874_2427 SRR5690874_2428 SRR5690874_2429 SRR5690874_2447 SRR5690874_2448 SRR5690874_2519 SRR5690874_2520 SRR5690874_2630 SRR5690874_2691 SRR5690874_2693 SRR5690874_2723 SRR5690874_2743 SRR5690874_2745 SRR5690874_2876 SRR5690874_2924 SRR5690874_2925 SRR5690874_3050 SRR5690874_3141 SRR5690874_3187 SRR5690874_3188 SRR5690874_3700 SRR5690874_3715 SRR5690874_3777 SRR5690874_3798 SRR5690874_3799 SRR5690874_3927 SRR5690874_3930 SRR5690874_3940 SRR5690874_3941 SRR5690874_3943 SRR5690874_4519 SRR5690874_4568 SRR5690874_4569 SRR5690874_4571 SRR5690874_4696 SRR5690874_4698 SRR5690874_4867 SRR5690874_4869 SRR5690874_4870 SRR5690874_5161 SRR5690874_5162 SRR5690874_5224 SRR5690874_5309 SRR5690874_5420 SRR5690874_5531 SRR5690874_5706 SRR5690874_5876 SRR5690874_5877 SRR5690874_5904 SRR5690874_5906 SRR5690874_6007 SRR5690874_6069 SRR5690874_6150 SRR5690874_6153 SRR5690874_6245 SRR5690874_6246 SRR5690874_6333 SRR5690874_6417 SRR5690874_6643 SRR5690874_6645 SRR5690874_6646 SRR5690874_6806 SRR5690874_6860 SRR5690874_6861 SRR5690874_7246 SRR5690874_7322 SRR5690874_7734 SRR5690874_7735 SRR5690874_7736 SRR5690874_7875 SRR5690874_8059 SRR5690874_8060 SRR5690874_8126 SRR5690874_8127 SRR5690874_8154 SRR5690874_8493 SRR5690874_8723 SRR5690874_8867 SRR5690874_8868 SRR5690874_8873 SRR5690874_8874 SRR5690874_8916 SRR5690874_8917 SRR5690874_8918 SRR5690874_9073 SRR5690874_9193 SRR5690874_9458 SRR5690874_9549 SRR5690874_9646 SRR5690874_9647 SRR5690874_9844 SRR5690874_9846 SRR5690874_10155 SRR5690874_10265 SRR5690874_10392 SRR5690874_10393 SRR5690874_10440 SRR5690874_10442 SRR5690874_10593 SRR5690874_10594 SRR5690874_10861 SRR5690874_11037 SRR5690874_11046 SRR5690874_11047 SRR5690874_11129 SRR5690874_11227 SRR5690874_11293 SRR5690874_11294 SRR5690874_11382 SRR5690874_11384 SRR5690874_11412 SRR5690874_11415 SRR5690874_11666 SRR5690874_11667 SRR5690874_11706 SRR5690874_11773 SRR5690874_11799 SRR5690874_11887 SRR5690874_11888 SRR5690874_11890 SRR5690874_11959 SRR5690874_12157 SRR5690874_12290 SRR5690874_12411 SRR5690874_12412 SRR5690874_12591 SRR5690874_12719 SRR5690874_12778 SRR5690874_13085 SRR5690874_13086 SRR5690874_13166 SRR5690874_13169 SRR5690874_13392 SRR5690874_13432 SRR5690874_13583 SRR5690874_13584 SRR5690874_13588 SRR5690874_13602 SRR5690874_13636 SRR5690874_13641 SRR5690874_13879 SRR5690874_13881 SRR5690874_13933 SRR5690874_13984 SRR5690874_14047 SRR5690874_14379 SRR5690874_14380 SRR5690874_14465 SRR5690874_14799 SRR5690874_14847 SRR5690874_15035 SRR5690874_15036 SRR5690874_15109 SRR5690874_15111 SRR5690874_15148 SRR5690874_15151 SRR5690874_15292 SRR5690874_15310 SRR5690874_15312 SRR5690874_15891 SRR5690874_15892 SRR5690874_15893 SRR5690874_15907 SRR5690874_15952 SRR5690874_16064 SRR5690875_940 SRR5690875_1325 SRR5690875_1328 SRR5690875_1407 SRR5690875_1863 SRR5690875_1864 SRR5690875_2398 SRR5690875_3751 SRR5690875_4361 SRR5690875_4577 SRR5690875_4579 SRR5690875_5007 SRR5690875_6173 SRR5690875_6177 SRR5690875_6181 SRR5690875_7073 SRR5690875_11219 SRR5690875_11227 SRR5690875_15206 SRR5690875_15207 SRR5690875_16175 SRR5690877_8159 SRR5690880_6041 SRR5690882_4883 SRR5690883_2560 SRR5690883_7859 SRR5690883_14983 SRR5690884_1697 SRR5690884_1699 SRR5690884_3800 SRR5690884_3804 SRR5690884_4333 SRR5690884_4336 SRR5690884_11657 SRR5690884_11663 SRR5690884_12830 SRR5690884_14940 SRR5690884_15814 SRR5690884_15815 SRR5690885_1171 SRR5690885_1406 SRR5690885_1407 SRR5690885_5303 SRR5690885_5305 SRR5690885_5346 SRR5690885_5362 SRR5690885_6196 SRR5690885_6302 SRR5690885_8193 SRR5690885_9722 SRR5690885_10144 SRR5690885_10780 SRR5690885_12631 SRR5690885_12633 SRR5690885_15738 SRR5690886_406 SRR5690886_1278 SRR5690886_1608 SRR5690886_4070 SRR5690886_4071 SRR5690886_4974 SRR5690886_5100 SRR5690886_10372 SRR5690886_10375 SRR5690886_12519 SRR5690886_12677 SRR5690886_12830 SRR5690886_12832 SRR5690886_14410 SRR5690886_15254 SRR5690897_1560 SRR5690897_1564 SRR5690897_2965 SRR5690897_4657 SRR5690897_6182 SRR5690897_8255 SRR5690897_8257 SRR5690897_8610 SRR5690897_8612 SRR5690897_10321 SRR5690897_10325 SRR5690897_11531 SRR5690897_11532 SRR5690897_14216 SRR5690897_14707 SRR5690897_14795 SRR5690897_14799 SRR5690897_14803 SRR5690899_1536 SRR5690899_2998 SRR5690899_3003 SRR5690899_4743 SRR5690899_8521 SRR5690899_8522 SRR5690899_8529 SRR5690899_8739 SRR5690899_9282 SRR5690899_9756 SRR5690899_14108 SRR5690899_14870 SRR5690900_1930 SRR5690900_5507 SRR5690900_6717 SRR5690900_6721 SRR5690900_9030 SRR5690900_9034 SRR5690900_14218 SRR5690901_2032 SRR5690901_2034 SRR5690902_4570 SRR5690902_5438 SRR5690902_6116 SRR5690902_6776 SRR5690902_10607 SRR5690902_13335 SRR5690902_13639 SRR5690902_14219 SRR5690903_781 SRR5690903_1076 SRR5690903_1757 SRR5690903_2733 SRR5690903_3042 SRR5690903_4160 SRR5690903_5024 SRR5690903_5804 SRR5690903_7896 SRR5690903_12359 SRR5690904_157 SRR5690904_8516 SRR5690906_6885 SRR5690906_10965 SRR5690906_10966 SRR5690906_14840 SRR5690907_267 SRR5690907_2034 SRR5690907_2037 SRR5690907_2046 SRR5690907_5196 SRR5690907_10426 SRR5690907_13341 SRR5690907_14019 SRR5690907_15187 SRR5690907_15896 SRR5690908_170 SRR5690908_201 SRR5690908_436 SRR5690908_452 SRR5690908_503 SRR5690908_572 SRR5690908_662 SRR5690908_715 SRR5690908_802 SRR5690908_984 SRR5690908_1416 SRR5690908_1469 SRR5690908_2241 SRR5690908_2365 SRR5690908_2723 SRR5690908_2963 SRR5690908_3243 SRR5690908_3528 SRR5690908_3628 SRR5690908_3684 SRR5690908_3738 SRR5690908_4046 SRR5690908_4068 SRR5690908_4154 SRR5690908_4362 SRR5690908_4753 SRR5690908_4860 SRR5690908_4926 SRR5690908_5093 SRR5690908_5470 SRR5690908_5789 SRR5690908_5811 SRR5690908_6211 SRR5690908_6241 SRR5690908_6289 SRR5690908_6311 SRR5690908_6429 SRR5690908_6717 SRR5690908_6747 SRR5690908_6814 SRR5690908_7004 SRR5690908_7583 SRR5690908_7715 SRR5690908_8115 SRR5690908_8228 SRR5690908_8469 SRR5690908_8475 SRR5690908_8487 SRR5690908_8579 SRR5690908_8677 SRR5690908_8802 SRR5690908_8816 SRR5690908_9075 SRR5690908_9172 SRR5690908_9561 SRR5690908_9619 SRR5690908_9742 SRR5690908_9927 SRR5690908_10031 SRR5690908_10250 SRR5690908_10431 SRR5690908_10433 SRR5690908_10616 SRR5690908_10797 SRR5690908_10871 SRR5690908_11039 SRR5690908_11282 SRR5690908_11448 SRR5690908_12005 SRR5690908_12270 SRR5690908_12362 SRR5690908_12542 SRR5690908_12584 SRR5690908_12663 SRR5690908_12810 SRR5690908_12957 SRR5690908_13013 SRR5690908_13666 SRR5690908_13785 SRR5690908_13904 SRR5690908_14163 SRR5690908_14415 SRR5690908_14743 SRR5690908_14760 SRR5690908_14840 SRR5690908_14844 SRR5690908_14932 SRR5690908_14969 SRR5690908_14970 SRR5690908_15564 SRR5690908_15776 SRR5690908_15813 SRR5690908_15875 SRR5690908_15995 SRR5690909_8 SRR5690909_73 SRR5690909_212 SRR5690909_404 SRR5690909_407 SRR5690909_733 SRR5690909_755 SRR5690909_798 SRR5690909_917 SRR5690909_949 SRR5690909_1069 SRR5690909_1118 SRR5690909_1120 SRR5690909_1129 SRR5690909_1324 SRR5690909_1356 SRR5690909_1478 SRR5690909_1517 SRR5690909_1604 SRR5690909_1884 SRR5690909_1886 SRR5690909_2113 SRR5690909_2130 SRR5690909_2160 SRR5690909_2204 SRR5690909_2248 SRR5690909_2288 SRR5690909_2564 SRR5690909_2744 SRR5690909_2816 SRR5690909_3085 SRR5690909_3139 SRR5690909_3327 SRR5690909_3461 SRR5690909_3734 SRR5690909_3781 SRR5690909_3875 SRR5690909_3889 SRR5690909_3937 SRR5690909_3998 SRR5690909_4023 SRR5690909_4219 SRR5690909_4322 SRR5690909_4338 SRR5690909_4347 SRR5690909_4362 SRR5690909_4534 SRR5690909_4538 SRR5690909_4584 SRR5690909_4587 SRR5690909_4710 SRR5690909_5008 SRR5690909_5099 SRR5690909_5172 SRR5690909_5409 SRR5690909_5686 SRR5690909_5794 SRR5690909_5900 SRR5690909_6002 SRR5690909_6195 SRR5690909_6284 SRR5690909_6490 SRR5690909_6808 SRR5690909_6847 SRR5690909_7022 SRR5690909_7163 SRR5690909_7391 SRR5690909_7531 SRR5690909_7621 SRR5690909_7980 SRR5690909_8079 SRR5690909_8246 SRR5690909_8395 SRR5690909_9310 SRR5690909_9537 SRR5690909_9589 SRR5690909_9629 SRR5690909_9634 SRR5690909_9781 SRR5690909_9802 SRR5690909_9811 SRR5690909_9854 SRR5690909_9906 SRR5690909_10105 SRR5690909_10454 SRR5690909_10638 SRR5690909_10639 SRR5690909_10806 SRR5690909_11427 SRR5690909_11444 SRR5690909_11656 SRR5690909_11734 SRR5690909_11774 SRR5690909_11824 SRR5690909_11980 SRR5690909_12049 SRR5690909_12229 SRR5690909_12304 SRR5690909_12308 SRR5690909_12593 SRR5690909_12755 SRR5690909_12822 SRR5690909_13245 SRR5690909_13353 SRR5690909_13433 SRR5690909_13489 SRR5690909_13577 SRR5690909_13623 SRR5690909_13797 SRR5690909_13831 SRR5690909_13930 SRR5690909_14124 SRR5690909_14457 SRR5690909_14498 SRR5690909_15001 SRR5690909_15060 SRR5690909_15217 SRR5690909_15263 SRR5690909_15322 SRR5690909_15706 SRR5690909_15725 SRR5690909_15859 SRR5690909_16078 SRR5690910_422 SRR5690910_557 SRR5690910_841 SRR5690910_952 SRR5690910_1332 SRR5690910_1566 SRR5690910_2361 SRR5690910_2817 SRR5690910_3024 SRR5690910_3572 SRR5690910_3761 SRR5690910_3931 SRR5690910_5163 SRR5690910_5375 SRR5690910_6736 SRR5690910_8317 SRR5690910_8685 SRR5690910_8732 SRR5690910_9791 SRR5690910_10432 SRR5690910_12576 SRR5690910_12877 SRR5690910_13316 SRR5690910_14170 SRR5690910_14432 SRR5690910_15018 SRR5690910_15045 SRR5690910_15703 SRR5690910_15956 SRR5690910_16059 SRR5690912_125 SRR5690912_656 SRR5690912_662 SRR5690912_806 SRR5690912_1091 SRR5690912_1647 SRR5690912_1694 SRR5690912_2296 SRR5690912_2622 SRR5690912_2719 SRR5690912_2720 SRR5690912_3141 SRR5690912_3142 SRR5690912_3211 SRR5690912_3315 SRR5690912_3317 SRR5690912_3338 SRR5690912_3497 SRR5690912_4591 SRR5690912_4592 SRR5690912_4593 SRR5690912_4596 SRR5690912_4597 SRR5690912_4598 SRR5690912_4850 SRR5690912_5726 SRR5690912_5800 SRR5690912_6060 SRR5690912_6061 SRR5690912_6093 SRR5690912_6231 SRR5690912_6233 SRR5690912_6639 SRR5690912_6963 SRR5690912_7174 SRR5690912_7926 SRR5690912_7927 SRR5690912_8318 SRR5690912_8751 SRR5690912_8752 SRR5690912_9364 SRR5690912_9413 SRR5690912_9415 SRR5690912_9490 SRR5690912_9491 SRR5690912_10879 SRR5690912_10880 SRR5690912_11026 SRR5690912_11384 SRR5690912_11385 SRR5690912_12234 SRR5690912_12335 SRR5690912_12557 SRR5690912_12558 SRR5690912_12808 SRR5690912_12809 SRR5690912_12811 SRR5690912_12877 SRR5690912_13160 SRR5690912_13161 SRR5690912_13372 SRR5690912_13514 SRR5690912_14032 SRR5690912_14077 SRR5690912_14186 SRR5690912_14187 SRR5690912_14227 SRR5690912_14228 SRR5690912_14229 SRR5690912_14274 SRR5690912_14512 SRR5690912_15255 SRR5690912_15641 SRR5690912_15642 SRR5690912_15842 SRR5690913_277 SRR5690913_373 SRR5690913_652 SRR5690913_827 SRR5690913_829 SRR5690913_934 SRR5690913_938 SRR5690913_1027 SRR5690913_1065 SRR5690913_1071 SRR5690913_1073 SRR5690913_1074 SRR5690913_1313 SRR5690913_1439 SRR5690913_1478 SRR5690913_1479 SRR5690913_1561 SRR5690913_1600 SRR5690913_1603 SRR5690913_1758 SRR5690913_1870 SRR5690913_2041 SRR5690913_2042 SRR5690913_2051 SRR5690913_2317 SRR5690913_2385 SRR5690913_2388 SRR5690913_2440 SRR5690913_2441 SRR5690913_2546 SRR5690913_2548 SRR5690913_2662 SRR5690913_2663 SRR5690913_2680 SRR5690913_2681 SRR5690913_2805 SRR5690913_2844 SRR5690913_2912 SRR5690913_3278 SRR5690913_3400 SRR5690913_3401 SRR5690913_3545 SRR5690913_3753 SRR5690913_3754 SRR5690913_3918 SRR5690913_3919 SRR5690913_3921 SRR5690913_4142 SRR5690913_4143 SRR5690913_4250 SRR5690913_4251 SRR5690913_4262 SRR5690913_4331 SRR5690913_4358 SRR5690913_4359 SRR5690913_4366 SRR5690913_4502 SRR5690913_4504 SRR5690913_4770 SRR5690913_5075 SRR5690913_5084 SRR5690913_5085 SRR5690913_5088 SRR5690913_5089 SRR5690913_5232 SRR5690913_5234 SRR5690913_5361 SRR5690913_5363 SRR5690913_5736 SRR5690913_5737 SRR5690913_5828 SRR5690913_5924 SRR5690913_5925 SRR5690913_5967 SRR5690913_6094 SRR5690913_6206 SRR5690913_6266 SRR5690913_6599 SRR5690913_6666 SRR5690913_7014 SRR5690913_7515 SRR5690913_7603 SRR5690913_7604 SRR5690913_7639 SRR5690913_7807 SRR5690913_7813 SRR5690913_7889 SRR5690913_7957 SRR5690913_7970 SRR5690913_7971 SRR5690913_7979 SRR5690913_8039 SRR5690913_8040 SRR5690913_8073 SRR5690913_8074 SRR5690913_8144 SRR5690913_8145 SRR5690913_8337 SRR5690913_8339 SRR5690913_8464 SRR5690913_8626 SRR5690913_8695 SRR5690913_8742 SRR5690913_8743 SRR5690913_8876 SRR5690913_9151 SRR5690913_9541 SRR5690913_9542 SRR5690913_9920 SRR5690913_9943 SRR5690913_9970 SRR5690913_9971 SRR5690913_9972 SRR5690913_9977 SRR5690913_10221 SRR5690913_10383 SRR5690913_10430 SRR5690913_10431 SRR5690913_10788 SRR5690913_10818 SRR5690913_10833 SRR5690913_10836 SRR5690913_10863 SRR5690913_10864 SRR5690913_11027 SRR5690913_11028 SRR5690913_11361 SRR5690913_11662 SRR5690913_11717 SRR5690913_11718 SRR5690913_11719 SRR5690913_11816 SRR5690913_11853 SRR5690913_11854 SRR5690913_11982 SRR5690913_11984 SRR5690913_11999 SRR5690913_12056 SRR5690913_12057 SRR5690913_12558 SRR5690913_12559 SRR5690913_12560 SRR5690913_12674 SRR5690913_12790 SRR5690913_12791 SRR5690913_12792 SRR5690913_12840 SRR5690913_12842 SRR5690913_12906 SRR5690913_12942 SRR5690913_13143 SRR5690913_13186 SRR5690913_13187 SRR5690913_13315 SRR5690913_13393 SRR5690913_13394 SRR5690913_13410 SRR5690913_13411 SRR5690913_13574 SRR5690913_13826 SRR5690913_14017 SRR5690913_14829 SRR5690913_14830 SRR5690913_14982 SRR5690913_15165 SRR5690913_15377 SRR5690913_15378 SRR5690913_15469 SRR5690913_15575 SRR5690913_15576 SRR5690913_15577 SRR5690913_15670 SRR5690913_15749 SRR5690913_15750 SRR5690913_15787 SRR5690913_15869 SRR5690913_15871 SRR5690913_15957 SRR5690913_15959 SRR5690913_15962 SRR5690913_16068 SRR5690913_16085 SRR5690913_16086 SRR5690914_207 SRR5690914_247 SRR5690914_369 SRR5690914_417 SRR5690914_420 SRR5690914_423 SRR5690914_468 SRR5690914_529 SRR5690914_579 SRR5690914_675 SRR5690914_755 SRR5690914_776 SRR5690914_1064 SRR5690914_1132 SRR5690914_1168 SRR5690914_1263 SRR5690914_1266 SRR5690914_1531 SRR5690914_1619 SRR5690914_1786 SRR5690914_1816 SRR5690914_1947 SRR5690914_2089 SRR5690914_2099 SRR5690914_2118 SRR5690914_2119 SRR5690914_2175 SRR5690914_2364 SRR5690914_2498 SRR5690914_2620 SRR5690914_2652 SRR5690914_2712 SRR5690914_2829 SRR5690914_2832 SRR5690914_3059 SRR5690914_3278 SRR5690914_3411 SRR5690914_3573 SRR5690914_3696 SRR5690914_3866 SRR5690914_3982 SRR5690914_4062 SRR5690914_4133 SRR5690914_4231 SRR5690914_4320 SRR5690914_4699 SRR5690914_4776 SRR5690914_4818 SRR5690914_4832 SRR5690914_4962 SRR5690914_5167 SRR5690914_5299 SRR5690914_5399 SRR5690914_5745 SRR5690914_5838 SRR5690914_5893 SRR5690914_6294 SRR5690914_6389 SRR5690914_6440 SRR5690914_6441 SRR5690914_6481 SRR5690914_6758 SRR5690914_6771 SRR5690914_6879 SRR5690914_7149 SRR5690914_7176 SRR5690914_7202 SRR5690914_7252 SRR5690914_7310 SRR5690914_7410 SRR5690914_7964 SRR5690914_8123 SRR5690914_8410 SRR5690914_8439 SRR5690914_8458 SRR5690914_8492 SRR5690914_8517 SRR5690914_8526 SRR5690914_8529 SRR5690914_8610 SRR5690914_8645 SRR5690914_8646 SRR5690914_8785 SRR5690914_8916 SRR5690914_8923 SRR5690914_8986 SRR5690914_9040 SRR5690914_9048 SRR5690914_9240 SRR5690914_9305 SRR5690914_9370 SRR5690914_9371 SRR5690914_9485 SRR5690914_9509 SRR5690914_9576 SRR5690914_9581 SRR5690914_9591 SRR5690914_9706 SRR5690914_9957 SRR5690914_9999 SRR5690914_10009 SRR5690914_10017 SRR5690914_10239 SRR5690914_10404 SRR5690914_10501 SRR5690914_10570 SRR5690914_10704 SRR5690914_11292 SRR5690914_11877 SRR5690914_12101 SRR5690914_12113 SRR5690914_12215 SRR5690914_12279 SRR5690914_12472 SRR5690914_12882 SRR5690914_12931 SRR5690914_13075 SRR5690914_13161 SRR5690914_13269 SRR5690914_13396 SRR5690914_13489 SRR5690914_13519 SRR5690914_13533 SRR5690914_13547 SRR5690914_13580 SRR5690914_13611 SRR5690914_13908 SRR5690914_13939 SRR5690914_13997 SRR5690914_14055 SRR5690914_14135 SRR5690914_14271 SRR5690914_14378 SRR5690914_14436 SRR5690914_14526 SRR5690914_14583 SRR5690914_14802 SRR5690914_15181 SRR5690914_15242 SRR5690914_15534 SRR5690914_15669 SRR5690914_15681 SRR5690915_51 SRR5690915_412 SRR5690915_797 SRR5690915_1028 SRR5690915_1096 SRR5690915_1109 SRR5690915_1303 SRR5690915_1578 SRR5690915_1895 SRR5690915_2039 SRR5690915_2194 SRR5690915_2317 SRR5690915_2686 SRR5690915_2994 SRR5690915_3814 SRR5690915_3868 SRR5690915_3940 SRR5690915_4532 SRR5690915_4744 SRR5690915_4761 SRR5690915_4938 SRR5690915_5066 SRR5690915_5421 SRR5690915_5616 SRR5690915_5623 SRR5690915_5760 SRR5690915_5801 SRR5690915_6038 SRR5690915_6456 SRR5690915_6702 SRR5690915_6805 SRR5690915_6896 SRR5690915_7496 SRR5690915_7864 SRR5690915_8237 SRR5690915_8366 SRR5690915_8897 SRR5690915_8898 SRR5690915_8900 SRR5690915_8901 SRR5690915_9007 SRR5690915_9269 SRR5690915_10015 SRR5690915_10052 SRR5690915_10268 SRR5690915_11162 SRR5690915_11213 SRR5690915_11272 SRR5690915_11327 SRR5690915_11886 SRR5690915_12043 SRR5690915_12049 SRR5690915_12494 SRR5690915_12879 SRR5690915_12936 SRR5690915_13191 SRR5690915_13198 SRR5690915_13307 SRR5690915_13965 SRR5690915_14414 SRR5690915_14700 SRR5690915_15308 SRR5690915_15381 SRR5690915_15619 SRR5690915_15773 SRR5690915_15943 SRR5690915_15958 SRR5690915_16091 SRR5690916_131 SRR5690916_132 SRR5690916_133 SRR5690916_170 SRR5690916_171 SRR5690916_173 SRR5690916_221 SRR5690916_222 SRR5690916_332 SRR5690916_346 SRR5690916_347 SRR5690916_446 SRR5690916_447 SRR5690916_550 SRR5690916_696 SRR5690916_835 SRR5690916_837 SRR5690916_838 SRR5690916_924 SRR5690916_1029 SRR5690916_1210 SRR5690916_1238 SRR5690916_1270 SRR5690916_1347 SRR5690916_1348 SRR5690916_1373 SRR5690916_1374 SRR5690916_1568 SRR5690916_1637 SRR5690916_1639 SRR5690916_1667 SRR5690916_1706 SRR5690916_1708 SRR5690916_1710 SRR5690916_1733 SRR5690916_1779 SRR5690916_1781 SRR5690916_1841 SRR5690916_1842 SRR5690916_1850 SRR5690916_1906 SRR5690916_1949 SRR5690916_1950 SRR5690916_1987 SRR5690916_2038 SRR5690916_2039 SRR5690916_2048 SRR5690916_2074 SRR5690916_2076 SRR5690916_2119 SRR5690916_2137 SRR5690916_2187 SRR5690916_2190 SRR5690916_2278 SRR5690916_2295 SRR5690916_2296 SRR5690916_2363 SRR5690916_2482 SRR5690916_2517 SRR5690916_2566 SRR5690916_2579 SRR5690916_2606 SRR5690916_2607 SRR5690916_2677 SRR5690916_2678 SRR5690916_2679 SRR5690916_2725 SRR5690916_2887 SRR5690916_2888 SRR5690916_2978 SRR5690916_2980 SRR5690916_3007 SRR5690916_3038 SRR5690916_3039 SRR5690916_3120 SRR5690916_3121 SRR5690916_3233 SRR5690916_3234 SRR5690916_3257 SRR5690916_3258 SRR5690916_3305 SRR5690916_3306 SRR5690916_3331 SRR5690916_3345 SRR5690916_3438 SRR5690916_3497 SRR5690916_3516 SRR5690916_3534 SRR5690916_3644 SRR5690916_3645 SRR5690916_3646 SRR5690916_3655 SRR5690916_3656 SRR5690916_3769 SRR5690916_3808 SRR5690916_3809 SRR5690916_3865 SRR5690916_3868 SRR5690916_3876 SRR5690916_3930 SRR5690916_3943 SRR5690916_3944 SRR5690916_3945 SRR5690916_3946 SRR5690916_3947 SRR5690916_3950 SRR5690916_4116 SRR5690916_4117 SRR5690916_4199 SRR5690916_4292 SRR5690916_4299 SRR5690916_4559 SRR5690916_4650 SRR5690916_4652 SRR5690916_4661 SRR5690916_4662 SRR5690916_4670 SRR5690916_4676 SRR5690916_4677 SRR5690916_4696 SRR5690916_4798 SRR5690916_4844 SRR5690916_4870 SRR5690916_4876 SRR5690916_4877 SRR5690916_4881 SRR5690916_4893 SRR5690916_4894 SRR5690916_4924 SRR5690916_4925 SRR5690916_4971 SRR5690916_4972 SRR5690916_5036 SRR5690916_5108 SRR5690916_5199 SRR5690916_5200 SRR5690916_5201 SRR5690916_5301 SRR5690916_5302 SRR5690916_5304 SRR5690916_5327 SRR5690916_5328 SRR5690916_5329 SRR5690916_5349 SRR5690916_5350 SRR5690916_5364 SRR5690916_5366 SRR5690916_5389 SRR5690916_5390 SRR5690916_5469 SRR5690916_5521 SRR5690916_5674 SRR5690916_5690 SRR5690916_5744 SRR5690916_5845 SRR5690916_5848 SRR5690916_5867 SRR5690916_5868 SRR5690916_5869 SRR5690916_5870 SRR5690916_5871 SRR5690916_5905 SRR5690916_5908 SRR5690916_6019 SRR5690916_6020 SRR5690916_6022 SRR5690916_6023 SRR5690916_6052 SRR5690916_6370 SRR5690916_6422 SRR5690916_6423 SRR5690916_6426 SRR5690916_6440 SRR5690916_6500 SRR5690916_6563 SRR5690916_6564 SRR5690916_6662 SRR5690916_6665 SRR5690916_6679 SRR5690916_6680 SRR5690916_6681 SRR5690916_6707 SRR5690916_6818 SRR5690916_6870 SRR5690916_6871 SRR5690916_6905 SRR5690916_6908 SRR5690916_6911 SRR5690916_6940 SRR5690916_6942 SRR5690916_6993 SRR5690916_7066 SRR5690916_7130 SRR5690916_7221 SRR5690916_7222 SRR5690916_7325 SRR5690916_7465 SRR5690916_7568 SRR5690916_7764 SRR5690916_7799 SRR5690916_7860 SRR5690916_8056 SRR5690916_8057 SRR5690916_8058 SRR5690916_8059 SRR5690916_8069 SRR5690916_8158 SRR5690916_8162 SRR5690916_8174 SRR5690916_8214 SRR5690916_8215 SRR5690916_8216 SRR5690916_8226 SRR5690916_8227 SRR5690916_8246 SRR5690916_8366 SRR5690916_8367 SRR5690916_8387 SRR5690916_8397 SRR5690916_8399 SRR5690916_8457 SRR5690916_8543 SRR5690916_8619 SRR5690916_8621 SRR5690916_8622 SRR5690916_8758 SRR5690916_8929 SRR5690916_8988 SRR5690916_9010 SRR5690916_9011 SRR5690916_9101 SRR5690916_9209 SRR5690916_9260 SRR5690916_9261 SRR5690916_9283 SRR5690916_9286 SRR5690916_9301 SRR5690916_9303 SRR5690916_9395 SRR5690916_9474 SRR5690916_9475 SRR5690916_9476 SRR5690916_9562 SRR5690916_9564 SRR5690916_9581 SRR5690916_9667 SRR5690916_9716 SRR5690916_9718 SRR5690916_9810 SRR5690916_9811 SRR5690916_9985 SRR5690916_9986 SRR5690916_10027 SRR5690916_10028 SRR5690916_10037 SRR5690916_10050 SRR5690916_10051 SRR5690916_10052 SRR5690916_10089 SRR5690916_10090 SRR5690916_10241 SRR5690916_10269 SRR5690916_10276 SRR5690916_10339 SRR5690916_10348 SRR5690916_10349 SRR5690916_10357 SRR5690916_10360 SRR5690916_10383 SRR5690916_10425 SRR5690916_10429 SRR5690916_10542 SRR5690916_10543 SRR5690916_10749 SRR5690916_10750 SRR5690916_10801 SRR5690916_10831 SRR5690916_10832 SRR5690916_10838 SRR5690916_10839 SRR5690916_10840 SRR5690916_11137 SRR5690916_11138 SRR5690916_11216 SRR5690916_11223 SRR5690916_11234 SRR5690916_11235 SRR5690916_11252 SRR5690916_11265 SRR5690916_11267 SRR5690916_11287 SRR5690916_11288 SRR5690916_11289 SRR5690916_11336 SRR5690916_11339 SRR5690916_11437 SRR5690916_11471 SRR5690916_11472 SRR5690916_11477 SRR5690916_11485 SRR5690916_11486 SRR5690916_11508 SRR5690916_11524 SRR5690916_11526 SRR5690916_11569 SRR5690916_11577 SRR5690916_11579 SRR5690916_11633 SRR5690916_11639 SRR5690916_11640 SRR5690916_11697 SRR5690916_11698 SRR5690916_11699 SRR5690916_11785 SRR5690916_11787 SRR5690916_11857 SRR5690916_11858 SRR5690916_11861 SRR5690916_11930 SRR5690916_11931 SRR5690916_11986 SRR5690916_12081 SRR5690916_12082 SRR5690916_12374 SRR5690916_12375 SRR5690916_12460 SRR5690916_12461 SRR5690916_12498 SRR5690916_12560 SRR5690916_12561 SRR5690916_12569 SRR5690916_12573 SRR5690916_12574 SRR5690916_12575 SRR5690916_12576 SRR5690916_12601 SRR5690916_12602 SRR5690916_12639 SRR5690916_12688 SRR5690916_12712 SRR5690916_12722 SRR5690916_12728 SRR5690916_12736 SRR5690916_12737 SRR5690916_12785 SRR5690916_12861 SRR5690916_12928 SRR5690916_13039 SRR5690916_13094 SRR5690916_13095 SRR5690916_13163 SRR5690916_13271 SRR5690916_13434 SRR5690916_13435 SRR5690916_13564 SRR5690916_13565 SRR5690916_13596 SRR5690916_13707 SRR5690916_13708 SRR5690916_13723 SRR5690916_13725 SRR5690916_13727 SRR5690916_13728 SRR5690916_13730 SRR5690916_13795 SRR5690916_13958 SRR5690916_14007 SRR5690916_14008 SRR5690916_14043 SRR5690916_14079 SRR5690916_14089 SRR5690916_14098 SRR5690916_14099 SRR5690916_14100 SRR5690916_14182 SRR5690916_14337 SRR5690916_14544 SRR5690916_14590 SRR5690916_14592 SRR5690916_14735 SRR5690916_14737 SRR5690916_14752 SRR5690916_14753 SRR5690916_14796 SRR5690916_14884 SRR5690916_14886 SRR5690916_14887 SRR5690916_14890 SRR5690916_15153 SRR5690916_15154 SRR5690916_15168 SRR5690916_15197 SRR5690916_15200 SRR5690916_15202 SRR5690916_15203 SRR5690916_15204 SRR5690916_15265 SRR5690916_15326 SRR5690916_15406 SRR5690916_15476 SRR5690916_15477 SRR5690916_15497 SRR5690916_15516 SRR5690916_15517 SRR5690916_15567 SRR5690916_15568 SRR5690916_15598 SRR5690916_15602 SRR5690916_15604 SRR5690916_15643 SRR5690916_15645 SRR5690916_15646 SRR5690916_15846 SRR5690916_15898 SRR5690916_15899 SRR5690916_15900 SRR5690916_15912 SRR5690916_16061 SRR5690916_16075 SRR5690916_16076 SRR5690916_16083 SRR5690916_16084 SRR5690916_16085 SRR5690916_16112 SRR5690916_16160 SRR5690916_16166 SRR5690917_32 SRR5690917_83 SRR5690917_85 SRR5690917_121 SRR5690917_123 SRR5690917_147 SRR5690917_209 SRR5690917_210 SRR5690917_324 SRR5690917_325 SRR5690917_342 SRR5690917_385 SRR5690917_387 SRR5690917_422 SRR5690917_469 SRR5690917_470 SRR5690917_559 SRR5690917_569 SRR5690917_587 SRR5690917_745 SRR5690917_755 SRR5690917_756 SRR5690917_757 SRR5690917_815 SRR5690917_852 SRR5690917_853 SRR5690917_1011 SRR5690917_1070 SRR5690917_1103 SRR5690917_1120 SRR5690917_1124 SRR5690917_1130 SRR5690917_1206 SRR5690917_1207 SRR5690917_1236 SRR5690917_1292 SRR5690917_1300 SRR5690917_1301 SRR5690917_1510 SRR5690917_1516 SRR5690917_1540 SRR5690917_1542 SRR5690917_1553 SRR5690917_1661 SRR5690917_1662 SRR5690917_1663 SRR5690917_1708 SRR5690917_1739 SRR5690917_1742 SRR5690917_1853 SRR5690917_1894 SRR5690917_1971 SRR5690917_1973 SRR5690917_2041 SRR5690917_2090 SRR5690917_2093 SRR5690917_2173 SRR5690917_2197 SRR5690917_2201 SRR5690917_2202 SRR5690917_2245 SRR5690917_2286 SRR5690917_2304 SRR5690917_2305 SRR5690917_2306 SRR5690917_2404 SRR5690917_2524 SRR5690917_2534 SRR5690917_2675 SRR5690917_2786 SRR5690917_2815 SRR5690917_2819 SRR5690917_2820 SRR5690917_2890 SRR5690917_3221 SRR5690917_3308 SRR5690917_3309 SRR5690917_3336 SRR5690917_3337 SRR5690917_3409 SRR5690917_3411 SRR5690917_3412 SRR5690917_3460 SRR5690917_3461 SRR5690917_3462 SRR5690917_3533 SRR5690917_3652 SRR5690917_3653 SRR5690917_3745 SRR5690917_3746 SRR5690917_3795 SRR5690917_3830 SRR5690917_3852 SRR5690917_3887 SRR5690917_3940 SRR5690917_4004 SRR5690917_4052 SRR5690917_4155 SRR5690917_4255 SRR5690917_4289 SRR5690917_4332 SRR5690917_4366 SRR5690917_4577 SRR5690917_4792 SRR5690917_4796 SRR5690917_4798 SRR5690917_4822 SRR5690917_4825 SRR5690917_4872 SRR5690917_5065 SRR5690917_5110 SRR5690917_5116 SRR5690917_5168 SRR5690917_5169 SRR5690917_5183 SRR5690917_5237 SRR5690917_5239 SRR5690917_5240 SRR5690917_5277 SRR5690917_5282 SRR5690917_5346 SRR5690917_5409 SRR5690917_5470 SRR5690917_5548 SRR5690917_5549 SRR5690917_5616 SRR5690917_5617 SRR5690917_5741 SRR5690917_5896 SRR5690917_5936 SRR5690917_5986 SRR5690917_5988 SRR5690917_6073 SRR5690917_6208 SRR5690917_6232 SRR5690917_6233 SRR5690917_6234 SRR5690917_6283 SRR5690917_6322 SRR5690917_6349 SRR5690917_6392 SRR5690917_6393 SRR5690917_6394 SRR5690917_6398 SRR5690917_6399 SRR5690917_6405 SRR5690917_6555 SRR5690917_6556 SRR5690917_6583 SRR5690917_6695 SRR5690917_6739 SRR5690917_6740 SRR5690917_6835 SRR5690917_6896 SRR5690917_6980 SRR5690917_7007 SRR5690917_7072 SRR5690917_7073 SRR5690917_7094 SRR5690917_7097 SRR5690917_7113 SRR5690917_7127 SRR5690917_7209 SRR5690917_7351 SRR5690917_7352 SRR5690917_7578 SRR5690917_7579 SRR5690917_7587 SRR5690917_7589 SRR5690917_7619 SRR5690917_7620 SRR5690917_7663 SRR5690917_7665 SRR5690917_7690 SRR5690917_7724 SRR5690917_7805 SRR5690917_7806 SRR5690917_7877 SRR5690917_7931 SRR5690917_7969 SRR5690917_7970 SRR5690917_7971 SRR5690917_8081 SRR5690917_8120 SRR5690917_8202 SRR5690917_8203 SRR5690917_8216 SRR5690917_8219 SRR5690917_8370 SRR5690917_8371 SRR5690917_8375 SRR5690917_8493 SRR5690917_8510 SRR5690917_8668 SRR5690917_8811 SRR5690917_8820 SRR5690917_8932 SRR5690917_9001 SRR5690917_9015 SRR5690917_9016 SRR5690917_9067 SRR5690917_9147 SRR5690917_9191 SRR5690917_9192 SRR5690917_9403 SRR5690917_9517 SRR5690917_9519 SRR5690917_9591 SRR5690917_9596 SRR5690917_9597 SRR5690917_9653 SRR5690917_9749 SRR5690917_9750 SRR5690917_9966 SRR5690917_10072 SRR5690917_10149 SRR5690917_10217 SRR5690917_10226 SRR5690917_10397 SRR5690917_10438 SRR5690917_10554 SRR5690917_10588 SRR5690917_10636 SRR5690917_10677 SRR5690917_10678 SRR5690917_10692 SRR5690917_10910 SRR5690917_11021 SRR5690917_11022 SRR5690917_11225 SRR5690917_11227 SRR5690917_11229 SRR5690917_11253 SRR5690917_11254 SRR5690917_11258 SRR5690917_11260 SRR5690917_11278 SRR5690917_11286 SRR5690917_11329 SRR5690917_11331 SRR5690917_11336 SRR5690917_11478 SRR5690917_11494 SRR5690917_11540 SRR5690917_11615 SRR5690917_11618 SRR5690917_11924 SRR5690917_11946 SRR5690917_11950 SRR5690917_11952 SRR5690917_12047 SRR5690917_12060 SRR5690917_12061 SRR5690917_12080 SRR5690917_12185 SRR5690917_12245 SRR5690917_12246 SRR5690917_12282 SRR5690917_12336 SRR5690917_12337 SRR5690917_12358 SRR5690917_12442 SRR5690917_12524 SRR5690917_12536 SRR5690917_12574 SRR5690917_12606 SRR5690917_12628 SRR5690917_12629 SRR5690917_12630 SRR5690917_12638 SRR5690917_12641 SRR5690917_12663 SRR5690917_12680 SRR5690917_12744 SRR5690917_12835 SRR5690917_12877 SRR5690917_12878 SRR5690917_12880 SRR5690917_13034 SRR5690917_13067 SRR5690917_13131 SRR5690917_13229 SRR5690917_13287 SRR5690917_13288 SRR5690917_13297 SRR5690917_13299 SRR5690917_13300 SRR5690917_13420 SRR5690917_13424 SRR5690917_13429 SRR5690917_13538 SRR5690917_13544 SRR5690917_13545 SRR5690917_13546 SRR5690917_13650 SRR5690917_13651 SRR5690917_13822 SRR5690917_13946 SRR5690917_14059 SRR5690917_14244 SRR5690917_14420 SRR5690917_14432 SRR5690917_14469 SRR5690917_14543 SRR5690917_14617 SRR5690917_14790 SRR5690917_14795 SRR5690917_14796 SRR5690917_14797 SRR5690917_14810 SRR5690917_14898 SRR5690917_15104 SRR5690917_15332 SRR5690917_15410 SRR5690917_15457 SRR5690917_15459 SRR5690917_15537 SRR5690917_15550 SRR5690917_15615 SRR5690917_15616 SRR5690917_15828 SRR5690917_15908 SRR5690917_15910 SRR5690917_16096 SRR5690917_16184 SRR5690917_16203 SRR5690920_4398 SRR5690920_5447 SRR5690920_8716 SRR5690920_10648 SRR5690920_11516 SRR5690920_11518 SRR5690920_11520 SRR5690920_16192 SRR5690921_394 SRR5690921_2471 SRR5690921_2473 SRR5690921_3314 SRR5690921_3476 SRR5690921_4704 SRR5690921_4705 SRR5690921_4853 SRR5690921_5646 SRR5690921_6289 SRR5690921_8202 SRR5690921_8724 SRR5690921_8726 SRR5690921_9274 SRR5690921_9275 SRR5690921_10792 SRR5690921_10793 SRR5690921_13229 SRR5690921_13784 SRR5690921_15782 SRR5690921_15783 SRR5690921_15784 SRR5690921_16192 SRR5690921_16194 SRR5690923_1074 SRR5690924_7409 SRR5690925_1329 SRR5690925_1331 SRR5690926_3540 SRR5690926_8265 SRR5690927_522 SRR5690927_667 SRR5690927_669 SRR5690927_694 SRR5690927_1085 SRR5690927_1193 SRR5690927_1340 SRR5690927_1469 SRR5690927_1471 SRR5690927_1795 SRR5690927_1902 SRR5690927_2057 SRR5690927_2060 SRR5690927_2171 SRR5690927_2760 SRR5690927_3032 SRR5690927_4188 SRR5690927_4355 SRR5690927_4393 SRR5690927_5119 SRR5690927_5198 SRR5690927_5199 SRR5690927_5201 SRR5690927_5206 SRR5690927_5489 SRR5690927_5493 SRR5690927_6440 SRR5690927_6442 SRR5690927_6626 SRR5690927_6709 SRR5690927_7005 SRR5690927_7006 SRR5690927_7154 SRR5690927_7332 SRR5690927_7333 SRR5690927_7334 SRR5690927_7341 SRR5690927_7678 SRR5690927_7814 SRR5690927_7931 SRR5690927_7932 SRR5690927_7948 SRR5690927_8157 SRR5690927_8946 SRR5690927_8947 SRR5690927_8982 SRR5690927_8983 SRR5690927_9294 SRR5690927_9681 SRR5690927_9688 SRR5690927_9735 SRR5690927_9738 SRR5690927_10087 SRR5690927_10411 SRR5690927_10413 SRR5690927_12608 SRR5690927_12631 SRR5690927_13039 SRR5690927_13041 SRR5690927_13512 SRR5690927_13688 SRR5690927_14108 SRR5690927_14285 SRR5690927_14288 SRR5690927_14289 SRR5690927_15215 SRR5690927_15216 SRR5690927_15330 SRR5690927_15331 SRR5690928_5254 SRR5690928_9769 SRR5690928_9772 SRR5690928_11835 SRR5690928_11836 SRR5690928_12783 SRR5690928_12784 SRR5690928_16027 SRR5690929_6341 SRR5690929_6343 SRR5690929_16512 SRR5690931_2083 SRR5690931_2771 SRR5690931_3810 SRR5690931_5666 SRR5690931_5917 SRR5690931_10144 SRR5690931_11998 SRR5690931_15785 SRR5690931_15896 SRR5690936_14 SRR5690936_94 SRR5690936_636 SRR5690936_639 SRR5690936_645 SRR5690936_803 SRR5690936_827 SRR5690936_951 SRR5690936_1083 SRR5690936_1085 SRR5690936_1131 SRR5690936_1229 SRR5690936_1233 SRR5690936_1428 SRR5690936_1520 SRR5690936_1675 SRR5690936_1760 SRR5690936_1860 SRR5690936_2012 SRR5690936_2013 SRR5690936_2295 SRR5690936_2646 SRR5690936_2652 SRR5690936_2763 SRR5690936_2764 SRR5690936_2831 SRR5690936_2835 SRR5690936_3132 SRR5690936_3400 SRR5690936_3590 SRR5690936_3645 SRR5690936_3648 SRR5690936_3822 SRR5690936_3865 SRR5690936_3871 SRR5690936_3940 SRR5690936_4029 SRR5690936_4213 SRR5690936_4569 SRR5690936_4615 SRR5690936_4909 SRR5690936_5155 SRR5690936_5243 SRR5690936_5248 SRR5690936_5249 SRR5690936_5328 SRR5690936_5330 SRR5690936_5339 SRR5690936_5347 SRR5690936_5865 SRR5690936_6093 SRR5690936_6155 SRR5690936_6157 SRR5690936_6262 SRR5690936_6408 SRR5690936_6415 SRR5690936_6418 SRR5690936_6631 SRR5690936_6643 SRR5690936_6644 SRR5690936_6649 SRR5690936_6900 SRR5690936_6903 SRR5690936_7130 SRR5690936_7307 SRR5690936_7310 SRR5690936_7372 SRR5690936_7384 SRR5690936_7412 SRR5690936_7415 SRR5690936_7577 SRR5690936_7759 SRR5690936_7812 SRR5690936_7829 SRR5690936_7837 SRR5690936_8130 SRR5690936_8163 SRR5690936_8170 SRR5690936_8452 SRR5690936_8590 SRR5690936_8591 SRR5690936_9073 SRR5690936_9091 SRR5690936_9092 SRR5690936_9264 SRR5690936_9267 SRR5690936_9273 SRR5690936_9275 SRR5690936_9382 SRR5690936_9427 SRR5690936_9430 SRR5690936_9496 SRR5690936_9497 SRR5690936_9680 SRR5690936_9975 SRR5690936_10007 SRR5690936_10334 SRR5690936_10402 SRR5690936_10412 SRR5690936_10569 SRR5690936_10596 SRR5690936_10743 SRR5690936_10745 SRR5690936_10749 SRR5690936_10751 SRR5690936_10999 SRR5690936_11002 SRR5690936_11118 SRR5690936_11121 SRR5690936_11123 SRR5690936_11351 SRR5690936_11536 SRR5690936_11573 SRR5690936_11574 SRR5690936_11575 SRR5690936_11577 SRR5690936_11584 SRR5690936_11693 SRR5690936_12089 SRR5690936_12109 SRR5690936_12240 SRR5690936_12245 SRR5690936_12375 SRR5690936_12528 SRR5690936_12738 SRR5690936_12739 SRR5690936_13022 SRR5690936_13057 SRR5690936_13181 SRR5690936_13185 SRR5690936_13186 SRR5690936_13310 SRR5690936_13391 SRR5690936_13425 SRR5690936_13426 SRR5690936_13581 SRR5690936_13649 SRR5690936_13659 SRR5690936_13678 SRR5690936_13859 SRR5690936_13863 SRR5690936_13924 SRR5690936_14211 SRR5690936_14563 SRR5690936_14654 SRR5690936_14854 SRR5690936_15037 SRR5690936_15088 SRR5690936_15202 SRR5690936_15368 SRR5690936_15371 SRR5690936_15494 SRR5690936_15776 SRR5690936_16266 SRR5690936_16270 SRR5690936_16300 SRR5690936_16304 SRR5690936_16372 SRR5690937_79 SRR5690937_336 SRR5690937_431 SRR5690937_487 SRR5690937_1134 SRR5690937_1547 SRR5690937_1662 SRR5690937_1832 SRR5690937_2057 SRR5690937_2146 SRR5690937_2402 SRR5690937_2542 SRR5690937_2618 SRR5690937_2748 SRR5690937_2767 SRR5690937_3664 SRR5690937_4270 SRR5690937_4357 SRR5690937_4746 SRR5690937_4848 SRR5690937_4855 SRR5690937_5099 SRR5690937_5133 SRR5690937_5312 SRR5690937_5517 SRR5690937_5567 SRR5690937_5633 SRR5690937_5715 SRR5690937_5788 SRR5690937_5931 SRR5690937_6005 SRR5690937_6175 SRR5690937_6190 SRR5690937_6353 SRR5690937_6381 SRR5690937_6926 SRR5690937_7294 SRR5690937_7295 SRR5690937_7643 SRR5690937_7852 SRR5690937_8231 SRR5690937_8441 SRR5690937_8493 SRR5690937_9011 SRR5690937_9082 SRR5690937_9388 SRR5690937_9624 SRR5690937_9813 SRR5690937_9818 SRR5690937_10041 SRR5690937_10700 SRR5690937_11126 SRR5690937_11244 SRR5690937_11397 SRR5690937_11467 SRR5690937_11525 SRR5690937_11903 SRR5690937_11967 SRR5690937_12270 SRR5690937_12387 SRR5690937_12752 SRR5690937_12786 SRR5690937_12868 SRR5690937_13410 SRR5690937_13448 SRR5690937_13651 SRR5690937_13766 SRR5690937_13815 SRR5690937_14119 SRR5690937_14824 SRR5690937_14836 SRR5690937_15395 SRR5690937_15421 SRR5690937_15967 SRR5690939_65 SRR5690939_128 SRR5690939_255 SRR5690939_533 SRR5690939_536 SRR5690939_640 SRR5690939_662 SRR5690939_759 SRR5690939_789 SRR5690939_799 SRR5690939_973 SRR5690939_1326 SRR5690939_1503 SRR5690939_1505 SRR5690939_1619 SRR5690939_1889 SRR5690939_1893 SRR5690939_2105 SRR5690939_2276 SRR5690939_2287 SRR5690939_2288 SRR5690939_2303 SRR5690939_2306 SRR5690939_2387 SRR5690939_2824 SRR5690939_2829 SRR5690939_2874 SRR5690939_3099 SRR5690939_3103 SRR5690939_3135 SRR5690939_3243 SRR5690939_3262 SRR5690939_3377 SRR5690939_3453 SRR5690939_3703 SRR5690939_4286 SRR5690939_4881 SRR5690939_5103 SRR5690939_5135 SRR5690939_5280 SRR5690939_5444 SRR5690939_5453 SRR5690939_5455 SRR5690939_5481 SRR5690939_5483 SRR5690939_5560 SRR5690939_5720 SRR5690939_5927 SRR5690939_6316 SRR5690939_6650 SRR5690939_6885 SRR5690939_6984 SRR5690939_7383 SRR5690939_7414 SRR5690939_7450 SRR5690939_7452 SRR5690939_7506 SRR5690939_7662 SRR5690939_7669 SRR5690939_7882 SRR5690939_7883 SRR5690939_7972 SRR5690939_7973 SRR5690939_8086 SRR5690939_8668 SRR5690939_8722 SRR5690939_8767 SRR5690939_8924 SRR5690939_8926 SRR5690939_9163 SRR5690939_9228 SRR5690939_9282 SRR5690939_9283 SRR5690939_9318 SRR5690939_9384 SRR5690939_9386 SRR5690939_9717 SRR5690939_9718 SRR5690939_9719 SRR5690939_9738 SRR5690939_9744 SRR5690939_9945 SRR5690939_9947 SRR5690939_10107 SRR5690939_10177 SRR5690939_10179 SRR5690939_10235 SRR5690939_10981 SRR5690939_11198 SRR5690939_11205 SRR5690939_11210 SRR5690939_11351 SRR5690939_11932 SRR5690939_12032 SRR5690939_12165 SRR5690939_12189 SRR5690939_12402 SRR5690939_12405 SRR5690939_12411 SRR5690939_12618 SRR5690939_12696 SRR5690939_12749 SRR5690939_12761 SRR5690939_12800 SRR5690939_12880 SRR5690939_13038 SRR5690939_13171 SRR5690939_13318 SRR5690939_13603 SRR5690939_13608 SRR5690939_13669 SRR5690939_13673 SRR5690939_13676 SRR5690939_13709 SRR5690939_13715 SRR5690939_13824 SRR5690939_13980 SRR5690939_14193 SRR5690939_14200 SRR5690939_14202 SRR5690939_14217 SRR5690939_14527 SRR5690939_14529 SRR5690939_14588 SRR5690939_14590 SRR5690939_14800 SRR5690939_14803 SRR5690939_15360 SRR5690939_15490 SRR5690939_15589 SRR5690939_15704 SRR5690939_15705 SRR5690939_15706 SRR5690939_16202 SRR5690939_16457 SRR5690939_16458 SRR5690939_16460 SRR5690940_29 SRR5690940_69 SRR5690940_132 SRR5690940_134 SRR5690940_137 SRR5690940_139 SRR5690940_153 SRR5690940_162 SRR5690940_171 SRR5690940_196 SRR5690940_199 SRR5690940_249 SRR5690940_253 SRR5690940_676 SRR5690940_696 SRR5690940_697 SRR5690940_926 SRR5690940_965 SRR5690940_1023 SRR5690940_1027 SRR5690940_1098 SRR5690940_1100 SRR5690940_1142 SRR5690940_1144 SRR5690940_1221 SRR5690940_1283 SRR5690940_1304 SRR5690940_1410 SRR5690940_1515 SRR5690940_1517 SRR5690940_1571 SRR5690940_1580 SRR5690940_1670 SRR5690940_1687 SRR5690940_1717 SRR5690940_1751 SRR5690940_1775 SRR5690940_1861 SRR5690940_1967 SRR5690940_1976 SRR5690940_1977 SRR5690940_2106 SRR5690940_2150 SRR5690940_2218 SRR5690940_2410 SRR5690940_2413 SRR5690940_2425 SRR5690940_2812 SRR5690940_2855 SRR5690940_2857 SRR5690940_3012 SRR5690940_3076 SRR5690940_3143 SRR5690940_3247 SRR5690940_3346 SRR5690940_3632 SRR5690940_3633 SRR5690940_3969 SRR5690940_4030 SRR5690940_4120 SRR5690940_4246 SRR5690940_4250 SRR5690940_4260 SRR5690940_4264 SRR5690940_4486 SRR5690940_4523 SRR5690940_4531 SRR5690940_4569 SRR5690940_4579 SRR5690940_4593 SRR5690940_4686 SRR5690940_4694 SRR5690940_4696 SRR5690940_4783 SRR5690940_4786 SRR5690940_4819 SRR5690940_5233 SRR5690940_5240 SRR5690940_5241 SRR5690940_5278 SRR5690940_5279 SRR5690940_5283 SRR5690940_5461 SRR5690940_5476 SRR5690940_5672 SRR5690940_5723 SRR5690940_5729 SRR5690940_5730 SRR5690940_5771 SRR5690940_5777 SRR5690940_5790 SRR5690940_5820 SRR5690940_5959 SRR5690940_6139 SRR5690940_6145 SRR5690940_6146 SRR5690940_6192 SRR5690940_6248 SRR5690940_6250 SRR5690940_6290 SRR5690940_6400 SRR5690940_6413 SRR5690940_6420 SRR5690940_6446 SRR5690940_6482 SRR5690940_6488 SRR5690940_6848 SRR5690940_6852 SRR5690940_6854 SRR5690940_6857 SRR5690940_6940 SRR5690940_6993 SRR5690940_6999 SRR5690940_7003 SRR5690940_7004 SRR5690940_7007 SRR5690940_7015 SRR5690940_7017 SRR5690940_7090 SRR5690940_7252 SRR5690940_7281 SRR5690940_7422 SRR5690940_7452 SRR5690940_7503 SRR5690940_7512 SRR5690940_7715 SRR5690940_7716 SRR5690940_7738 SRR5690940_7743 SRR5690940_7963 SRR5690940_8173 SRR5690940_8178 SRR5690940_8286 SRR5690940_8291 SRR5690940_8376 SRR5690940_8463 SRR5690940_8468 SRR5690940_8473 SRR5690940_8477 SRR5690940_8624 SRR5690940_8821 SRR5690940_8834 SRR5690940_8881 SRR5690940_8930 SRR5690940_9145 SRR5690940_9152 SRR5690940_9366 SRR5690940_9422 SRR5690940_9429 SRR5690940_9430 SRR5690940_9589 SRR5690940_9593 SRR5690940_9597 SRR5690940_9726 SRR5690940_9778 SRR5690940_9788 SRR5690940_9802 SRR5690940_9804 SRR5690940_9883 SRR5690940_9889 SRR5690940_9891 SRR5690940_9905 SRR5690940_9969 SRR5690940_9974 SRR5690940_10077 SRR5690940_10080 SRR5690940_10089 SRR5690940_10281 SRR5690940_10408 SRR5690940_10412 SRR5690940_10414 SRR5690940_10455 SRR5690940_10457 SRR5690940_10706 SRR5690940_10897 SRR5690940_10919 SRR5690940_10922 SRR5690940_11013 SRR5690940_11044 SRR5690940_11119 SRR5690940_11120 SRR5690940_11226 SRR5690940_11260 SRR5690940_11291 SRR5690940_11292 SRR5690940_11296 SRR5690940_11297 SRR5690940_11416 SRR5690940_11553 SRR5690940_11595 SRR5690940_11596 SRR5690940_11597 SRR5690940_11622 SRR5690940_11633 SRR5690940_11695 SRR5690940_11892 SRR5690940_11899 SRR5690940_12011 SRR5690940_12030 SRR5690940_12135 SRR5690940_12228 SRR5690940_12231 SRR5690940_12415 SRR5690940_12631 SRR5690940_12638 SRR5690940_12662 SRR5690940_12699 SRR5690940_12700 SRR5690940_12756 SRR5690940_12760 SRR5690940_13132 SRR5690940_13197 SRR5690940_13198 SRR5690940_13260 SRR5690940_13400 SRR5690940_13406 SRR5690940_13413 SRR5690940_13471 SRR5690940_13633 SRR5690940_13641 SRR5690940_13786 SRR5690940_13823 SRR5690940_13848 SRR5690940_13850 SRR5690940_13873 SRR5690940_13881 SRR5690940_13999 SRR5690940_14002 SRR5690940_14110 SRR5690940_14172 SRR5690940_14178 SRR5690940_14180 SRR5690940_14218 SRR5690940_14219 SRR5690940_14251 SRR5690940_14273 SRR5690940_14386 SRR5690940_14402 SRR5690940_14403 SRR5690940_14418 SRR5690940_14434 SRR5690940_14536 SRR5690940_14684 SRR5690940_14687 SRR5690940_14705 SRR5690940_14711 SRR5690940_14712 SRR5690940_14753 SRR5690940_15002 SRR5690940_15010 SRR5690940_15017 SRR5690940_15018 SRR5690940_15134 SRR5690940_15198 SRR5690940_15201 SRR5690940_15219 SRR5690940_15365 SRR5690940_15392 SRR5690940_15412 SRR5690940_15471 SRR5690940_15479 SRR5690940_15569 SRR5690940_15589 SRR5690940_15593 SRR5690940_15595 SRR5690940_15687 SRR5690940_15784 SRR5690940_15853 SRR5690940_15865 SRR5690940_15927 SRR5690940_15991 SRR5690940_15994 SRR5690940_15996 SRR5690940_16026 SRR5690940_16027 SRR5690940_16028 SRR5690940_16230 SRR5690941_2 SRR5690941_132 SRR5690941_308 SRR5690941_309 SRR5690941_346 SRR5690941_349 SRR5690941_485 SRR5690941_496 SRR5690941_502 SRR5690941_565 SRR5690941_578 SRR5690941_580 SRR5690941_599 SRR5690941_617 SRR5690941_745 SRR5690941_873 SRR5690941_877 SRR5690941_1071 SRR5690941_1272 SRR5690941_1293 SRR5690941_1355 SRR5690941_1403 SRR5690941_1479 SRR5690941_1483 SRR5690941_1753 SRR5690941_1754 SRR5690941_1820 SRR5690941_1944 SRR5690941_2099 SRR5690941_2105 SRR5690941_2356 SRR5690941_2403 SRR5690941_2404 SRR5690941_2467 SRR5690941_2537 SRR5690941_2545 SRR5690941_2556 SRR5690941_2564 SRR5690941_2655 SRR5690941_2941 SRR5690941_2969 SRR5690941_3006 SRR5690941_3033 SRR5690941_3037 SRR5690941_3516 SRR5690941_3734 SRR5690941_4137 SRR5690941_4139 SRR5690941_4140 SRR5690941_4194 SRR5690941_4197 SRR5690941_4329 SRR5690941_4330 SRR5690941_4507 SRR5690941_5036 SRR5690941_5045 SRR5690941_5058 SRR5690941_5468 SRR5690941_5608 SRR5690941_5632 SRR5690941_5791 SRR5690941_5795 SRR5690941_5887 SRR5690941_5890 SRR5690941_5891 SRR5690941_6040 SRR5690941_6041 SRR5690941_6043 SRR5690941_6323 SRR5690941_6345 SRR5690941_6552 SRR5690941_6621 SRR5690941_6757 SRR5690941_7108 SRR5690941_7122 SRR5690941_7126 SRR5690941_7192 SRR5690941_7199 SRR5690941_7352 SRR5690941_7798 SRR5690941_7824 SRR5690941_7828 SRR5690941_7849 SRR5690941_7855 SRR5690941_8027 SRR5690941_8178 SRR5690941_8182 SRR5690941_8208 SRR5690941_8651 SRR5690941_8744 SRR5690941_8795 SRR5690941_8921 SRR5690941_8922 SRR5690941_8965 SRR5690941_8980 SRR5690941_9207 SRR5690941_9208 SRR5690941_9229 SRR5690941_9265 SRR5690941_9528 SRR5690941_9546 SRR5690941_9549 SRR5690941_9564 SRR5690941_9648 SRR5690941_9763 SRR5690941_9765 SRR5690941_9824 SRR5690941_9917 SRR5690941_10038 SRR5690941_10077 SRR5690941_10078 SRR5690941_10318 SRR5690941_10323 SRR5690941_10443 SRR5690941_10446 SRR5690941_10630 SRR5690941_10648 SRR5690941_10787 SRR5690941_10791 SRR5690941_10900 SRR5690941_10955 SRR5690941_11083 SRR5690941_11086 SRR5690941_11091 SRR5690941_11134 SRR5690941_11163 SRR5690941_11165 SRR5690941_11325 SRR5690941_11380 SRR5690941_11423 SRR5690941_11465 SRR5690941_11903 SRR5690941_11941 SRR5690941_11945 SRR5690941_12009 SRR5690941_12161 SRR5690941_12170 SRR5690941_12173 SRR5690941_12195 SRR5690941_12220 SRR5690941_12258 SRR5690941_12274 SRR5690941_12281 SRR5690941_12319 SRR5690941_12454 SRR5690941_12484 SRR5690941_12753 SRR5690941_12788 SRR5690941_12791 SRR5690941_12826 SRR5690941_12864 SRR5690941_12897 SRR5690941_13311 SRR5690941_13316 SRR5690941_13489 SRR5690941_13529 SRR5690941_13847 SRR5690941_14108 SRR5690941_14111 SRR5690941_14261 SRR5690941_14503 SRR5690941_14729 SRR5690941_14731 SRR5690941_14739 SRR5690941_14743 SRR5690941_14744 SRR5690941_14746 SRR5690941_14913 SRR5690941_14942 SRR5690941_15055 SRR5690941_15109 SRR5690941_15113 SRR5690941_15122 SRR5690941_15127 SRR5690941_15131 SRR5690941_15197 SRR5690941_15199 SRR5690941_15202 SRR5690941_15249 SRR5690941_15320 SRR5690941_15338 SRR5690941_15737 SRR5690941_15771 SRR5690941_15789 SRR5690941_15790 SRR5690941_15874 SRR5690941_15879 SRR5690941_15942 SRR5690941_15970 SRR5690941_15972 SRR5690942_205 SRR5690942_212 SRR5690942_226 SRR5690942_227 SRR5690942_229 SRR5690942_236 SRR5690942_237 SRR5690942_240 SRR5690942_243 SRR5690942_351 SRR5690942_353 SRR5690942_393 SRR5690942_483 SRR5690942_491 SRR5690942_554 SRR5690942_609 SRR5690942_734 SRR5690942_776 SRR5690942_778 SRR5690942_811 SRR5690942_812 SRR5690942_817 SRR5690942_879 SRR5690942_912 SRR5690942_1087 SRR5690942_1089 SRR5690942_1102 SRR5690942_1116 SRR5690942_1133 SRR5690942_1140 SRR5690942_1193 SRR5690942_1324 SRR5690942_1357 SRR5690942_1792 SRR5690942_1924 SRR5690942_1936 SRR5690942_1978 SRR5690942_2027 SRR5690942_2088 SRR5690942_2275 SRR5690942_2381 SRR5690942_2383 SRR5690942_2388 SRR5690942_2513 SRR5690942_2515 SRR5690942_2595 SRR5690942_2644 SRR5690942_2645 SRR5690942_2777 SRR5690942_2780 SRR5690942_2812 SRR5690942_2815 SRR5690942_2819 SRR5690942_2872 SRR5690942_2874 SRR5690942_2977 SRR5690942_3114 SRR5690942_3133 SRR5690942_3160 SRR5690942_3212 SRR5690942_3251 SRR5690942_3433 SRR5690942_3434 SRR5690942_3438 SRR5690942_3475 SRR5690942_3531 SRR5690942_3577 SRR5690942_3579 SRR5690942_3589 SRR5690942_3597 SRR5690942_3626 SRR5690942_3656 SRR5690942_3657 SRR5690942_3714 SRR5690942_3797 SRR5690942_3840 SRR5690942_3842 SRR5690942_4134 SRR5690942_4147 SRR5690942_4235 SRR5690942_4247 SRR5690942_4249 SRR5690942_4281 SRR5690942_4317 SRR5690942_4422 SRR5690942_4424 SRR5690942_4430 SRR5690942_4431 SRR5690942_4448 SRR5690942_4712 SRR5690942_4913 SRR5690942_4917 SRR5690942_4931 SRR5690942_4977 SRR5690942_5344 SRR5690942_5370 SRR5690942_5372 SRR5690942_5374 SRR5690942_5392 SRR5690942_5397 SRR5690942_5481 SRR5690942_5525 SRR5690942_5647 SRR5690942_5649 SRR5690942_5657 SRR5690942_5660 SRR5690942_5799 SRR5690942_5999 SRR5690942_6004 SRR5690942_6026 SRR5690942_6028 SRR5690942_6035 SRR5690942_6110 SRR5690942_6111 SRR5690942_6152 SRR5690942_6190 SRR5690942_6236 SRR5690942_6309 SRR5690942_6333 SRR5690942_6335 SRR5690942_6344 SRR5690942_6370 SRR5690942_6415 SRR5690942_6416 SRR5690942_6450 SRR5690942_6560 SRR5690942_6562 SRR5690942_6563 SRR5690942_6587 SRR5690942_6593 SRR5690942_6713 SRR5690942_6718 SRR5690942_6720 SRR5690942_6724 SRR5690942_6735 SRR5690942_6759 SRR5690942_6802 SRR5690942_6804 SRR5690942_6883 SRR5690942_6925 SRR5690942_6929 SRR5690942_6931 SRR5690942_6933 SRR5690942_7105 SRR5690942_7108 SRR5690942_7137 SRR5690942_7138 SRR5690942_7146 SRR5690942_7247 SRR5690942_7349 SRR5690942_7536 SRR5690942_7665 SRR5690942_7696 SRR5690942_7782 SRR5690942_7858 SRR5690942_7910 SRR5690942_7956 SRR5690942_7971 SRR5690942_7976 SRR5690942_7980 SRR5690942_8052 SRR5690942_8120 SRR5690942_8159 SRR5690942_8273 SRR5690942_8422 SRR5690942_8434 SRR5690942_8437 SRR5690942_8441 SRR5690942_8448 SRR5690942_8532 SRR5690942_8540 SRR5690942_8637 SRR5690942_8640 SRR5690942_8688 SRR5690942_8902 SRR5690942_8906 SRR5690942_9003 SRR5690942_9105 SRR5690942_9107 SRR5690942_9140 SRR5690942_9308 SRR5690942_9342 SRR5690942_9419 SRR5690942_9462 SRR5690942_9465 SRR5690942_9646 SRR5690942_9668 SRR5690942_9711 SRR5690942_9911 SRR5690942_10012 SRR5690942_10021 SRR5690942_10022 SRR5690942_10228 SRR5690942_10232 SRR5690942_10236 SRR5690942_10468 SRR5690942_10567 SRR5690942_10571 SRR5690942_10572 SRR5690942_10584 SRR5690942_10587 SRR5690942_10799 SRR5690942_10804 SRR5690942_10807 SRR5690942_10902 SRR5690942_10919 SRR5690942_11019 SRR5690942_11020 SRR5690942_11099 SRR5690942_11162 SRR5690942_11173 SRR5690942_11320 SRR5690942_11353 SRR5690942_11507 SRR5690942_11543 SRR5690942_11702 SRR5690942_11757 SRR5690942_11759 SRR5690942_11884 SRR5690942_11903 SRR5690942_12064 SRR5690942_12254 SRR5690942_12269 SRR5690942_12490 SRR5690942_12514 SRR5690942_12632 SRR5690942_12741 SRR5690942_12790 SRR5690942_12848 SRR5690942_12871 SRR5690942_13068 SRR5690942_13293 SRR5690942_13295 SRR5690942_13298 SRR5690942_13327 SRR5690942_13476 SRR5690942_13477 SRR5690942_13615 SRR5690942_13621 SRR5690942_13696 SRR5690942_13698 SRR5690942_13706 SRR5690942_13708 SRR5690942_13921 SRR5690942_13922 SRR5690942_13926 SRR5690942_13982 SRR5690942_13989 SRR5690942_14229 SRR5690942_14277 SRR5690942_14421 SRR5690942_14427 SRR5690942_14431 SRR5690942_14448 SRR5690942_14449 SRR5690942_14700 SRR5690942_14704 SRR5690942_14708 SRR5690942_14842 SRR5690942_14921 SRR5690942_14985 SRR5690942_15006 SRR5690942_15008 SRR5690942_15377 SRR5690942_15675 SRR5690942_15702 SRR5690942_15704 SRR5690942_15705 SRR5690942_15864 SRR5690942_15865 SRR5690942_15948 SRR5690942_15953 SRR5690942_16151 SRR5690942_16155 SRR5690945_21 SRR5690945_54 SRR5690945_55 SRR5690945_167 SRR5690945_214 SRR5690945_444 SRR5690945_448 SRR5690945_553 SRR5690945_562 SRR5690945_602 SRR5690945_672 SRR5690945_714 SRR5690945_715 SRR5690945_750 SRR5690945_755 SRR5690945_897 SRR5690945_921 SRR5690945_945 SRR5690945_1171 SRR5690945_1211 SRR5690945_1472 SRR5690945_1480 SRR5690945_1484 SRR5690945_1668 SRR5690945_1672 SRR5690945_1702 SRR5690945_1707 SRR5690945_1760 SRR5690945_1761 SRR5690945_2031 SRR5690945_2052 SRR5690945_2150 SRR5690945_2152 SRR5690945_2249 SRR5690945_2261 SRR5690945_2273 SRR5690945_2274 SRR5690945_2299 SRR5690945_2324 SRR5690945_2325 SRR5690945_2352 SRR5690945_2475 SRR5690945_2480 SRR5690945_2555 SRR5690945_2557 SRR5690945_2558 SRR5690945_2639 SRR5690945_2641 SRR5690945_2883 SRR5690945_2886 SRR5690945_2943 SRR5690945_2965 SRR5690945_2996 SRR5690945_3067 SRR5690945_3074 SRR5690945_3111 SRR5690945_3236 SRR5690945_3275 SRR5690945_3276 SRR5690945_3445 SRR5690945_3638 SRR5690945_3642 SRR5690945_3685 SRR5690945_3745 SRR5690945_3762 SRR5690945_4052 SRR5690945_4143 SRR5690945_4164 SRR5690945_4253 SRR5690945_4254 SRR5690945_4291 SRR5690945_4370 SRR5690945_4448 SRR5690945_4449 SRR5690945_4555 SRR5690945_4724 SRR5690945_4853 SRR5690945_4854 SRR5690945_4857 SRR5690945_4913 SRR5690945_4960 SRR5690945_4964 SRR5690945_4967 SRR5690945_5095 SRR5690945_5115 SRR5690945_5117 SRR5690945_5242 SRR5690945_5244 SRR5690945_5246 SRR5690945_5252 SRR5690945_5495 SRR5690945_5518 SRR5690945_5522 SRR5690945_5596 SRR5690945_5597 SRR5690945_5667 SRR5690945_5669 SRR5690945_5701 SRR5690945_5704 SRR5690945_5783 SRR5690945_5785 SRR5690945_5817 SRR5690945_5821 SRR5690945_5832 SRR5690945_6047 SRR5690945_6067 SRR5690945_6294 SRR5690945_6326 SRR5690945_6331 SRR5690945_6342 SRR5690945_6662 SRR5690945_6854 SRR5690945_6857 SRR5690945_6885 SRR5690945_6919 SRR5690945_6924 SRR5690945_7083 SRR5690945_7091 SRR5690945_7420 SRR5690945_7422 SRR5690945_7472 SRR5690945_7657 SRR5690945_7659 SRR5690945_7749 SRR5690945_7798 SRR5690945_8017 SRR5690945_8080 SRR5690945_8329 SRR5690945_8336 SRR5690945_8372 SRR5690945_8377 SRR5690945_8383 SRR5690945_8434 SRR5690945_8441 SRR5690945_8442 SRR5690945_8718 SRR5690945_8850 SRR5690945_8851 SRR5690945_8926 SRR5690945_8929 SRR5690945_8965 SRR5690945_9002 SRR5690945_9038 SRR5690945_9195 SRR5690945_9196 SRR5690945_9200 SRR5690945_9203 SRR5690945_9373 SRR5690945_9715 SRR5690945_9734 SRR5690945_10021 SRR5690945_10023 SRR5690945_10148 SRR5690945_10180 SRR5690945_10208 SRR5690945_10375 SRR5690945_10409 SRR5690945_10463 SRR5690945_10466 SRR5690945_10470 SRR5690945_10471 SRR5690945_10595 SRR5690945_10609 SRR5690945_10616 SRR5690945_10767 SRR5690945_10775 SRR5690945_10818 SRR5690945_10850 SRR5690945_10910 SRR5690945_10918 SRR5690945_10919 SRR5690945_10972 SRR5690945_11151 SRR5690945_11281 SRR5690945_11283 SRR5690945_11285 SRR5690945_11318 SRR5690945_11348 SRR5690945_11418 SRR5690945_11420 SRR5690945_11603 SRR5690945_11632 SRR5690945_11674 SRR5690945_11735 SRR5690945_11859 SRR5690945_11865 SRR5690945_11882 SRR5690945_11935 SRR5690945_12009 SRR5690945_12012 SRR5690945_12013 SRR5690945_12193 SRR5690945_12308 SRR5690945_12315 SRR5690945_12316 SRR5690945_12318 SRR5690945_12358 SRR5690945_12363 SRR5690945_12455 SRR5690945_12456 SRR5690945_12757 SRR5690945_12884 SRR5690945_12941 SRR5690945_12983 SRR5690945_13034 SRR5690945_13192 SRR5690945_13342 SRR5690945_13375 SRR5690945_13403 SRR5690945_13528 SRR5690945_13715 SRR5690945_13720 SRR5690945_13723 SRR5690945_13829 SRR5690945_13876 SRR5690945_14145 SRR5690945_14146 SRR5690945_14149 SRR5690945_14211 SRR5690945_14214 SRR5690945_14238 SRR5690945_14239 SRR5690945_14527 SRR5690945_14582 SRR5690945_14583 SRR5690945_14585 SRR5690945_14679 SRR5690945_14721 SRR5690945_14741 SRR5690945_14868 SRR5690945_15068 SRR5690945_15278 SRR5690945_15286 SRR5690945_15314 SRR5690945_15430 SRR5690945_15696 SRR5690945_16087 SRR5690945_16090 SRR5690945_16092 SRR5690945_16175 SRR5690945_16334 SRR5690945_16468 SRR5690945_16470 SRR5690955_147 SRR5690955_768 SRR5690955_785 SRR5690955_788 SRR5690955_826 SRR5690955_829 SRR5690955_1101 SRR5690955_1103 SRR5690955_1105 SRR5690955_1315 SRR5690955_1475 SRR5690955_1477 SRR5690955_1495 SRR5690955_1496 SRR5690955_1758 SRR5690955_1760 SRR5690955_2085 SRR5690955_2102 SRR5690955_2105 SRR5690955_2122 SRR5690955_2124 SRR5690955_2246 SRR5690955_2328 SRR5690955_2506 SRR5690955_2704 SRR5690955_2708 SRR5690955_2711 SRR5690955_3141 SRR5690955_3317 SRR5690955_3578 SRR5690955_3606 SRR5690955_3607 SRR5690955_3608 SRR5690955_3647 SRR5690955_3710 SRR5690955_3712 SRR5690955_3719 SRR5690955_4271 SRR5690955_4557 SRR5690955_4559 SRR5690955_4580 SRR5690955_4673 SRR5690955_4704 SRR5690955_4706 SRR5690955_4897 SRR5690955_5117 SRR5690955_5119 SRR5690955_5388 SRR5690955_5390 SRR5690955_5782 SRR5690955_5942 SRR5690955_6132 SRR5690955_6134 SRR5690955_6138 SRR5690955_6237 SRR5690955_6239 SRR5690955_6265 SRR5690955_6269 SRR5690955_6272 SRR5690955_6301 SRR5690955_6341 SRR5690955_6413 SRR5690955_6416 SRR5690955_6480 SRR5690955_6785 SRR5690955_6887 SRR5690955_7523 SRR5690955_7570 SRR5690955_7728 SRR5690955_7977 SRR5690955_7980 SRR5690955_8071 SRR5690955_8171 SRR5690955_8307 SRR5690955_8442 SRR5690955_8541 SRR5690955_8722 SRR5690955_8725 SRR5690955_8829 SRR5690955_9105 SRR5690955_9106 SRR5690955_9147 SRR5690955_9148 SRR5690955_9149 SRR5690955_9168 SRR5690955_9172 SRR5690955_9217 SRR5690955_9218 SRR5690955_9300 SRR5690955_9306 SRR5690955_9550 SRR5690955_9644 SRR5690955_9736 SRR5690955_9955 SRR5690955_9993 SRR5690955_10046 SRR5690955_10173 SRR5690955_10312 SRR5690955_10313 SRR5690955_10317 SRR5690955_10872 SRR5690955_10875 SRR5690955_10975 SRR5690955_11439 SRR5690955_11465 SRR5690955_11538 SRR5690955_11716 SRR5690955_11718 SRR5690955_11768 SRR5690955_12058 SRR5690955_12135 SRR5690955_12332 SRR5690955_12336 SRR5690955_12397 SRR5690955_12457 SRR5690955_12459 SRR5690955_12584 SRR5690955_12766 SRR5690955_12833 SRR5690955_12839 SRR5690955_12995 SRR5690955_12999 SRR5690955_13261 SRR5690955_13297 SRR5690955_13388 SRR5690955_13392 SRR5690955_13687 SRR5690955_13688 SRR5690955_13690 SRR5690955_13696 SRR5690955_13730 SRR5690955_13811 SRR5690955_13887 SRR5690955_13996 SRR5690955_13997 SRR5690955_14260 SRR5690955_14305 SRR5690955_14314 SRR5690955_14532 SRR5690955_14533 SRR5690955_14588 SRR5690955_14642 SRR5690955_14644 SRR5690955_14668 SRR5690955_14669 SRR5690955_14691 SRR5690955_14697 SRR5690955_14760 SRR5690955_14763 SRR5690955_15265 SRR5690955_15451 SRR5690955_15756 SRR5690955_15759 SRR5690955_15760 SRR5690955_15809 SRR5690955_15843 SRR5690955_15859 SRR5690955_15887 SRR5690955_16089 SRR5690955_16093 SRR5690955_16095 SRR5690955_16372 SRR5690955_16440 SRR5690955_16515 SRR5690955_16518 SRR5690955_16523 SRR5690956_11877 SRR5690960_1582 SRR5690960_1586 SRR5690960_3112 SRR5690960_4895 SRR5690960_12382 SRR5690960_12385 SRR5690960_13097 SRR5690960_13099 SRR5690960_13107 SRR5690960_13811 SRR5690960_13813 SRR5690960_14892 SRR5690960_14894 SRR5690960_14896 SRR5690960_16476 SRR5690960_16738 SRR5690963_2657 SRR5690963_2661 SRR5690963_7478 SRR5690963_14693 SRR5690963_14698 SRR5690965_2221 SRR5690965_3929 SRR5690965_4920 SRR5690965_6397 SRR5690965_6466 SRR5690965_6467 SRR5690965_6767 SRR5690965_6875 SRR5690965_7201 SRR5690965_8148 SRR5690965_8384 SRR5690965_8390 SRR5690965_9107 SRR5690965_9451 SRR5690965_9454 SRR5690965_9457 SRR5690965_9746 SRR5690965_10949 SRR5690965_11278 SRR5690965_11862 SRR5690965_12241 SRR5690965_12242 SRR5690965_14244 SRR5690965_14246 SRR5690965_14382 SRR5690965_14383 SRR5690965_14387 SRR5690965_14698 SRR5690965_14699 SRR5690965_14702 SRR5690965_15235 SRR5690965_15615 SRR5690965_16225 SRR5690965_16226 SRR5690965_16916 SRR5690965_17205 SRR5690965_17411 SRR5690965_17414 SRR5690966_108 SRR5690966_239 SRR5690966_399 SRR5690966_401 SRR5690966_404 SRR5690966_1260 SRR5690966_1312 SRR5690966_1313 SRR5690966_1696 SRR5690966_1786 SRR5690966_2967 SRR5690966_5220 SRR5690966_5969 SRR5690966_5973 SRR5690966_5976 SRR5690966_5981 SRR5690966_6398 SRR5690966_7078 SRR5690966_8762 SRR5690966_12730 SRR5690966_13926 SRR5690966_13930 SRR5690966_13936 SRR5690966_14380 SRR5690981_817 SRR5690981_897 SRR5690981_898 SRR5690981_968 SRR5690981_971 SRR5690981_1343 SRR5690981_2357 SRR5690981_2463 SRR5690981_3039 SRR5690981_3137 SRR5690981_3280 SRR5690981_3831 SRR5690981_3878 SRR5690981_4413 SRR5690981_4994 SRR5690981_4996 SRR5690981_5060 SRR5690981_5061 SRR5690981_5339 SRR5690981_5645 SRR5690981_5788 SRR5690981_6286 SRR5690981_6451 SRR5690981_7037 SRR5690981_7052 SRR5690981_7442 SRR5690981_7720 SRR5690981_7721 SRR5690981_7722 SRR5690981_7798 SRR5690981_7948 SRR5690981_8602 SRR5690981_8636 SRR5690981_8637 SRR5690981_8770 SRR5690981_8908 SRR5690981_9369 SRR5690981_9370 SRR5690981_10076 SRR5690981_10077 SRR5690981_10164 SRR5690981_10522 SRR5690981_10790 SRR5690981_10794 SRR5690981_10988 SRR5690981_12015 SRR5690981_12016 SRR5690981_12240 SRR5690981_12242 SRR5690981_12368 SRR5690981_12902 SRR5690981_12903 SRR5690981_13084 SRR5690981_13561 SRR5690981_13626 SRR5690981_13627 SRR5690981_13628 SRR5690981_13737 SRR5690981_15294 SRR5690981_15819 SRR5690981_16000 SRR5690982_456 SRR5690982_457 SRR5690982_461 SRR5690982_467 SRR5690982_470 SRR5690982_621 SRR5690982_631 SRR5690982_2067 SRR5690982_2185 SRR5690982_2482 SRR5690982_3319 SRR5690982_3393 SRR5690982_3394 SRR5690982_3395 SRR5690982_3400 SRR5690982_3703 SRR5690982_3817 SRR5690982_3942 SRR5690982_4028 SRR5690982_4029 SRR5690982_4046 SRR5690982_4147 SRR5690982_4405 SRR5690982_4527 SRR5690982_4700 SRR5690982_4701 SRR5690982_4881 SRR5690982_4966 SRR5690982_4967 SRR5690982_5248 SRR5690982_5249 SRR5690982_5280 SRR5690982_5305 SRR5690982_5479 SRR5690982_5663 SRR5690982_5665 SRR5690982_5666 SRR5690982_5852 SRR5690982_6345 SRR5690982_6346 SRR5690982_6753 SRR5690982_6923 SRR5690982_6961 SRR5690982_7279 SRR5690982_7679 SRR5690982_7792 SRR5690982_7793 SRR5690982_8075 SRR5690982_8078 SRR5690982_8080 SRR5690982_8169 SRR5690982_8171 SRR5690982_8383 SRR5690982_8385 SRR5690982_8598 SRR5690982_8619 SRR5690982_8621 SRR5690982_9100 SRR5690982_9101 SRR5690982_9239 SRR5690982_9401 SRR5690982_9649 SRR5690982_9844 SRR5690982_10206 SRR5690982_10208 SRR5690982_10315 SRR5690982_10371 SRR5690982_10372 SRR5690982_10438 SRR5690982_10440 SRR5690982_10441 SRR5690982_10492 SRR5690982_10495 SRR5690982_10986 SRR5690982_10999 SRR5690982_11085 SRR5690982_11939 SRR5690982_11941 SRR5690982_12093 SRR5690982_12300 SRR5690982_12405 SRR5690982_12557 SRR5690982_12558 SRR5690982_12805 SRR5690982_12806 SRR5690982_12986 SRR5690982_12987 SRR5690982_12992 SRR5690982_13101 SRR5690982_13151 SRR5690982_13152 SRR5690982_13362 SRR5690982_13665 SRR5690982_13775 SRR5690982_14308 SRR5690982_14311 SRR5690982_14436 SRR5690982_14570 SRR5690982_14916 SRR5690982_15106 SRR5690982_15180 SRR5690982_15484 SRR5690982_15522 SRR5690982_15916 SRR5690982_16001 SRR5690982_16029 SRR5690982_16120 SRR5690983_1439 SRR5690983_1869 SRR5690983_2576 SRR5690983_3511 SRR5690983_3814 SRR5690983_4756 SRR5690983_6367 SRR5690983_9762 SRR5690983_10534 SRR5690983_10617 SRR5690983_10801 SRR5690983_12605 SRR5690983_12674 SRR5690983_12725 SRR5690983_13814 SRR5690983_13954 SRR5690983_14176 SRR5690983_14553 SRR5690983_14947 SRR5690983_15266 SRR5690983_15412 SRR5690983_15708 SRR5690984_156 SRR5690984_10956 SRR5690984_12214 SRR5690985_5452 SRR5690987_73 SRR5690987_894 SRR5690987_2210 SRR5690987_4431 SRR5690987_4488 SRR5690987_5930 SRR5690987_6561 SRR5690987_6631 SRR5690987_8097 SRR5690987_9158 SRR5690987_9390 SRR5690987_10143 SRR5690987_11450 SRR5690987_11829 SRR5690987_12323 SRR5690987_12471 SRR5690987_12744 SRR5690987_13973 SRR5690987_14824 SRR5690988_117 SRR5690988_119 SRR5690988_123 SRR5690988_216 SRR5690988_225 SRR5690988_401 SRR5690988_402 SRR5690988_464 SRR5690988_465 SRR5690988_485 SRR5690988_486 SRR5690988_503 SRR5690988_518 SRR5690988_519 SRR5690988_648 SRR5690988_727 SRR5690988_820 SRR5690988_821 SRR5690988_958 SRR5690988_1020 SRR5690988_1021 SRR5690988_1023 SRR5690988_1154 SRR5690988_1327 SRR5690988_1337 SRR5690988_1725 SRR5690988_1924 SRR5690988_1925 SRR5690988_1982 SRR5690988_1989 SRR5690988_2031 SRR5690988_2033 SRR5690988_2319 SRR5690988_2560 SRR5690988_2563 SRR5690988_2566 SRR5690988_2568 SRR5690988_2764 SRR5690988_2766 SRR5690988_2774 SRR5690988_2924 SRR5690988_2926 SRR5690988_3118 SRR5690988_3120 SRR5690988_3171 SRR5690988_3417 SRR5690988_3488 SRR5690988_3489 SRR5690988_3731 SRR5690988_3733 SRR5690988_3734 SRR5690988_3750 SRR5690988_3862 SRR5690988_3864 SRR5690988_3929 SRR5690988_3930 SRR5690988_3931 SRR5690988_4122 SRR5690988_4265 SRR5690988_4283 SRR5690988_4290 SRR5690988_4291 SRR5690988_4600 SRR5690988_4777 SRR5690988_5342 SRR5690988_5344 SRR5690988_5385 SRR5690988_5468 SRR5690988_5522 SRR5690988_5523 SRR5690988_5654 SRR5690988_5655 SRR5690988_5865 SRR5690988_5866 SRR5690988_5867 SRR5690988_5962 SRR5690988_5964 SRR5690988_5967 SRR5690988_5980 SRR5690988_5986 SRR5690988_5987 SRR5690988_6007 SRR5690988_6578 SRR5690988_6581 SRR5690988_6778 SRR5690988_6783 SRR5690988_6787 SRR5690988_6879 SRR5690988_6883 SRR5690988_6887 SRR5690988_6921 SRR5690988_7079 SRR5690988_7080 SRR5690988_7291 SRR5690988_7292 SRR5690988_7682 SRR5690988_7686 SRR5690988_7688 SRR5690988_7689 SRR5690988_7942 SRR5690988_7944 SRR5690988_7947 SRR5690988_7971 SRR5690988_7990 SRR5690988_7992 SRR5690988_8243 SRR5690988_8314 SRR5690988_8340 SRR5690988_8378 SRR5690988_8388 SRR5690988_8398 SRR5690988_8535 SRR5690988_8681 SRR5690988_9232 SRR5690988_9290 SRR5690988_9291 SRR5690988_9795 SRR5690988_9862 SRR5690988_10031 SRR5690988_10033 SRR5690988_10440 SRR5690988_10493 SRR5690988_10545 SRR5690988_10551 SRR5690988_10597 SRR5690988_10799 SRR5690988_10916 SRR5690988_10937 SRR5690988_10977 SRR5690988_10983 SRR5690988_11433 SRR5690988_11639 SRR5690988_12232 SRR5690988_12236 SRR5690988_12426 SRR5690988_12663 SRR5690988_12824 SRR5690988_12826 SRR5690988_13210 SRR5690988_13214 SRR5690988_13215 SRR5690988_13228 SRR5690988_13562 SRR5690988_13959 SRR5690988_14624 SRR5690988_14906 SRR5690988_15438 SRR5690988_15917 SRR5690988_15918 SRR5690988_15971 SRR5690988_16003 SRR5690988_16055 SRR5690988_16057 SRR5690988_16058 SRR5690988_16236 SRR5690988_16237 SRR5690989_103 SRR5690989_104 SRR5690989_106 SRR5690989_3812 SRR5690989_3832 SRR5690989_5698 SRR5690989_5699 SRR5690989_7830 SRR5690989_8146 SRR5690989_10023 SRR5690989_10782 SRR5690989_10783 SRR5690989_12031 SRR5690989_12929 SRR5690989_13138 SRR5690989_14467 SRR5690989_14630 SRR5690989_15694 SRR5690990_226 SRR5690990_460 SRR5690990_569 SRR5690990_571 SRR5690990_633 SRR5690990_723 SRR5690990_724 SRR5690990_983 SRR5690990_1001 SRR5690990_1002 SRR5690990_1346 SRR5690990_1347 SRR5690990_1523 SRR5690990_1558 SRR5690990_1588 SRR5690990_1914 SRR5690990_1915 SRR5690990_1916 SRR5690990_1929 SRR5690990_2424 SRR5690990_2491 SRR5690990_2492 SRR5690990_2525 SRR5690990_2540 SRR5690990_2541 SRR5690990_2659 SRR5690990_2660 SRR5690990_2663 SRR5690990_2727 SRR5690990_2880 SRR5690990_2899 SRR5690990_3005 SRR5690990_3007 SRR5690990_3129 SRR5690990_3144 SRR5690990_3192 SRR5690990_3194 SRR5690990_3436 SRR5690990_3936 SRR5690990_4017 SRR5690990_4026 SRR5690990_4210 SRR5690990_4213 SRR5690990_4340 SRR5690990_4599 SRR5690990_4645 SRR5690990_4745 SRR5690990_4746 SRR5690990_4975 SRR5690990_5432 SRR5690990_5780 SRR5690990_5881 SRR5690990_6299 SRR5690990_6311 SRR5690990_6312 SRR5690990_6313 SRR5690990_6937 SRR5690990_6961 SRR5690990_7160 SRR5690990_7162 SRR5690990_7164 SRR5690990_7528 SRR5690990_7635 SRR5690990_7830 SRR5690990_8061 SRR5690990_8658 SRR5690990_8987 SRR5690990_9352 SRR5690990_9675 SRR5690990_9980 SRR5690990_10038 SRR5690990_10250 SRR5690990_10251 SRR5690990_10360 SRR5690990_10481 SRR5690990_10482 SRR5690990_10589 SRR5690990_11387 SRR5690990_11398 SRR5690990_11509 SRR5690990_11578 SRR5690990_11607 SRR5690990_11610 SRR5690990_11611 SRR5690990_11721 SRR5690990_11724 SRR5690990_11750 SRR5690990_11873 SRR5690990_11937 SRR5690990_11955 SRR5690990_11958 SRR5690990_12321 SRR5690990_12535 SRR5690990_12646 SRR5690990_12687 SRR5690990_12755 SRR5690990_12756 SRR5690990_12757 SRR5690990_12763 SRR5690990_12764 SRR5690990_12810 SRR5690990_12813 SRR5690990_12816 SRR5690990_13217 SRR5690990_13218 SRR5690990_13564 SRR5690990_13899 SRR5690990_14075 SRR5690990_14078 SRR5690990_14345 SRR5690990_14600 SRR5690990_14797 SRR5690990_14822 SRR5690990_15772 SRR5690990_15773 SRR5690990_15777 SRR5690990_16018 SRR5691005_1253 SRR5691005_1802 SRR5691005_5656 SRR5691005_6309 SRR5691005_11878 SRR5691005_12524 SRR5691005_12822 SRR5691005_13392 SRR5691005_14598 SRR5691006_46 SRR5691006_118 SRR5691006_321 SRR5691006_338 SRR5691006_361 SRR5691006_539 SRR5691006_660 SRR5691006_664 SRR5691006_704 SRR5691006_1073 SRR5691006_1094 SRR5691006_1159 SRR5691006_1189 SRR5691006_1205 SRR5691006_1214 SRR5691006_1270 SRR5691006_1430 SRR5691006_1605 SRR5691006_1637 SRR5691006_1655 SRR5691006_1774 SRR5691006_1802 SRR5691006_2072 SRR5691006_2179 SRR5691006_2451 SRR5691006_2504 SRR5691006_2528 SRR5691006_2586 SRR5691006_2633 SRR5691006_2721 SRR5691006_2737 SRR5691006_2885 SRR5691006_3000 SRR5691006_3003 SRR5691006_3009 SRR5691006_3150 SRR5691006_3269 SRR5691006_3452 SRR5691006_3512 SRR5691006_3539 SRR5691006_3565 SRR5691006_3751 SRR5691006_3834 SRR5691006_3926 SRR5691006_4279 SRR5691006_4303 SRR5691006_4321 SRR5691006_4518 SRR5691006_5271 SRR5691006_5367 SRR5691006_5400 SRR5691006_5447 SRR5691006_5498 SRR5691006_5531 SRR5691006_5533 SRR5691006_5560 SRR5691006_5598 SRR5691006_5623 SRR5691006_5709 SRR5691006_5818 SRR5691006_5822 SRR5691006_5969 SRR5691006_5970 SRR5691006_5971 SRR5691006_6004 SRR5691006_6217 SRR5691006_6285 SRR5691006_6372 SRR5691006_6553 SRR5691006_6629 SRR5691006_6669 SRR5691006_6736 SRR5691006_6737 SRR5691006_6755 SRR5691006_6790 SRR5691006_6975 SRR5691006_7148 SRR5691006_7238 SRR5691006_7637 SRR5691006_7826 SRR5691006_8001 SRR5691006_8076 SRR5691006_8152 SRR5691006_8203 SRR5691006_8243 SRR5691006_8328 SRR5691006_8533 SRR5691006_8798 SRR5691006_8942 SRR5691006_9096 SRR5691006_9156 SRR5691006_9276 SRR5691006_9498 SRR5691006_9504 SRR5691006_9793 SRR5691006_9893 SRR5691006_9933 SRR5691006_10053 SRR5691006_10357 SRR5691006_10395 SRR5691006_10468 SRR5691006_10595 SRR5691006_10610 SRR5691006_10669 SRR5691006_10733 SRR5691006_10986 SRR5691006_11371 SRR5691006_11850 SRR5691006_11956 SRR5691006_12487 SRR5691006_12576 SRR5691006_12761 SRR5691006_13073 SRR5691006_13108 SRR5691006_13307 SRR5691006_13574 SRR5691006_13633 SRR5691006_13666 SRR5691006_13868 SRR5691006_14116 SRR5691006_14221 SRR5691006_14222 SRR5691006_14282 SRR5691006_14386 SRR5691006_14778 SRR5691006_14809 SRR5691006_14850 SRR5691006_15116 SRR5691006_15175 SRR5691006_15236 SRR5691006_15356 SRR5691006_15381 SRR5691006_15447 SRR5691006_15496 SRR5691007_299 SRR5691007_607 SRR5691007_768 SRR5691007_804 SRR5691007_1032 SRR5691007_1135 SRR5691007_1142 SRR5691007_1181 SRR5691007_1490 SRR5691007_1644 SRR5691007_1726 SRR5691007_2014 SRR5691007_2053 SRR5691007_2120 SRR5691007_2310 SRR5691007_2528 SRR5691007_2661 SRR5691007_2749 SRR5691007_2995 SRR5691007_3657 SRR5691007_3681 SRR5691007_3879 SRR5691007_4468 SRR5691007_4682 SRR5691007_4928 SRR5691007_4951 SRR5691007_5067 SRR5691007_5395 SRR5691007_5785 SRR5691007_5910 SRR5691007_6193 SRR5691007_6325 SRR5691007_6344 SRR5691007_6374 SRR5691007_6894 SRR5691007_7095 SRR5691007_7247 SRR5691007_7325 SRR5691007_7509 SRR5691007_7862 SRR5691007_7870 SRR5691007_7921 SRR5691007_7949 SRR5691007_8021 SRR5691007_8025 SRR5691007_8320 SRR5691007_8534 SRR5691007_8726 SRR5691007_8748 SRR5691007_8927 SRR5691007_9109 SRR5691007_9347 SRR5691007_9471 SRR5691007_9491 SRR5691007_9516 SRR5691007_9585 SRR5691007_9604 SRR5691007_9625 SRR5691007_10333 SRR5691007_10531 SRR5691007_10595 SRR5691007_10654 SRR5691007_11038 SRR5691007_11251 SRR5691007_11266 SRR5691007_11304 SRR5691007_11341 SRR5691007_11411 SRR5691007_11458 SRR5691007_11744 SRR5691007_11786 SRR5691007_11949 SRR5691007_12080 SRR5691007_12273 SRR5691007_12365 SRR5691007_13073 SRR5691007_13169 SRR5691007_13309 SRR5691007_13322 SRR5691007_13423 SRR5691007_13527 SRR5691007_13942 SRR5691007_14067 SRR5691007_14118 SRR5691007_14200 SRR5691007_14452 SRR5691007_14900 SRR5691007_14951 SRR5691007_15349 SRR5691007_15423 SRR5691007_15433 SRR5691007_15434 SRR5691007_15823 SRR5691007_15850 SRR5691007_16069 SRR5691007_16117 SRR5691008_77 SRR5691008_251 SRR5691008_518 SRR5691008_670 SRR5691008_802 SRR5691008_818 SRR5691008_928 SRR5691008_945 SRR5691008_969 SRR5691008_1090 SRR5691008_1341 SRR5691008_1480 SRR5691008_1749 SRR5691008_1829 SRR5691008_2020 SRR5691008_2183 SRR5691008_2218 SRR5691008_2226 SRR5691008_2341 SRR5691008_2562 SRR5691008_2604 SRR5691008_2777 SRR5691008_2803 SRR5691008_2931 SRR5691008_3092 SRR5691008_3513 SRR5691008_3573 SRR5691008_3722 SRR5691008_3781 SRR5691008_3894 SRR5691008_4375 SRR5691008_4461 SRR5691008_4499 SRR5691008_4720 SRR5691008_5020 SRR5691008_5023 SRR5691008_5059 SRR5691008_5270 SRR5691008_5344 SRR5691008_5475 SRR5691008_5513 SRR5691008_6134 SRR5691008_6184 SRR5691008_6225 SRR5691008_6229 SRR5691008_6570 SRR5691008_6715 SRR5691008_6912 SRR5691008_7101 SRR5691008_7252 SRR5691008_7355 SRR5691008_7404 SRR5691008_7439 SRR5691008_7508 SRR5691008_7586 SRR5691008_7714 SRR5691008_7810 SRR5691008_7858 SRR5691008_8059 SRR5691008_8070 SRR5691008_8103 SRR5691008_8186 SRR5691008_8206 SRR5691008_8362 SRR5691008_8379 SRR5691008_8642 SRR5691008_8870 SRR5691008_8908 SRR5691008_9133 SRR5691008_9181 SRR5691008_9328 SRR5691008_9330 SRR5691008_9393 SRR5691008_9400 SRR5691008_9416 SRR5691008_9465 SRR5691008_9475 SRR5691008_9501 SRR5691008_9638 SRR5691008_9864 SRR5691008_9865 SRR5691008_9917 SRR5691008_9992 SRR5691008_10022 SRR5691008_10152 SRR5691008_10178 SRR5691008_10222 SRR5691008_10260 SRR5691008_10345 SRR5691008_10385 SRR5691008_10468 SRR5691008_10480 SRR5691008_10606 SRR5691008_10621 SRR5691008_10640 SRR5691008_10681 SRR5691008_10734 SRR5691008_10927 SRR5691008_10968 SRR5691008_10976 SRR5691008_11050 SRR5691008_11119 SRR5691008_11121 SRR5691008_11207 SRR5691008_11210 SRR5691008_11392 SRR5691008_11413 SRR5691008_11587 SRR5691008_11879 SRR5691008_11983 SRR5691008_12024 SRR5691008_12026 SRR5691008_12264 SRR5691008_12327 SRR5691008_12409 SRR5691008_12502 SRR5691008_12579 SRR5691008_12815 SRR5691008_12971 SRR5691008_12998 SRR5691008_13023 SRR5691008_13185 SRR5691008_13210 SRR5691008_13252 SRR5691008_13311 SRR5691008_13367 SRR5691008_13632 SRR5691008_13644 SRR5691008_13650 SRR5691008_13686 SRR5691008_13738 SRR5691008_13774 SRR5691008_13815 SRR5691008_13864 SRR5691008_13890 SRR5691008_13923 SRR5691008_14262 SRR5691008_14383 SRR5691008_14439 SRR5691008_14504 SRR5691008_14559 SRR5691008_14678 SRR5691008_14709 SRR5691008_14728 SRR5691008_15022 SRR5691008_15059 SRR5691008_15161 SRR5691008_15246 SRR5691008_15498 SRR5691008_15833 SRR5691008_15877 SRR5691008_16005 SRR5691009_269 SRR5691009_298 SRR5691009_310 SRR5691009_314 SRR5691009_381 SRR5691009_521 SRR5691009_597 SRR5691009_610 SRR5691009_827 SRR5691009_1056 SRR5691009_1096 SRR5691009_1160 SRR5691009_1241 SRR5691009_1380 SRR5691009_1469 SRR5691009_1566 SRR5691009_1584 SRR5691009_1649 SRR5691009_1675 SRR5691009_1684 SRR5691009_1686 SRR5691009_1780 SRR5691009_1908 SRR5691009_1963 SRR5691009_2150 SRR5691009_2171 SRR5691009_2173 SRR5691009_2258 SRR5691009_2318 SRR5691009_2438 SRR5691009_2510 SRR5691009_2666 SRR5691009_2855 SRR5691009_2942 SRR5691009_2962 SRR5691009_2994 SRR5691009_3013 SRR5691009_3061 SRR5691009_3220 SRR5691009_3222 SRR5691009_3385 SRR5691009_3460 SRR5691009_3542 SRR5691009_3582 SRR5691009_3670 SRR5691009_3777 SRR5691009_3984 SRR5691009_3991 SRR5691009_4103 SRR5691009_4170 SRR5691009_4214 SRR5691009_4275 SRR5691009_4401 SRR5691009_4462 SRR5691009_4556 SRR5691009_4607 SRR5691009_4657 SRR5691009_4733 SRR5691009_4754 SRR5691009_4772 SRR5691009_4863 SRR5691009_4887 SRR5691009_4966 SRR5691009_5036 SRR5691009_5100 SRR5691009_5155 SRR5691009_5303 SRR5691009_5426 SRR5691009_5433 SRR5691009_5501 SRR5691009_5515 SRR5691009_5572 SRR5691009_5658 SRR5691009_5749 SRR5691009_5787 SRR5691009_5813 SRR5691009_5848 SRR5691009_5970 SRR5691009_5972 SRR5691009_5991 SRR5691009_6093 SRR5691009_6114 SRR5691009_6149 SRR5691009_6259 SRR5691009_6295 SRR5691009_6342 SRR5691009_6514 SRR5691009_6578 SRR5691009_6660 SRR5691009_6671 SRR5691009_6673 SRR5691009_6697 SRR5691009_6731 SRR5691009_6735 SRR5691009_6765 SRR5691009_6935 SRR5691009_6994 SRR5691009_7011 SRR5691009_7035 SRR5691009_7078 SRR5691009_7092 SRR5691009_7109 SRR5691009_7129 SRR5691009_7165 SRR5691009_7240 SRR5691009_7384 SRR5691009_7846 SRR5691009_7878 SRR5691009_8029 SRR5691009_8045 SRR5691009_8063 SRR5691009_8064 SRR5691009_8168 SRR5691009_8170 SRR5691009_8199 SRR5691009_8399 SRR5691009_8409 SRR5691009_8435 SRR5691009_8479 SRR5691009_8494 SRR5691009_8553 SRR5691009_8554 SRR5691009_8576 SRR5691009_8693 SRR5691009_8818 SRR5691009_8838 SRR5691009_8848 SRR5691009_8983 SRR5691009_9061 SRR5691009_9135 SRR5691009_9173 SRR5691009_9233 SRR5691009_9235 SRR5691009_9477 SRR5691009_9534 SRR5691009_9536 SRR5691009_9578 SRR5691009_9618 SRR5691009_9649 SRR5691009_9709 SRR5691009_9775 SRR5691009_9781 SRR5691009_9848 SRR5691009_9878 SRR5691009_9886 SRR5691009_9912 SRR5691009_9952 SRR5691009_9968 SRR5691009_10056 SRR5691009_10064 SRR5691009_10099 SRR5691009_10141 SRR5691009_10250 SRR5691009_10255 SRR5691009_10368 SRR5691009_10437 SRR5691009_10528 SRR5691009_10546 SRR5691009_10635 SRR5691009_10658 SRR5691009_10665 SRR5691009_10690 SRR5691009_10771 SRR5691009_10847 SRR5691009_11038 SRR5691009_11078 SRR5691009_11163 SRR5691009_11214 SRR5691009_11266 SRR5691009_11310 SRR5691009_11342 SRR5691009_11465 SRR5691009_11588 SRR5691009_11803 SRR5691009_11840 SRR5691009_12025 SRR5691009_12070 SRR5691009_12106 SRR5691009_12227 SRR5691009_12258 SRR5691009_12306 SRR5691009_12310 SRR5691009_12356 SRR5691009_12549 SRR5691009_12618 SRR5691009_12640 SRR5691009_12670 SRR5691009_12672 SRR5691009_12716 SRR5691009_12740 SRR5691009_12785 SRR5691009_13081 SRR5691009_13094 SRR5691009_13219 SRR5691009_13262 SRR5691009_13297 SRR5691009_13337 SRR5691009_13394 SRR5691009_13426 SRR5691009_13435 SRR5691009_13437 SRR5691009_13563 SRR5691009_13581 SRR5691009_13623 SRR5691009_13765 SRR5691009_13767 SRR5691009_13854 SRR5691009_13872 SRR5691009_13902 SRR5691009_13963 SRR5691009_14034 SRR5691009_14041 SRR5691009_14108 SRR5691009_14119 SRR5691009_14146 SRR5691009_14233 SRR5691009_14430 SRR5691009_14506 SRR5691009_14545 SRR5691009_14547 SRR5691009_14736 SRR5691009_14770 SRR5691009_14884 SRR5691009_14888 SRR5691009_14922 SRR5691009_14965 SRR5691009_14994 SRR5691009_15061 SRR5691009_15197 SRR5691009_15257 SRR5691009_15281 SRR5691009_15408 SRR5691009_15473 SRR5691009_15534 SRR5691009_15614 SRR5691009_15712 SRR5691009_15727 SRR5691009_15779 SRR5691009_15963 SRR5691009_16046 SRR5691009_16211 SRR5691010_100 SRR5691010_250 SRR5691010_567 SRR5691010_631 SRR5691010_861 SRR5691010_1016 SRR5691010_1461 SRR5691010_1654 SRR5691010_1908 SRR5691010_2124 SRR5691010_2328 SRR5691010_2405 SRR5691010_3256 SRR5691010_3304 SRR5691010_3421 SRR5691010_3521 SRR5691010_3638 SRR5691010_4066 SRR5691010_4136 SRR5691010_4185 SRR5691010_4271 SRR5691010_4419 SRR5691010_4510 SRR5691010_4563 SRR5691010_5058 SRR5691010_5260 SRR5691010_5347 SRR5691010_5394 SRR5691010_5425 SRR5691010_5453 SRR5691010_5471 SRR5691010_6041 SRR5691010_6042 SRR5691010_6082 SRR5691010_6245 SRR5691010_6385 SRR5691010_6389 SRR5691010_6528 SRR5691010_6678 SRR5691010_7009 SRR5691010_7074 SRR5691010_7535 SRR5691010_8062 SRR5691010_8352 SRR5691010_8602 SRR5691010_8603 SRR5691010_8737 SRR5691010_8738 SRR5691010_8825 SRR5691010_9005 SRR5691010_9020 SRR5691010_9177 SRR5691010_9480 SRR5691010_9528 SRR5691010_9564 SRR5691010_9713 SRR5691010_10184 SRR5691010_10325 SRR5691010_10425 SRR5691010_10541 SRR5691010_11069 SRR5691010_11175 SRR5691010_11581 SRR5691010_11671 SRR5691010_11672 SRR5691010_12036 SRR5691010_12100 SRR5691010_12291 SRR5691010_12482 SRR5691010_12496 SRR5691010_12592 SRR5691010_12646 SRR5691010_12710 SRR5691010_12791 SRR5691010_12828 SRR5691010_13081 SRR5691010_13104 SRR5691010_13254 SRR5691010_13310 SRR5691010_13504 SRR5691010_13603 SRR5691010_13925 SRR5691010_14025 SRR5691010_14072 SRR5691010_14465 SRR5691010_14653 SRR5691010_14671 SRR5691010_14790 SRR5691010_14892 SRR5691010_15141 SRR5691010_15430 SRR5691010_15490 SRR5691010_15545 SRR5691010_15676 SRR5691010_15850 SRR5691010_15891 SRR5691010_15956 SRR5691010_15983 SRR5691010_16011 SRR5691010_16031 SRR5691010_16123 SRR5691010_16142 SRR5691011_42 SRR5691011_166 SRR5691011_188 SRR5691011_195 SRR5691011_229 SRR5691011_288 SRR5691011_355 SRR5691011_445 SRR5691011_478 SRR5691011_512 SRR5691011_571 SRR5691011_587 SRR5691011_589 SRR5691011_607 SRR5691011_749 SRR5691011_780 SRR5691011_782 SRR5691011_815 SRR5691011_824 SRR5691011_867 SRR5691011_868 SRR5691011_894 SRR5691011_896 SRR5691011_991 SRR5691011_1018 SRR5691011_1052 SRR5691011_1155 SRR5691011_1179 SRR5691011_1206 SRR5691011_1221 SRR5691011_1239 SRR5691011_1348 SRR5691011_1369 SRR5691011_1441 SRR5691011_1458 SRR5691011_1506 SRR5691011_1553 SRR5691011_1588 SRR5691011_1589 SRR5691011_1618 SRR5691011_1626 SRR5691011_1690 SRR5691011_1713 SRR5691011_1768 SRR5691011_1777 SRR5691011_1814 SRR5691011_1817 SRR5691011_1859 SRR5691011_1948 SRR5691011_1984 SRR5691011_2012 SRR5691011_2064 SRR5691011_2068 SRR5691011_2076 SRR5691011_2095 SRR5691011_2150 SRR5691011_2239 SRR5691011_2250 SRR5691011_2313 SRR5691011_2353 SRR5691011_2409 SRR5691011_2426 SRR5691011_2468 SRR5691011_2471 SRR5691011_2523 SRR5691011_2546 SRR5691011_2603 SRR5691011_2614 SRR5691011_2659 SRR5691011_2678 SRR5691011_2698 SRR5691011_2734 SRR5691011_2765 SRR5691011_2813 SRR5691011_2869 SRR5691011_2871 SRR5691011_2896 SRR5691011_3046 SRR5691011_3052 SRR5691011_3062 SRR5691011_3116 SRR5691011_3129 SRR5691011_3135 SRR5691011_3159 SRR5691011_3181 SRR5691011_3281 SRR5691011_3309 SRR5691011_3310 SRR5691011_3332 SRR5691011_3341 SRR5691011_3386 SRR5691011_3458 SRR5691011_3465 SRR5691011_3548 SRR5691011_3729 SRR5691011_3885 SRR5691011_3900 SRR5691011_3908 SRR5691011_3929 SRR5691011_4043 SRR5691011_4055 SRR5691011_4060 SRR5691011_4104 SRR5691011_4133 SRR5691011_4150 SRR5691011_4162 SRR5691011_4212 SRR5691011_4255 SRR5691011_4279 SRR5691011_4285 SRR5691011_4343 SRR5691011_4379 SRR5691011_4388 SRR5691011_4390 SRR5691011_4412 SRR5691011_4461 SRR5691011_4481 SRR5691011_4502 SRR5691011_4623 SRR5691011_4703 SRR5691011_4713 SRR5691011_4875 SRR5691011_4877 SRR5691011_4880 SRR5691011_4906 SRR5691011_4972 SRR5691011_4979 SRR5691011_4996 SRR5691011_5018 SRR5691011_5057 SRR5691011_5153 SRR5691011_5198 SRR5691011_5255 SRR5691011_5262 SRR5691011_5340 SRR5691011_5447 SRR5691011_5482 SRR5691011_5516 SRR5691011_5549 SRR5691011_5643 SRR5691011_5715 SRR5691011_5858 SRR5691011_5889 SRR5691011_5903 SRR5691011_5969 SRR5691011_5971 SRR5691011_5972 SRR5691011_6009 SRR5691011_6010 SRR5691011_6039 SRR5691011_6094 SRR5691011_6097 SRR5691011_6125 SRR5691011_6145 SRR5691011_6176 SRR5691011_6184 SRR5691011_6233 SRR5691011_6258 SRR5691011_6263 SRR5691011_6294 SRR5691011_6340 SRR5691011_6362 SRR5691011_6384 SRR5691011_6486 SRR5691011_6507 SRR5691011_6522 SRR5691011_6566 SRR5691011_6630 SRR5691011_6702 SRR5691011_6733 SRR5691011_6765 SRR5691011_6791 SRR5691011_6798 SRR5691011_6859 SRR5691011_6871 SRR5691011_6949 SRR5691011_6993 SRR5691011_7018 SRR5691011_7033 SRR5691011_7105 SRR5691011_7165 SRR5691011_7173 SRR5691011_7185 SRR5691011_7194 SRR5691011_7237 SRR5691011_7250 SRR5691011_7259 SRR5691011_7335 SRR5691011_7358 SRR5691011_7359 SRR5691011_7398 SRR5691011_7429 SRR5691011_7450 SRR5691011_7466 SRR5691011_7471 SRR5691011_7481 SRR5691011_7492 SRR5691011_7608 SRR5691011_7620 SRR5691011_7698 SRR5691011_7701 SRR5691011_7741 SRR5691011_7792 SRR5691011_7813 SRR5691011_7815 SRR5691011_7859 SRR5691011_7903 SRR5691011_7920 SRR5691011_8012 SRR5691011_8058 SRR5691011_8087 SRR5691011_8157 SRR5691011_8183 SRR5691011_8313 SRR5691011_8329 SRR5691011_8369 SRR5691011_8456 SRR5691011_8538 SRR5691011_8578 SRR5691011_8615 SRR5691011_8616 SRR5691011_8641 SRR5691011_8659 SRR5691011_8664 SRR5691011_8728 SRR5691011_8752 SRR5691011_8819 SRR5691011_8830 SRR5691011_9028 SRR5691011_9093 SRR5691011_9130 SRR5691011_9174 SRR5691011_9223 SRR5691011_9365 SRR5691011_9392 SRR5691011_9441 SRR5691011_9443 SRR5691011_9454 SRR5691011_9510 SRR5691011_9548 SRR5691011_9653 SRR5691011_9670 SRR5691011_9756 SRR5691011_9779 SRR5691011_9795 SRR5691011_9801 SRR5691011_9807 SRR5691011_9816 SRR5691011_9862 SRR5691011_9895 SRR5691011_9916 SRR5691011_9925 SRR5691011_9927 SRR5691011_10001 SRR5691011_10015 SRR5691011_10082 SRR5691011_10124 SRR5691011_10148 SRR5691011_10378 SRR5691011_10382 SRR5691011_10400 SRR5691011_10453 SRR5691011_10483 SRR5691011_10498 SRR5691011_10556 SRR5691011_10575 SRR5691011_10578 SRR5691011_10595 SRR5691011_10626 SRR5691011_10631 SRR5691011_10689 SRR5691011_10796 SRR5691011_10923 SRR5691011_10962 SRR5691011_10994 SRR5691011_11011 SRR5691011_11022 SRR5691011_11041 SRR5691011_11062 SRR5691011_11068 SRR5691011_11084 SRR5691011_11129 SRR5691011_11224 SRR5691011_11358 SRR5691011_11366 SRR5691011_11378 SRR5691011_11429 SRR5691011_11437 SRR5691011_11440 SRR5691011_11496 SRR5691011_11501 SRR5691011_11507 SRR5691011_11516 SRR5691011_11659 SRR5691011_11660 SRR5691011_11677 SRR5691011_11696 SRR5691011_11699 SRR5691011_11762 SRR5691011_11769 SRR5691011_11771 SRR5691011_11808 SRR5691011_11927 SRR5691011_11932 SRR5691011_11964 SRR5691011_11967 SRR5691011_12000 SRR5691011_12126 SRR5691011_12134 SRR5691011_12248 SRR5691011_12259 SRR5691011_12262 SRR5691011_12344 SRR5691011_12366 SRR5691011_12456 SRR5691011_12479 SRR5691011_12574 SRR5691011_12583 SRR5691011_12632 SRR5691011_12633 SRR5691011_12662 SRR5691011_12681 SRR5691011_12701 SRR5691011_12754 SRR5691011_12757 SRR5691011_12837 SRR5691011_12847 SRR5691011_12883 SRR5691011_12911 SRR5691011_12933 SRR5691011_12981 SRR5691011_13042 SRR5691011_13069 SRR5691011_13070 SRR5691011_13096 SRR5691011_13097 SRR5691011_13150 SRR5691011_13182 SRR5691011_13218 SRR5691011_13229 SRR5691011_13234 SRR5691011_13255 SRR5691011_13265 SRR5691011_13291 SRR5691011_13415 SRR5691011_13467 SRR5691011_13475 SRR5691011_13509 SRR5691011_13536 SRR5691011_13557 SRR5691011_13562 SRR5691011_13647 SRR5691011_13676 SRR5691011_13727 SRR5691011_13757 SRR5691011_13761 SRR5691011_13837 SRR5691011_13853 SRR5691011_13891 SRR5691011_13898 SRR5691011_13911 SRR5691011_13917 SRR5691011_13938 SRR5691011_14106 SRR5691011_14107 SRR5691011_14124 SRR5691011_14203 SRR5691011_14246 SRR5691011_14296 SRR5691011_14309 SRR5691011_14324 SRR5691011_14416 SRR5691011_14440 SRR5691011_14524 SRR5691011_14646 SRR5691011_14693 SRR5691011_14762 SRR5691011_14770 SRR5691011_14782 SRR5691011_14797 SRR5691011_14823 SRR5691011_14991 SRR5691011_15013 SRR5691011_15030 SRR5691011_15133 SRR5691011_15304 SRR5691011_15340 SRR5691011_15349 SRR5691011_15354 SRR5691011_15363 SRR5691011_15393 SRR5691011_15407 SRR5691011_15440 SRR5691011_15490 SRR5691011_15589 SRR5691011_15596 SRR5691011_15608 SRR5691011_15640 SRR5691011_15682 SRR5691011_15800 SRR5691011_15904 SRR5691011_16035 SRR5691011_16055 SRR5691012_20 SRR5691012_30 SRR5691012_36 SRR5691012_43 SRR5691012_95 SRR5691012_180 SRR5691012_184 SRR5691012_202 SRR5691012_206 SRR5691012_214 SRR5691012_220 SRR5691012_229 SRR5691012_247 SRR5691012_264 SRR5691012_394 SRR5691012_417 SRR5691012_448 SRR5691012_514 SRR5691012_526 SRR5691012_678 SRR5691012_739 SRR5691012_764 SRR5691012_783 SRR5691012_797 SRR5691012_841 SRR5691012_846 SRR5691012_868 SRR5691012_911 SRR5691012_913 SRR5691012_927 SRR5691012_951 SRR5691012_985 SRR5691012_1024 SRR5691012_1036 SRR5691012_1142 SRR5691012_1182 SRR5691012_1209 SRR5691012_1266 SRR5691012_1392 SRR5691012_1464 SRR5691012_1488 SRR5691012_1491 SRR5691012_1520 SRR5691012_1565 SRR5691012_1738 SRR5691012_1772 SRR5691012_1858 SRR5691012_1933 SRR5691012_2004 SRR5691012_2107 SRR5691012_2136 SRR5691012_2158 SRR5691012_2170 SRR5691012_2182 SRR5691012_2205 SRR5691012_2210 SRR5691012_2223 SRR5691012_2227 SRR5691012_2428 SRR5691012_2429 SRR5691012_2444 SRR5691012_2461 SRR5691012_2541 SRR5691012_2544 SRR5691012_2565 SRR5691012_2649 SRR5691012_2688 SRR5691012_2703 SRR5691012_2704 SRR5691012_2728 SRR5691012_2795 SRR5691012_2861 SRR5691012_2958 SRR5691012_3120 SRR5691012_3162 SRR5691012_3257 SRR5691012_3309 SRR5691012_3311 SRR5691012_3408 SRR5691012_3411 SRR5691012_3426 SRR5691012_3431 SRR5691012_3454 SRR5691012_3462 SRR5691012_3489 SRR5691012_3491 SRR5691012_3550 SRR5691012_3632 SRR5691012_3728 SRR5691012_3731 SRR5691012_3785 SRR5691012_3889 SRR5691012_3921 SRR5691012_3958 SRR5691012_3981 SRR5691012_4009 SRR5691012_4011 SRR5691012_4031 SRR5691012_4032 SRR5691012_4097 SRR5691012_4102 SRR5691012_4111 SRR5691012_4136 SRR5691012_4145 SRR5691012_4146 SRR5691012_4212 SRR5691012_4221 SRR5691012_4226 SRR5691012_4239 SRR5691012_4247 SRR5691012_4309 SRR5691012_4317 SRR5691012_4495 SRR5691012_4519 SRR5691012_4520 SRR5691012_4549 SRR5691012_4659 SRR5691012_4734 SRR5691012_4817 SRR5691012_4853 SRR5691012_4866 SRR5691012_4879 SRR5691012_4898 SRR5691012_4914 SRR5691012_5117 SRR5691012_5194 SRR5691012_5318 SRR5691012_5326 SRR5691012_5509 SRR5691012_5603 SRR5691012_5605 SRR5691012_5670 SRR5691012_5825 SRR5691012_5837 SRR5691012_5844 SRR5691012_5883 SRR5691012_5958 SRR5691012_5983 SRR5691012_5984 SRR5691012_6062 SRR5691012_6086 SRR5691012_6103 SRR5691012_6139 SRR5691012_6201 SRR5691012_6218 SRR5691012_6283 SRR5691012_6396 SRR5691012_6450 SRR5691012_6477 SRR5691012_6481 SRR5691012_6548 SRR5691012_6603 SRR5691012_6632 SRR5691012_6639 SRR5691012_6667 SRR5691012_6739 SRR5691012_6786 SRR5691012_6871 SRR5691012_6901 SRR5691012_7120 SRR5691012_7121 SRR5691012_7181 SRR5691012_7241 SRR5691012_7281 SRR5691012_7318 SRR5691012_7338 SRR5691012_7424 SRR5691012_7432 SRR5691012_7553 SRR5691012_7621 SRR5691012_7669 SRR5691012_7680 SRR5691012_7752 SRR5691012_7790 SRR5691012_7806 SRR5691012_7837 SRR5691012_7861 SRR5691012_7944 SRR5691012_8057 SRR5691012_8084 SRR5691012_8130 SRR5691012_8188 SRR5691012_8222 SRR5691012_8259 SRR5691012_8273 SRR5691012_8275 SRR5691012_8351 SRR5691012_8466 SRR5691012_8505 SRR5691012_8537 SRR5691012_8542 SRR5691012_8559 SRR5691012_8577 SRR5691012_8589 SRR5691012_8687 SRR5691012_8744 SRR5691012_8857 SRR5691012_8859 SRR5691012_8938 SRR5691012_8982 SRR5691012_8991 SRR5691012_9041 SRR5691012_9047 SRR5691012_9102 SRR5691012_9138 SRR5691012_9247 SRR5691012_9309 SRR5691012_9324 SRR5691012_9334 SRR5691012_9471 SRR5691012_9485 SRR5691012_9507 SRR5691012_9607 SRR5691012_9704 SRR5691012_9755 SRR5691012_9766 SRR5691012_9775 SRR5691012_9850 SRR5691012_9867 SRR5691012_9981 SRR5691012_9995 SRR5691012_10018 SRR5691012_10105 SRR5691012_10157 SRR5691012_10222 SRR5691012_10403 SRR5691012_10416 SRR5691012_10443 SRR5691012_10463 SRR5691012_10498 SRR5691012_10545 SRR5691012_10547 SRR5691012_10620 SRR5691012_10638 SRR5691012_10666 SRR5691012_10686 SRR5691012_10700 SRR5691012_10707 SRR5691012_10727 SRR5691012_10795 SRR5691012_10886 SRR5691012_10910 SRR5691012_10973 SRR5691012_10988 SRR5691012_11030 SRR5691012_11202 SRR5691012_11231 SRR5691012_11270 SRR5691012_11344 SRR5691012_11396 SRR5691012_11397 SRR5691012_11462 SRR5691012_11519 SRR5691012_11520 SRR5691012_11572 SRR5691012_11675 SRR5691012_11779 SRR5691012_11793 SRR5691012_11839 SRR5691012_11880 SRR5691012_11939 SRR5691012_11984 SRR5691012_12013 SRR5691012_12032 SRR5691012_12033 SRR5691012_12129 SRR5691012_12211 SRR5691012_12243 SRR5691012_12287 SRR5691012_12295 SRR5691012_12349 SRR5691012_12395 SRR5691012_12396 SRR5691012_12421 SRR5691012_12439 SRR5691012_12455 SRR5691012_12561 SRR5691012_12577 SRR5691012_12647 SRR5691012_12685 SRR5691012_12781 SRR5691012_12799 SRR5691012_12825 SRR5691012_12835 SRR5691012_12849 SRR5691012_12911 SRR5691012_12986 SRR5691012_13049 SRR5691012_13075 SRR5691012_13094 SRR5691012_13259 SRR5691012_13285 SRR5691012_13311 SRR5691012_13328 SRR5691012_13343 SRR5691012_13398 SRR5691012_13404 SRR5691012_13414 SRR5691012_13441 SRR5691012_13445 SRR5691012_13479 SRR5691012_13480 SRR5691012_13571 SRR5691012_13656 SRR5691012_13758 SRR5691012_13776 SRR5691012_13780 SRR5691012_13830 SRR5691012_13926 SRR5691012_13974 SRR5691012_13982 SRR5691012_13992 SRR5691012_13993 SRR5691012_14028 SRR5691012_14035 SRR5691012_14085 SRR5691012_14176 SRR5691012_14221 SRR5691012_14224 SRR5691012_14258 SRR5691012_14264 SRR5691012_14286 SRR5691012_14297 SRR5691012_14299 SRR5691012_14367 SRR5691012_14371 SRR5691012_14386 SRR5691012_14462 SRR5691012_14516 SRR5691012_14706 SRR5691012_14725 SRR5691012_14729 SRR5691012_14807 SRR5691012_14859 SRR5691012_14987 SRR5691012_15129 SRR5691012_15159 SRR5691012_15193 SRR5691012_15244 SRR5691012_15247 SRR5691012_15317 SRR5691012_15358 SRR5691012_15368 SRR5691012_15408 SRR5691012_15493 SRR5691012_15504 SRR5691012_15522 SRR5691012_15585 SRR5691012_15613 SRR5691012_15653 SRR5691012_15802 SRR5691012_15807 SRR5691012_15947 SRR5691012_15974 SRR5691012_15977 SRR5691012_16008 SRR5691012_16107 SRR5691013_3419 SRR5691013_3776 SRR5691013_3944 SRR5691013_4358 SRR5691013_6650 SRR5691013_9046 SRR5691013_9109 SRR5691013_10963 SRR5691013_11042 SRR5691013_11086 SRR5691013_11896 SRR5691013_12388 SRR5691013_12453 SRR5691013_13206 SRR5691013_13335 SRR5691013_13924 SRR5691013_14094 SRR5691013_14999 SRR5691013_15961 SRR5691014_338 SRR5691014_887 SRR5691014_1366 SRR5691014_2410 SRR5691014_2663 SRR5691014_3048 SRR5691014_3459 SRR5691014_4004 SRR5691014_4131 SRR5691014_4616 SRR5691014_4925 SRR5691014_5260 SRR5691014_6087 SRR5691014_7133 SRR5691014_7555 SRR5691014_8629 SRR5691014_8675 SRR5691014_8679 SRR5691014_9023 SRR5691014_9371 SRR5691014_10025 SRR5691014_10787 SRR5691014_10912 SRR5691014_11251 SRR5691014_11688 SRR5691014_11805 SRR5691014_11921 SRR5691014_12065 SRR5691014_12202 SRR5691014_12498 SRR5691014_13237 SRR5691014_14374 SRR5691014_14451 SRR5691014_16204 SRR5691015_394 SRR5691015_519 SRR5691015_989 SRR5691015_1194 SRR5691015_1521 SRR5691015_1544 SRR5691015_2494 SRR5691015_3381 SRR5691015_3396 SRR5691015_3569 SRR5691015_3658 SRR5691015_3995 SRR5691015_4227 SRR5691015_4360 SRR5691015_4576 SRR5691015_4606 SRR5691015_5101 SRR5691015_5113 SRR5691015_5244 SRR5691015_5414 SRR5691015_6128 SRR5691015_6336 SRR5691015_6936 SRR5691015_7804 SRR5691015_7863 SRR5691015_8428 SRR5691015_8855 SRR5691015_9070 SRR5691015_9192 SRR5691015_9264 SRR5691015_9535 SRR5691015_9677 SRR5691015_9680 SRR5691015_9933 SRR5691015_10289 SRR5691015_10387 SRR5691015_10482 SRR5691015_10573 SRR5691015_10633 SRR5691015_10692 SRR5691015_11275 SRR5691015_11637 SRR5691015_12343 SRR5691015_13654 SRR5691015_14000 SRR5691015_14138 SRR5691015_14877 SRR5691015_14926 SRR5691015_15636 SRR5691015_15723 SRR5691015_15735 SRR5691015_16051 SRR5691015_16170 SRR5691016_12 SRR5691016_34 SRR5691016_120 SRR5691016_368 SRR5691016_370 SRR5691016_375 SRR5691016_378 SRR5691016_382 SRR5691016_428 SRR5691016_459 SRR5691016_682 SRR5691016_993 SRR5691016_1330 SRR5691016_1355 SRR5691016_1568 SRR5691016_1644 SRR5691016_1668 SRR5691016_1823 SRR5691016_1884 SRR5691016_1886 SRR5691016_1945 SRR5691016_1947 SRR5691016_2013 SRR5691016_2018 SRR5691016_2104 SRR5691016_2116 SRR5691016_2121 SRR5691016_2400 SRR5691016_2484 SRR5691016_2782 SRR5691016_3106 SRR5691016_3333 SRR5691016_3354 SRR5691016_3359 SRR5691016_3600 SRR5691016_3630 SRR5691016_3631 SRR5691016_3747 SRR5691016_3906 SRR5691016_3928 SRR5691016_4000 SRR5691016_4043 SRR5691016_4254 SRR5691016_4258 SRR5691016_4300 SRR5691016_4455 SRR5691016_4481 SRR5691016_4623 SRR5691016_4721 SRR5691016_5111 SRR5691016_5308 SRR5691016_5473 SRR5691016_5499 SRR5691016_5867 SRR5691016_6064 SRR5691016_6099 SRR5691016_6100 SRR5691016_6104 SRR5691016_6170 SRR5691016_6653 SRR5691016_6659 SRR5691016_6726 SRR5691016_6727 SRR5691016_6818 SRR5691016_7270 SRR5691016_7271 SRR5691016_7445 SRR5691016_7448 SRR5691016_7479 SRR5691016_7522 SRR5691016_7526 SRR5691016_7615 SRR5691016_7616 SRR5691016_7617 SRR5691016_7872 SRR5691016_7905 SRR5691016_7906 SRR5691016_8345 SRR5691016_8347 SRR5691016_8418 SRR5691016_8459 SRR5691016_8461 SRR5691016_8464 SRR5691016_8465 SRR5691016_8575 SRR5691016_8577 SRR5691016_8718 SRR5691016_8778 SRR5691016_9077 SRR5691016_9080 SRR5691016_9154 SRR5691016_9159 SRR5691016_9166 SRR5691016_9329 SRR5691016_9389 SRR5691016_9538 SRR5691016_9664 SRR5691016_9694 SRR5691016_9825 SRR5691016_9931 SRR5691016_9970 SRR5691016_10253 SRR5691016_10255 SRR5691016_10256 SRR5691016_10657 SRR5691016_10658 SRR5691016_10730 SRR5691016_10731 SRR5691016_11025 SRR5691016_11028 SRR5691016_11030 SRR5691016_11068 SRR5691016_11096 SRR5691016_11215 SRR5691016_11259 SRR5691016_11420 SRR5691016_11440 SRR5691016_11526 SRR5691016_11673 SRR5691016_11832 SRR5691016_12163 SRR5691016_12644 SRR5691016_13091 SRR5691016_13094 SRR5691016_13144 SRR5691016_13161 SRR5691016_13231 SRR5691016_13334 SRR5691016_13339 SRR5691016_13429 SRR5691016_13458 SRR5691016_13464 SRR5691016_13515 SRR5691016_13636 SRR5691016_13641 SRR5691016_14164 SRR5691016_14235 SRR5691016_14479 SRR5691016_14881 SRR5691016_15072 SRR5691016_15075 SRR5691016_15396 SRR5691016_15506 SRR5691016_15519 SRR5691016_15522 SRR5691016_15811 SRR5691016_15815 SRR5691016_15842 SRR5691016_15892 SRR5691016_15921 SRR5691016_15923 SRR5691016_15941 SRR5691016_15948 SRR5691016_16031 SRR5691016_16129 SRR5691016_16208 SRR5691016_16211 SRR5691016_16266 SRR5691016_16340 SRR5691021_1896 SRR5691021_2565 SRR5691021_4902 SRR5691021_5846 SRR5691021_6175 SRR5691021_8352 SRR5691021_8354 SRR5691021_9129 SRR5691021_14228 SRR5691021_14275 SRR5691021_15325 SRR5691021_15398 SRR5691021_15696 SRR5691022_11907 SRR5691022_11909 SRR5691023_1521 SRR5691023_12914 SRR5691023_12915 SRR5691024_925 SRR5691024_3496 SRR5691024_4451 SRR5691024_4453 SRR5691024_8840 SRR5691024_9577 SRR5691024_10821 SRR5691024_13922 SRR5691024_13924 SRR5691024_13925 SRR5691024_16068 SRR5691024_16104 SRR5691026_7244 SRR5691027_2358 SRR5691027_2360 SRR5691027_3245 SRR5691027_3248 SRR5691027_5881 SRR5691027_5995 SRR5691027_6140 SRR5691027_12374 SRR5691027_12376 SRR5691027_14025 SRR5691027_14303 SRR5691027_14306 SRR5691027_14426 SRR5691027_14429 SRR5691027_14430 SRR5691027_15850 SRR5691027_16026 SRR5691027_16027 SRR5691027_16028 SRR5691028_851 SRR5691028_1651 SRR5691028_1652 SRR5691028_2046 SRR5691028_2309 SRR5691028_2311 SRR5691028_4733 SRR5691028_4837 SRR5691028_5761 SRR5691028_6083 SRR5691028_6084 SRR5691028_6087 SRR5691028_6272 SRR5691028_6276 SRR5691028_7295 SRR5691028_7598 SRR5691028_7599 SRR5691028_7860 SRR5691028_8974 SRR5691028_9811 SRR5691028_11887 SRR5691028_14507 SRR5691029_4874 SRR5691029_4877 SRR5690819_1776 SRR5690819_1777 SRR5690819_3054 SRR5690819_3055 SRR5690819_3521 SRR5690819_5435 SRR5690819_5773 SRR5690819_5859 SRR5690819_5861 SRR5690819_6595 SRR5690819_6596 SRR5690819_6647 SRR5690819_7597 SRR5690819_7663 SRR5690819_7770 SRR5690819_7773 SRR5690819_7774 SRR5690819_7795 SRR5690819_8314 SRR5690819_9180 SRR5690819_11108 SRR5690819_12206 SRR5690819_12207 SRR5690819_12563 SRR5690819_14346 SRR5690819_14350 SRR5690819_15301 SRR5690819_15928 SRR5690819_16117 SRR5690819_16118 SRR5690820_6090 SRR5690820_6091 SRR5690820_10764 SRR5690820_11459 SRR5690820_14734 SRR5690820_14736 SRR5690820_16218 SRR5690821_304 SRR5690821_307 SRR5690821_1847 SRR5690821_1849 SRR5690821_1850 SRR5690821_12326 SRR5690821_16069 SRR5690822_1433 SRR5690822_1434 SRR5690822_1542 SRR5690822_4476 SRR5690822_4477 SRR5690822_5048 SRR5690822_5051 SRR5690822_5808 SRR5690822_5810 SRR5690822_6147 SRR5690823_14126 SRR5690823_14127 SRR5690824_2964 SRR5690824_7326 SRR5690824_8327 SRR5690824_9395 SRR5690824_9396 SRR5690824_11522 SRR5690824_11524 SRR5690824_13844 SRR5690824_15787 SRR5690824_15790 SRR5690826_7795 SRR5690826_9100 SRR5690826_9103 SRR5690829_6457 SRR5690829_7916 SRR5690830_1115 SRR5690830_3138 SRR5690830_3377 SRR5690830_3643 SRR5690830_5621 SRR5690830_5623 SRR5690830_7210 SRR5690830_7922 SRR5690830_13280 SRR5690830_13324 SRR5690830_13330 SRR5690830_14127 SRR5690830_14130 SRR5690830_14132 SRR5690831_1730 SRR5690831_4147 SRR5690831_7518 SRR5690831_7521 SRR5690831_8797 SRR5690831_8915 SRR5690831_9198 SRR5690832_326 SRR5690832_13111 SRR5690833_52 SRR5690833_2437 SRR5690833_2439 SRR5690833_4963 SRR5690833_5274 SRR5690833_14815 SRR5690833_14817 SRR5690833_15406 SRR5690833_15753 SRR5690833_16218 SRR5690834_1036 SRR5690834_1041 SRR5690834_1452 SRR5690834_2647 SRR5690834_2650 SRR5690834_2976 SRR5690834_3081 SRR5690834_4169 SRR5690834_14167 SRR5690834_14907 SRR5690859_11604 SRR5690859_11605 SRR5690860_2127 SRR5690860_2128 SRR5690860_2132 SRR5690860_9832 SRR5690860_9834 SRR5690860_11783 SRR5690860_12140 SRR5690861_1215 SRR5690861_2176 SRR5690861_13207 SRR5690861_13210 SRR5690861_14715 SRR5690861_14867 SRR5690861_14869 SRR5690862_9989 SRR5690865_89 SRR5690865_1928 SRR5690865_2619 SRR5690865_3484 SRR5690865_4819 SRR5690865_4820 SRR5690865_5881 SRR5690865_6223 SRR5690865_7205 SRR5690865_9537 SRR5690865_11236 SRR5690865_11431 SRR5690865_12907 SRR5690865_13164 SRR5690865_13166 SRR5690865_13206 SRR5690865_13211 SRR5690865_14114 SRR5690865_14875 SRR5690865_15279 SRR5690865_15280 SRR5690865_15478 SRR5690866_255 SRR5690866_2992 SRR5690866_2995 SRR5690866_3844 SRR5690866_3845 SRR5690866_5374 SRR5690866_6412 SRR5690866_6414 SRR5690866_7378 SRR5690866_7379 SRR5690866_8181 SRR5690866_9768 SRR5690866_9769 SRR5690866_9770 SRR5690866_9771 SRR5690866_10486 SRR5690866_12239 SRR5690866_13287 SRR5690866_13288 SRR5690866_13289 SRR5690866_13407 SRR5690866_13408 SRR5690866_13487 SRR5690866_13488 SRR5690867_2819 SRR5690867_12410 SRR5690867_12412 SRR5690867_14756 SRR5690867_14757 SRR5690868_6146 SRR5690868_8601 SRR5690868_8602 SRR5690868_8603 SRR5690868_9103 SRR5690868_9104 SRR5690868_9106 SRR5690868_10615 SRR5690868_12256 SRR5690868_12895 SRR5690868_16031 SRR5690868_16032 SRR5690869_474 SRR5690869_1508 SRR5690869_1509 SRR5690869_2233 SRR5690869_2234 SRR5690869_3187 SRR5690869_3188 SRR5690869_3724 SRR5690869_7501 SRR5690869_7502 SRR5690869_9259 SRR5690869_9260 SRR5690869_12023 SRR5690869_12024 SRR5690869_12125 SRR5690869_13002 SRR5690870_151 SRR5690870_769 SRR5690870_770 SRR5690870_771 SRR5690870_772 SRR5690870_2380 SRR5690870_3508 SRR5690870_4274 SRR5690870_6622 SRR5690870_7262 SRR5690870_8422 SRR5690870_8424 SRR5690870_8780 SRR5690870_8782 SRR5690870_10292 SRR5690870_10293 SRR5690870_10294 SRR5690870_10720 SRR5690870_10721 SRR5690870_12448 SRR5690870_13325 SRR5690870_13326 SRR5690870_13384 SRR5690870_15196 SRR5690870_15197 SRR5690871_243 SRR5690871_1469 SRR5690871_1667 SRR5690871_1670 SRR5690871_1830 SRR5690871_4106 SRR5690871_4239 SRR5690871_4240 SRR5690871_4695 SRR5690871_4696 SRR5690872_90 SRR5690872_91 SRR5690872_136 SRR5690872_456 SRR5690872_457 SRR5690872_565 SRR5690872_1189 SRR5690872_1747 SRR5690872_1850 SRR5690872_2269 SRR5690872_2887 SRR5690872_3350 SRR5690872_4480 SRR5690872_4516 SRR5690872_5693 SRR5690872_5694 SRR5690872_5839 SRR5690872_6530 SRR5690872_7579 SRR5690872_7590 SRR5690872_8246 SRR5690872_9310 SRR5690872_11794 SRR5690872_12311 SRR5690872_12433 SRR5690872_12812 SRR5690872_15451 SRR5690873_3465 SRR5690873_4457 SRR5690873_4921 SRR5690873_6629 SRR5690873_7075 SRR5690873_7523 SRR5690873_8322 SRR5690873_8397 SRR5690873_9652 SRR5690873_13557 SRR5690873_16161 SRR5690874_117 SRR5690874_401 SRR5690874_1353 SRR5690874_1771 SRR5690874_6893 SRR5690874_6894 SRR5690874_7037 SRR5690874_7038 SRR5690874_10947 SRR5690874_11179 SRR5690874_11180 SRR5690883_7864 SRR5690899_74 SRR5690901_8037 SRR5690903_16161 SRR5690907_1929 SRR5690908_2724 SRR5690908_3602 SRR5690908_6581 SRR5690908_10307 SRR5690908_11336 SRR5690909_12789 SRR5690910_2408 SRR5690910_8541 SRR5690910_9932 SRR5690912_681 SRR5690912_1012 SRR5690912_1013 SRR5690912_1014 SRR5690912_2312 SRR5690912_4067 SRR5690912_4265 SRR5690912_7931 SRR5690912_7932 SRR5690913_375 SRR5690913_376 SRR5690913_2764 SRR5690913_2766 SRR5690913_3137 SRR5690913_3571 SRR5690913_3887 SRR5690913_5959 SRR5690913_5960 SRR5690913_6639 SRR5690913_6861 SRR5690913_7860 SRR5690913_8196 SRR5690913_8486 SRR5690913_10140 SRR5690913_10142 SRR5690913_10143 SRR5690913_12856 SRR5690913_12857 SRR5690914_4068 SRR5690914_4784 SRR5690914_4801 SRR5690914_4824 SRR5690914_6004 SRR5690914_8417 SRR5690914_8744 SRR5690915_4304 SRR5690915_5403 SRR5690915_7179 SRR5690915_9308 SRR5690915_10236 SRR5690916_161 SRR5690916_166 SRR5690916_195 SRR5690916_197 SRR5690916_486 SRR5690916_487 SRR5690916_1159 SRR5690916_2139 SRR5690916_2538 SRR5690916_2655 SRR5690916_2731 SRR5690916_2971 SRR5690916_2972 SRR5690916_2974 SRR5690916_4394 SRR5690916_4697 SRR5690916_5319 SRR5690916_5320 SRR5690916_5321 SRR5690916_5622 SRR5690916_5623 SRR5690916_5625 SRR5690916_5955 SRR5690916_5956 SRR5690916_6000 SRR5690916_6002 SRR5690916_6004 SRR5690916_6339 SRR5690916_7306 SRR5690916_7307 SRR5690916_7308 SRR5690916_8435 SRR5690916_8731 SRR5690916_9386 SRR5690916_11585 SRR5690916_12885 SRR5690916_13104 SRR5690916_13343 SRR5690916_16182 SRR5690916_16184 SRR5690917_294 SRR5690917_295 SRR5690917_495 SRR5690917_1027 SRR5690917_1028 SRR5690917_1029 SRR5690917_2246 SRR5690917_3527 SRR5690917_3784 SRR5690917_3785 SRR5690917_3998 SRR5690917_3999 SRR5690917_4000 SRR5690917_4178 SRR5690917_4179 SRR5690917_4321 SRR5690917_4325 SRR5690917_5449 SRR5690917_5655 SRR5690917_6064 SRR5690917_6066 SRR5690917_6757 SRR5690917_6758 SRR5690917_6760 SRR5690917_6992 SRR5690917_6994 SRR5690917_7019 SRR5690917_8287 SRR5690917_9388 SRR5690917_10227 SRR5690917_10589 SRR5690917_10642 SRR5690917_10727 SRR5690917_10728 SRR5690917_10770 SRR5690917_10771 SRR5690917_11488 SRR5690917_11489 SRR5690917_12399 SRR5690917_12400 SRR5690917_12817 SRR5690917_12819 SRR5690917_12831 SRR5690917_12832 SRR5690917_14117 SRR5690917_15096 SRR5690917_15097 SRR5690917_15306 SRR5690917_15717 SRR5690917_15719 SRR5690921_15934 SRR5690922_3590 SRR5690922_3591 SRR5690924_11375 SRR5690924_11376 SRR5690924_11377 SRR5690936_370 SRR5690936_373 SRR5690936_376 SRR5690936_596 SRR5690936_2869 SRR5690936_4947 SRR5690936_6970 SRR5690936_8915 SRR5690936_10080 SRR5690936_10313 SRR5690936_12403 SRR5690936_14082 SRR5690936_14083 SRR5690936_14788 SRR5690936_15133 SRR5690936_15134 SRR5690936_15339 SRR5690937_5019 SRR5690937_7805 SRR5690937_8108 SRR5690937_10064 SRR5690937_11704 SRR5690937_14187 SRR5690937_14188 SRR5690937_15737 SRR5690939_690 SRR5690939_2999 SRR5690939_7494 SRR5690939_11354 SRR5690940_108 SRR5690940_198 SRR5690940_708 SRR5690940_1261 SRR5690940_1262 SRR5690940_1438 SRR5690940_1442 SRR5690940_1932 SRR5690940_1935 SRR5690940_2980 SRR5690940_2981 SRR5690940_2984 SRR5690940_3243 SRR5690940_3457 SRR5690940_5092 SRR5690940_5221 SRR5690940_5593 SRR5690940_6596 SRR5690940_6649 SRR5690940_6651 SRR5690940_6652 SRR5690940_6802 SRR5690940_7853 SRR5690940_9424 SRR5690940_9427 SRR5690940_9799 SRR5690940_9806 SRR5690940_10212 SRR5690940_10316 SRR5690940_10527 SRR5690940_10819 SRR5690940_11001 SRR5690940_11022 SRR5690940_11024 SRR5690940_11964 SRR5690940_11965 SRR5690940_12162 SRR5690940_12523 SRR5690940_12584 SRR5690940_12588 SRR5690940_13509 SRR5690940_13513 SRR5690940_13580 SRR5690940_14233 SRR5690940_14238 SRR5690940_15535 SRR5690941_1082 SRR5690941_1266 SRR5690941_1268 SRR5690941_1270 SRR5690941_3809 SRR5690941_4436 SRR5690941_5596 SRR5690941_8774 SRR5690941_10591 SRR5690941_11137 SRR5690941_11236 SRR5690941_12594 SRR5690941_14805 SRR5690942_1422 SRR5690942_2650 SRR5690942_2654 SRR5690942_3908 SRR5690942_3910 SRR5690942_7849 SRR5690942_7851 SRR5690942_9125 SRR5690942_9265 SRR5690942_10202 SRR5690942_10932 SRR5690942_12910 SRR5690942_14644 SRR5690942_14648 SRR5690942_15152 SRR5690942_15156 SRR5690942_15595 SRR5690942_15598 SRR5690945_2933 SRR5690945_3917 SRR5690945_4336 SRR5690945_7396 SRR5690945_11617 SRR5690945_13481 SRR5690945_14973 SRR5690945_14976 SRR5690945_16096 SRR5690955_2738 SRR5690955_2745 SRR5690955_9855 SRR5690955_14259 SRR5690955_14261 SRR5690955_14367 SRR5690955_15191 SRR5690955_16540 SRR5690955_16542 SRR5690955_16544 SRR5690965_15072 SRR5690966_9228 SRR5690966_9230 SRR5690981_2082 SRR5690981_10032 SRR5690982_5606 SRR5690982_10921 SRR5690982_11398 SRR5690982_11403 SRR5690983_8986 SRR5690988_2341 SRR5690988_2559 SRR5690988_2564 SRR5690988_3467 SRR5690988_3468 SRR5690988_4548 SRR5690988_4549 SRR5690988_5173 SRR5690988_5177 SRR5690988_5189 SRR5690988_5191 SRR5690988_6838 SRR5690988_12929 SRR5690988_12930 SRR5690988_14615 SRR5690988_14618 SRR5690988_15227 SRR5690990_1878 SRR5690990_2516 SRR5690990_6241 SRR5690990_6242 SRR5690990_6243 SRR5690990_8804 SRR5690990_10942 SRR5690990_13996 SRR5691006_2315 SRR5691006_5773 SRR5691006_7003 SRR5691006_8991 SRR5691007_99 SRR5691007_1694 SRR5691007_2389 SRR5691007_5723 SRR5691007_6959 SRR5691007_9338 SRR5691008_202 SRR5691008_507 SRR5691008_1138 SRR5691008_2002 SRR5691008_2358 SRR5691008_3453 SRR5691008_3636 SRR5691008_5808 SRR5691008_7821 SRR5691008_9504 SRR5691008_14040 SRR5691008_15103 SRR5691008_15620 SRR5691008_15867 SRR5691009_3025 SRR5691009_4526 SRR5691009_4784 SRR5691009_5087 SRR5691009_5706 SRR5691009_6936 SRR5691009_7721 SRR5691009_8673 SRR5691009_9749 SRR5691009_10813 SRR5691009_10918 SRR5691009_11115 SRR5691009_14227 SRR5691009_15522 SRR5691010_8160 SRR5691011_169 SRR5691011_2818 SRR5691011_2965 SRR5691011_4199 SRR5691011_4953 SRR5691011_4999 SRR5691011_5460 SRR5691011_5662 SRR5691011_5763 SRR5691011_7858 SRR5691011_8055 SRR5691011_8231 SRR5691011_8416 SRR5691011_8564 SRR5691011_9459 SRR5691011_9483 SRR5691011_10059 SRR5691011_10277 SRR5691011_11536 SRR5691011_11587 SRR5691011_12367 SRR5691011_14437 SRR5691011_14685 SRR5691011_15083 SRR5691011_15857 SRR5691012_2055 SRR5691012_2074 SRR5691012_2264 SRR5691012_2754 SRR5691012_3032 SRR5691012_3674 SRR5691012_4376 SRR5691012_4844 SRR5691012_5369 SRR5691012_5960 SRR5691012_6131 SRR5691012_6775 SRR5691012_6776 SRR5691012_6918 SRR5691012_7130 SRR5691012_8291 SRR5691012_8502 SRR5691012_9566 SRR5691012_9931 SRR5691012_10167 SRR5691012_13337 SRR5691012_14557 SRR5691012_15313 SRR5691012_15346 SRR5691013_6004 SRR5691013_10586 SRR5691014_443 SRR5691014_9925 SRR5691014_12373 SRR5691015_5563 SRR5691015_5796 SRR5691015_6518 SRR5691015_12373 SRR5691015_12676 SRR5691016_935 SRR5691016_936 SRR5691016_2761 SRR5691016_3320 SRR5691016_3322 SRR5691016_3323 SRR5691016_4142 SRR5691016_5883 SRR5691016_5886 SRR5691016_6906 SRR5691016_10855 SRR5691016_10856 SRR5691016_11313 SRR5691016_12834 SRR5691016_13445 SRR5691016_13447 SRR5691016_13450 SRR5691016_13868 SRR5691016_14550 SRR5691016_15080 SRR5690819_5104 SRR5690819_5229 SRR5690819_6120 SRR5690819_6901 SRR5690819_7882 SRR5690819_8949 SRR5690819_11457 SRR5690819_12241 SRR5690819_16139 SRR5690820_12710 SRR5690820_12711 SRR5690821_1025 SRR5690821_4623 SRR5690821_4624 SRR5690821_7459 SRR5690821_11967 SRR5690821_11968 SRR5690822_1400 SRR5690822_1401 SRR5690822_3175 SRR5690822_3327 SRR5690822_4594 SRR5690822_5002 SRR5690822_5074 SRR5690822_9516 SRR5690822_9810 SRR5690822_9811 SRR5690822_11410 SRR5690822_13880 SRR5690822_13882 SRR5690824_15894 SRR5690826_548 SRR5690826_3481 SRR5690826_4695 SRR5690826_4696 SRR5690829_4307 SRR5690829_4308 SRR5690830_13569 SRR5690830_13570 SRR5690830_13601 SRR5690830_13603 SRR5690830_14146 SRR5690830_15412 SRR5690831_4233 SRR5690831_6274 SRR5690832_816 SRR5690832_1971 SRR5690832_8704 SRR5690832_15423 SRR5690832_15427 SRR5690833_406 SRR5690833_1981 SRR5690833_2014 SRR5690833_2446 SRR5690833_4966 SRR5690833_4969 SRR5690833_6752 SRR5690833_8636 SRR5690833_11559 SRR5690833_11592 SRR5690833_11594 SRR5690833_11597 SRR5690833_12922 SRR5690833_14553 SRR5690833_15010 SRR5690834_4613 SRR5690834_4947 SRR5690834_4949 SRR5690834_4950 SRR5690834_5309 SRR5690834_14696 SRR5690834_16214 SRR5690834_16215 SRR5690857_6794 SRR5690857_9722 SRR5690857_13580 SRR5690859_15839 SRR5690859_15841 SRR5690861_6357 SRR5690861_7541 SRR5690861_10144 SRR5690861_10146 SRR5690861_11597 SRR5690861_11600 SRR5690862_7018 SRR5690862_7024 SRR5690862_12680 SRR5690863_5071 SRR5690863_11460 SRR5690865_1264 SRR5690865_1265 SRR5690865_4554 SRR5690865_5283 SRR5690865_8927 SRR5690865_10625 SRR5690865_14680 SRR5690865_14683 SRR5690865_14684 SRR5690866_5 SRR5690866_535 SRR5690866_1173 SRR5690866_3189 SRR5690866_6363 SRR5690866_6440 SRR5690866_8090 SRR5690866_8473 SRR5690866_8474 SRR5690866_8979 SRR5690866_8981 SRR5690866_8982 SRR5690866_9285 SRR5690866_9914 SRR5690866_9915 SRR5690866_10276 SRR5690866_10277 SRR5690866_12127 SRR5690866_12128 SRR5690866_12130 SRR5690866_14406 SRR5690866_14734 SRR5690866_14830 SRR5690866_15719 SRR5690866_15720 SRR5690867_1997 SRR5690867_4656 SRR5690867_4658 SRR5690867_5926 SRR5690867_9385 SRR5690867_14862 SRR5690867_14914 SRR5690868_2285 SRR5690868_2286 SRR5690868_6178 SRR5690868_7661 SRR5690868_7662 SRR5690868_8705 SRR5690868_8817 SRR5690868_8818 SRR5690868_10109 SRR5690868_11478 SRR5690868_12360 SRR5690868_12368 SRR5690868_13818 SRR5690868_13820 SRR5690868_15341 SRR5690869_765 SRR5690869_766 SRR5690869_1218 SRR5690869_1238 SRR5690869_2438 SRR5690869_4797 SRR5690869_4799 SRR5690869_4800 SRR5690869_4863 SRR5690869_5813 SRR5690869_7566 SRR5690869_7567 SRR5690869_7568 SRR5690869_8965 SRR5690869_10773 SRR5690869_13462 SRR5690869_13464 SRR5690869_13916 SRR5690870_934 SRR5690870_2924 SRR5690870_3841 SRR5690870_5398 SRR5690870_5716 SRR5690870_6031 SRR5690870_6032 SRR5690870_6682 SRR5690870_6683 SRR5690870_7260 SRR5690870_7299 SRR5690870_7300 SRR5690870_9026 SRR5690870_9027 SRR5690870_9773 SRR5690870_9987 SRR5690870_11246 SRR5690870_13266 SRR5690870_13268 SRR5690870_14050 SRR5690870_14064 SRR5690871_1267 SRR5690871_1268 SRR5690871_1560 SRR5690871_1562 SRR5690871_2793 SRR5690871_2794 SRR5690871_3554 SRR5690871_3555 SRR5690871_3858 SRR5690871_9460 SRR5690871_9461 SRR5690871_12768 SRR5690871_13722 SRR5690871_13724 SRR5690872_734 SRR5690872_1131 SRR5690872_1500 SRR5690872_2051 SRR5690872_4984 SRR5690872_5466 SRR5690872_6317 SRR5690872_7673 SRR5690872_7674 SRR5690872_7675 SRR5690872_8001 SRR5690872_10210 SRR5690872_14958 SRR5690872_15535 SRR5690872_15536 SRR5690873_1845 SRR5690873_4378 SRR5690873_5997 SRR5690873_6004 SRR5690873_6702 SRR5690873_10213 SRR5690873_10216 SRR5690873_12679 SRR5690874_935 SRR5690874_939 SRR5690874_944 SRR5690874_2120 SRR5690874_3330 SRR5690874_3331 SRR5690874_5257 SRR5690874_8289 SRR5690874_8291 SRR5690874_10204 SRR5690874_10205 SRR5690874_10206 SRR5690874_12160 SRR5690875_13369 SRR5690882_10477 SRR5690884_9517 SRR5690886_15294 SRR5690886_15296 SRR5690899_14264 SRR5690900_16639 SRR5690900_16641 SRR5690901_14639 SRR5690902_9590 SRR5690902_12486 SRR5690903_15629 SRR5690907_9447 SRR5690907_12259 SRR5690907_12369 SRR5690909_2921 SRR5690909_3793 SRR5690909_9501 SRR5690910_1659 SRR5690910_1660 SRR5690910_4307 SRR5690910_5087 SRR5690910_7318 SRR5690910_7456 SRR5690913_1451 SRR5690913_1528 SRR5690913_1529 SRR5690913_7124 SRR5690913_7128 SRR5690913_11936 SRR5690913_12009 SRR5690913_12011 SRR5690913_13230 SRR5690913_14669 SRR5690913_14670 SRR5690913_14766 SRR5690913_14767 SRR5690914_22 SRR5690914_712 SRR5690914_1121 SRR5690914_3665 SRR5690914_12555 SRR5690914_15700 SRR5690915_1238 SRR5690915_4573 SRR5690915_10649 SRR5690915_11606 SRR5690915_12736 SRR5690916_3142 SRR5690916_5088 SRR5690916_5899 SRR5690916_6437 SRR5690916_8285 SRR5690916_8288 SRR5690916_11533 SRR5690916_11534 SRR5690916_13016 SRR5690916_13018 SRR5690916_15048 SRR5690917_91 SRR5690917_136 SRR5690917_321 SRR5690917_429 SRR5690917_430 SRR5690917_1163 SRR5690917_2817 SRR5690917_3104 SRR5690917_3167 SRR5690917_3817 SRR5690917_3820 SRR5690917_3874 SRR5690917_4681 SRR5690917_5174 SRR5690917_5175 SRR5690917_5417 SRR5690917_5420 SRR5690917_5544 SRR5690917_5726 SRR5690917_5727 SRR5690917_6337 SRR5690917_6421 SRR5690917_7172 SRR5690917_7173 SRR5690917_7850 SRR5690917_8124 SRR5690917_8125 SRR5690917_9198 SRR5690917_9280 SRR5690917_9281 SRR5690917_9282 SRR5690917_9833 SRR5690917_10359 SRR5690917_10402 SRR5690917_10403 SRR5690917_10449 SRR5690917_10450 SRR5690917_10702 SRR5690917_10782 SRR5690917_10783 SRR5690917_10928 SRR5690917_10929 SRR5690917_11730 SRR5690917_11750 SRR5690917_13509 SRR5690917_14000 SRR5690917_14844 SRR5690917_14845 SRR5690917_15455 SRR5690917_16072 SRR5690921_9496 SRR5690921_10510 SRR5690921_10511 SRR5690922_13259 SRR5690927_465 SRR5690927_7598 SRR5690927_7600 SRR5690927_13682 SRR5690927_14975 SRR5690927_14976 SRR5690927_15260 SRR5690928_779 SRR5690928_7102 SRR5690928_7105 SRR5690928_7222 SRR5690928_7223 SRR5690936_1448 SRR5690936_1556 SRR5690936_1564 SRR5690936_1723 SRR5690936_2135 SRR5690936_2198 SRR5690936_2407 SRR5690936_2410 SRR5690936_2859 SRR5690936_5931 SRR5690936_5937 SRR5690936_7305 SRR5690936_7311 SRR5690936_7337 SRR5690936_9087 SRR5690936_9088 SRR5690936_9202 SRR5690936_9206 SRR5690936_9207 SRR5690936_9829 SRR5690936_11813 SRR5690936_13483 SRR5690936_14195 SRR5690936_14797 SRR5690936_14799 SRR5690936_14803 SRR5690936_15650 SRR5690936_15653 SRR5690937_3133 SRR5690937_8129 SRR5690937_8254 SRR5690937_10817 SRR5690937_13202 SRR5690939_1854 SRR5690939_1858 SRR5690939_2006 SRR5690939_2815 SRR5690939_4315 SRR5690939_4318 SRR5690939_4841 SRR5690939_5204 SRR5690939_5209 SRR5690939_5597 SRR5690939_6399 SRR5690939_6883 SRR5690939_10053 SRR5690939_11887 SRR5690939_13188 SRR5690939_14666 SRR5690939_14667 SRR5690939_14672 SRR5690939_14975 SRR5690939_15890 SRR5690940_440 SRR5690940_1270 SRR5690940_1377 SRR5690940_1421 SRR5690940_1422 SRR5690940_1427 SRR5690940_2100 SRR5690940_2105 SRR5690940_3916 SRR5690940_6468 SRR5690940_6843 SRR5690940_7132 SRR5690940_7188 SRR5690940_7418 SRR5690940_8828 SRR5690940_8829 SRR5690940_9657 SRR5690940_11838 SRR5690940_11862 SRR5690940_12151 SRR5690940_13979 SRR5690940_14015 SRR5690940_14197 SRR5690940_15753 SRR5690940_16061 SRR5690940_16064 SRR5690941_262 SRR5690941_635 SRR5690941_855 SRR5690941_895 SRR5690941_935 SRR5690941_1156 SRR5690941_1157 SRR5690941_1159 SRR5690941_1864 SRR5690941_2184 SRR5690941_2187 SRR5690941_2802 SRR5690941_2809 SRR5690941_5055 SRR5690941_5610 SRR5690941_5614 SRR5690941_5797 SRR5690941_6203 SRR5690941_6892 SRR5690941_6896 SRR5690941_8112 SRR5690941_9516 SRR5690941_9739 SRR5690941_10260 SRR5690941_11652 SRR5690941_11654 SRR5690941_12101 SRR5690941_14281 SRR5690941_14287 SRR5690941_15938 SRR5690942_2476 SRR5690942_3090 SRR5690942_3099 SRR5690942_4486 SRR5690942_4490 SRR5690942_4514 SRR5690942_14018 SRR5690942_14019 SRR5690942_14022 SRR5690945_83 SRR5690945_2739 SRR5690945_13088 SRR5690945_14250 SRR5690945_14756 SRR5690955_1744 SRR5690955_4851 SRR5690955_6745 SRR5690955_7066 SRR5690963_1316 SRR5690966_499 SRR5690966_502 SRR5690982_13150 SRR5690983_2118 SRR5690983_9544 SRR5690983_12791 SRR5690983_14318 SRR5690985_2816 SRR5690987_8429 SRR5690988_1688 SRR5690988_1690 SRR5690988_1879 SRR5690988_1881 SRR5690988_4189 SRR5690988_4268 SRR5690988_4269 SRR5690988_7123 SRR5690988_7124 SRR5690988_7148 SRR5690988_13434 SRR5690990_212 SRR5690990_213 SRR5690990_5779 SRR5690990_5781 SRR5690990_6789 SRR5690990_8492 SRR5690990_8493 SRR5691005_2352 SRR5691005_7866 SRR5691005_8410 SRR5691005_8994 SRR5691006_1722 SRR5691006_3580 SRR5691006_5004 SRR5691006_7845 SRR5691006_9782 SRR5691006_11825 SRR5691006_12004 SRR5691007_2589 SRR5691007_2985 SRR5691007_6212 SRR5691007_7116 SRR5691007_7707 SRR5691007_8319 SRR5691008_69 SRR5691008_5187 SRR5691008_5189 SRR5691008_5912 SRR5691008_5919 SRR5691008_6618 SRR5691008_10521 SRR5691008_14483 SRR5691008_14763 SRR5691008_15417 SRR5691009_3815 SRR5691009_5915 SRR5691009_6792 SRR5691009_9007 SRR5691009_9981 SRR5691009_10627 SRR5691009_11735 SRR5691009_14470 SRR5691009_15382 SRR5691010_4154 SRR5691010_10039 SRR5691011_1193 SRR5691011_2359 SRR5691011_2482 SRR5691011_2626 SRR5691011_2716 SRR5691011_3107 SRR5691011_4400 SRR5691011_4864 SRR5691011_5483 SRR5691011_5888 SRR5691011_6261 SRR5691011_7331 SRR5691011_7415 SRR5691011_8095 SRR5691011_10781 SRR5691011_11138 SRR5691011_11306 SRR5691011_12368 SRR5691011_13272 SRR5691011_14070 SRR5691011_14223 SRR5691011_15052 SRR5691011_15566 SRR5691011_15567 SRR5691011_15693 SRR5691012_676 SRR5691012_1352 SRR5691012_2706 SRR5691012_3473 SRR5691012_3896 SRR5691012_5642 SRR5691012_5890 SRR5691012_6115 SRR5691012_7230 SRR5691012_9665 SRR5691012_9757 SRR5691012_10418 SRR5691012_10587 SRR5691012_10604 SRR5691012_11043 SRR5691012_12883 SRR5691012_13809 SRR5691012_13895 SRR5691012_13910 SRR5691012_15548 SRR5691012_15898 SRR5691012_16085 SRR5691013_2040 SRR5691013_7309 SRR5691013_7767 SRR5691013_8346 SRR5691013_12155 SRR5691013_14069 SRR5691014_2733 SRR5691014_7614 SRR5691014_8148 SRR5691015_887 SRR5691015_4822 SRR5691015_10092 SRR5691015_12590 SRR5691016_5766 SRR5691016_6453 SRR5691016_10484 SRR5691016_12313 SRR5691016_12314 SRR5691016_14505 SRR5691016_15062 SRR5691016_16033 SRR5691016_16038 SRR5691021_3045 SRR5691021_6776 SRR5690833_12568 SRR5690833_12569 SRR5690865_11582 SRR5690936_150 SRR5690936_515 SRR5690936_517 SRR5690936_3004 SRR5690936_3486 SRR5690936_3487 SRR5690936_3490 SRR5690936_3492 SRR5690936_3496 SRR5690936_3530 SRR5690936_3533 SRR5690936_4194 SRR5690936_4690 SRR5690936_4876 SRR5690936_5207 SRR5690936_6841 SRR5690936_6845 SRR5690936_6848 SRR5690936_6851 SRR5690936_7289 SRR5690936_7827 SRR5690936_7835 SRR5690936_7890 SRR5690936_8125 SRR5690936_8235 SRR5690936_8384 SRR5690936_8638 SRR5690936_8641 SRR5690936_10249 SRR5690936_10437 SRR5690936_12256 SRR5690936_14435 SRR5690936_14440 SRR5690936_14992 SRR5690936_14996 SRR5690936_15267 SRR5690936_15729 SRR5690936_15735 SRR5690936_15773 SRR5690936_15778 SRR5690936_16209 SRR5690939_1793 SRR5690939_3553 SRR5690939_6671 SRR5690939_10305 SRR5690939_14360 SRR5690939_15134 SRR5690939_15138 SRR5690939_15984 SRR5690939_16175 SRR5690940_439 SRR5690940_442 SRR5690940_470 SRR5690940_747 SRR5690940_748 SRR5690940_757 SRR5690940_1847 SRR5690940_1851 SRR5690940_1968 SRR5690940_1971 SRR5690940_2471 SRR5690940_2595 SRR5690940_3007 SRR5690940_3070 SRR5690940_3102 SRR5690940_3129 SRR5690940_3910 SRR5690940_3914 SRR5690940_4079 SRR5690940_4174 SRR5690940_4176 SRR5690940_4187 SRR5690940_4297 SRR5690940_4732 SRR5690940_4733 SRR5690940_4734 SRR5690940_5080 SRR5690940_5211 SRR5690940_5426 SRR5690940_5428 SRR5690940_5775 SRR5690940_5782 SRR5690940_6053 SRR5690940_6054 SRR5690940_6058 SRR5690940_6059 SRR5690940_6246 SRR5690940_6692 SRR5690940_6888 SRR5690940_6890 SRR5690940_7200 SRR5690940_7204 SRR5690940_7342 SRR5690940_7428 SRR5690940_7431 SRR5690940_7646 SRR5690940_7712 SRR5690940_7723 SRR5690940_7795 SRR5690940_7953 SRR5690940_7958 SRR5690940_8050 SRR5690940_8117 SRR5690940_8594 SRR5690940_8684 SRR5690940_8685 SRR5690940_8809 SRR5690940_8852 SRR5690940_8855 SRR5690940_8858 SRR5690940_9125 SRR5690940_9129 SRR5690940_9782 SRR5690940_9975 SRR5690940_10066 SRR5690940_10069 SRR5690940_10087 SRR5690940_10117 SRR5690940_10151 SRR5690940_10389 SRR5690940_10603 SRR5690940_10708 SRR5690940_10710 SRR5690940_10753 SRR5690940_10991 SRR5690940_11204 SRR5690940_11237 SRR5690940_11307 SRR5690940_11310 SRR5690940_11311 SRR5690940_11357 SRR5690940_11364 SRR5690940_11489 SRR5690940_11992 SRR5690940_12159 SRR5690940_12286 SRR5690940_12287 SRR5690940_12369 SRR5690940_12496 SRR5690940_12863 SRR5690940_12949 SRR5690940_13341 SRR5690940_13344 SRR5690940_13467 SRR5690940_13470 SRR5690940_13673 SRR5690940_14152 SRR5690940_14289 SRR5690940_14312 SRR5690940_14315 SRR5690940_14317 SRR5690940_14634 SRR5690940_14638 SRR5690940_14799 SRR5690940_14805 SRR5690940_14951 SRR5690940_14979 SRR5690940_14981 SRR5690940_15015 SRR5690940_15019 SRR5690940_15192 SRR5690940_15545 SRR5690940_15636 SRR5690940_15639 SRR5690940_15973 SRR5690940_15974 SRR5690940_16092 SRR5690941_410 SRR5690941_1424 SRR5690941_1685 SRR5690941_1722 SRR5690941_3820 SRR5690941_3821 SRR5690941_3834 SRR5690941_3837 SRR5690941_3843 SRR5690941_3866 SRR5690941_3870 SRR5690941_4583 SRR5690941_4587 SRR5690941_4748 SRR5690941_6729 SRR5690941_6790 SRR5690941_7419 SRR5690941_7430 SRR5690941_7432 SRR5690941_8291 SRR5690941_10303 SRR5690941_10684 SRR5690941_11092 SRR5690941_11763 SRR5690941_12149 SRR5690941_12150 SRR5690941_12154 SRR5690941_12156 SRR5690941_12953 SRR5690941_13124 SRR5690941_13255 SRR5690941_13707 SRR5690941_14017 SRR5690941_14054 SRR5690941_14565 SRR5690941_14750 SRR5690941_14751 SRR5690941_14756 SRR5690941_14774 SRR5690941_14924 SRR5690941_15470 SRR5690942_120 SRR5690942_122 SRR5690942_223 SRR5690942_585 SRR5690942_587 SRR5690942_1203 SRR5690942_1205 SRR5690942_2119 SRR5690942_2176 SRR5690942_2178 SRR5690942_2369 SRR5690942_2371 SRR5690942_2484 SRR5690942_3178 SRR5690942_3280 SRR5690942_3324 SRR5690942_3328 SRR5690942_3781 SRR5690942_4364 SRR5690942_4675 SRR5690942_4677 SRR5690942_4900 SRR5690942_4997 SRR5690942_4998 SRR5690942_5287 SRR5690942_5290 SRR5690942_5641 SRR5690942_5646 SRR5690942_6153 SRR5690942_6493 SRR5690942_6533 SRR5690942_6534 SRR5690942_6691 SRR5690942_6872 SRR5690942_7409 SRR5690942_7512 SRR5690942_7779 SRR5690942_7780 SRR5690942_7958 SRR5690942_7960 SRR5690942_7965 SRR5690942_8129 SRR5690942_8663 SRR5690942_8835 SRR5690942_8840 SRR5690942_9455 SRR5690942_9458 SRR5690942_9633 SRR5690942_9817 SRR5690942_9819 SRR5690942_9822 SRR5690942_9867 SRR5690942_9870 SRR5690942_9873 SRR5690942_9958 SRR5690942_10097 SRR5690942_10106 SRR5690942_10532 SRR5690942_11004 SRR5690942_11109 SRR5690942_11111 SRR5690942_11278 SRR5690942_11551 SRR5690942_12396 SRR5690942_12397 SRR5690942_12416 SRR5690942_12727 SRR5690942_12745 SRR5690942_12780 SRR5690942_12782 SRR5690942_12785 SRR5690942_13278 SRR5690942_13283 SRR5690942_13369 SRR5690942_13371 SRR5690942_13717 SRR5690942_13719 SRR5690942_13800 SRR5690942_13838 SRR5690942_13841 SRR5690942_14056 SRR5690942_14233 SRR5690942_14634 SRR5690942_14740 SRR5690942_14745 SRR5690942_14796 SRR5690942_14801 SRR5690942_14821 SRR5690942_15081 SRR5690942_15088 SRR5690942_15203 SRR5690942_15368 SRR5690942_15369 SRR5690942_15376 SRR5690942_15444 SRR5690942_15505 SRR5690942_15732 SRR5690942_15891 SRR5690942_15898 SRR5690942_15901 SRR5690942_16090 SRR5690942_16153 SRR5690942_16159 SRR5690942_16209 SRR5690945_184 SRR5690945_315 SRR5690945_873 SRR5690945_996 SRR5690945_1001 SRR5690945_1055 SRR5690945_1060 SRR5690945_1064 SRR5690945_1094 SRR5690945_1096 SRR5690945_1186 SRR5690945_1187 SRR5690945_1197 SRR5690945_1200 SRR5690945_1326 SRR5690945_1418 SRR5690945_1439 SRR5690945_1613 SRR5690945_1623 SRR5690945_1628 SRR5690945_1654 SRR5690945_1766 SRR5690945_1786 SRR5690945_1921 SRR5690945_1923 SRR5690945_2041 SRR5690945_2076 SRR5690945_2077 SRR5690945_2086 SRR5690945_2222 SRR5690945_2223 SRR5690945_2278 SRR5690945_2282 SRR5690945_2740 SRR5690945_2811 SRR5690945_2844 SRR5690945_2857 SRR5690945_2916 SRR5690945_2952 SRR5690945_3128 SRR5690945_3129 SRR5690945_3181 SRR5690945_3191 SRR5690945_3771 SRR5690945_3779 SRR5690945_3834 SRR5690945_3850 SRR5690945_3923 SRR5690945_4043 SRR5690945_4051 SRR5690945_4053 SRR5690945_4118 SRR5690945_4179 SRR5690945_4476 SRR5690945_4670 SRR5690945_4674 SRR5690945_4686 SRR5690945_4957 SRR5690945_5540 SRR5690945_5542 SRR5690945_5545 SRR5690945_5682 SRR5690945_5715 SRR5690945_5862 SRR5690945_6022 SRR5690945_6183 SRR5690945_6194 SRR5690945_6198 SRR5690945_6259 SRR5690945_6346 SRR5690945_6351 SRR5690945_6404 SRR5690945_6723 SRR5690945_6725 SRR5690945_6792 SRR5690945_6901 SRR5690945_6906 SRR5690945_6916 SRR5690945_6921 SRR5690945_6990 SRR5690945_6995 SRR5690945_7143 SRR5690945_7199 SRR5690945_7258 SRR5690945_7283 SRR5690945_7414 SRR5690945_7415 SRR5690945_7416 SRR5690945_7499 SRR5690945_7561 SRR5690945_7565 SRR5690945_7758 SRR5690945_7902 SRR5690945_8048 SRR5690945_8050 SRR5690945_8104 SRR5690945_8390 SRR5690945_8396 SRR5690945_8397 SRR5690945_8757 SRR5690945_8877 SRR5690945_9063 SRR5690945_9093 SRR5690945_9099 SRR5690945_9138 SRR5690945_9265 SRR5690945_9317 SRR5690945_9467 SRR5690945_9530 SRR5690945_9716 SRR5690945_9789 SRR5690945_9791 SRR5690945_9814 SRR5690945_9847 SRR5690945_9873 SRR5690945_9878 SRR5690945_9880 SRR5690945_9882 SRR5690945_9886 SRR5690945_10008 SRR5690945_10012 SRR5690945_10122 SRR5690945_10317 SRR5690945_10318 SRR5690945_10366 SRR5690945_10488 SRR5690945_10513 SRR5690945_10520 SRR5690945_10558 SRR5690945_10626 SRR5690945_10802 SRR5690945_10824 SRR5690945_10826 SRR5690945_10886 SRR5690945_10894 SRR5690945_11175 SRR5690945_11269 SRR5690945_11468 SRR5690945_11472 SRR5690945_11811 SRR5690945_12055 SRR5690945_12198 SRR5690945_12304 SRR5690945_12307 SRR5690945_12336 SRR5690945_12342 SRR5690945_12637 SRR5690945_12641 SRR5690945_12825 SRR5690945_12969 SRR5690945_13147 SRR5690945_13149 SRR5690945_13193 SRR5690945_13320 SRR5690945_13321 SRR5690945_13718 SRR5690945_13722 SRR5690945_13738 SRR5690945_14002 SRR5690945_14139 SRR5690945_14143 SRR5690945_14262 SRR5690945_14292 SRR5690945_14294 SRR5690945_14387 SRR5690945_14392 SRR5690945_14435 SRR5690945_14437 SRR5690945_14496 SRR5690945_14497 SRR5690945_14740 SRR5690945_14789 SRR5690945_14854 SRR5690945_14944 SRR5690945_14964 SRR5690945_15203 SRR5690945_15204 SRR5690945_15375 SRR5690945_15458 SRR5690945_15477 SRR5690945_15480 SRR5690945_15592 SRR5690945_15630 SRR5690945_15684 SRR5690945_15820 SRR5690945_15866 SRR5690955_20 SRR5690955_78 SRR5690955_261 SRR5690955_587 SRR5690955_1132 SRR5690955_1649 SRR5690955_1650 SRR5690955_1746 SRR5690955_2729 SRR5690955_2980 SRR5690955_3037 SRR5690955_3217 SRR5690955_3855 SRR5690955_3932 SRR5690955_3994 SRR5690955_4205 SRR5690955_4509 SRR5690955_4548 SRR5690955_5005 SRR5690955_5008 SRR5690955_5009 SRR5690955_5121 SRR5690955_5263 SRR5690955_5266 SRR5690955_5271 SRR5690955_5765 SRR5690955_5830 SRR5690955_6469 SRR5690955_6611 SRR5690955_6617 SRR5690955_6659 SRR5690955_7109 SRR5690955_7112 SRR5690955_7937 SRR5690955_8153 SRR5690955_9040 SRR5690955_9046 SRR5690955_9250 SRR5690955_9262 SRR5690955_9388 SRR5690955_9457 SRR5690955_9464 SRR5690955_9643 SRR5690955_10124 SRR5690955_10269 SRR5690955_10542 SRR5690955_10559 SRR5690955_10758 SRR5690955_10831 SRR5690955_11046 SRR5690955_11220 SRR5690955_11221 SRR5690955_11223 SRR5690955_11666 SRR5690955_11929 SRR5690955_12006 SRR5690955_12052 SRR5690955_12293 SRR5690955_12297 SRR5690955_12355 SRR5690955_12357 SRR5690955_14212 SRR5690955_14216 SRR5690955_14331 SRR5690955_14354 SRR5690955_14607 SRR5690955_14611 SRR5690955_14789 SRR5690955_14995 SRR5690955_15065 SRR5690955_15372 SRR5690955_15406 SRR5690955_15408 SRR5690955_15416 SRR5690955_15728 SRR5690955_15903 SRR5690955_16021 SRR5690955_16139 SRR5691008_2734 SRR5690857_13018 SRR5690857_13021 SRR5690865_388 SRR5690865_1027 SRR5690865_3359 SRR5690865_3859 SRR5690865_5211 SRR5690865_5212 SRR5690865_5566 SRR5690865_5568 SRR5690865_7924 SRR5690865_8244 SRR5690865_9265 SRR5690865_9789 SRR5690865_15032 SRR5690865_15033 SRR5690865_15035 SRR5690867_4060 SRR5690867_4061 SRR5690867_4364 SRR5690867_6583 SRR5690867_7371 SRR5690867_12076 SRR5690867_13402 SRR5690867_14533 SRR5690871_4627 SRR5690871_6426 SRR5690871_9098 SRR5690871_9100 SRR5690871_9217 SRR5690871_9218 SRR5690871_9383 SRR5690871_9557 SRR5690871_9559 SRR5690871_10984 SRR5690871_12196 SRR5690871_12197 SRR5690871_12804 SRR5690871_12805 SRR5690872_1002 SRR5690872_3134 SRR5690872_3135 SRR5690872_3159 SRR5690872_3200 SRR5690872_4647 SRR5690872_6541 SRR5690872_6693 SRR5690872_6735 SRR5690872_6738 SRR5690872_6739 SRR5690872_7370 SRR5690872_10604 SRR5690872_12843 SRR5690874_425 SRR5690874_426 SRR5690874_765 SRR5690874_2396 SRR5690874_7020 SRR5690874_10367 SRR5690874_10368 SRR5690874_11181 SRR5690874_11182 SRR5690874_11183 SRR5690874_12400 SRR5690874_12403 SRR5690874_14351 SRR5690874_15831 SRR5690912_946 SRR5690912_947 SRR5690912_5735 SRR5690912_9537 SRR5690912_13654 SRR5690912_14192 SRR5690912_14193 SRR5690912_14679 SRR5690912_14680 SRR5690912_14913 SRR5690912_14914 SRR5690912_14915 SRR5690912_15778 SRR5690912_15781 SRR5690913_1896 SRR5690913_9053 SRR5690913_12497 SRR5690913_12746 SRR5690916_9366 SRR5690916_12219 SRR5690916_12220 SRR5690916_12221 SRR5690916_12587 SRR5690916_14136 SRR5690916_14458 SRR5690917_10467 SRR5690917_10468 SRR5690924_4966 SRR5690924_4967 SRR5690936_10641 SRR5690936_10644 SRR5690941_2868 SRR5690941_2875 SRR5690941_6003 SRR5690941_8759 SRR5690941_11432 SRR5690945_4427 SRR5690945_4431 SRR5690945_13319 SRR5691006_6461 SRR5691009_375 SRR5691009_595 SRR5691009_3352 SRR5691009_3990 SRR5691009_9655 SRR5691009_13242 SRR5691011_2807 SRR5691011_7484 SRR5691012_511 SRR5691012_4205 SRR5691012_4207 SRR5691012_5542 SRR5691012_7020 SRR5691012_7582 SRR5691012_10546 SRR5691012_10568 SRR5691012_11162 SRR5691012_14976 SRR5691014_4599 SRR5691014_13442 SRR5691015_4040 SRR5691015_10278 SRR5690819_7036 SRR5690819_11632 SRR5690820_1687 SRR5690821_6125 SRR5690822_7969 SRR5690822_10968 SRR5690822_12572 SRR5690822_12573 SRR5690826_13435 SRR5690826_13436 SRR5690830_2553 SRR5690830_2554 SRR5690830_6691 SRR5690830_6693 SRR5690830_6697 SRR5690831_14572 SRR5690832_1854 SRR5690832_1859 SRR5690832_8550 SRR5690832_11434 SRR5690832_12003 SRR5690833_462 SRR5690833_469 SRR5690833_1193 SRR5690833_3368 SRR5690833_4886 SRR5690833_7815 SRR5690833_13486 SRR5690833_13924 SRR5690833_15402 SRR5690833_15403 SRR5690834_8272 SRR5690856_3299 SRR5690856_3302 SRR5690860_13344 SRR5690861_2473 SRR5690861_2476 SRR5690862_7639 SRR5690868_3286 SRR5690869_1672 SRR5690869_1673 SRR5690869_1675 SRR5690869_4029 SRR5690869_4030 SRR5690869_8993 SRR5690869_15939 SRR5690869_15941 SRR5690870_6959 SRR5690871_3013 SRR5690872_8151 SRR5690873_8360 SRR5690886_2658 SRR5690886_2660 SRR5690886_7759 SRR5690886_7760 SRR5690902_3553 SRR5690908_7835 SRR5690909_4209 SRR5690909_15105 SRR5690913_757 SRR5690913_9079 SRR5690915_5467 SRR5690916_5005 SRR5690916_5006 SRR5690916_16148 SRR5690917_9295 SRR5690917_15895 SRR5690921_11476 SRR5690936_15333 SRR5690937_5924 SRR5690939_5969 SRR5690940_3985 SRR5690941_6094 SRR5690941_6988 SRR5690942_999 SRR5690945_5216 SRR5690945_8260 SRR5690945_8263 SRR5690945_8265 SRR5690945_8966 SRR5690945_9929 SRR5690945_9934 SRR5690945_9935 SRR5690945_10546 SRR5690945_15153 SRR5690945_15818 SRR5690955_1552 SRR5690966_6273 SRR5690966_6276 SRR5690990_10657 SRR5691006_8370 SRR5691008_3141 SRR5691008_14486 SRR5691009_690 SRR5691009_6468 SRR5691009_12341 SRR5691011_398 SRR5691011_399 SRR5691011_2762 SRR5691011_3815 SRR5691011_4282 SRR5691011_8046 SRR5691011_12060 SRR5691011_13782 SRR5691011_13920 SRR5691011_15205 SRR5691011_15723 SRR5691012_1327 SRR5691012_3459 SRR5691014_11664 SRR5691015_5711 SRR5691016_10824 SRR5691016_13661 SRR5691016_13666 SRR5691016_13717 SRR5691016_13718 SRR5691016_13814 SRR5691016_13815 SRR5691024_3036 SRR5690819_7173 SRR5690819_7174 SRR5690820_14241 SRR5690821_7824 SRR5690821_7827 SRR5690823_12294 SRR5690823_12296 SRR5690824_8524 SRR5690830_14079 SRR5690830_14456 SRR5690831_9528 SRR5690834_6171 SRR5690834_12451 SRR5690834_12455 SRR5690862_4535 SRR5690862_4537 SRR5690862_5595 SRR5690862_7849 SRR5690866_1076 SRR5690866_1078 SRR5690866_6342 SRR5690866_6343 SRR5690866_9893 SRR5690866_9894 SRR5690866_15058 SRR5690866_15059 SRR5690866_15791 SRR5690866_15793 SRR5690869_1032 SRR5690869_1034 SRR5690869_6360 SRR5690869_12487 SRR5690870_726 SRR5690870_727 SRR5690870_900 SRR5690870_2014 SRR5690870_2286 SRR5690870_2877 SRR5690870_2878 SRR5690870_3528 SRR5690870_3529 SRR5690870_3531 SRR5690870_3532 SRR5690870_4038 SRR5690870_4039 SRR5690870_4055 SRR5690870_4057 SRR5690870_7034 SRR5690870_8989 SRR5690870_9738 SRR5690870_10082 SRR5690870_10083 SRR5690870_15206 SRR5690870_15207 SRR5690870_15208 SRR5690871_8429 SRR5690871_10117 SRR5690871_10119 SRR5690871_10120 SRR5690874_4506 SRR5690874_4508 SRR5690874_6891 SRR5690909_5148 SRR5690913_1391 SRR5690913_1392 SRR5690914_13014 SRR5690914_15137 SRR5690916_1134 SRR5690916_4808 SRR5690916_4809 SRR5690916_4811 SRR5690916_11842 SRR5690916_11844 SRR5690917_534 SRR5690917_5973 SRR5690917_5984 SRR5690917_5987 SRR5690917_6248 SRR5690917_6937 SRR5690917_6944 SRR5690917_6945 SRR5690917_10099 SRR5690917_10100 SRR5690917_10101 SRR5690942_10334 SRR5690955_15827 SRR5690955_15828 SRR5690981_15827 SRR5690982_1414 SRR5690982_1416 SRR5690982_8356 SRR5690982_9044 SRR5690982_14507 SRR5690982_14508 SRR5690982_14509 SRR5690982_15413 SRR5690982_15414 SRR5690988_10906 SRR5690988_10907 SRR5690990_4678 SRR5690990_4679 SRR5691006_13600 SRR5691008_1229 SRR5691008_8934 SRR5691008_8942 SRR5691016_2868 SRR5691016_2870 SRR5691016_4283 SRR5691016_4288 SRR5691016_12216 SRR5690819_12098 SRR5690819_12100 SRR5690821_1757 SRR5690822_2694 SRR5690826_5338 SRR5690833_1048 SRR5690833_2144 SRR5690833_2561 SRR5690833_2562 SRR5690833_2564 SRR5690833_4808 SRR5690833_9827 SRR5690833_9828 SRR5690833_10175 SRR5690833_13040 SRR5690834_6760 SRR5690834_6761 SRR5690834_12884 SRR5690856_2630 SRR5690859_7793 SRR5690859_12117 SRR5690860_8289 SRR5690860_16146 SRR5690861_3220 SRR5690861_10505 SRR5690862_10221 SRR5690862_10222 SRR5690863_7197 SRR5690863_10476 SRR5690865_11012 SRR5690865_11841 SRR5690865_12158 SRR5690865_12159 SRR5690865_12160 SRR5690866_6893 SRR5690866_10318 SRR5690869_1551 SRR5690869_5032 SRR5690869_5033 SRR5690869_11968 SRR5690869_15033 SRR5690869_15034 SRR5690870_16151 SRR5690870_16152 SRR5690870_16153 SRR5690871_2191 SRR5690872_5035 SRR5690874_5496 SRR5690874_5497 SRR5690874_12926 SRR5690874_12930 SRR5690874_14780 SRR5690884_3043 SRR5690884_3044 SRR5690907_6648 SRR5690914_3835 SRR5690914_8949 SRR5690916_773 SRR5690916_1075 SRR5690916_7857 SRR5690916_7858 SRR5690916_7859 SRR5690916_13845 SRR5690916_15323 SRR5690917_2056 SRR5690927_13795 SRR5690936_4685 SRR5690936_9323 SRR5690939_10796 SRR5690939_10799 SRR5690939_14844 SRR5690941_3335 SRR5690941_3340 SRR5690942_5870 SRR5690942_5876 SRR5690942_7539 SRR5690942_7541 SRR5690942_12276 SRR5690945_1600 SRR5690945_5975 SRR5690945_7099 SRR5690945_11940 SRR5690945_11947 SRR5690965_1986 SRR5690965_1990 SRR5690983_4518 SRR5690983_13090 SRR5690983_13091 SRR5691007_2909 SRR5691007_5659 SRR5691009_5547 SRR5691009_10168 SRR5691009_12988 SRR5691009_14821 SRR5691011_7522 SRR5691011_9109 SRR5691011_11581 SRR5691011_13428 SRR5691011_16086 SRR5691012_469 SRR5691012_4113 SRR5691012_5075 SRR5691014_16127 SRR5691015_1520 SRR5691015_6230 SRR5691016_14366 SRR5691016_14368 SRR5690857_7084 SRR5690857_10756 SRR5690865_1285 SRR5690865_1286 SRR5690865_1287 SRR5690865_2702 SRR5690865_2703 SRR5690865_3746 SRR5690865_3747 SRR5690865_4284 SRR5690865_11031 SRR5690865_11032 SRR5690865_12315 SRR5690865_12317 SRR5690865_12318 SRR5690865_13158 SRR5690865_13237 SRR5690865_13780 SRR5690865_15762 SRR5690865_15763 SRR5690865_15862 SRR5690867_2206 SRR5690867_2566 SRR5690867_4477 SRR5690867_8909 SRR5690867_16111 SRR5690868_4345 SRR5690868_4346 SRR5690871_791 SRR5690871_792 SRR5690871_794 SRR5690871_2307 SRR5690871_2763 SRR5690871_3568 SRR5690871_6138 SRR5690871_6140 SRR5690871_8346 SRR5690871_14140 SRR5690871_14141 SRR5690871_14142 SRR5690871_15276 SRR5690871_16179 SRR5690871_16180 SRR5690871_16181 SRR5690871_16182 SRR5690872_4668 SRR5690872_6993 SRR5690872_7151 SRR5690872_7152 SRR5690872_9316 SRR5690872_10914 SRR5690872_11208 SRR5690872_11835 SRR5690874_466 SRR5690874_467 SRR5690874_1513 SRR5690874_5707 SRR5690874_8037 SRR5690912_8134 SRR5690912_9540 SRR5690912_9541 SRR5690912_11405 SRR5690912_11406 SRR5690912_11889 SRR5690912_11890 SRR5690912_15379 SRR5690912_15380 SRR5690912_15381 SRR5690913_1933 SRR5690913_14269 SRR5690916_5149 SRR5690916_9080 SRR5690916_9988 SRR5690916_9989 SRR5690916_11464 SRR5690916_11465 SRR5690916_11572 SRR5690916_13640 SRR5690936_10817 SRR5690936_10820 SRR5690936_10822 SRR5690940_3014 SRR5690940_3017 SRR5690940_6988 SRR5690940_6990 SRR5691009_4940 SRR5691009_12036 SRR5691009_14031 SRR5691012_1601 SRR5691012_2261 SRR5691012_7117 SRR5691012_8080 SRR5691012_8361 SRR5691012_9165 SRR5691012_10145 SRR5691012_13296 SRR5691012_13947 SRR5691012_14296 SRR5691012_15254 SRR5691014_15988 SRR5690821_4936 SRR5690822_10157 SRR5690824_7974 SRR5690824_7975 SRR5690833_11107 SRR5690833_12720 SRR5690833_12722 SRR5690834_10379 SRR5690834_15160 SRR5690834_15161 SRR5690834_15609 SRR5690834_15744 SRR5690834_15911 SRR5690834_16108 SRR5690861_212 SRR5690861_214 SRR5690861_4658 SRR5690862_7453 SRR5690862_11966 SRR5690862_12433 SRR5690862_12435 SRR5690865_14300 SRR5690865_14301 SRR5690865_14302 SRR5690866_7010 SRR5690866_7012 SRR5690866_12945 SRR5690869_7815 SRR5690869_7816 SRR5690869_7817 SRR5690870_1000 SRR5690870_3280 SRR5690870_8361 SRR5690870_8362 SRR5690870_9253 SRR5690870_11515 SRR5690870_14216 SRR5690871_10387 SRR5690871_12386 SRR5690871_15951 SRR5690871_15952 SRR5690873_3868 SRR5690873_3872 SRR5690873_13614 SRR5690873_15983 SRR5690874_1319 SRR5690874_12637 SRR5690874_12638 SRR5690908_6944 SRR5690909_1167 SRR5690909_1170 SRR5690909_1414 SRR5690909_9794 SRR5690909_11204 SRR5690913_2475 SRR5690913_2476 SRR5690914_2796 SRR5690915_12976 SRR5690916_5608 SRR5690916_11503 SRR5690926_587 SRR5690937_2017 SRR5690937_15778 SRR5690940_7892 SRR5690940_7896 SRR5690942_6727 SRR5690981_11686 SRR5690981_11687 SRR5691006_364 SRR5691006_1954 SRR5691006_11310 SRR5691006_15772 SRR5691007_13808 SRR5691007_14434 SRR5691008_1433 SRR5691008_3858 SRR5691008_5874 SRR5691009_6164 SRR5691009_7302 SRR5691009_10506 SRR5691010_5351 SRR5691011_606 SRR5691011_626 SRR5691011_6673 SRR5691011_8829 SRR5691011_10991 SRR5691012_5106 SRR5691012_10388 SRR5691012_11214 SRR5691012_11575 SRR5691012_12737 SRR5691012_12809 SRR5691012_15654 SRR5691014_4817 SRR5691016_15822 SRR5691027_854 SRR5691027_15660 SRR5691027_15663 SRR5690819_5691 SRR5690819_9121 SRR5690819_9123 SRR5690820_9109 SRR5690821_10951 SRR5690821_10952 SRR5690822_1436 SRR5690822_1437 SRR5690822_8658 SRR5690823_4887 SRR5690823_7219 SRR5690823_7760 SRR5690823_7766 SRR5690824_6765 SRR5690830_1369 SRR5690830_2593 SRR5690830_6610 SRR5690830_8258 SRR5690830_16089 SRR5690831_309 SRR5690831_2189 SRR5690831_2191 SRR5690831_2476 SRR5690833_2868 SRR5690833_2869 SRR5690833_3825 SRR5690833_4898 SRR5690833_6869 SRR5690833_14296 SRR5690833_14297 SRR5690834_3075 SRR5690834_4862 SRR5690834_7686 SRR5690834_7689 SRR5690834_7690 SRR5690834_16516 SRR5690862_4621 SRR5690862_5689 SRR5690862_5693 SRR5690866_2597 SRR5690866_2598 SRR5690866_5081 SRR5690866_5082 SRR5690866_5083 SRR5690866_16059 SRR5690867_4887 SRR5690868_1686 SRR5690868_5373 SRR5690868_5375 SRR5690869_9748 SRR5690869_9749 SRR5690870_5337 SRR5690870_6885 SRR5690870_10024 SRR5690870_10288 SRR5690870_10289 SRR5690870_12970 SRR5690870_14452 SRR5690870_14453 SRR5690870_15159 SRR5690870_15917 SRR5690871_3902 SRR5690871_5034 SRR5690871_7737 SRR5690871_7738 SRR5690871_15827 SRR5690873_3869 SRR5690873_3871 SRR5690873_6248 SRR5690873_6252 SRR5690873_16113 SRR5690908_10552 SRR5690916_1488 SRR5690916_2805 SRR5690916_7106 SRR5690917_1735 SRR5690917_1736 SRR5690917_10715 SRR5690917_10716 SRR5690940_2535 SRR5690982_85 SRR5690988_11321 SRR5690990_9821 SRR5691006_3242 SRR5691007_758 SRR5691007_2740 SRR5691007_8999 SRR5691008_396 SRR5691010_246 SRR5691010_2797 SRR5691011_9941 SRR5691012_2280 SRR5691016_4289 SRR5691016_15193 SRR5690819_10597 SRR5690819_10887 SRR5690819_10888 SRR5690820_6672 SRR5690826_4280 SRR5690830_4839 SRR5690830_5325 SRR5690834_10172 SRR5690834_13827 SRR5690834_13829 SRR5690834_16423 SRR5690834_16424 SRR5690865_1149 SRR5690865_13184 SRR5690865_13546 SRR5690868_904 SRR5690868_905 SRR5690868_10637 SRR5690869_8414 SRR5690871_2605 SRR5690871_8568 SRR5690872_3419 SRR5690872_7932 SRR5690872_8290 SRR5690872_14629 SRR5690872_15091 SRR5690873_4543 SRR5690874_10864 SRR5690874_10865 SRR5690908_2701 SRR5690908_10884 SRR5690909_2938 SRR5690910_6274 SRR5690912_4122 SRR5690912_4123 SRR5690912_7499 SRR5690912_7500 SRR5690912_7501 SRR5690912_14016 SRR5690913_12321 SRR5690913_12324 SRR5690915_4893 SRR5690916_4640 SRR5690916_4642 SRR5690916_6279 SRR5690916_6280 SRR5690916_6281 SRR5690916_7452 SRR5690917_1372 SRR5690917_1833 SRR5690917_3800 SRR5690917_8707 SRR5690917_8708 SRR5690917_9161 SRR5690917_10795 SRR5690936_1019 SRR5690936_1023 SRR5690936_3465 SRR5690936_3470 SRR5690937_3333 SRR5690939_8018 SRR5690939_8019 SRR5690939_9314 SRR5690939_9315 SRR5690940_6088 SRR5690988_8458 SRR5690988_12587 SRR5690990_7226 SRR5691007_125 SRR5691007_1317 SRR5691007_2525 SRR5691007_8916 SRR5691007_14427 SRR5691008_3204 SRR5691008_3851 SRR5691008_5413 SRR5691009_900 SRR5691009_5016 SRR5691009_6486 SRR5691009_15853 SRR5691010_168 SRR5691010_6546 SRR5691010_11257 SRR5691011_5339 SRR5691011_12882 SRR5691011_12953 SRR5691011_12985 SRR5691011_13103 SRR5691011_16018 SRR5691012_204 SRR5691012_12562 SRR5691016_8106 SRR5691016_8722 SRR5690819_1752 SRR5690819_8436 SRR5690819_14084 SRR5690819_14085 SRR5690819_14985 SRR5690819_14986 SRR5690820_6274 SRR5690820_10957 SRR5690820_10958 SRR5690821_7187 SRR5690821_7188 SRR5690822_6796 SRR5690823_8252 SRR5690823_8253 SRR5690824_10920 SRR5690824_15900 SRR5690826_3992 SRR5690830_1911 SRR5690830_1914 SRR5690831_1513 SRR5690831_1514 SRR5690831_1523 SRR5690831_4466 SRR5690832_7459 SRR5690833_2440 SRR5690833_3005 SRR5690833_7364 SRR5690833_7367 SRR5690833_8676 SRR5690833_14305 SRR5690833_14309 SRR5690834_1790 SRR5690856_9112 SRR5690856_9116 SRR5690861_15756 SRR5690862_5483 SRR5690862_8205 SRR5690866_5368 SRR5690866_8061 SRR5690868_2087 SRR5690868_2088 SRR5690868_2089 SRR5690868_2435 SRR5690868_4142 SRR5690868_4195 SRR5690868_5934 SRR5690868_6493 SRR5690869_4206 SRR5690870_2421 SRR5690870_2453 SRR5690870_2455 SRR5690870_4737 SRR5690870_6155 SRR5690870_8309 SRR5690870_10361 SRR5690870_11834 SRR5690870_11835 SRR5690870_12138 SRR5690870_12139 SRR5690872_4934 SRR5690872_4937 SRR5690874_748 SRR5690874_749 SRR5690910_4537 SRR5690914_6727 SRR5690916_1375 SRR5690916_1677 SRR5690916_1678 SRR5690917_4966 SRR5690917_7337 SRR5690917_7338 SRR5690917_8350 SRR5690917_15879 SRR5690940_533 SRR5690941_6403 SRR5690945_14152 SRR5690981_3484 SRR5690981_14354 SRR5690981_14355 SRR5690981_14357 SRR5690988_3289 SRR5690988_8586 SRR5690990_8173 SRR5690990_8406 SRR5690990_8408 SRR5691006_15966 SRR5691009_878 SRR5691009_10154 SRR5691011_3328 SRR5691011_5335 SRR5691011_7781 SRR5691016_8703 SRR5691016_12518 SRR5690820_5740 SRR5690830_2127 SRR5690831_2080 SRR5690832_3774 SRR5690832_9372 SRR5690834_3190 SRR5690834_3196 SRR5690834_3256 SRR5690834_3257 SRR5690834_3263 SRR5690860_4179 SRR5690860_12658 SRR5690860_12659 SRR5690861_2885 SRR5690861_2888 SRR5690865_9339 SRR5690866_16205 SRR5690866_16206 SRR5690866_16207 SRR5690869_520 SRR5690869_521 SRR5690869_522 SRR5690869_15913 SRR5690870_3112 SRR5690870_4889 SRR5690870_8876 SRR5690871_8035 SRR5690871_8036 SRR5690871_8037 SRR5690871_8038 SRR5690872_5611 SRR5690872_6893 SRR5690873_6994 SRR5690885_7125 SRR5690908_2286 SRR5690909_4697 SRR5690909_7616 SRR5690909_9463 SRR5690909_13404 SRR5690909_13852 SRR5690910_5012 SRR5690913_10927 SRR5690913_10928 SRR5690913_11475 SRR5690914_5741 SRR5690914_14973 SRR5690915_3416 SRR5690916_2617 SRR5690916_8378 SRR5690916_8379 SRR5690916_11641 SRR5690916_15080 SRR5690916_15081 SRR5690916_15349 SRR5690917_4477 SRR5690917_13452 SRR5690937_6195 SRR5690937_8453 SRR5690937_8454 SRR5690937_10098 SRR5690939_706 SRR5690981_6559 SRR5690981_6563 SRR5690982_9078 SRR5690982_9081 SRR5690988_5756 SRR5690988_5757 SRR5691006_3152 SRR5691006_7566 SRR5691006_9771 SRR5691006_10049 SRR5691006_14339 SRR5691008_1364 SRR5691008_11267 SRR5691009_1157 SRR5691009_2849 SRR5691009_6453 SRR5691010_3191 SRR5691010_14134 SRR5691011_4910 SRR5691011_5366 SRR5691011_13381 SRR5691011_14407 SRR5691011_14781 SRR5691011_14933 SRR5691012_3391 SRR5691012_6613 SRR5691012_9302 SRR5691012_9344 SRR5691012_10462 SRR5691016_3311 SRR5691016_3314 SRR5691016_12699 SRR5690821_6241 SRR5690822_6995 SRR5690822_6997 SRR5690823_5188 SRR5690824_2094 SRR5690830_6565 SRR5690833_550 SRR5690833_1326 SRR5690833_6054 SRR5690833_15954 SRR5690833_15956 SRR5690834_10009 SRR5690834_10010 SRR5690834_10013 SRR5690834_13121 SRR5690857_4282 SRR5690857_10558 SRR5690857_10560 SRR5690857_10561 SRR5690859_13766 SRR5690859_13767 SRR5690860_8719 SRR5690860_8720 SRR5690860_11746 SRR5690860_11752 SRR5690861_1569 SRR5690861_2569 SRR5690861_13313 SRR5690862_5047 SRR5690862_6979 SRR5690863_13913 SRR5690870_1803 SRR5690870_1804 SRR5690870_1805 SRR5690870_11216 SRR5690870_11217 SRR5690870_11219 SRR5690870_11468 SRR5690872_6678 SRR5690872_9914 SRR5690872_9915 SRR5690872_9916 SRR5690873_8093 SRR5690874_9845 SRR5690885_4779 SRR5690897_4254 SRR5690897_4256 SRR5690907_2138 SRR5690908_8131 SRR5690908_9130 SRR5690909_317 SRR5690909_1629 SRR5690912_5192 SRR5690914_332 SRR5690914_2481 SRR5690917_5609 SRR5690917_5611 SRR5690917_7763 SRR5690917_15747 SRR5690922_16389 SRR5690927_13847 SRR5690927_13848 SRR5690927_13849 SRR5690937_7274 SRR5690939_9345 SRR5690940_2693 SRR5690941_5302 SRR5690941_5307 SRR5690941_13285 SRR5690942_10186 SRR5690942_10188 SRR5690945_11252 SRR5690945_15174 SRR5690988_13595 SRR5690990_726 SRR5690990_729 SRR5691008_12184 SRR5691009_5391 SRR5691011_4544 SRR5691012_8786 SRR5691015_2803 SRR5691015_3234 SRR5691016_2793 SRR5691016_8082 SRR5691016_8083 SRR5691016_8087 SRR5691016_11444 SRR5691016_11446 SRR5691016_11447 SRR5691016_11450 SRR5690824_7913 SRR5690832_3650 SRR5690832_12586 SRR5690833_1008 SRR5690833_4294 SRR5690833_4297 SRR5690856_4599 SRR5690859_9924 SRR5690861_12314 SRR5690862_41 SRR5690862_1265 SRR5690862_1269 SRR5690863_2814 SRR5690863_2817 SRR5690866_2216 SRR5690866_2219 SRR5690866_2220 SRR5690866_6657 SRR5690866_6849 SRR5690866_6850 SRR5690868_331 SRR5690870_1669 SRR5690870_1671 SRR5690870_1673 SRR5690870_1836 SRR5690870_1961 SRR5690870_3760 SRR5690870_4978 SRR5690870_4979 SRR5690870_5958 SRR5690870_7468 SRR5690870_10592 SRR5690870_11054 SRR5690870_11056 SRR5690870_12357 SRR5690870_12402 SRR5690870_12403 SRR5690871_1140 SRR5690871_1141 SRR5690871_1330 SRR5690871_1671 SRR5690871_1674 SRR5690871_1675 SRR5690871_3840 SRR5690871_4111 SRR5690871_4112 SRR5690871_4113 SRR5690871_6441 SRR5690871_6958 SRR5690871_6959 SRR5690871_7792 SRR5690871_9835 SRR5690873_1509 SRR5690873_3065 SRR5690873_3069 SRR5690873_3112 SRR5690873_4254 SRR5690897_15502 SRR5690897_15506 SRR5690913_7145 SRR5690916_519 SRR5690916_12501 SRR5690916_12502 SRR5690917_6879 SRR5690931_346 SRR5690931_2929 SRR5690939_2810 SRR5690939_4212 SRR5690939_4213 SRR5690939_4217 SRR5690939_7704 SRR5690939_13123 SRR5690939_14603 SRR5690939_15700 SRR5690940_10176 SRR5690945_11216 SRR5691007_2983 SRR5691008_243 SRR5691008_8033 SRR5691009_10087 SRR5691010_391 SRR5691010_5304 SRR5691012_687 SRR5691012_10756 SRR5691012_14626 SRR5690819_15018 SRR5690822_14908 SRR5690822_15963 SRR5690824_347 SRR5690824_4993 SRR5690824_4997 SRR5690824_10622 SRR5690824_10625 SRR5690833_15660 SRR5690856_2896 SRR5690856_5265 SRR5690856_15288 SRR5690859_1804 SRR5690859_1807 SRR5690859_1812 SRR5690859_6892 SRR5690859_11987 SRR5690862_6509 SRR5690862_6516 SRR5690862_8629 SRR5690863_5983 SRR5690866_3558 SRR5690866_3559 SRR5690866_4901 SRR5690866_4902 SRR5690866_13066 SRR5690870_747 SRR5690870_1113 SRR5690870_2300 SRR5690870_2301 SRR5690870_3586 SRR5690870_6794 SRR5690870_6795 SRR5690870_11237 SRR5690870_11238 SRR5690870_12273 SRR5690870_13113 SRR5690870_15992 SRR5690870_15993 SRR5690870_16148 SRR5690871_573 SRR5690871_2526 SRR5690871_5874 SRR5690871_6522 SRR5690871_6523 SRR5690871_13354 SRR5690871_14011 SRR5690871_14012 SRR5690873_8326 SRR5690873_10848 SRR5690885_8865 SRR5690902_9648 SRR5690910_8579 SRR5690914_8465 SRR5690914_12616 SRR5690916_12203 SRR5690917_409 SRR5690931_4367 SRR5690939_3009 SRR5690939_3421 SRR5690939_14940 SRR5690939_14943 SRR5690940_12801 SRR5690940_12804 SRR5690966_15562 SRR5690982_13721 SRR5691007_2344 SRR5691007_3019 SRR5691008_1177 SRR5691008_9420 SRR5691009_11012 SRR5691011_13021 SRR5691011_14250 SRR5691012_9915 SRR5691012_12581 SRR5691012_15719 SRR5691016_3741 SRR5691021_1635 SRR5691026_1370 SRR5691026_1371 SRR5691028_10258 SRR5691028_10259 SRR5690829_15883 SRR5690862_13756 SRR5690862_13757 SRR5690865_801 SRR5690865_955 SRR5690865_957 SRR5690865_1248 SRR5690865_1249 SRR5690865_3155 SRR5690865_6285 SRR5690865_7747 SRR5690865_7748 SRR5690865_10303 SRR5690865_12502 SRR5690865_12503 SRR5690865_13366 SRR5690865_13367 SRR5690865_13368 SRR5690865_13369 SRR5690866_8275 SRR5690867_3775 SRR5690867_8750 SRR5690867_10583 SRR5690867_12365 SRR5690867_12366 SRR5690872_2057 SRR5690872_2059 SRR5690872_9356 SRR5690872_9358 SRR5690872_11372 SRR5690872_11373 SRR5690874_6437 SRR5690874_13543 SRR5690874_13544 SRR5690912_2470 SRR5690912_2471 SRR5690912_11489 SRR5690912_11490 SRR5690912_11994 SRR5690913_10392 SRR5690915_5673 SRR5690915_12556 SRR5690916_4684 SRR5690916_10434 SRR5690916_10435 SRR5690916_10436 SRR5690916_11161 SRR5690916_12347 SRR5690936_14009 SRR5690937_6280 SRR5690939_4096 SRR5690939_4097 SRR5690940_4133 SRR5690940_6716 SRR5690940_12188 SRR5690940_12456 SRR5690941_3668 SRR5690941_9634 SRR5690945_3260 SRR5690945_7343 SRR5690945_9907 SRR5690945_9910 SRR5690945_16061 SRR5690982_10801 SRR5690988_1389 SRR5691006_12564 SRR5691008_8269 SRR5691009_2494 SRR5691009_9575 SRR5691011_7777 SRR5691012_1993 SRR5691012_4101 SRR5691012_6907 SRR5691012_6936 SRR5691012_9965 SRR5691012_11973 SRR5691015_10343 SRR5690829_8386 SRR5690830_14897 SRR5690865_2069 SRR5690865_2410 SRR5690865_2411 SRR5690865_4665 SRR5690865_7490 SRR5690865_11323 SRR5690865_12807 SRR5690865_12808 SRR5690866_390 SRR5690867_799 SRR5690867_800 SRR5690867_3568 SRR5690867_12155 SRR5690867_12156 SRR5690867_16405 SRR5690867_16406 SRR5690869_5196 SRR5690871_569 SRR5690871_1643 SRR5690871_4481 SRR5690871_5483 SRR5690871_8042 SRR5690871_8046 SRR5690871_11301 SRR5690871_13610 SRR5690871_13611 SRR5690871_13612 SRR5690871_14019 SRR5690871_15881 SRR5690871_15882 SRR5690872_4289 SRR5690872_6554 SRR5690872_10977 SRR5690872_14553 SRR5690872_15740 SRR5690874_1133 SRR5690874_2140 SRR5690874_13041 SRR5690874_13719 SRR5690874_15345 SRR5690909_7367 SRR5690909_10448 SRR5690912_4401 SRR5690912_4402 SRR5690912_4404 SRR5690912_12107 SRR5690912_12108 SRR5690912_12109 SRR5690915_7987 SRR5690916_1289 SRR5690916_1291 SRR5690916_5641 SRR5690916_14158 SRR5690916_14160 SRR5690940_1659 SRR5690940_14582 SRR5690941_10378 SRR5690941_10384 SRR5690942_2236 SRR5690942_2239 SRR5690942_2325 SRR5690942_9718 SRR5690955_3772 SRR5690955_5795 SRR5690955_6938 SRR5691010_10837 SRR5691011_9310 SRR5691012_327 SRR5691012_603 SRR5691012_2072 SRR5691012_6257 SRR5691012_10591 SRR5690857_357 SRR5690865_504 SRR5690865_1122 SRR5690865_1123 SRR5690865_2403 SRR5690865_3096 SRR5690865_3099 SRR5690865_6449 SRR5690865_6934 SRR5690865_6935 SRR5690865_6936 SRR5690865_7900 SRR5690865_8163 SRR5690865_8393 SRR5690865_8394 SRR5690865_8395 SRR5690865_12865 SRR5690865_12866 SRR5690865_14829 SRR5690867_3732 SRR5690867_7048 SRR5690867_7049 SRR5690867_9114 SRR5690867_13936 SRR5690867_15018 SRR5690871_7393 SRR5690871_7396 SRR5690871_11782 SRR5690871_11784 SRR5690871_11787 SRR5690871_14257 SRR5690872_4759 SRR5690872_10446 SRR5690872_10651 SRR5690872_15864 SRR5690872_15865 SRR5690874_1169 SRR5690874_4475 SRR5690874_7602 SRR5690874_7603 SRR5690874_7606 SRR5690874_12406 SRR5690874_12509 SRR5690912_202 SRR5690912_203 SRR5690912_7346 SRR5690912_8749 SRR5690912_10101 SRR5690913_174 SRR5690913_175 SRR5690913_3260 SRR5690913_4224 SRR5690916_503 SRR5690916_9344 SRR5690916_15778 SRR5690916_15779 SRR5690916_15780 SRR5690939_428 SRR5690941_9409 SRR5690941_9411 SRR5691009_386 SRR5691009_5942 SRR5691012_2695 SRR5691012_5293 SRR5691012_6952 SRR5691012_11965 SRR5691012_12743 SRR5691012_15896 SRR5691013_6615 SRR5690820_14774 SRR5690822_14737 SRR5690822_14739 SRR5690822_14740 SRR5690824_12897 SRR5690824_12898 SRR5690830_7155 SRR5690834_5661 SRR5690834_8078 SRR5690834_8081 SRR5690834_8082 SRR5690861_15109 SRR5690861_15114 SRR5690867_4686 SRR5690867_4687 SRR5690867_16115 SRR5690868_16144 SRR5690870_8931 SRR5690872_8871 SRR5690902_3527 SRR5690902_4836 SRR5690906_4568 SRR5690906_10037 SRR5690906_11540 SRR5690908_11975 SRR5690910_4070 SRR5690914_1791 SRR5690914_10278 SRR5690916_3477 SRR5690916_12578 SRR5690916_12579 SRR5690916_12580 SRR5690917_1684 SRR5690917_1686 SRR5690929_7658 SRR5690929_7659 SRR5690937_10739 SRR5690939_15318 SRR5690940_16265 SRR5690940_16268 SRR5690941_5046 SRR5690941_5049 SRR5690941_9662 SRR5690942_1946 SRR5690942_3143 SRR5690942_3148 SRR5690942_3155 SRR5690942_4749 SRR5690942_4751 SRR5690942_10215 SRR5690942_10217 SRR5690945_1992 SRR5690945_8996 SRR5690955_12227 SRR5690985_4169 SRR5690990_13984 SRR5690990_13986 SRR5691006_483 SRR5691008_2393 SRR5691008_5110 SRR5691008_10624 SRR5691009_12067 SRR5691009_12660 SRR5691009_14120 SRR5691010_7439 SRR5691011_6869 SRR5691011_10830 SRR5691012_15465 SRR5690825_10487 SRR5690825_10489 SRR5690831_3621 SRR5690831_3623 SRR5690831_3626 SRR5690834_6596 SRR5690867_9264 SRR5690868_3756 SRR5690868_3757 SRR5690870_3682 SRR5690870_3685 SRR5690870_5965 SRR5690870_5967 SRR5690870_5968 SRR5690874_1222 SRR5690874_1225 SRR5690874_5829 SRR5690902_12623 SRR5690904_16140 SRR5690907_4268 SRR5690909_771 SRR5690910_10700 SRR5690913_10541 SRR5690915_13180 SRR5690917_6688 SRR5690917_9920 SRR5690917_9921 SRR5690917_13699 SRR5690927_4124 SRR5690927_4126 SRR5690927_6492 SRR5690927_15767 SRR5690931_10226 SRR5690931_12187 SRR5690931_12604 SRR5690931_14736 SRR5690931_15563 SRR5690940_3157 SRR5690940_3162 SRR5690940_8529 SRR5690945_7728 SRR5690945_7729 SRR5690945_9605 SRR5690945_13183 SRR5690983_9629 SRR5690983_15134 SRR5690983_15494 SRR5690984_12260 SRR5691005_2295 SRR5691005_11344 SRR5691006_5788 SRR5691006_15024 SRR5691007_4762 SRR5691008_6717 SRR5691009_4359 SRR5691009_13528 SRR5691011_6455 SRR5691011_8668 SRR5691011_11089 SRR5691012_1481 SRR5691012_10189 SRR5691012_10276 SRR5691012_10774 SRR5691013_6041 SRR5691013_10395 SRR5691015_12691 SRR5691016_10800 SRR5691016_14940 SRR5690819_11920 SRR5690820_9291 SRR5690820_9292 SRR5690833_7503 SRR5690834_1548 SRR5690834_2306 SRR5690834_10183 SRR5690834_10185 SRR5690834_10300 SRR5690834_10303 SRR5690865_3710 SRR5690866_5247 SRR5690867_7761 SRR5690867_9227 SRR5690868_224 SRR5690868_7686 SRR5690868_7687 SRR5690868_7688 SRR5690870_8838 SRR5690870_8839 SRR5690873_2551 SRR5690873_2552 SRR5690874_9534 SRR5690874_12794 SRR5690885_2496 SRR5690909_5128 SRR5690909_8862 SRR5690910_14154 SRR5690913_731 SRR5690913_14539 SRR5690913_14540 SRR5690913_14542 SRR5690916_8104 SRR5690916_8105 SRR5690916_9710 SRR5690916_9923 SRR5690917_3876 SRR5690917_3877 SRR5690917_8956 SRR5690927_6337 SRR5690939_16155 SRR5690988_1900 SRR5690988_5418 SRR5690988_7397 SRR5691006_6610 SRR5691006_7086 SRR5691006_8290 SRR5691006_11250 SRR5691007_728 SRR5691007_2226 SRR5691007_5761 SRR5691007_16106 SRR5691008_309 SRR5691008_1005 SRR5691008_8472 SRR5691008_9752 SRR5691008_15400 SRR5691009_798 SRR5691009_5619 SRR5691009_14307 SRR5691010_10874 SRR5691011_692 SRR5691011_10618 SRR5691011_12923 SRR5691011_13940 SRR5691011_13944 SRR5691012_12452 SRR5690820_5103 SRR5690824_9143 SRR5690824_10948 SRR5690830_4466 SRR5690830_4473 SRR5690833_3524 SRR5690833_4689 SRR5690834_9552 SRR5690834_10987 SRR5690834_15720 SRR5690834_15723 SRR5690834_15724 SRR5690857_15393 SRR5690860_8921 SRR5690860_9156 SRR5690861_5869 SRR5690862_1475 SRR5690862_1667 SRR5690863_13415 SRR5690864_5572 SRR5690865_399 SRR5690866_460 SRR5690866_15277 SRR5690866_15285 SRR5690869_2903 SRR5690870_1679 SRR5690871_2922 SRR5690871_5183 SRR5690871_9384 SRR5690871_12543 SRR5690871_15821 SRR5690872_14078 SRR5690874_8313 SRR5690874_14003 SRR5690912_9107 SRR5690913_11981 SRR5690913_1343
```
