## Supplementary material 1 for "Detection of phylogenetic core groups in diverse microbial ecosystems": Distr.txt

```
Core 0.78 denovo83	Core 0.79 denovo19	Core 0.81 denovo224	Core 0.82 denovo104	Core 0.82 denovo22	Core 0.82 denovo67	Core 0.82 denovo70	Core 0.83 denovo194	Core 0.83 denovo35	Core 0.83 denovo46	Core 0.83 denovo48	Core 0.83 denovo497	Core 0.84 denovo134	Core 0.84 denovo158	Core 0.84 denovo255	Core 0.84 denovo320	Core 0.84 denovo554	Core 0.84 denovo577	Core 0.85 denovo0	Core 0.85 denovo104	Core 0.85 denovo129	Core 0.85 denovo174	Core 0.85 denovo275	Core 0.86 denovo29	Core 0.86 denovo506	Core 0.87 denovo1802	Core 0.87 denovo985	Core 0.88 denovo1124	Core 0.88 denovo547	Core 0.88 denovo828	Core 0.89 denovo34	Core 0.89 denovo497	Core 0.8 denovo1	Core 0.91 denovo1016	Core 0.91 denovo2255	Core 0.92 denovo2088	Core 0.95 denovo41913	Core 0.9 denovo1002
Cores.freq.means	0.0175469225530007	0.0197178180689548	0.0133383338075162	0.00430859822914242	0.00458319323384114	0.00779858434851581	0.0273000025864522	0.00289036029278639	0.0300744036072386	0.0198411056220849	0.0212058902137272	0.000812577054720707	0.0288040245195665	0.0196510013880627	0.00691703523609998	0.00118804369379855	0.00749510729465725	0.00558199484433869	0.0958129650225452	0.00427669865245842	0.043573097448896	0.0103884851149678	0.00923794497754097	0.0159467708144738	0.00475088154911242	0.00162041228047487	0.00383915716145497	0.00856158773676814	0.00521127003422738	0.00632947951960962	0.00327875919268207	0.0273465587253964	0.0303593444205916	0.0102147617446482	0.000669028959642724	0.000784557156282062	0.000842321254601729	0.00532464285406375
Cores.freq.Sds	0.0225919523696841	0.0352223085033252	0.0111190099810768	0.00420967364154606	0.00545394256897609	0.00820398149910842	0.0215721147964417	0.00325906255761514	0.0416739799848244	0.0253462658979274	0.0321285206544319	0.000534535230883896	0.0329066102420345	0.0122716767602806	0.00599615207368636	0.000668799138158306	0.0115184655953629	0.00532893146636299	0.0870180683447853	0.00294614931090491	0.0421462780191178	0.0142329309835771	0.0140303233280404	0.0130616961421023	0.00587586265191486	0.00125866741952877	0.00689996244909663	0.0141364943827454	0.00342064195482349	0.00835968862552621	0.0031577483109492	0.0283292737934655	0.0311727614596976	0.00857633087382693	0.000478121582485571	0.000447172613623028	0.000507058914080244	0.00622484089596521
Cores.freq.CV	1.28751650333241	1.78631876915336	0.83361311401662	0.97704019211463	1.18998748049843	1.05198342833463	0.79018728031722	1.12756273525794	1.3856959735286	1.27746237436057	1.51507530835155	0.657827128859333	1.14243098979732	0.624480987912158	0.866867359933699	0.562941532916137	1.53679795932657	0.954664347597462	0.908207655658183	0.688884008512346	0.967254578781056	1.37006799606135	1.51877104292681	0.819080947112321	1.2367941804427	0.776757517019008	1.79725970022068	1.65115336283194	0.656393150298655	1.32075451063973	0.963092476567676	1.03593560264519	1.02679297114711	0.839601655743004	0.714650054522151	0.569968178917817	0.601978059214467	1.16906261444642
ecdf-AV	0.922651933701657	0.946666666666667	0.955182072829132	0.916326530612245	0.920408163265306	0.948979591836735	0.985714285714286	0.896661367249603	0.988871224165342	0.976152623211447	0.980922098569157	0.823529411764706	0.993318485523385	0.987750556792873	0.961024498886414	0.865256124721604	0.962138084632517	0.953229398663697	0.999223602484472	0.958850931677019	0.999223602484472	0.983695652173913	0.981366459627329	0.99320882852292	0.971703452178834	0.952075471698113	0.976981132075472	0.993158182813355	0.986863711001642	0.989326765188834	0.987061325771003	0.999645515774548	0.979094076655052	0.998749061796347	0.979984988741556	0.986781964175417	0.996142067374617	0.99479640952257
ecdf-CV	0.187845303867403	0.271111111111111	0.0448179271708683	0.0551020408163265	0.0836734693877551	0.0653061224489796	0.0408163265306122	0.0620031796502385	0.104928457869634	0.0810810810810811	0.125596184419714	0.0174880763116057	0.0556792873051225	0.0111358574610245	0.0311804008908686	0.00111358574610245	0.114699331848552	0.0400890868596882	0.0248447204968944	0.0108695652173913	0.0302795031055901	0.0675465838509317	0.0869565217391304	0.0169779286926995	0.0452744765138653	0.00905660377358491	0.0826415094339623	0.0509031198686371	0.00246305418719212	0.0270935960591133	0.00691244239631336	0.00939383197447714	0.083623693379791	0.00175131348511384	0.00083395880243516	6.17665225447807e-05	3.97725012926063e-05	0.0102770911929231
```
