## Supplementary material 1 for "Detection of phylogenetic core groups in diverse microbial ecosystems": filt.txt (part 1 of 22)

```
SRR5690848_3514 SRR5690941_7605 SRR5690905_6574 SRR5690905_6575 SRR5690945_909 SRR5690870_4192 SRR5690915_1431 SRR5690921_9026 SRR5691007_261 SRR5690989_146 SRR5690989_1802 SRR5690989_147 SRR5690989_1803 SRR5690821_6759 SRR5690823_10247 SRR5690821_6760 SRR5690821_6763 SRR5690909_647 SRR5690954_9160 SRR5690861_91 SRR5690937_7436 SRR5690861_94 SRR5690945_1856 SRR5690945_1858 SRR5690957_6335 SRR5690820_9689 SRR5690957_6336 SRR5690957_6337 SRR5690957_6338 SRR5690814_10206 SRR5690814_10207 SRR5690890_3102 SRR5690890_7126 SRR5690890_3103 SRR5690956_8752 SRR5690817_1909 SRR5690829_6074 SRR5690818_6886 SRR5690894_10524 SRR5690894_10527 SRR5690932_7785 SRR5690936_9750 SRR5690939_860 SRR5690945_8717 SRR5690861_1322 SRR5690963_537 SRR5690894_10526 SRR5690850_2279 SRR5690961_2979 SRR5690900_4614 SRR5690900_5909 SRR5690826_9370 SRR5690859_247 SRR5690862_2853 SRR5691011_3518 SRR5690957_3088 SRR5690868_318 SRR5691011_9011 SRR5690870_8255 SRR5690870_8256 SRR5690913_1779 SRR5690913_1780 SRR5690929_1330 SRR5690928_2656 SRR5690890_7736 SRR5691032_9303 SRR5691032_9304 SRR5690929_1331 SRR5690929_1332 SRR5690928_2657 SRR5690825_9296 SRR5690997_5035 SRR5690827_6478 SRR5690915_8919 SRR5690890_4235 SRR5690859_1734 SRR5690871_9968 SRR5690890_8637 SRR5690890_928 SRR5690891_3887 SRR5690865_6475 SRR5690872_5594 SRR5690890_8639 SRR5690890_930 SRR5690937_4882 SRR5690958_3765 SRR5690827_6479 SRR5690873_5562 SRR5690873_5565 SRR5690937_1492 SRR5690937_1494 SRR5690890_4748 SRR5690890_4236 SRR5690890_4237 SRR5690859_1735 SRR5690871_9969 SRR5690890_8638 SRR5690890_929 SRR5690891_3888 SRR5690825_4483 SRR5690909_7008 SRR5690825_4485 SRR5690871_9560 SRR5690958_5091 SRR5690958_5092 SRR5690819_1445 SRR5690856_2801 SRR5690856_2804 SRR5690863_8744 SRR5690863_8746 SRR5690924_1948 SRR5690924_5146 SRR5690956_10036 SRR5690929_888 SRR5690828_7744 SRR5690907_5546 SRR5690916_7136 SRR5690929_1934 SRR5691007_8461 SRR5690929_892 SRR5690857_9494 SRR5690904_8561 SRR5691016_8089 SRR5690956_6972 SRR5690945_671 SRR5690877_10292 SRR5690942_4370 SRR5690863_217 SRR5690865_7679 SRR5690820_1549 SRR5690864_10046 SRR5691024_4642 SRR5690900_4508 SRR5690936_9526 SRR5690874_387 SRR5690874_388 SRR5690989_4745 SRR5690863_1878 SRR5691039_380 SRR5691039_383 SRR5690989_4747 SRR5690989_4749 SRR5690909_568 SRR5690914_7256 SRR5690820_4405 SRR5690820_4691 SRR5690920_10192 SRR5690820_4408 SRR5690820_4692 SRR5690855_4272 SRR5691014_7795 SRR5690856_9476 SRR5690884_8460 SRR5690904_9746 SRR5690857_9815 SRR5690857_9820 SRR5690864_5307 SRR5690996_4025 SRR5691013_5779 SRR5690875_5369 SRR5690936_367 SRR5690936_374 SRR5690904_4732 SRR5690987_7628 SRR5690923_3112 SRR5690940_318 SRR5691021_7281 SRR5691021_7283 SRR5690897_7650 SRR5690897_7652 SRR5691013_5849 SRR5690900_9612 SRR5690904_1114 SRR5690892_4149 SRR5690892_4152 SRR5690829_3329 SRR5690857_339 SRR5690880_2116 SRR5690950_7670 SRR5690934_2125 SRR5690960_5668 SRR5690967_8535 SRR5690992_2350 SRR5690875_7878 SRR5690827_9426 SRR5690862_3754 SRR5690827_2196 SRR5690879_56 SRR5690867_259 SRR5690882_7106 SRR5690829_9189 SRR5690849_10702 SRR5690879_6515 SRR5690855_4453 SRR5690858_1888 SRR5690829_6693 SRR5690875_10003 SRR5690855_8884 SRR5690858_6119 SRR5690877_6499 SRR5690923_3420 SRR5690924_7991 SRR5690924_9385 SRR5690936_7642 SRR5690939_3617 SRR5690941_3942 SRR5690944_1298 SRR5691021_6739 SRR5690824_10162 SRR5690827_8008 SRR5690863_9194 SRR5690875_4156 SRR5690900_465 SRR5690929_3320 SRR5690939_2566 SRR5690939_5306 SRR5690941_2487 SRR5690956_1906 SRR5690960_8071 SRR5690961_598 SRR5690967_428 SRR5691006_1493 SRR5691016_8420 SRR5691017_8508 SRR5691025_1543 SRR5690819_8797 SRR5690821_2646 SRR5690830_4827 SRR5690849_6459 SRR5690858_6121 SRR5690859_1271 SRR5690860_5270 SRR5690863_2544 SRR5690875_10160 SRR5690879_301 SRR5690879_55 SRR5690880_4718 SRR5690882_2919 SRR5690882_6615 SRR5690882_7105 SRR5690901_1670 SRR5690924_2041 SRR5690924_4831 SRR5690925_4412 SRR5690929_6661 SRR5690936_4666 SRR5690941_9680 SRR5690945_9949 SRR5690956_3805 SRR5690956_3807 SRR5690956_908 SRR5690960_9671 SRR5690961_599 SRR5690962_34 SRR5690964_1987 SRR5690964_4922 SRR5690965_8317 SRR5690983_1912 SRR5690983_948 SRR5690984_1105 SRR5690996_9970 SRR5691007_1325 SRR5691009_3100 SRR5691009_3101 SRR5691010_141 SRR5691014_1580 SRR5691014_3742 SRR5691014_5783 SRR5691017_2284 SRR5691017_8507 SRR5691023_1912 SRR5691025_2367 SRR5690875_7879 SRR5690875_8571 SRR5690923_9206 SRR5690923_9207 SRR5690959_5518 SRR5690959_5520 SRR5690959_5522 SRR5690961_7785 SRR5690964_2367 SRR5690964_5572 SRR5691013_886 SRR5691013_8514 SRR5691014_2646 SRR5690859_9153 SRR5690859_9159 SRR5690901_5447 SRR5690929_8995 SRR5690959_2460 SRR5690959_2461 SRR5690964_7491 SRR5690964_7492 SRR5690987_7804 SRR5690987_9300 SRR5690862_4755 SRR5690923_499 SRR5690945_9951 SRR5690945_9958 SRR5690990_4694 SRR5690990_4695 SRR5690990_4696 SRR5690849_6461 SRR5690934_9551 SRR5690934_9552 SRR5690859_2121 SRR5690859_2124 SRR5690962_4974 SRR5690854_4684 SRR5690854_4685 SRR5690854_4687 SRR5690948_6955 SRR5690948_6957 SRR5690922_7355 SRR5690983_6470 SRR5690983_7414 SRR5691005_4691 SRR5691013_2581 SRR5691013_9440 SRR5690930_7309 SRR5691017_4312 SRR5690867_260 SRR5690867_261 SRR5690867_4563 SRR5690867_4566 SRR5691013_4541 SRR5690976_2471 SRR5690960_6891 SRR5690961_10343 SRR5690961_10350 SRR5690984_1572 SRR5690984_2449 SRR5690984_8550 SRR5690829_9190 SRR5690829_9192 SRR5690960_7967 SRR5690960_7969 SRR5690960_8034 SRR5690849_10703 SRR5690849_10704 SRR5691032_6734 SRR5691032_6735 SRR5691032_6737 SRR5690956_6964 SRR5690960_3822 SRR5690960_3824 SRR5690984_5399 SRR5691014_454 SRR5690877_4178 SRR5690877_4180 SRR5691013_7841 SRR5691024_5549 SRR5690872_1412 SRR5690874_4871 SRR5690874_4872 SRR5691009_3930 SRR5690829_9068 SRR5690829_9069 SRR5690944_6042 SRR5690875_10006 SRR5690939_8385 SRR5690939_8391 SRR5690899_1166 SRR5690899_1170 SRR5690965_9964 SRR5690965_9965 SRR5690877_6502 SRR5690877_6504 SRR5690987_9787 SRR5691006_3261 SRR5690996_9625 SRR5690996_9626 SRR5690924_9386 SRR5690924_9387 SRR5690936_7645 SRR5690936_7647 SRR5690939_5356 SRR5690939_5359 SRR5690958_8074 SRR5690958_8075 SRR5690944_1299 SRR5690944_1301 SRR5691021_6742 SRR5691021_6744 SRR5690824_10164 SRR5690924_10387 SRR5690863_9195 SRR5690875_4159 SRR5691029_333 SRR5690929_3321 SRR5690939_2570 SRR5690939_5312 SRR5690996_9971 SRR5690964_980 SRR5690987_7568 SRR5690961_600 SRR5690967_430 SRR5691012_4315 SRR5691016_8421 SRR5691017_8509 SRR5691025_1545 SRR5690875_10389 SRR5690875_4588 SRR5690877_4883 SRR5690881_9269 SRR5690901_797 SRR5690923_7403 SRR5690940_4596 SRR5690943_8705 SRR5690944_5788 SRR5690960_1704 SRR5690961_898 SRR5690964_452 SRR5690854_7420 SRR5690854_9115 SRR5690855_4663 SRR5690860_3993 SRR5690863_5733 SRR5690863_5737 SRR5690875_4592 SRR5690877_8413 SRR5690906_9526 SRR5690914_6916 SRR5690924_7284 SRR5690929_10045 SRR5690929_738 SRR5690939_1051 SRR5690939_2703 SRR5690939_9302 SRR5690939_9305 SRR5690943_3149 SRR5690960_1332 SRR5690960_2242 SRR5690960_9408 SRR5690962_7289 SRR5690964_2646 SRR5690965_8935 SRR5690972_2948 SRR5690972_8979 SRR5690972_8980 SRR5690984_1981 SRR5690984_5908 SRR5690984_797 SRR5690990_1642 SRR5690996_2013 SRR5690996_2014 SRR5691013_5068 SRR5691013_9052 SRR5691017_7550 SRR5690943_2427 SRR5690875_4591 SRR5690877_4884 SRR5690881_9271 SRR5690901_8328 SRR5691013_7753 SRR5690940_4600 SRR5690943_8711 SRR5690944_5790 SRR5690960_1710 SRR5690984_624 SRR5690964_455 SRR5690882_7019 SRR5690909_1905 SRR5690922_4588 SRR5691023_3332 SRR5690877_5955 SRR5690882_7541 SRR5690906_112 SRR5690910_5963 SRR5690914_4999 SRR5690922_4253 SRR5690937_9197 SRR5690951_4693 SRR5691013_1375 SRR5691013_3006 SRR5691014_131 SRR5690987_6488 SRR5691017_2283 SRR5691029_746 SRR5691023_3335 SRR5690900_7496 SRR5690910_1105 SRR5690900_7506 SRR5690944_7143 SRR5690877_4593 SRR5690944_6039 SRR5690964_594 SRR5690964_8935 SRR5690972_750 SRR5690972_751 SRR5690984_9251 SRR5690944_7145 SRR5690959_116 SRR5690923_6947 SRR5690959_118 SRR5690984_8572 SRR5690987_1823 SRR5690987_9841 SRR5691003_9562 SRR5690984_9963 SRR5690882_3455 SRR5690943_745 SRR5690988_7832 SRR5691021_7556 SRR5690828_3390 SRR5690859_7100 SRR5690874_1830 SRR5690877_2401 SRR5690882_7868 SRR5690913_2094 SRR5690937_7550 SRR5690940_3611 SRR5690940_3937 SRR5690943_10353 SRR5691016_7645 SRR5690820_1338 SRR5690822_5057 SRR5690825_58 SRR5690825_59 SRR5690834_5347 SRR5690855_4659 SRR5690855_4664 SRR5690875_4087 SRR5690875_8966 SRR5690875_8967 SRR5690875_958 SRR5690906_1414 SRR5690916_1576 SRR5690925_6258 SRR5690928_6581 SRR5690929_2222 SRR5690956_8953 SRR5690984_10161 SRR5691004_7682 SRR5691009_9069 SRR5691013_6750 SRR5691017_2542 SRR5691019_465 SRR5691026_5878 SRR5690901_1948 SRR5690987_7986 SRR5690810_7872 SRR5690810_7873 SRR5690943_746 SRR5690943_751 SRR5690988_7835 SRR5691008_9431 SRR5691021_7557 SRR5691021_7559 SRR5690828_3392 SRR5690859_7106 SRR5691007_8875 SRR5690877_2404 SRR5690882_7870 SRR5690913_2095 SRR5691017_2541 SRR5690940_3614 SRR5690941_8378 SRR5690943_10355 SRR5691016_7646 SRR5690849_10701 SRR5690898_8387 SRR5690855_4451 SRR5691025_8120 SRR5690863_7184 SRR5690900_7192 SRR5690929_7944 SRR5690939_1668 SRR5690929_4388 SRR5690964_3586 SRR5690854_2773 SRR5690825_5301 SRR5690875_2753 SRR5690879_1151 SRR5690879_1155 SRR5690897_4195 SRR5690897_4198 SRR5690906_3944 SRR5690936_3950 SRR5690936_3952 SRR5690960_1039 SRR5690963_9739 SRR5690983_9475 SRR5690929_4391 SRR5690929_4392 SRR5690964_3589 SRR5690964_3590 SRR5690854_2775 SRR5690915_8633 SRR5690915_9390 SRR5691006_4501 SRR5691006_804 SRR5691008_9238 SRR5691010_7932 SRR5691016_5937 SRR5691019_4678 SRR5690923_3419 SRR5690925_4409 SRR5690925_4410 SRR5690960_6119 SRR5690827_2983 SRR5691021_4043 SRR5690922_5164 SRR5690960_6121 SRR5690960_6123 SRR5690827_2984 SRR5691021_4045 SRR5690929_10417 SRR5690929_737 SRR5691007_2425 SRR5690940_1680 SRR5690962_3614 SRR5690983_3063 SRR5691004_3866 SRR5690956_8771 SRR5690960_9675 SRR5690964_8689 SRR5690960_1334 SRR5690961_1655 SRR5690963_1804 SRR5690983_296 SRR5691005_5534 SRR5691024_1387 SRR5691024_1388 SRR5690970_10332 SRR5690814_1763 SRR5690970_10333 SRR5690984_2805 SRR5690897_5228 SRR5690857_4484 SRR5690857_6724 SRR5690882_6812 SRR5690897_5234 SRR5690925_4419 SRR5690974_3876 SRR5690984_2974 SRR5690984_6072 SRR5691013_2675 SRR5691014_7564 SRR5691014_8313 SRR5691015_6097 SRR5690897_5232 SRR5690922_189 SRR5690925_8257 SRR5690833_8629 SRR5690867_8554 SRR5690882_4109 SRR5690891_3802 SRR5690891_3803 SRR5690891_3805 SRR5690904_360 SRR5690922_191 SRR5690925_8258 SRR5690948_1902 SRR5690948_3432 SRR5690948_8946 SRR5690954_4581 SRR5690948_1903 SRR5690827_7005 SRR5690904_976 SRR5690904_977 SRR5690967_8540 SRR5691014_9505 SRR5690828_3256 SRR5690858_3904 SRR5690858_8836 SRR5690863_8439 SRR5690882_1117 SRR5690904_5099 SRR5690984_5724 SRR5691013_1334 SRR5691013_7296 SRR5691027_3626 SRR5691027_8024 SRR5690897_3457 SRR5690879_7798 SRR5690882_3760 SRR5690897_2457 SRR5690950_4177 SRR5690974_4408 SRR5690923_4810 SRR5690996_9290 SRR5691013_5631 SRR5690897_3460 SRR5690897_3461 SRR5691021_1211 SRR5690882_3761 SRR5690897_2460 SRR5690950_4178 SRR5690974_4410 SRR5690897_6747 SRR5690855_1771 SRR5690897_5357 SRR5690897_6095 SRR5690897_6748 SRR5690897_6751 SRR5690943_8585 SRR5690857_8111 SRR5690882_413 SRR5690979_10199 SRR5691025_8667 SRR5690938_5077 SRR5690941_3073 SRR5690941_5215 SRR5690941_9288 SRR5690944_1354 SRR5690944_6446 SRR5690945_4271 SRR5690948_5964 SRR5690993_3377 SRR5691019_8672 SRR5690943_8588 SRR5690943_8590 SRR5690857_8114 SRR5690882_414 SRR5690979_10201 SRR5691025_8668 SRR5690857_8038 SRR5690857_8040 SRR5690879_7797 SRR5690897_5694 SRR5691013_7888 SRR5690906_8483 SRR5691021_334 SRR5690881_5114 SRR5690897_9522 SRR5690929_5257 SRR5690906_8485 SRR5691021_337 SRR5690948_661 SRR5690972_6432 SRR5690892_7001 SRR5690948_1050 SRR5690948_2907 SRR5690948_6248 SRR5690948_6250 SRR5690948_6251 SRR5690948_663 SRR5690948_662 SRR5690972_6434 SRR5690978_9175 SRR5690950_4326 SRR5690978_4407 SRR5691019_7880 SRR5691019_7882 SRR5690978_9176 SRR5690825_5 SRR5690819_3669 SRR5690819_2349 SRR5690825_6271 SRR5690855_1218 SRR5690827_515 SRR5690858_5918 SRR5690828_5323 SRR5690968_1826 SRR5690822_4543 SRR5690827_4203 SRR5690825_9522 SRR5690948_411 SRR5690819_4487 SRR5690829_3036 SRR5690827_5049 SRR5690827_6810 SRR5690879_1298 SRR5690891_5804 SRR5690857_1359 SRR5690828_8562 SRR5690857_4016 SRR5690894_10175 SRR5690897_9871 SRR5690825_616 SRR5690897_6264 SRR5690899_6268 SRR5691005_2735 SRR5690825_145 SRR5690829_2922 SRR5690829_9944 SRR5690856_4984 SRR5690869_5980 SRR5690877_2166 SRR5690877_6609 SRR5690881_6313 SRR5690916_1316 SRR5690922_4475 SRR5690983_2816 SRR5691027_5671 SRR5690819_1521 SRR5690825_9122 SRR5690827_5487 SRR5690828_1478 SRR5690828_4001 SRR5690828_8159 SRR5690829_3879 SRR5690829_8689 SRR5690829_8729 SRR5690855_4422 SRR5690856_2220 SRR5690857_791 SRR5690863_1347 SRR5690863_9468 SRR5690866_292 SRR5690873_9648 SRR5690874_9801 SRR5690877_10180 SRR5690877_9650 SRR5690879_7027 SRR5690880_6304 SRR5690889_7714 SRR5690897_1502 SRR5690900_1274 SRR5690900_6009 SRR5690916_4704 SRR5690916_763 SRR5690985_2717 SRR5691013_1210 SRR5691022_5078 SRR5691022_8127 SRR5690819_7240 SRR5690819_7625 SRR5690825_1373 SRR5690827_9484 SRR5690828_2900 SRR5690829_1106 SRR5690829_2924 SRR5690829_324 SRR5690829_6528 SRR5690829_6749 SRR5690829_7653 SRR5690829_7837 SRR5690829_7990 SRR5690829_9979 SRR5690855_2851 SRR5690855_3134 SRR5690855_374 SRR5690859_10397 SRR5690863_1389 SRR5690871_5785 SRR5690872_4716 SRR5690872_4838 SRR5690874_6523 SRR5690877_224 SRR5690877_7916 SRR5690879_7292 SRR5690880_2815 SRR5690880_7669 SRR5690880_7723 SRR5690880_9548 SRR5690880_967 SRR5690881_9215 SRR5690882_4937 SRR5690884_9537 SRR5690897_4910 SRR5690897_7156 SRR5690899_1399 SRR5690899_9680 SRR5690900_219 SRR5690900_421 SRR5690900_9982 SRR5690901_3180 SRR5690912_4905 SRR5690916_241 SRR5690916_4582 SRR5690916_9770 SRR5690922_586 SRR5690923_3906 SRR5690923_4668 SRR5690923_5822 SRR5690924_8680 SRR5690924_9690 SRR5690925_10280 SRR5690925_5612 SRR5690925_8735 SRR5690926_7462 SRR5690948_5610 SRR5690948_6065 SRR5690958_9519 SRR5690965_5466 SRR5690978_1001 SRR5690978_3122 SRR5690978_4345 SRR5690983_9518 SRR5690984_4125 SRR5690985_2899 SRR5690985_599 SRR5690988_9331 SRR5690999_7159 SRR5691001_1375 SRR5691016_8158 SRR5691021_1587 SRR5691022_2823 SRR5691022_7130 SRR5691023_10156 SRR5691023_10229 SRR5691023_1287 SRR5691024_4399 SRR5691024_832 SRR5691028_3791 SRR5691029_3669 SRR5691029_6993 SRR5690813_5616 SRR5690813_5617 SRR5690814_1424 SRR5690819_5237 SRR5690819_9969 SRR5690820_3202 SRR5690820_9717 SRR5690823_6794 SRR5690824_6305 SRR5690824_6306 SRR5690825_10281 SRR5690825_10326 SRR5690825_1435 SRR5690825_4555 SRR5690825_6565 SRR5690825_7984 SRR5690825_97 SRR5690826_7611 SRR5690826_7614 SRR5690827_1954 SRR5690827_1990 SRR5690827_3343 SRR5690827_3410 SRR5690827_3719 SRR5690827_4575 SRR5690827_5444 SRR5690827_5489 SRR5690827_5616 SRR5690827_5617 SRR5690827_6258 SRR5690827_7968 SRR5690827_8015 SRR5690827_8168 SRR5690827_8556 SRR5690827_8632 SRR5690828_3673 SRR5690828_3998 SRR5690828_5770 SRR5690828_6756 SRR5690828_8476 SRR5690829_1134 SRR5690829_1137 SRR5690829_2260 SRR5690829_3603 SRR5690829_3738 SRR5690829_5601 SRR5690829_6397 SRR5690829_7861 SRR5690829_955 SRR5690829_9945 SRR5690831_4261 SRR5690831_6574 SRR5690833_3941 SRR5690833_4711 SRR5690833_852 SRR5690834_2270 SRR5690834_2963 SRR5690835_77 SRR5690843_6659 SRR5690849_1478 SRR5690849_3710 SRR5690849_5357 SRR5690849_5358 SRR5690855_4082 SRR5690855_9753 SRR5690856_1125 SRR5690856_1739 SRR5690856_4426 SRR5690856_5143 SRR5690856_5302 SRR5690856_5929 SRR5690856_6147 SRR5690856_6432 SRR5690856_6464 SRR5690856_6755 SRR5690856_7152 SRR5690856_8306 SRR5690856_8323 SRR5690856_9312 SRR5690856_963 SRR5690856_9716 SRR5690857_10129 SRR5690857_2169 SRR5690857_2391 SRR5690857_4327 SRR5690857_6156 SRR5690857_6354 SRR5690857_6460 SRR5690857_7349 SRR5690857_8289 SRR5690857_8841 SRR5690857_9003 SRR5690857_9006 SRR5690858_10177 SRR5690858_2483 SRR5690858_4237 SRR5690858_4845 SRR5690858_7377 SRR5690858_9208 SRR5690859_1136 SRR5690859_1140 SRR5690859_5060 SRR5690860_5208 SRR5690861_4484 SRR5690863_1283 SRR5690863_1390 SRR5690863_3892 SRR5690863_4266 SRR5690863_6735 SRR5690863_7295 SRR5690863_7542 SRR5690863_9462 SRR5690864_33 SRR5690864_4989 SRR5690865_7942 SRR5690865_7943 SRR5690866_2203 SRR5690867_3361 SRR5690869_1462 SRR5690869_8194 SRR5690872_1045 SRR5690872_4906 SRR5690872_662 SRR5690873_3996 SRR5690875_4300 SRR5690875_6931 SRR5690875_7857 SRR5690876_1722 SRR5690876_4495 SRR5690876_832 SRR5690876_863 SRR5690876_9951 SRR5690877_10157 SRR5690877_10158 SRR5690877_10160 SRR5690877_1155 SRR5690877_2448 SRR5690877_4782 SRR5690877_5968 SRR5690877_5969 SRR5690877_6126 SRR5690877_7992 SRR5690877_8793 SRR5690879_3122 SRR5690879_3203 SRR5690879_4455 SRR5690879_6174 SRR5690879_6881 SRR5690879_8816 SRR5690880_1109 SRR5690880_1309 SRR5690880_2041 SRR5690880_4933 SRR5690880_514 SRR5690880_6434 SRR5690880_7063 SRR5690880_9404 SRR5690880_9841 SRR5690881_2307 SRR5690881_9618 SRR5690882_10309 SRR5690882_2685 SRR5690882_4362 SRR5690882_4746 SRR5690882_4967 SRR5690882_7665 SRR5690884_5063 SRR5690891_4942 SRR5690891_6632 SRR5690891_6633 SRR5690894_10174 SRR5690897_10526 SRR5690897_2060 SRR5690897_4354 SRR5690897_4556 SRR5690897_4979 SRR5690897_4981 SRR5690897_9466 SRR5690897_9705 SRR5690897_9706 SRR5690898_6338 SRR5690899_10068 SRR5690899_3557 SRR5690899_4923 SRR5690900_10039 SRR5690900_1188 SRR5690900_214 SRR5690900_310 SRR5690900_3688 SRR5690900_3919 SRR5690900_4007 SRR5690900_425 SRR5690900_4509 SRR5690900_49 SRR5690900_8544 SRR5690900_9285 SRR5690901_1512 SRR5690901_3181 SRR5690901_3209 SRR5690901_3786 SRR5690901_6146 SRR5690901_6802 SRR5690901_8331 SRR5690901_8424 SRR5690901_8425 SRR5690903_5446 SRR5690904_3234 SRR5690904_5002 SRR5690906_10026 SRR5690906_1443 SRR5690906_5490 SRR5690906_5661 SRR5690906_6522 SRR5690906_8199 SRR5690907_1677 SRR5690910_1437 SRR5690910_8846 SRR5690912_9456 SRR5690913_2116 SRR5690916_334 SRR5690916_3771 SRR5690916_3776 SRR5690916_4581 SRR5690916_5076 SRR5690916_6937 SRR5690916_7878 SRR5690916_7934 SRR5690916_8738 SRR5690916_8932 SRR5690916_9016 SRR5690916_9019 SRR5690917_2405 SRR5690918_8015 SRR5690920_3497 SRR5690921_1099 SRR5690922_2159 SRR5690922_4052 SRR5690922_4061 SRR5690922_5421 SRR5690922_5553 SRR5690922_6463 SRR5690922_9233 SRR5690923_3764 SRR5690923_4645 SRR5690923_4669 SRR5690923_6753 SRR5690923_807 SRR5690923_8736 SRR5690923_897 SRR5690924_3157 SRR5690924_5769 SRR5690924_9953 SRR5690925_3469 SRR5690929_3437 SRR5690931_10118 SRR5690931_3857 SRR5690939_4468 SRR5690948_1019 SRR5690948_3149 SRR5690948_4695 SRR5690948_9662 SRR5690950_1607 SRR5690950_1608 SRR5690950_2234 SRR5690950_7393 SRR5690950_7571 SRR5690950_767 SRR5690950_796 SRR5690950_797 SRR5690950_9902 SRR5690957_9570 SRR5690958_4392 SRR5690958_6977 SRR5690958_8884 SRR5690958_9521 SRR5690960_434 SRR5690960_6926 SRR5690960_6935 SRR5690963_869 SRR5690965_6701 SRR5690965_7667 SRR5690966_370 SRR5690967_1271 SRR5690968_2465 SRR5690970_293 SRR5690970_8418 SRR5690970_9241 SRR5690970_9242 SRR5690970_9243 SRR5690972_1747 SRR5690973_4481 SRR5690976_5282 SRR5690978_2525 SRR5690978_5981 SRR5690978_896 SRR5690978_900 SRR5690981_3158 SRR5690983_1407 SRR5690983_2628 SRR5690983_350 SRR5690983_9071 SRR5690984_1838 SRR5690984_4048 SRR5690984_8419 SRR5690984_9479 SRR5690985_10018 SRR5690985_4737 SRR5690985_4828 SRR5690985_5107 SRR5690985_6325 SRR5690985_6936 SRR5690985_8700 SRR5690987_1320 SRR5690987_1440 SRR5690987_2452 SRR5690987_6115 SRR5690987_6221 SRR5690987_775 SRR5690987_8956 SRR5690987_9592 SRR5690988_1710 SRR5690988_3484 SRR5690988_3485 SRR5690988_831 SRR5690988_8396 SRR5690989_1027 SRR5690989_5621 SRR5690989_5623 SRR5690989_7206 SRR5690994_223 SRR5690994_6976 SRR5690994_7604 SRR5690994_8375 SRR5690996_9744 SRR5690997_3416 SRR5690999_7158 SRR5691001_1374 SRR5691001_9689 SRR5691001_9690 SRR5691003_4751 SRR5691004_8738 SRR5691005_10031 SRR5691005_5455 SRR5691005_6841 SRR5691005_7739 SRR5691006_1383 SRR5691006_4520 SRR5691006_4579 SRR5691006_5581 SRR5691006_7467 SRR5691009_2514 SRR5691010_2798 SRR5691013_1443 SRR5691013_179 SRR5691013_2864 SRR5691013_3069 SRR5691013_3871 SRR5691013_4318 SRR5691013_489 SRR5691013_5843 SRR5691013_5946 SRR5691013_5991 SRR5691013_6605 SRR5691013_80 SRR5691013_9170 SRR5691013_9333 SRR5691014_616 SRR5691014_7655 SRR5691014_8550 SRR5691014_9060 SRR5691015_4929 SRR5691021_10223 SRR5691021_2549 SRR5691021_2674 SRR5691021_2677 SRR5691021_2806 SRR5691021_305 SRR5691021_4104 SRR5691021_6565 SRR5691021_738 SRR5691021_8884 SRR5691022_1081 SRR5691022_14 SRR5691022_3181 SRR5691022_3345 SRR5691022_3474 SRR5691022_3973 SRR5691022_4126 SRR5691022_539 SRR5691023_1502 SRR5691023_3521 SRR5691023_3523 SRR5691023_5498 SRR5691024_4805 SRR5691024_4991 SRR5691024_621 SRR5691024_6519 SRR5691024_9749 SRR5691025_149 SRR5691025_4071 SRR5691025_6278 SRR5691025_8771 SRR5691026_3522 SRR5691027_3024 SRR5691027_3025 SRR5691027_6238 SRR5691027_8587 SRR5691028_4414 SRR5691028_4924 SRR5691028_9211 SRR5691028_9828 SRR5691029_10270 SRR5691029_2164 SRR5691029_2166 SRR5691029_6723 SRR5691029_6994 SRR5691029_9537 SRR5690825_7 SRR5690825_1158 SRR5690825_1433 SRR5690825_5319 SRR5690825_5946 SRR5690825_5947 SRR5690825_6061 SRR5690825_6491 SRR5690825_7187 SRR5690825_7192 SRR5690825_7194 SRR5690825_7714 SRR5690825_7767 SRR5690825_8516 SRR5690825_9090 SRR5690825_9091 SRR5690825_9093 SRR5690825_9136 SRR5690825_9875 SRR5690825_10125 SRR5690825_10128 SRR5690827_252 SRR5690827_255 SRR5690827_1763 SRR5690827_1764 SRR5690827_4120 SRR5690827_4415 SRR5690827_4563 SRR5690827_5479 SRR5690827_5482 SRR5690827_5655 SRR5690827_6207 SRR5690827_6208 SRR5690827_6259 SRR5690827_6829 SRR5690827_6830 SRR5690827_6831 SRR5690827_7729 SRR5690827_7883 SRR5690827_7982 SRR5690827_8557 SRR5690827_8634 SRR5690827_9318 SRR5690827_9598 SRR5690827_9745 SRR5690828_1496 SRR5690828_1497 SRR5690828_2456 SRR5690828_2457 SRR5690828_2458 SRR5690828_2460 SRR5690828_3184 SRR5690828_3757 SRR5690828_3978 SRR5690828_3979 SRR5690828_4434 SRR5690828_4436 SRR5690828_5331 SRR5690828_9439 SRR5690829_728 SRR5690829_731 SRR5690829_1171 SRR5690829_1173 SRR5690829_1174 SRR5690829_1193 SRR5690829_1713 SRR5690829_2355 SRR5690829_3222 SRR5690829_3415 SRR5690829_3604 SRR5690829_3746 SRR5690829_3747 SRR5690829_4176 SRR5690829_4675 SRR5690829_4677 SRR5690829_4919 SRR5690829_4952 SRR5690829_5306 SRR5690829_5602 SRR5690829_5604 SRR5690829_5751 SRR5690829_5939 SRR5690829_6030 SRR5690829_6130 SRR5690829_6432 SRR5690829_6583 SRR5690829_6584 SRR5690829_6704 SRR5690829_6705 SRR5690829_7243 SRR5690829_7399 SRR5690829_7623 SRR5690829_7862 SRR5690829_8184 SRR5690829_8185 SRR5690829_9249 SRR5690829_9627 SRR5690829_9628 SRR5690829_9630 SRR5690831_3565 SRR5690855_1539 SRR5690855_5164 SRR5690855_6916 SRR5690855_6921 SRR5690855_7039 SRR5690856_377 SRR5690856_381 SRR5690856_964 SRR5690856_1235 SRR5690856_2034 SRR5690856_2042 SRR5690856_2691 SRR5690856_3961 SRR5690856_4790 SRR5690856_6191 SRR5690856_6437 SRR5690856_6438 SRR5690856_6761 SRR5690856_7174 SRR5690856_7184 SRR5690856_7393 SRR5690856_7396 SRR5690856_7397 SRR5690856_8303 SRR5690856_8305 SRR5690856_8394 SRR5690856_8939 SRR5690856_8940 SRR5690856_9417 SRR5690856_9422 SRR5690856_9428 SRR5690857_2138 SRR5690857_2142 SRR5690857_4787 SRR5690857_4789 SRR5690857_5082 SRR5690857_5376 SRR5690857_5744 SRR5690857_6086 SRR5690857_6088 SRR5690857_6090 SRR5690857_6255 SRR5690857_6353 SRR5690857_6703 SRR5690857_6706 SRR5690857_6707 SRR5690857_8082 SRR5690857_8174 SRR5690857_9172 SRR5690857_10123 SRR5690858_1652 SRR5690859_1495 SRR5690859_1582 SRR5690859_4544 SRR5690859_5986 SRR5690859_6109 SRR5690859_6730 SRR5690859_9609 SRR5690859_9813 SRR5690863_362 SRR5690863_369 SRR5690863_574 SRR5690863_2326 SRR5690863_2658 SRR5690863_2663 SRR5690863_4174 SRR5690863_4178 SRR5690863_4278 SRR5690863_4280 SRR5690863_7896 SRR5690864_9839 SRR5690875_4298 SRR5690875_4303 SRR5690875_4627 SRR5690875_7559 SRR5690875_7561 SRR5690875_7853 SRR5690875_7860 SRR5690875_10387 SRR5690876_829 SRR5690876_1272 SRR5690876_5204 SRR5690876_5417 SRR5690876_5418 SRR5690876_5419 SRR5690876_7144 SRR5690877_530 SRR5690877_1154 SRR5690877_1253 SRR5690877_2407 SRR5690877_2449 SRR5690877_2450 SRR5690877_2952 SRR5690877_2953 SRR5690877_3254 SRR5690877_3362 SRR5690877_3363 SRR5690877_3627 SRR5690877_3650 SRR5690877_4777 SRR5690877_5304 SRR5690877_6151 SRR5690877_6153 SRR5690877_6160 SRR5690877_7065 SRR5690877_7066 SRR5690877_7117 SRR5690877_7118 SRR5690877_8160 SRR5690877_8162 SRR5690877_9649 SRR5690879_358 SRR5690879_486 SRR5690879_487 SRR5690879_1373 SRR5690879_2654 SRR5690879_2656 SRR5690879_2857 SRR5690879_2949 SRR5690879_2976 SRR5690879_4993 SRR5690879_7029 SRR5690879_7256 SRR5690879_7291 SRR5690879_7293 SRR5690879_7297 SRR5690879_7484 SRR5690879_7522 SRR5690879_8612 SRR5690879_9061 SRR5690879_9679 SRR5690879_9680 SRR5690879_9681 SRR5690880_508 SRR5690880_512 SRR5690880_1620 SRR5690880_2043 SRR5690880_2349 SRR5690880_2432 SRR5690880_2537 SRR5690880_2895 SRR5690880_4878 SRR5690880_5566 SRR5690880_5785 SRR5690880_5879 SRR5690880_6433 SRR5690880_6435 SRR5690880_6874 SRR5690880_7064 SRR5690880_7065 SRR5690880_7302 SRR5690880_7345 SRR5690880_8439 SRR5690880_8527 SRR5690880_8698 SRR5690880_9085 SRR5690880_9420 SRR5690880_9426 SRR5690881_989 SRR5690881_1053 SRR5690881_1062 SRR5690881_1066 SRR5690881_2224 SRR5690881_3472 SRR5690881_3579 SRR5690881_3580 SRR5690881_3582 SRR5690881_5106 SRR5690881_6907 SRR5690881_6908 SRR5690881_7820 SRR5690881_7991 SRR5690881_8820 SRR5690881_10056 SRR5690881_10057 SRR5690882_660 SRR5690882_1682 SRR5690882_1683 SRR5690882_2125 SRR5690882_3376 SRR5690882_3960 SRR5690882_3961 SRR5690882_5516 SRR5690882_7028 SRR5690882_7279 SRR5690882_8268 SRR5690882_8928 SRR5690882_9581 SRR5690882_10307 SRR5690882_10310 SRR5690897_1673 SRR5690897_1676 SRR5690897_1678 SRR5690897_2057 SRR5690897_7853 SRR5690897_7855 SRR5690897_9494 SRR5690898_677 SRR5690899_2085 SRR5690899_2533 SRR5690899_3560 SRR5690899_3973 SRR5690899_4305 SRR5690899_4363 SRR5690899_9636 SRR5690900_1092 SRR5690900_1098 SRR5690900_2147 SRR5690900_2150 SRR5690900_2666 SRR5690900_3574 SRR5690900_3576 SRR5690900_3578 SRR5690900_4005 SRR5690900_4006 SRR5690900_4112 SRR5690900_4988 SRR5690900_6458 SRR5690900_6764 SRR5690900_7254 SRR5690900_7293 SRR5690900_8086 SRR5690900_8089 SRR5690900_8247 SRR5690900_8255 SRR5690900_8546 SRR5690900_9289 SRR5690900_9432 SRR5690900_9435 SRR5690900_9690 SRR5690900_9697 SRR5690900_9910 SRR5690900_10449 SRR5690900_10451 SRR5690900_10452 SRR5690901_371 SRR5690901_1427 SRR5690901_1511 SRR5690901_1625 SRR5690901_1626 SRR5690901_1821 SRR5690901_1995 SRR5690901_2742 SRR5690901_3208 SRR5690901_4690 SRR5690901_4691 SRR5690901_6610 SRR5690901_7237 SRR5690901_7610 SRR5690901_7611 SRR5690901_9066 SRR5690901_9067 SRR5690901_9937 SRR5690906_4620 SRR5690906_5489 SRR5690906_5664 SRR5690906_6991 SRR5690906_9660 SRR5690907_97 SRR5690922_488 SRR5690922_2148 SRR5690922_2153 SRR5690922_4080 SRR5690922_4930 SRR5690922_8386 SRR5690922_8391 SRR5690922_8686 SRR5690923_1632 SRR5690923_2322 SRR5690923_4003 SRR5690923_4985 SRR5690923_7361 SRR5690923_8738 SRR5690924_8019 SRR5690924_8024 SRR5690925_691 SRR5690925_3378 SRR5690925_9574 SRR5690925_9935 SRR5690929_1180 SRR5690929_2898 SRR5690929_4944 SRR5690936_3621 SRR5690963_864 SRR5690965_1182 SRR5690965_1183 SRR5690965_1726 SRR5690965_1931 SRR5690965_1932 SRR5690965_2649 SRR5690965_2652 SRR5690965_6652 SRR5690965_6655 SRR5690965_6705 SRR5690965_8319 SRR5690965_10699 SRR5690966_375 SRR5690966_4214 SRR5690983_3682 SRR5690983_5853 SRR5690983_7502 SRR5690984_9585 SRR5690985_296 SRR5690985_1970 SRR5690985_4209 SRR5690985_5510 SRR5690985_5527 SRR5690985_6363 SRR5690985_8712 SRR5690985_10216 SRR5690987_742 SRR5690987_1061 SRR5690987_1094 SRR5690987_1702 SRR5690987_2899 SRR5690987_2901 SRR5690987_3302 SRR5690987_4232 SRR5690987_5720 SRR5690987_6231 SRR5691005_886 SRR5691005_924 SRR5691005_1628 SRR5691005_2612 SRR5691005_4847 SRR5691005_5853 SRR5691005_7793 SRR5691005_7898 SRR5691005_8457 SRR5691013_1143 SRR5691013_1933 SRR5691013_2428 SRR5691013_2998 SRR5691013_3711 SRR5691013_3795 SRR5691013_3967 SRR5691013_4416 SRR5691013_5028 SRR5691013_5336 SRR5691013_5397 SRR5691013_5939 SRR5691013_6338 SRR5691013_6836 SRR5691013_6866 SRR5691013_7020 SRR5691013_7227 SRR5691013_7397 SRR5691013_7477 SRR5691013_7534 SRR5691013_7574 SRR5691013_7901 SRR5691013_8024 SRR5691013_8025 SRR5691013_8315 SRR5691013_8733 SRR5691013_8843 SRR5691013_9155 SRR5691013_9629 SRR5691013_9833 SRR5691013_9906 SRR5691013_10007 SRR5691013_10099 SRR5691013_10155 SRR5691014_1460 SRR5691014_6221 SRR5691014_7217 SRR5691021_198 SRR5691021_2354 SRR5691021_2355 SRR5691021_7508 SRR5691021_7510 SRR5691021_9434 SRR5691022_173 SRR5691022_196 SRR5691022_218 SRR5691022_701 SRR5691022_1080 SRR5691022_1148 SRR5691022_1209 SRR5691022_1210 SRR5691022_1211 SRR5691022_1921 SRR5691022_2124 SRR5691022_2576 SRR5691022_2598 SRR5691022_2599 SRR5691022_2600 SRR5691022_2738 SRR5691022_2739 SRR5691022_2924 SRR5691022_3182 SRR5691022_3237 SRR5691022_3314 SRR5691022_3343 SRR5691022_3344 SRR5691022_3365 SRR5691022_3497 SRR5691022_3621 SRR5691022_3725 SRR5691022_3726 SRR5691022_4216 SRR5691022_4975 SRR5691022_5839 SRR5691022_5840 SRR5691022_5842 SRR5691022_5844 SRR5691022_5921 SRR5691022_5923 SRR5691022_5997 SRR5691022_5998 SRR5691022_6000 SRR5691022_6153 SRR5691022_6509 SRR5691022_6540 SRR5691022_6801 SRR5691022_6967 SRR5691022_6968 SRR5691022_7103 SRR5691022_7300 SRR5691022_7375 SRR5691022_7431 SRR5691022_7803 SRR5691022_7804 SRR5691022_8488 SRR5691022_8650 SRR5691022_8651 SRR5691022_8744 SRR5691022_9699 SRR5691022_9700 SRR5691022_10495 SRR5691023_1286 SRR5691023_1997 SRR5691023_1999 SRR5691023_2260 SRR5691023_2263 SRR5691023_3952 SRR5691023_7131 SRR5691023_9266 SRR5691024_2159 SRR5691024_9897 SRR5691024_9898 SRR5691024_10313 SRR5691025_34 SRR5691025_35 SRR5691025_36 SRR5691026_688 SRR5691026_689 SRR5691026_3520 SRR5691026_7503 SRR5691027_2108 SRR5691027_2712 SRR5691027_2714 SRR5691027_2716 SRR5691027_3790 SRR5691027_4446 SRR5691027_6239 SRR5691027_6514 SRR5691027_6515 SRR5691027_7676 SRR5691027_7680 SRR5691027_9047 SRR5691028_552 SRR5691028_2432 SRR5691028_2433 SRR5691028_6891 SRR5691028_7563 SRR5691028_7568 SRR5691028_9827 SRR5691029_908 SRR5691029_1385 SRR5691029_1400 SRR5691029_1808 SRR5691029_5302 SRR5691029_5303 SRR5691029_5309 SRR5691029_5863 SRR5691029_5864 SRR5691029_7367 SRR5691029_7803 SRR5691029_7805 SRR5691029_7808 SRR5691029_7932 SRR5691029_7934 SRR5691029_8282 SRR5690817_8197 SRR5690849_8333 SRR5690889_1152 SRR5690889_2891 SRR5690889_2892 SRR5690889_4954 SRR5690889_5355 SRR5690889_5356 SRR5690889_5621 SRR5690889_9268 SRR5690889_9269 SRR5690934_8279 SRR5690934_8280 SRR5690958_3601 SRR5690958_3602 SRR5690958_3603 SRR5690958_5262 SRR5690958_6978 SRR5690968_4786 SRR5690968_4787 SRR5690996_3812 SRR5690996_6750 SRR5691003_4617 SRR5691003_4618 SRR5691003_4619 SRR5691004_8178 SRR5691004_8739 SRR5691004_8740 SRR5690819_5919 SRR5690819_6472 SRR5690819_6475 SRR5690819_7397 SRR5690819_7624 SRR5690819_7676 SRR5690819_7678 SRR5690819_8699 SRR5690819_9047 SRR5690820_3378 SRR5690820_3379 SRR5690820_3435 SRR5690820_3925 SRR5690820_3926 SRR5690820_4838 SRR5690820_4840 SRR5690820_4841 SRR5690820_6058 SRR5690821_1964 SRR5690821_1966 SRR5690821_2792 SRR5690821_2793 SRR5690822_6900 SRR5690822_6901 SRR5690823_709 SRR5690823_710 SRR5690823_6386 SRR5690823_6388 SRR5690823_6780 SRR5690823_9152 SRR5690824_2162 SRR5690824_8156 SRR5690824_9410 SRR5690824_9411 SRR5690824_9412 SRR5690826_5818 SRR5690826_5819 SRR5690830_9577 SRR5690830_9580 SRR5690831_4256 SRR5690833_3378 SRR5690833_4718 SRR5690833_6237 SRR5690834_2958 SRR5690834_7260 SRR5690834_7884 SRR5690855_3728 SRR5690855_10129 SRR5690855_10134 SRR5690856_525 SRR5690856_799 SRR5690856_802 SRR5690856_803 SRR5690856_1230 SRR5690856_4636 SRR5690856_4640 SRR5690856_5305 SRR5690858_1502 SRR5690861_5152 SRR5690862_2524 SRR5690862_2528 SRR5690862_2531 SRR5690862_2536 SRR5690862_5462 SRR5690864_4845 SRR5690864_5930 SRR5690866_2200 SRR5690866_2201 SRR5690866_8046 SRR5690866_9977 SRR5690866_9978 SRR5690867_3359 SRR5690867_3360 SRR5690867_3363 SRR5690869_1466 SRR5690869_2223 SRR5690869_3071 SRR5690869_3582 SRR5690869_6550 SRR5690869_6551 SRR5690869_6917 SRR5690869_7145 SRR5690869_7879 SRR5690869_8193 SRR5690869_8741 SRR5690869_8742 SRR5690869_9734 SRR5690871_5784 SRR5690871_5786 SRR5690872_1046 SRR5690872_8640 SRR5690872_9313 SRR5690873_1466 SRR5690873_3259 SRR5690874_5366 SRR5690874_8164 SRR5690874_8167 SRR5690877_5586 SRR5690884_1104 SRR5690884_1154 SRR5690884_1818 SRR5690884_1820 SRR5690884_1822 SRR5690884_5066 SRR5690884_7125 SRR5690884_7617 SRR5690884_7851 SRR5690884_9238 SRR5690884_9644 SRR5690884_9933 SRR5690886_3755 SRR5690886_8668 SRR5690897_3434 SRR5690897_6985 SRR5690899_622 SRR5690900_3312 SRR5690900_3314 SRR5690907_4141 SRR5690908_9713 SRR5690909_10134 SRR5690910_4806 SRR5690910_5178 SRR5690910_5557 SRR5690910_9098 SRR5690912_842 SRR5690912_9457 SRR5690912_9459 SRR5690913_2115 SRR5690914_739 SRR5690915_3574 SRR5690916_235 SRR5690916_237 SRR5690916_239 SRR5690916_243 SRR5690916_761 SRR5690916_762 SRR5690916_795 SRR5690916_1317 SRR5690916_1902 SRR5690916_1903 SRR5690916_1904 SRR5690916_2958 SRR5690916_4391 SRR5690916_5077 SRR5690916_5079 SRR5690916_5206 SRR5690916_5679 SRR5690916_6305 SRR5690916_6410 SRR5690916_7636 SRR5690916_7637 SRR5690916_7638 SRR5690916_7876 SRR5690916_8053 SRR5690916_8138 SRR5690916_8316 SRR5690916_8317 SRR5690916_8931 SRR5690916_9018 SRR5690916_9471 SRR5690916_9472 SRR5690916_9473 SRR5690916_9888 SRR5690917_1431 SRR5690917_1434 SRR5690917_1570 SRR5690917_6593 SRR5690920_167 SRR5690920_1771 SRR5690920_1772 SRR5690920_1773 SRR5690920_3725 SRR5690920_8102 SRR5690921_1007 SRR5690921_2390 SRR5690921_2394 SRR5690922_3139 SRR5690922_5418 SRR5690922_5419 SRR5690923_2078 SRR5690923_2081 SRR5690923_2887 SRR5690923_2888 SRR5690923_4166 SRR5690923_4169 SRR5690923_8641 SRR5690923_9233 SRR5690923_9236 SRR5690924_172 SRR5690924_173 SRR5690924_5088 SRR5690924_9951 SRR5690926_2519 SRR5690926_2522 SRR5690926_3162 SRR5690927_8573 SRR5690929_1085 SRR5690937_5913 SRR5690937_5992 SRR5690981_3159 SRR5690981_3162 SRR5690988_833 SRR5690988_835 SRR5690988_6442 SRR5690988_6443 SRR5690988_6690 SRR5690989_7208 SRR5690990_4693 SRR5690994_2961 SRR5690994_3984 SRR5691005_7500 SRR5691006_985 SRR5691006_1211 SRR5691006_1738 SRR5691006_1945 SRR5691006_2815 SRR5691006_4656 SRR5691006_6591 SRR5691006_9557 SRR5691007_5063 SRR5691007_5423 SRR5691010_9354 SRR5691012_1852 SRR5691012_5486 SRR5691012_8930 SRR5691012_9062 SRR5691014_1779 SRR5691014_3046 SRR5691014_9499 SRR5691016_315 SRR5691016_3256 SRR5691016_4614 SRR5691016_4616 SRR5691016_4795 SRR5691016_4802 SRR5691021_4504 SRR5691021_7802 SRR5691021_10391 SRR5691023_960 SRR5691023_962 SRR5691023_1354 SRR5691023_3262 SRR5691023_3263 SRR5691023_6060 SRR5691024_2250 SRR5691025_7184 SRR5691027_4101 SRR5691027_4105 SRR5691027_6767 SRR5691027_6769 SRR5691027_8589 SRR5691028_404 SRR5691028_1431 SRR5691028_1432 SRR5691028_1434 SRR5691028_7435 SRR5691029_1665 SRR5691029_1666 SRR5691029_3350 SRR5691029_7274 SRR5690813_4958 SRR5690813_5618 SRR5690813_5973 SRR5690813_6187 SRR5690813_6188 SRR5690813_8707 SRR5690813_10029 SRR5690813_10033 SRR5690818_4292 SRR5690835_34 SRR5690835_76 SRR5690835_9536 SRR5690849_1737 SRR5690878_5223 SRR5690891_4941 SRR5690891_4943 SRR5690891_6404 SRR5690891_8678 SRR5690891_8681 SRR5690892_702 SRR5690892_3032 SRR5690892_3033 SRR5690892_8367 SRR5690948_144 SRR5690948_147 SRR5690948_750 SRR5690948_1017 SRR5690948_2412 SRR5690948_3147 SRR5690948_4896 SRR5690948_4897 SRR5690948_4898 SRR5690948_6067 SRR5690948_6779 SRR5690948_6780 SRR5690948_7483 SRR5690948_9149 SRR5690948_9150 SRR5690948_9995 SRR5690948_9996 SRR5690972_120 SRR5690975_4031 SRR5690975_4032 SRR5690978_504 SRR5690978_506 SRR5690978_918 SRR5690978_1391 SRR5690978_1394 SRR5690978_2451 SRR5690978_2460 SRR5690978_3140 SRR5690978_3343 SRR5690978_3344 SRR5690978_3347 SRR5690978_5423 SRR5690978_5537 SRR5690978_5539 SRR5690978_5978 SRR5690978_6166 SRR5690978_6168 SRR5690978_7831 SRR5690978_8024 SRR5690978_8025 SRR5690978_8117 SRR5690978_8120 SRR5690978_8264 SRR5690978_8265 SRR5690978_9088 SRR5690978_9089 SRR5690979_7606 SRR5690992_576 SRR5690992_579 SRR5690992_8576 SRR5690992_8579 SRR5690992_8580 SRR5690992_8581 SRR5690996_166 SRR5690996_1111 SRR5690996_2757 SRR5690996_2758 SRR5690996_2912 SRR5690996_2914 SRR5690997_3414 SRR5690997_3415 SRR5690997_8729 SRR5691001_2039 SRR5691001_2040 SRR5691001_6633 SRR5691001_6634 SRR5691019_3329 SRR5691032_8274 SRR5691038_1316 SRR5690819_5600 SRR5690820_7252 SRR5690822_4249 SRR5690830_891 SRR5690833_1360 SRR5690833_1362 SRR5690833_1363 SRR5690833_5595 SRR5690833_5635 SRR5690833_6288 SRR5690833_8297 SRR5690833_8773 SRR5690833_8780 SRR5690834_540 SRR5690834_3241 SRR5690834_3248 SRR5690834_6076 SRR5690865_4980 SRR5690866_781 SRR5690866_1975 SRR5690868_410 SRR5690868_411 SRR5690868_1891 SRR5690868_3117 SRR5690868_3119 SRR5690868_5067 SRR5690868_5069 SRR5690868_6046 SRR5690868_6047 SRR5690868_8243 SRR5690868_10268 SRR5690870_22 SRR5690870_3365 SRR5690870_7584 SRR5690871_5876 SRR5690872_1636 SRR5690872_1637 SRR5690873_604 SRR5690873_605 SRR5690874_220 SRR5690874_1384 SRR5690874_6648 SRR5690874_6779 SRR5690874_6927 SRR5690874_8229 SRR5690874_9671 SRR5690886_4972 SRR5690897_7736 SRR5690897_8411 SRR5690912_410 SRR5690912_411 SRR5690912_2894 SRR5690912_3331 SRR5690912_5105 SRR5690912_7528 SRR5690912_7632 SRR5690912_7633 SRR5690912_7634 SRR5690913_1173 SRR5690913_1174 SRR5690913_4712 SRR5690915_7695 SRR5690916_4776 SRR5690916_4777 SRR5690916_6292 SRR5690916_6293 SRR5690917_1678 SRR5690917_1679 SRR5690917_2569 SRR5690917_8828 SRR5690917_9033 SRR5690921_1893 SRR5690921_5949 SRR5690921_7000 SRR5690921_9391 SRR5690923_3153 SRR5690923_3154 SRR5690927_6390 SRR5690936_3884 SRR5690936_4167 SRR5690936_5055 SRR5690936_5057 SRR5690936_7349 SRR5690936_7351 SRR5690936_10354 SRR5690938_6972 SRR5690938_9236 SRR5690939_2328 SRR5690939_4132 SRR5690941_5892 SRR5690941_5895 SRR5690943_5893 SRR5690943_5895 SRR5690944_2042 SRR5690944_6652 SRR5690944_6656 SRR5690944_9215 SRR5690944_9692 SRR5690944_10153 SRR5690945_744 SRR5690945_6078 SRR5690945_8064 SRR5690955_889 SRR5690955_3505 SRR5690955_3654 SRR5690955_9558 SRR5690955_10232 SRR5690955_10233 SRR5690981_1310 SRR5690988_4469 SRR5690988_7447 SRR5690988_8366 SRR5690990_5139 SRR5690990_5142 SRR5690990_5768 SRR5690990_5770 SRR5690990_6047 SRR5690990_6049 SRR5691006_4239 SRR5691006_6879 SRR5691008_2961 SRR5691008_3440 SRR5691008_4364 SRR5691008_4383 SRR5691008_5084 SRR5691008_5415 SRR5691008_8309 SRR5691009_2050 SRR5691009_3264 SRR5691009_3744 SRR5691009_4880 SRR5691009_6244 SRR5691009_7015 SRR5691009_7738 SRR5691009_9947 SRR5691012_595 SRR5691012_7717 SRR5691012_7874 SRR5691012_8845 SRR5691014_538 SRR5691016_2431 SRR5691016_4149 SRR5691016_4151 SRR5690814_550 SRR5690814_551 SRR5690814_553 SRR5690814_2213 SRR5690814_2217 SRR5690814_6953 SRR5690818_4196 SRR5690849_10992 SRR5690849_10993 SRR5690889_2506 SRR5690889_2894 SRR5690889_2900 SRR5690889_2902 SRR5690889_3688 SRR5690889_8390 SRR5690889_8393 SRR5690889_8394 SRR5690890_52 SRR5690890_54 SRR5690890_1547 SRR5690890_1549 SRR5690890_2322 SRR5690890_2326 SRR5690890_6073 SRR5690890_6074 SRR5690890_6634 SRR5690890_8726 SRR5690890_8727 SRR5690890_8732 SRR5690890_8733 SRR5690890_8846 SRR5690890_8865 SRR5690890_9392 SRR5690890_9428 SRR5690890_9430 SRR5690948_4795 SRR5690948_4796 SRR5690958_8206 SRR5690958_8207 SRR5690958_8208 SRR5691003_8321 SRR5691003_8491 SRR5691003_8936 SRR5691003_8937 SRR5690825_6679 SRR5690829_7701 SRR5690829_9557 SRR5690856_10393 SRR5690856_10395 SRR5690857_130 SRR5690857_557 SRR5690857_558 SRR5690859_2587 SRR5690859_2588 SRR5690859_2594 SRR5690859_4515 SRR5690863_921 SRR5690876_8361 SRR5690877_4012 SRR5690877_4013 SRR5690877_5261 SRR5690877_9804 SRR5690881_5232 SRR5690882_7405 SRR5690897_5719 SRR5690897_5726 SRR5690901_8859 SRR5690902_9619 SRR5690903_10192 SRR5690904_580 SRR5690904_9576 SRR5690906_1603 SRR5690906_10243 SRR5690906_10244 SRR5690907_3192 SRR5690907_5637 SRR5690907_6563 SRR5690907_6713 SRR5690925_7839 SRR5690925_7840 SRR5690925_7844 SRR5690931_4263 SRR5690931_5013 SRR5690985_6398 SRR5690985_7953 SRR5690994_4928 SRR5690994_5407 SRR5690994_7066 SRR5691005_1410 SRR5691005_1411 SRR5691005_8488 SRR5691013_2336 SRR5691014_143 SRR5691014_5690 SRR5691014_6009 SRR5691014_8958 SRR5691014_10030 SRR5691015_10110 SRR5691022_3829 SRR5691022_3830 SRR5691023_6980 SRR5691025_8262 SRR5690851_8161 SRR5690851_8162 SRR5690852_4470 SRR5690854_2792 SRR5690889_1366 SRR5690889_1588 SRR5690968_7293 SRR5691001_7854 SRR5690855_6895 SRR5690855_6902 SRR5690856_3506 SRR5690856_7109 SRR5690856_8048 SRR5690856_9678 SRR5690856_9683 SRR5690858_4843 SRR5690858_6505 SRR5690858_6511 SRR5690858_8002 SRR5690868_8329 SRR5690868_8331 SRR5690877_1440 SRR5690877_1441 SRR5690877_6539 SRR5690877_8954 SRR5690900_6900 SRR5690900_6906 SRR5690900_6907 SRR5690903_349 SRR5690904_2588 SRR5690904_3520 SRR5690904_6574 SRR5690906_1234 SRR5690906_1437 SRR5690906_1444 SRR5690906_6524 SRR5690906_6525 SRR5690906_10024 SRR5690924_748 SRR5690924_751 SRR5690925_8320 SRR5690925_8323 SRR5690931_3858 SRR5690931_7916 SRR5690984_1176 SRR5690987_609 SRR5690987_6001 SRR5690987_7533 SRR5690987_10155 SRR5690994_2310 SRR5690994_3995 SRR5690994_4275 SRR5691021_3018 SRR5691022_9538 SRR5691022_9914 SRR5691022_9915 SRR5691023_7367 SRR5691023_8836 SRR5691023_8837 SRR5691024_9144 SRR5691024_9147 SRR5691025_150 SRR5691025_1822 SRR5691025_4074 SRR5691026_8010 SRR5690993_3165 SRR5690993_3166 SRR5691039_1740 SRR5690827_4360 SRR5690829_7182 SRR5690856_9715 SRR5690857_431 SRR5690857_432 SRR5690857_2806 SRR5690857_9354 SRR5690857_9358 SRR5690858_9918 SRR5690858_9922 SRR5690863_400 SRR5690864_6831 SRR5690864_6834 SRR5690876_508 SRR5690876_868 SRR5690876_4899 SRR5690876_4900 SRR5690879_2990 SRR5690879_2991 SRR5690879_2993 SRR5690880_2859 SRR5690880_2861 SRR5690880_6976 SRR5690881_4812 SRR5690881_4813 SRR5690882_205 SRR5690897_1821 SRR5690897_1824 SRR5690897_1831 SRR5690900_5672 SRR5690902_9496 SRR5690903_9127 SRR5690907_200 SRR5690907_2350 SRR5690924_6653 SRR5690925_4030 SRR5690931_8502 SRR5690985_3571 SRR5690987_10089 SRR5690994_3494 SRR5691005_1708 SRR5691013_466 SRR5691013_7278 SRR5691021_628 SRR5691021_6624 SRR5691021_6626 SRR5691022_4458 SRR5691023_737 SRR5691023_1553 SRR5691023_1554 SRR5691024_4219 SRR5691024_6014 SRR5691024_6016 SRR5690814_1425 SRR5690858_5924 SRR5690950_272 SRR5690950_330 SRR5690950_507 SRR5690950_508 SRR5690950_875 SRR5690950_950 SRR5690950_951 SRR5690950_952 SRR5690950_2202 SRR5690950_2205 SRR5690950_2233 SRR5690950_2235 SRR5690950_2776 SRR5690950_3759 SRR5690950_6241 SRR5690950_6242 SRR5690950_6607 SRR5690950_7570 SRR5690950_7573 SRR5690950_7808 SRR5690950_7881 SRR5690950_8822 SRR5690950_8925 SRR5690950_9760 SRR5690950_10054 SRR5690950_10156 SRR5690950_10157 SRR5690957_3164 SRR5690957_5700 SRR5690957_5701 SRR5690957_7910 SRR5690957_7912 SRR5690957_7913 SRR5690957_9558 SRR5690970_147 SRR5690970_814 SRR5690992_6082 SRR5690828_5324 SRR5690855_8336 SRR5690855_8341 SRR5690855_9314 SRR5690856_1438 SRR5690857_4086 SRR5690857_4088 SRR5690857_7513 SRR5690858_921 SRR5690858_8412 SRR5690897_501 SRR5690897_9972 SRR5690985_6428 SRR5691005_1872 SRR5691005_6654 SRR5691005_8932 SRR5691013_6358 SRR5691022_6431 SRR5691022_6433 SRR5691023_668 SRR5691023_669 SRR5691024_8631 SRR5691024_8633 SRR5691027_9536 SRR5690813_3792 SRR5690842_1927 SRR5690890_2029 SRR5690890_2032 SRR5690890_9807 SRR5690890_9913 SRR5690890_9914 SRR5691004_7011 SRR5691031_6538 SRR5691031_6540 SRR5691032_2012 SRR5691032_2013 SRR5690978_1032 SRR5690978_1803 SRR5690978_2025 SRR5690978_2027 SRR5690978_2106 SRR5690978_2108 SRR5690978_3198 SRR5690978_3293 SRR5690978_4473 SRR5690978_4474 SRR5690978_4476 SRR5690978_4665 SRR5690978_5136 SRR5690978_5139 SRR5690978_5368 SRR5690978_5459 SRR5690978_5462 SRR5690978_6892 SRR5690978_7075 SRR5690978_7095 SRR5690978_8071 SRR5690978_8073 SRR5690978_8076 SRR5690978_8362 SRR5690978_8779 SRR5690978_9438 SRR5690978_9534 SRR5690978_9536 SRR5690978_9986 SRR5690978_9990 SRR5690978_9991 SRR5690978_10213 SRR5690978_10215 SRR5690830_3908 SRR5690830_3912 SRR5690862_7958 SRR5690862_7962 SRR5690869_7500 SRR5690916_2421 SRR5690916_6720 SRR5690916_7317 SRR5690922_1510 SRR5690922_1511 SRR5690922_4115 SRR5690922_4116 SRR5691006_2259 SRR5690918_8016 SRR5690827_4204 SRR5690831_7822 SRR5690831_7823 SRR5690879_4070 SRR5690879_4071 SRR5690882_4965 SRR5691005_6544 SRR5691005_8911 SRR5691013_8806 SRR5691014_2326 SRR5691025_3523 SRR5691029_3518 SRR5691029_3519 SRR5690825_9524 SRR5690827_2114 SRR5690898_5533 SRR5690900_9459 SRR5690900_9462 SRR5690900_9464 SRR5691013_4461 SRR5691013_6001 SRR5691022_4744 SRR5691028_10093 SRR5690889_2261 SRR5690889_2263 SRR5690948_1051 SRR5690948_2968 SRR5690948_2969 SRR5690948_3421 SRR5690948_5567 SRR5690948_7554 SRR5690948_7585 SRR5690948_7587 SRR5690948_7836 SRR5690948_7997 SRR5690948_9492 SRR5690825_3333 SRR5690916_333 SRR5690916_4042 SRR5690921_1098 SRR5691006_9274 SRR5691010_7720 SRR5691014_1458 SRR5690993_10023 SRR5691039_1905 SRR5691039_1906 SRR5690829_3037 SRR5690829_3039 SRR5690829_4024 SRR5690857_434 SRR5690857_437 SRR5690899_10066 SRR5690900_6929 SRR5690900_6930 SRR5690900_6932 SRR5691021_5630 SRR5690827_5052 SRR5690857_6036 SRR5690877_7703 SRR5690877_7705 SRR5690880_2115 SRR5690899_2255 SRR5690900_8740 SRR5691013_5263 SRR5690855_1949 SRR5690877_4480 SRR5690877_4481 SRR5690877_5366 SRR5690985_4743 SRR5690985_9755 SRR5691013_5710 SRR5691022_16 SRR5690879_1299 SRR5690899_4917 SRR5690899_4919 SRR5690901_7201 SRR5690985_1763 SRR5691024_4507 SRR5690971_5978 SRR5690891_5805 SRR5691018_6935 SRR5691018_6936 SRR5691018_8359 SRR5691018_8360 SRR5691018_9119 SRR5691018_9120 SRR5690857_1360 SRR5690857_9923 SRR5690857_9925 SRR5690899_4177 SRR5691013_2981 SRR5691013_2982 SRR5690828_8563 SRR5690900_8181 SRR5691013_2091 SRR5691021_6575 SRR5691021_6576 SRR5690857_4020 SRR5690857_6531 SRR5690877_1262 SRR5690877_1267 SRR5690877_1269 SRR5690970_6004 SRR5690970_6658 SRR5690970_7306 SRR5690970_8015 SRR5690970_8638 SRR5690898_5480 SRR5691005_6296 SRR5691022_6030 SRR5691022_6034 SRR5691024_119 SRR5691025_3881 SRR5691025_3882 SRR5691025_3883 SRR5691025_3884 SRR5690897_6267 SRR5691013_9368 SRR5691014_4011 SRR5691026_5542 SRR5690899_6269 SRR5690899_6279 SRR5691023_51 SRR5691023_52 SRR5691022_3570 SRR5691022_3572 SRR5690890_893 SRR5690890_895 SRR5690825_148 SRR5690825_10322 SRR5690856_10315 SRR5690900_10629 SRR5690929_10014 SRR5690929_10015 SRR5690829_9946 SRR5691022_6292 SRR5691022_6294 SRR5690856_4988 SRR5690880_5058 SRR5691027_4642 SRR5690869_5981 SRR5690869_5982 SRR5690869_5983 SRR5690877_2168 SRR5690877_6873 SRR5690877_6874 SRR5690879_1733 SRR5690897_9703 SRR5690897_9704 SRR5690925_4501 SRR5690925_4502 SRR5690925_4504 SRR5690923_2891 SRR5690988_3590 SRR5691029_7271 SRR5690922_4476 SRR5691026_4616 SRR5691026_4619 SRR5691022_7056 SRR5690889_6612 SRR5690889_6614 SRR5691027_5672 SRR5691027_5673 SRR5691027_5674 SRR5690869_9092 SRR5690869_9093 SRR5690825_9124 SRR5690983_7832 SRR5690827_5490 SRR5690903_5388 SRR5690828_1480 SRR5690828_1481 SRR5690922_5883 SRR5690922_5884 SRR5690828_8161 SRR5690828_8164 SRR5690881_3601 SRR5691022_9288 SRR5690906_5663 SRR5691023_7127 SRR5690829_8730 SRR5690923_3762 SRR5690855_4426 SRR5690855_4429 SRR5691025_930 SRR5691025_932 SRR5690857_793 SRR5690857_794 SRR5690863_1349 SRR5690863_1352 SRR5690958_4390 SRR5690958_4391 SRR5690866_293 SRR5691024_8176 SRR5690916_3770 SRR5691012_8690 SRR5690939_4462 SRR5690939_4464 SRR5690877_10183 SRR5690877_10184 SRR5690880_9365 SRR5691023_7128 SRR5690880_3831 SRR5690897_9544 SRR5690880_6306 SRR5690906_6990 SRR5690889_7717 SRR5690889_7719 SRR5691022_9137 SRR5691022_9138 SRR5690900_1277 SRR5690983_4301 SRR5690900_6013 SRR5690900_6016 SRR5690916_4705 SRR5690916_4707 SRR5690928_1502 SRR5690928_1504 SRR5691023_2439 SRR5691023_2441 SRR5691021_9750 SRR5691021_9752 SRR5691022_5079 SRR5691022_5081 SRR5691022_8128 SRR5691022_8129 SRR5690819_7241 SRR5691007_9128 SRR5690825_1374 SRR5690963_7002 SRR5690828_2903 SRR5690829_1107 SRR5690829_2926 SRR5690829_325 SRR5690829_6529 SRR5691003_4750 SRR5690829_7655 SRR5690876_4685 SRR5690829_7991 SRR5690901_7005 SRR5690904_4509 SRR5690855_3137 SRR5690855_375 SRR5690859_10402 SRR5690863_1393 SRR5690916_796 SRR5690909_95 SRR5690872_4839 SRR5690885_7761 SRR5690877_225 SRR5690877_7918 SRR5690879_7295 SRR5690902_9660 SRR5690923_6102 SRR5690901_8839 SRR5690923_898 SRR5690880_968 SRR5690881_9218 SRR5691013_2400 SRR5690884_9541 SRR5691027_6621 SRR5690900_2813 SRR5691013_924 SRR5691022_11 SRR5690900_220 SRR5690900_428 SRR5690900_9986 SRR5690901_3182 SRR5690912_4906 SRR5690916_5224 SRR5690916_4583 SRR5691006_9746 SRR5690922_587 SRR5690923_3908 SRR5690923_4672 SRR5690978_6159 SRR5690924_8681 SRR5690924_9693 SRR5690925_10281 SRR5690925_5614 SRR5691013_6428 SRR5690926_7464 SRR5690948_5611 SRR5690948_6068 SRR5690958_9520 SRR5690965_5470 SRR5690978_1004 SRR5690978_3123 SRR5690978_4347 SRR5691022_9038 SRR5691024_2810 SRR5691013_8454 SRR5691021_6874 SRR5690988_9332 SRR5690999_7160 SRR5691001_1376 SRR5691016_8163 SRR5691022_704 SRR5691022_2826 SRR5691022_7133 SRR5691023_10158 SRR5691023_10235 SRR5691023_1289 SRR5691024_4400 SRR5691024_836 SRR5691028_3792 SRR5691029_3671 SRR5691029_6995 SRR5690825_6875 SRR5690825_10212 SRR5690825_2077 SRR5690820_477 SRR5690825_2328 SRR5690831_6246 SRR5690897_1900 SRR5690825_8614 SRR5690827_4816 SRR5690828_5450 SRR5690855_2816 SRR5690855_9748 SRR5690855_10033 SRR5690830_3585 SRR5690858_4379 SRR5690923_3815 SRR5690856_3182 SRR5690857_503 SRR5690857_6019 SRR5690867_9218 SRR5690877_9413 SRR5690957_2211 SRR5690821_9990 SRR5690822_7666 SRR5690825_7715 SRR5690831_2156 SRR5690847_6203 SRR5690855_1797 SRR5690856_3445 SRR5690857_1584 SRR5690858_1188 SRR5690858_5867 SRR5690875_6957 SRR5690881_6375 SRR5690882_6809 SRR5690884_4251 SRR5690897_6096 SRR5690897_891 SRR5690922_998 SRR5690923_3776 SRR5690954_10074 SRR5690966_355 SRR5690967_2787 SRR5690967_7435 SRR5690967_9948 SRR5690974_9652 SRR5691026_9751 SRR5691027_3746 SRR5690820_3734 SRR5690825_795 SRR5690827_6350 SRR5690827_8101 SRR5690827_8915 SRR5690828_1205 SRR5690828_8 SRR5690829_3940 SRR5690830_10168 SRR5690830_8930 SRR5690849_1842 SRR5690855_10169 SRR5690855_1750 SRR5690855_2581 SRR5690855_3121 SRR5690855_5129 SRR5690855_6976 SRR5690855_9511 SRR5690856_1975 SRR5690856_4875 SRR5690856_7317 SRR5690856_8346 SRR5690857_4624 SRR5690857_6508 SRR5690858_10443 SRR5690858_2651 SRR5690858_9893 SRR5690859_4871 SRR5690859_8500 SRR5690859_8913 SRR5690869_5361 SRR5690875_7053 SRR5690877_7419 SRR5690880_6736 SRR5690882_9842 SRR5690897_1681 SRR5690897_2951 SRR5690897_302 SRR5690897_4206 SRR5690897_4379 SRR5690897_8354 SRR5690897_9843 SRR5690901_8505 SRR5690902_523 SRR5690904_6458 SRR5690904_9240 SRR5690906_5811 SRR5690906_8685 SRR5690922_8226 SRR5690928_3162 SRR5690929_2018 SRR5690948_2097 SRR5690948_8193 SRR5690948_830 SRR5690966_7165 SRR5690967_885 SRR5690973_6751 SRR5690974_2336 SRR5690996_988 SRR5691007_9868 SRR5691013_3809 SRR5691013_9926 SRR5691024_5730 SRR5691024_7402 SRR5691027_6477 SRR5691027_7398 SRR5691027_846 SRR5691032_3463 SRR5690820_2799 SRR5690820_5977 SRR5690820_8949 SRR5690822_7470 SRR5690825_1492 SRR5690825_6319 SRR5690825_641 SRR5690825_642 SRR5690825_9324 SRR5690825_935 SRR5690825_9745 SRR5690826_9542 SRR5690827_10526 SRR5690827_2883 SRR5690827_430 SRR5690827_433 SRR5690828_10133 SRR5690828_5451 SRR5690828_8233 SRR5690828_8993 SRR5690828_928 SRR5690830_3590 SRR5690831_6954 SRR5690833_304 SRR5690833_3070 SRR5690833_8589 SRR5690833_9089 SRR5690847_2021 SRR5690847_366 SRR5690847_367 SRR5690847_6202 SRR5690847_6288 SRR5690848_4050 SRR5690848_7423 SRR5690849_1564 SRR5690849_2645 SRR5690855_2157 SRR5690855_2476 SRR5690855_2690 SRR5690855_3665 SRR5690855_4588 SRR5690855_5457 SRR5690855_6966 SRR5690855_7360 SRR5690855_9032 SRR5690855_9044 SRR5690855_9858 SRR5690856_10076 SRR5690856_10305 SRR5690856_117 SRR5690856_1276 SRR5690856_1280 SRR5690856_139 SRR5690856_141 SRR5690856_3324 SRR5690856_3817 SRR5690856_4885 SRR5690856_4989 SRR5690856_6046 SRR5690856_6256 SRR5690856_7259 SRR5690856_8996 SRR5690856_8998 SRR5690856_9385 SRR5690857_1131 SRR5690857_1132 SRR5690857_1218 SRR5690857_1477 SRR5690857_1637 SRR5690857_1640 SRR5690857_2884 SRR5690857_4235 SRR5690857_4805 SRR5690857_4809 SRR5690857_5623 SRR5690857_6074 SRR5690857_6513 SRR5690857_6526 SRR5690857_8015 SRR5690857_833 SRR5690857_8483 SRR5690858_10210 SRR5690858_1646 SRR5690858_5262 SRR5690858_5533 SRR5690858_6831 SRR5690858_7688 SRR5690858_8201 SRR5690858_8736 SRR5690858_9731 SRR5690859_1053 SRR5690859_4370 SRR5690859_4967 SRR5690859_5065 SRR5690859_5068 SRR5690859_5202 SRR5690859_6467 SRR5690859_6476 SRR5690859_9982 SRR5690862_1841 SRR5690863_4765 SRR5690863_6937 SRR5690863_9042 SRR5690864_478 SRR5690867_3236 SRR5690867_429 SRR5690867_6897 SRR5690870_6180 SRR5690874_8838 SRR5690876_1985 SRR5690876_4640 SRR5690877_10278 SRR5690877_10279 SRR5690877_1448 SRR5690877_561 SRR5690877_9601 SRR5690880_4684 SRR5690880_6997 SRR5690880_885 SRR5690881_1900 SRR5690881_2358 SRR5690882_3607 SRR5690882_4044 SRR5690882_4690 SRR5690882_5785 SRR5690882_5788 SRR5690882_6304 SRR5690886_2555 SRR5690886_2558 SRR5690886_482 SRR5690895_7649 SRR5690897_1027 SRR5690897_10362 SRR5690897_1143 SRR5690897_1171 SRR5690897_2136 SRR5690897_328 SRR5690897_4209 SRR5690897_4316 SRR5690897_4319 SRR5690897_4968 SRR5690897_4971 SRR5690897_5457 SRR5690897_5458 SRR5690897_6813 SRR5690897_7396 SRR5690897_7488 SRR5690897_7752 SRR5690897_8033 SRR5690897_8038 SRR5690897_8375 SRR5690897_8451 SRR5690897_8502 SRR5690897_9619 SRR5690897_9657 SRR5690897_9845 SRR5690898_1473 SRR5690898_2986 SRR5690898_3691 SRR5690898_6760 SRR5690898_9181 SRR5690898_9198 SRR5690899_3686 SRR5690899_8512 SRR5690900_4608 SRR5690900_5470 SRR5690900_7668 SRR5690901_7464 SRR5690902_3758 SRR5690902_720 SRR5690902_895 SRR5690903_8460 SRR5690903_9647 SRR5690904_1726 SRR5690904_3755 SRR5690904_4139 SRR5690904_495 SRR5690904_5389 SRR5690904_7090 SRR5690904_7183 SRR5690904_7636 SRR5690904_8714 SRR5690904_9570 SRR5690904_9756 SRR5690906_391 SRR5690906_6325 SRR5690907_8208 SRR5690907_9189 SRR5690909_805 SRR5690917_3700 SRR5690917_6598 SRR5690921_5088 SRR5690922_10067 SRR5690922_3789 SRR5690922_4612 SRR5690923_10321 SRR5690923_4553 SRR5690923_5052 SRR5690923_6269 SRR5690923_9703 SRR5690924_7453 SRR5690924_9508 SRR5690924_9838 SRR5690925_10276 SRR5690925_8734 SRR5690925_9006 SRR5690928_2715 SRR5690928_323 SRR5690928_9445 SRR5690929_292 SRR5690929_3866 SRR5690929_975 SRR5690931_3138 SRR5690931_3818 SRR5690931_4023 SRR5690931_4134 SRR5690931_4627 SRR5690931_6910 SRR5690934_2902 SRR5690935_113 SRR5690935_4462 SRR5690935_4464 SRR5690948_1729 SRR5690948_2130 SRR5690948_2133 SRR5690948_831 SRR5690954_8470 SRR5690963_6800 SRR5690965_2059 SRR5690965_9702 SRR5690966_2485 SRR5690966_6081 SRR5690966_8514 SRR5690967_1655 SRR5690967_173 SRR5690967_1885 SRR5690967_1929 SRR5690967_5207 SRR5690967_8603 SRR5690967_8605 SRR5690967_9696 SRR5690973_1463 SRR5690974_2616 SRR5690974_4414 SRR5690974_9867 SRR5690981_5099 SRR5690981_5100 SRR5690981_8228 SRR5690982_4390 SRR5690983_164 SRR5690983_4573 SRR5690983_8477 SRR5690984_1363 SRR5690984_6779 SRR5690984_8527 SRR5690984_9746 SRR5690985_10115 SRR5690985_4192 SRR5690985_5247 SRR5690985_5534 SRR5690985_7447 SRR5690985_8217 SRR5690985_8827 SRR5690987_4921 SRR5690987_979 SRR5690989_1150 SRR5690992_5601 SRR5690992_7706 SRR5690994_3476 SRR5690994_4075 SRR5690994_6502 SRR5690994_8059 SRR5690996_4026 SRR5690996_6064 SRR5690996_6901 SRR5690996_6902 SRR5690996_9940 SRR5690996_9943 SRR5691005_10208 SRR5691005_2720 SRR5691005_5509 SRR5691005_561 SRR5691005_9840 SRR5691005_9907 SRR5691010_2080 SRR5691011_2878 SRR5691012_3400 SRR5691012_5951 SRR5691013_10012 SRR5691013_111 SRR5691013_1285 SRR5691013_129 SRR5691013_1624 SRR5691013_203 SRR5691013_2180 SRR5691013_2802 SRR5691013_3059 SRR5691013_3956 SRR5691013_5588 SRR5691013_9284 SRR5691013_9678 SRR5691014_2008 SRR5691014_2161 SRR5691014_3306 SRR5691014_4469 SRR5691014_6359 SRR5691014_6766 SRR5691014_9868 SRR5691015_479 SRR5691015_5220 SRR5691015_6520 SRR5691015_8539 SRR5691015_9198 SRR5691016_9082 SRR5691018_3608 SRR5691018_9790 SRR5691018_9792 SRR5691021_1573 SRR5691021_6372 SRR5691022_1741 SRR5691022_219 SRR5691022_2482 SRR5691023_10120 SRR5691023_385 SRR5691023_8081 SRR5691024_2448 SRR5691024_3232 SRR5691024_3233 SRR5691024_4020 SRR5691024_4026 SRR5691024_579 SRR5691026_5155 SRR5691026_7812 SRR5691026_8703 SRR5691027_1243 SRR5691027_3305 SRR5691027_338 SRR5691027_5828 SRR5691027_7068 SRR5691027_7399 SRR5691027_74 SRR5691027_7475 SRR5691027_80 SRR5691027_84 SRR5691027_8904 SRR5691027_9418 SRR5691027_9462 SRR5691028_1161 SRR5691029_3543 SRR5691029_5108 SRR5691032_2774 SRR5691032_9136 SRR5690825_6877 SRR5690825_8115 SRR5690827_3360 SRR5690827_3361 SRR5690827_5849 SRR5690827_5850 SRR5690827_5851 SRR5690827_5852 SRR5690827_7182 SRR5690827_8103 SRR5690828_2557 SRR5690828_2558 SRR5690828_6109 SRR5690828_6112 SRR5690831_2770 SRR5690855_954 SRR5690855_2893 SRR5690855_2897 SRR5690855_3112 SRR5690855_3123 SRR5690855_3789 SRR5690855_3794 SRR5690855_4582 SRR5690855_5201 SRR5690855_6929 SRR5690855_7521 SRR5690855_7526 SRR5690855_9357 SRR5690855_9358 SRR5690855_10098 SRR5690855_10104 SRR5690856_3257 SRR5690856_3816 SRR5690856_3818 SRR5690856_4226 SRR5690856_4876 SRR5690856_4879 SRR5690856_5209 SRR5690856_5817 SRR5690856_7260 SRR5690856_8638 SRR5690856_8639 SRR5690856_8644 SRR5690857_1441 SRR5690857_2498 SRR5690857_2890 SRR5690857_2896 SRR5690857_3123 SRR5690857_3522 SRR5690857_3542 SRR5690857_3817 SRR5690857_3818 SRR5690857_4627 SRR5690857_4628 SRR5690857_4808 SRR5690857_5594 SRR5690857_5596 SRR5690857_5626 SRR5690857_5627 SRR5690857_5628 SRR5690857_6011 SRR5690857_6297 SRR5690857_6398 SRR5690857_6399 SRR5690857_6420 SRR5690857_8507 SRR5690857_8510 SRR5690857_8513 SRR5690857_8904 SRR5690858_477 SRR5690858_479 SRR5690858_765 SRR5690858_911 SRR5690858_1158 SRR5690858_1647 SRR5690858_1648 SRR5690858_2292 SRR5690858_2673 SRR5690858_3001 SRR5690858_3008 SRR5690858_3370 SRR5690858_4156 SRR5690858_4252 SRR5690858_4402 SRR5690858_5256 SRR5690858_5259 SRR5690858_5958 SRR5690858_7335 SRR5690858_8115 SRR5690858_8707 SRR5690858_8710 SRR5690858_8713 SRR5690858_8742 SRR5690858_8826 SRR5690858_8943 SRR5690858_9046 SRR5690858_10067 SRR5690858_10156 SRR5690858_10157 SRR5690859_2165 SRR5690859_2807 SRR5690859_3334 SRR5690859_3459 SRR5690859_3666 SRR5690859_3672 SRR5690859_4251 SRR5690859_5198 SRR5690859_6872 SRR5690859_9287 SRR5690864_475 SRR5690864_477 SRR5690876_2578 SRR5690876_2580 SRR5690876_5692 SRR5690876_6537 SRR5690876_6538 SRR5690876_9948 SRR5690876_9950 SRR5690877_363 SRR5690877_1450 SRR5690877_4608 SRR5690877_4609 SRR5690877_6826 SRR5690877_7592 SRR5690877_9605 SRR5690877_10308 SRR5690879_1187 SRR5690879_2829 SRR5690879_2830 SRR5690880_2230 SRR5690880_2232 SRR5690880_5002 SRR5690880_5005 SRR5690880_6766 SRR5690880_6767 SRR5690880_6996 SRR5690880_9718 SRR5690881_1103 SRR5690881_1104 SRR5690881_1737 SRR5690881_2359 SRR5690881_4717 SRR5690881_5889 SRR5690882_2658 SRR5690882_2660 SRR5690882_3233 SRR5690882_5077 SRR5690882_6306 SRR5690882_10109 SRR5690897_246 SRR5690897_247 SRR5690897_250 SRR5690897_436 SRR5690897_594 SRR5690897_1170 SRR5690897_1226 SRR5690897_1236 SRR5690897_1253 SRR5690897_2143 SRR5690897_2144 SRR5690897_2146 SRR5690897_2291 SRR5690897_2432 SRR5690897_2926 SRR5690897_2930 SRR5690897_2985 SRR5690897_3083 SRR5690897_3084 SRR5690897_3092 SRR5690897_3093 SRR5690897_3315 SRR5690897_3736 SRR5690897_4313 SRR5690897_4961 SRR5690897_4964 SRR5690897_4970 SRR5690897_5183 SRR5690897_5302 SRR5690897_5356 SRR5690897_5364 SRR5690897_6531 SRR5690897_6534 SRR5690897_7399 SRR5690897_7400 SRR5690897_7541 SRR5690897_7546 SRR5690897_7755 SRR5690897_8458 SRR5690897_8983 SRR5690897_8987 SRR5690897_8989 SRR5690897_9304 SRR5690897_9306 SRR5690897_9620 SRR5690897_9622 SRR5690897_9652 SRR5690897_9659 SRR5690898_3195 SRR5690898_7414 SRR5690898_8734 SRR5690899_164 SRR5690899_165 SRR5690899_3391 SRR5690899_3737 SRR5690899_4259 SRR5690899_8361 SRR5690900_5324 SRR5690900_6390 SRR5690900_9488 SRR5690900_9616 SRR5690901_802 SRR5690901_808 SRR5690903_4187 SRR5690903_5568 SRR5690903_8339 SRR5690904_22 SRR5690904_764 SRR5690904_943 SRR5690904_1540 SRR5690904_2056 SRR5690904_2079 SRR5690904_2215 SRR5690904_2523 SRR5690904_3602 SRR5690904_3665 SRR5690904_4113 SRR5690904_4328 SRR5690904_4899 SRR5690904_5459 SRR5690904_5927 SRR5690904_6012 SRR5690904_6072 SRR5690904_6549 SRR5690904_7626 SRR5690904_7749 SRR5690904_8849 SRR5690904_8885 SRR5690904_9423 SRR5690904_9684 SRR5690904_9760 SRR5690904_9865 SRR5690904_10123 SRR5690904_10167 SRR5690906_392 SRR5690906_1674 SRR5690906_6162 SRR5690906_6643 SRR5690907_1775 SRR5690907_7724 SRR5690922_399 SRR5690922_400 SRR5690922_3588 SRR5690922_3787 SRR5690922_4608 SRR5690922_7812 SRR5690922_7815 SRR5690922_10066 SRR5690923_598 SRR5690923_782 SRR5690923_784 SRR5690923_838 SRR5690923_1785 SRR5690923_6414 SRR5690923_6418 SRR5690923_7006 SRR5690923_7501 SRR5690925_2012 SRR5690925_5918 SRR5690925_7049 SRR5690925_7186 SRR5690925_7190 SRR5690925_8376 SRR5690925_8377 SRR5690929_684 SRR5690929_1283 SRR5690929_1285 SRR5690929_6497 SRR5690931_266 SRR5690931_3251 SRR5690931_4760 SRR5690931_5024 SRR5690931_6269 SRR5690931_8402 SRR5690931_8601 SRR5690983_1842 SRR5690983_7131 SRR5690983_8728 SRR5690984_4174 SRR5690984_4398 SRR5690984_5313 SRR5690984_6541 SRR5690984_6778 SRR5690984_8062 SRR5690984_8341 SRR5690985_567 SRR5690985_3261 SRR5690985_6141 SRR5690985_7635 SRR5690985_9800 SRR5690986_1206 SRR5690987_6414 SRR5690994_1409 SRR5690994_1411 SRR5691005_1766 SRR5691005_2281 SRR5691005_6094 SRR5691005_6978 SRR5691013_216 SRR5691013_304 SRR5691013_534 SRR5691013_1051 SRR5691013_1857 SRR5691013_2438 SRR5691013_2513 SRR5691013_2724 SRR5691013_2963 SRR5691013_4418 SRR5691013_4544 SRR5691013_4879 SRR5691013_4937 SRR5691013_5548 SRR5691013_5753 SRR5691013_6672 SRR5691013_6947 SRR5691013_7155 SRR5691013_7424 SRR5691013_7456 SRR5691013_8214 SRR5691013_8368 SRR5691013_8778 SRR5691013_9088 SRR5691013_9386 SRR5691013_9600 SRR5691013_10013 SRR5691013_10069 SRR5691013_10139 SRR5691014_241 SRR5691014_447 SRR5691014_1161 SRR5691014_2890 SRR5691014_2991 SRR5691014_3429 SRR5691014_4414 SRR5691014_4936 SRR5691014_5165 SRR5691014_5927 SRR5691014_6146 SRR5691014_6366 SRR5691014_6613 SRR5691014_6871 SRR5691014_7992 SRR5691014_8624 SRR5691015_195 SRR5691015_648 SRR5691015_2745 SRR5691015_2840 SRR5691015_2848 SRR5691015_3304 SRR5691015_3417 SRR5691015_5173 SRR5691015_6234 SRR5691015_8084 SRR5691015_9371 SRR5691015_9910 SRR5691015_9997 SRR5691015_10253 SRR5691021_833 SRR5691021_3291 SRR5691021_6982 SRR5691021_9381 SRR5691021_9467 SRR5691021_9468 SRR5691022_1077 SRR5691022_1740 SRR5691022_2480 SRR5691022_2481 SRR5691022_5105 SRR5691022_5108 SRR5691022_7275 SRR5691022_9405 SRR5691022_9406 SRR5691023_999 SRR5691023_1004 SRR5691023_1044 SRR5691023_1045 SRR5691023_2210 SRR5691023_2211 SRR5691023_7532 SRR5691023_10118 SRR5691024_471 SRR5691024_472 SRR5691024_605 SRR5691024_799 SRR5691024_800 SRR5691024_801 SRR5691024_909 SRR5691024_4024 SRR5691024_6543 SRR5691024_8990 SRR5691024_8992 SRR5691025_5763 SRR5691025_7058 SRR5691025_7059 SRR5691026_458 SRR5691026_459 SRR5691026_841 SRR5691026_1860 SRR5691026_3990 SRR5691027_243 SRR5691027_908 SRR5691027_1242 SRR5691027_1250 SRR5691027_1274 SRR5691027_1603 SRR5691027_2352 SRR5691027_2500 SRR5691027_2501 SRR5691027_2804 SRR5691027_3108 SRR5691027_3109 SRR5691027_3309 SRR5691027_3425 SRR5691027_3515 SRR5691027_3516 SRR5691027_4054 SRR5691027_5152 SRR5691027_5284 SRR5691027_5364 SRR5691027_5483 SRR5691027_5486 SRR5691027_5819 SRR5691027_5907 SRR5691027_5912 SRR5691027_6409 SRR5691027_6883 SRR5691027_6887 SRR5691027_7069 SRR5691027_7442 SRR5691027_7714 SRR5691027_7715 SRR5691027_7847 SRR5691027_7850 SRR5691027_7853 SRR5691027_7870 SRR5691027_8579 SRR5691027_9133 SRR5691027_9560 SRR5691027_9748 SRR5691027_9909 SRR5691027_10087 SRR5691029_8352 SRR5690967_1653 SRR5690967_6903 SRR5690967_6904 SRR5690967_6905 SRR5690967_7446 SRR5690967_7447 SRR5690967_9323 SRR5690967_9324 SRR5690827_406 SRR5690828_2002 SRR5690828_3700 SRR5690828_7140 SRR5690828_7142 SRR5690829_1942 SRR5690829_8409 SRR5690829_8410 SRR5690829_8526 SRR5690829_8587 SRR5690829_9809 SRR5690855_5133 SRR5690855_9393 SRR5690855_9396 SRR5690856_4700 SRR5690856_6196 SRR5690856_6197 SRR5690856_6745 SRR5690856_8632 SRR5690856_9537 SRR5690856_9641 SRR5690856_9643 SRR5690857_546 SRR5690857_6500 SRR5690857_6504 SRR5690857_8126 SRR5690858_4177 SRR5690858_4180 SRR5690858_9228 SRR5690859_652 SRR5690859_656 SRR5690863_10197 SRR5690863_10200 SRR5690864_10344 SRR5690876_993 SRR5690876_4323 SRR5690876_4669 SRR5690876_4673 SRR5690876_5616 SRR5690876_10017 SRR5690877_500 SRR5690877_1066 SRR5690877_1679 SRR5690877_1847 SRR5690877_1848 SRR5690877_2165 SRR5690877_2167 SRR5690877_2955 SRR5690877_3062 SRR5690877_3065 SRR5690877_3068 SRR5690877_4635 SRR5690877_4958 SRR5690877_6246 SRR5690877_6247 SRR5690877_6506 SRR5690877_6915 SRR5690877_6916 SRR5690877_6955 SRR5690877_8089 SRR5690877_8638 SRR5690877_8699 SRR5690877_8887 SRR5690877_9090 SRR5690877_9394 SRR5690877_9398 SRR5690877_9794 SRR5690879_3118 SRR5690879_3119 SRR5690879_4576 SRR5690879_6470 SRR5690879_9566 SRR5690880_566 SRR5690880_631 SRR5690880_633 SRR5690880_1857 SRR5690880_2557 SRR5690880_3125 SRR5690880_3333 SRR5690881_294 SRR5690881_298 SRR5690881_2157 SRR5690881_2160 SRR5690881_2751 SRR5690881_2978 SRR5690881_2979 SRR5690881_9765 SRR5690881_9767 SRR5690882_3795 SRR5690882_3796 SRR5690897_761 SRR5690897_766 SRR5690897_4799 SRR5690897_4800 SRR5690897_8288 SRR5690897_9858 SRR5690897_10077 SRR5690899_200 SRR5690899_1733 SRR5690899_2330 SRR5690899_2333 SRR5690899_2910 SRR5690899_2911 SRR5690901_199 SRR5690901_200 SRR5690901_2532 SRR5690901_3689 SRR5690904_7839 SRR5690906_620 SRR5690906_621 SRR5690906_769 SRR5690906_1290 SRR5690906_1291 SRR5690906_1725 SRR5690906_1726 SRR5690906_4631 SRR5690906_5397 SRR5690906_5529 SRR5690906_5554 SRR5690906_6421 SRR5690906_6911 SRR5690906_8018 SRR5690906_8019 SRR5690906_8128 SRR5690907_3651 SRR5690907_6152 SRR5690907_6994 SRR5690922_3951 SRR5690922_3952 SRR5690922_8080 SRR5690923_1073 SRR5690923_1102 SRR5690923_2794 SRR5690923_3919 SRR5690923_3921 SRR5690923_6642 SRR5690923_6643 SRR5690923_9198 SRR5690923_9507 SRR5690924_7210 SRR5690924_7211 SRR5690936_923 SRR5690936_926 SRR5690936_4202 SRR5690936_4203 SRR5690936_5549 SRR5690936_9120 SRR5690936_9775 SRR5690938_2515 SRR5690938_3538 SRR5690938_7215 SRR5690938_8013 SRR5690938_8902 SRR5690939_865 SRR5690939_869 SRR5690939_2212 SRR5690939_2218 SRR5690939_2222 SRR5690939_2744 SRR5690939_2745 SRR5690939_2746 SRR5690939_9848 SRR5690939_10025 SRR5690940_315 SRR5690940_753 SRR5690940_1296 SRR5690940_1768 SRR5690940_3751 SRR5690940_3753 SRR5690941_919 SRR5690941_921 SRR5690941_4414 SRR5690941_4415 SRR5690941_9376 SRR5690942_1682 SRR5690942_1933 SRR5690942_1935 SRR5690942_2096 SRR5690942_2097 SRR5690942_3550 SRR5690942_5109 SRR5690942_5112 SRR5690942_5482 SRR5690942_5485 SRR5690942_5486 SRR5690942_7205 SRR5690942_7208 SRR5690942_8651 SRR5690942_10138 SRR5690943_270 SRR5690943_979 SRR5690943_2977 SRR5690943_5148 SRR5690943_8650 SRR5690943_9843 SRR5690943_9848 SRR5690943_9851 SRR5690943_10410 SRR5690944_38 SRR5690944_729 SRR5690944_732 SRR5690944_1639 SRR5690944_3697 SRR5690944_3985 SRR5690944_5307 SRR5690944_5311 SRR5690944_6411 SRR5690944_6419 SRR5690944_8001 SRR5690944_8329 SRR5690944_8338 SRR5690944_8507 SRR5690944_8512 SRR5690944_8575 SRR5690944_8577 SRR5690944_9080 SRR5690944_9100 SRR5690944_9107 SRR5690944_9718 SRR5690944_9719 SRR5690944_10068 SRR5690944_10338 SRR5690944_10339 SRR5690944_10356 SRR5690945_249 SRR5690945_251 SRR5690945_2255 SRR5690945_2761 SRR5690945_2763 SRR5690945_6755 SRR5690945_8356 SRR5690945_8359 SRR5690945_8361 SRR5690945_10374 SRR5690945_10380 SRR5690955_381 SRR5690955_385 SRR5690955_1349 SRR5690955_2319 SRR5690955_2583 SRR5690955_3617 SRR5690955_7507 SRR5690955_7563 SRR5690955_10098 SRR5690956_1980 SRR5690956_1984 SRR5690956_5678 SRR5690959_1533 SRR5690959_1534 SRR5690959_2873 SRR5690959_6805 SRR5690959_6806 SRR5690959_9483 SRR5690959_9489 SRR5690962_440 SRR5690962_443 SRR5690962_5634 SRR5690962_6771 SRR5690962_8564 SRR5690962_10125 SRR5690964_1503 SRR5690964_1638 SRR5690964_1642 SRR5690964_2250 SRR5690964_10288 SRR5690964_10327 SRR5690983_1056 SRR5690983_1616 SRR5690983_3314 SRR5690984_4922 SRR5690985_4020 SRR5690985_4542 SRR5690985_4855 SRR5690985_9616 SRR5690987_5669 SRR5690987_7561 SRR5691005_6611 SRR5691005_6906 SRR5691013_1487 SRR5691013_3910 SRR5691013_6131 SRR5691013_6176 SRR5691013_8830 SRR5691013_9123 SRR5691013_9480 SRR5691014_3926 SRR5691014_9850 SRR5691014_10118 SRR5691015_6445 SRR5691022_8092 SRR5691022_8115 SRR5691022_10518 SRR5691023_1482 SRR5691023_1483 SRR5691023_3063 SRR5691023_3064 SRR5691023_3066 SRR5691023_3067 SRR5691023_10264 SRR5691023_10265 SRR5691023_10270 SRR5691026_1862 SRR5691026_6419 SRR5691027_2302 SRR5691027_2303 SRR5691027_3727 SRR5691027_4284 SRR5691027_4289 SRR5691027_9346 SRR5691027_9348 SRR5690814_2162 SRR5690814_2781 SRR5690814_2782 SRR5690814_2783 SRR5690814_2857 SRR5690814_2858 SRR5690814_2973 SRR5690814_3302 SRR5690814_3303 SRR5690814_5182 SRR5690814_7940 SRR5690814_8112 SRR5690814_8518 SRR5690814_8609 SRR5690814_9497 SRR5690814_9498 SRR5690814_10391 SRR5690814_10392 SRR5690818_10794 SRR5690835_6988 SRR5690835_6989 SRR5690835_7121 SRR5690847_2794 SRR5690847_2795 SRR5690847_2796 SRR5690847_9199 SRR5690878_57 SRR5690878_6820 SRR5690890_8880 SRR5690890_10275 SRR5690890_10276 SRR5690890_10278 SRR5690892_4868 SRR5690892_7100 SRR5690893_1421 SRR5690893_1423 SRR5690911_2986 SRR5690911_2987 SRR5690919_860 SRR5690919_862 SRR5690919_864 SRR5690948_6798 SRR5690948_7025 SRR5690951_1309 SRR5690951_1565 SRR5690951_1818 SRR5690951_2812 SRR5690951_3517 SRR5690951_4120 SRR5690951_4742 SRR5690951_4744 SRR5690951_4985 SRR5690951_4986 SRR5690951_6064 SRR5690951_6455 SRR5690951_6456 SRR5690951_9778 SRR5690951_9780 SRR5690954_1393 SRR5690954_1396 SRR5690954_1397 SRR5690957_1466 SRR5690957_1467 SRR5690957_5473 SRR5690957_5474 SRR5690958_1386 SRR5690958_1387 SRR5690958_1599 SRR5690958_1600 SRR5690958_6325 SRR5690958_6327 SRR5690958_6328 SRR5690958_6453 SRR5690958_6838 SRR5690958_6839 SRR5690974_4740 SRR5690974_4741 SRR5690974_8785 SRR5690974_8786 SRR5690974_8849 SRR5690974_8853 SRR5690992_3525 SRR5690992_3526 SRR5690992_4140 SRR5690992_5823 SRR5690993_6901 SRR5690993_7102 SRR5690993_7103 SRR5690996_3165 SRR5690996_3166 SRR5691001_3795 SRR5691001_9033 SRR5691003_9480 SRR5691003_9481 SRR5691003_9482 SRR5691004_2182 SRR5691004_2222 SRR5691019_5440 SRR5691019_5483 SRR5691019_5485 SRR5691019_7999 SRR5691019_8000 SRR5691019_8238 SRR5690825_3936 SRR5690825_7047 SRR5690825_7985 SRR5690825_8746 SRR5690825_9131 SRR5690825_9133 SRR5690825_9744 SRR5690828_394 SRR5690828_8475 SRR5690829_3446 SRR5690831_6785 SRR5690831_6786 SRR5690855_1600 SRR5690855_1607 SRR5690855_1608 SRR5690855_4916 SRR5690855_9716 SRR5690856_1848 SRR5690856_5145 SRR5690856_5146 SRR5690856_5570 SRR5690856_5572 SRR5690856_7344 SRR5690856_8089 SRR5690856_8672 SRR5690856_8676 SRR5690856_9038 SRR5690856_9040 SRR5690856_9382 SRR5690856_9383 SRR5690857_5718 SRR5690857_6889 SRR5690858_884 SRR5690858_2457 SRR5690858_2545 SRR5690858_2552 SRR5690858_2937 SRR5690858_3717 SRR5690858_4795 SRR5690858_7000 SRR5690858_7003 SRR5690858_7684 SRR5690858_7747 SRR5690858_9211 SRR5690858_9213 SRR5690858_9877 SRR5690858_10175 SRR5690858_10176 SRR5690858_10442 SRR5690859_2515 SRR5690859_4872 SRR5690859_5927 SRR5690859_8690 SRR5690863_734 SRR5690863_999 SRR5690863_1076 SRR5690863_1724 SRR5690863_1733 SRR5690863_3891 SRR5690863_3894 SRR5690863_4766 SRR5690863_4768 SRR5690863_6936 SRR5690863_7246 SRR5690863_9481 SRR5690863_10113 SRR5690876_1396 SRR5690876_10278 SRR5690877_8916 SRR5690897_1503 SRR5690897_1505 SRR5690897_1507 SRR5690897_1634 SRR5690897_1763 SRR5690897_1767 SRR5690897_1884 SRR5690897_1886 SRR5690897_2134 SRR5690897_2992 SRR5690897_4410 SRR5690897_9052 SRR5690897_9055 SRR5690897_9446 SRR5690897_9449 SRR5690897_10483 SRR5690897_10485 SRR5690897_10487 SRR5690898_310 SRR5690898_1134 SRR5690898_1304 SRR5690898_1836 SRR5690898_2669 SRR5690898_3676 SRR5690898_3733 SRR5690898_4241 SRR5690898_7393 SRR5690898_9910 SRR5690899_696 SRR5690899_1933 SRR5690899_1937 SRR5690899_1938 SRR5690901_9561 SRR5690902_8398 SRR5690903_7993 SRR5690904_5261 SRR5690904_8232 SRR5690904_8716 SRR5690907_1392 SRR5690907_4414 SRR5690907_4841 SRR5690907_5396 SRR5690907_9029 SRR5690922_1702 SRR5690922_1703 SRR5690922_5331 SRR5690923_71 SRR5690923_73 SRR5690923_75 SRR5690923_582 SRR5690923_3113 SRR5690923_3117 SRR5690923_5000 SRR5690923_5001 SRR5690923_5909 SRR5690923_6349 SRR5690923_6584 SRR5690923_6708 SRR5690923_6999 SRR5690923_8071 SRR5690923_8073 SRR5690924_3714 SRR5690924_3717 SRR5690924_3988 SRR5690924_7321 SRR5690924_7326 SRR5690925_2155 SRR5690925_3601 SRR5690925_3644 SRR5690925_3645 SRR5690925_3835 SRR5690925_3837 SRR5690925_4249 SRR5690925_4250 SRR5690925_6010 SRR5690925_8733 SRR5690925_9007 SRR5690925_9012 SRR5690929_149 SRR5690929_2148 SRR5690929_2149 SRR5690929_2903 SRR5690929_2904 SRR5690929_3867 SRR5690929_10028 SRR5690929_10030 SRR5690931_2978 SRR5690931_4406 SRR5690931_7342 SRR5690931_8980 SRR5690931_10206 SRR5690983_1714 SRR5690983_2358 SRR5690983_3595 SRR5690983_4730 SRR5690983_4731 SRR5690983_5410 SRR5690983_6869 SRR5690983_9267 SRR5690984_1097 SRR5690984_5225 SRR5690984_6179 SRR5690985_1149 SRR5690985_3616 SRR5690985_4517 SRR5690985_5100 SRR5690985_5792 SRR5690985_7085 SRR5690985_7371 SRR5690985_9057 SRR5690985_9149 SRR5690987_1422 SRR5690987_1476 SRR5690987_5054 SRR5690987_5437 SRR5690987_6693 SRR5690987_7165 SRR5690987_10109 SRR5690994_1289 SRR5690994_1355 SRR5690994_1927 SRR5690994_2589 SRR5690994_3221 SRR5690994_3867 SRR5690994_4266 SRR5690994_6681 SRR5690994_7987 SRR5690994_8115 SRR5690994_8275 SRR5690994_8523 SRR5691005_8056 SRR5691013_320 SRR5691013_550 SRR5691013_708 SRR5691013_1673 SRR5691013_2023 SRR5691013_4178 SRR5691013_4500 SRR5691013_4595 SRR5691013_5819 SRR5691013_5822 SRR5691013_6596 SRR5691013_6681 SRR5691013_9316 SRR5691014_2611 SRR5691014_6704 SRR5691015_3266 SRR5691021_302 SRR5691021_403 SRR5691021_2167 SRR5691021_2169 SRR5691021_2807 SRR5691021_2809 SRR5691021_10019 SRR5691022_2118 SRR5691022_2636 SRR5691022_4348 SRR5691022_4349 SRR5691022_5847 SRR5691022_5848 SRR5691022_6050 SRR5691022_8171 SRR5691022_8959 SRR5691022_8960 SRR5691023_7289 SRR5691023_7290 SRR5691023_7291 SRR5691024_2075 SRR5691024_2100 SRR5691024_4192 SRR5691024_5689 SRR5691024_5735 SRR5691024_5738 SRR5691024_5739 SRR5691024_7014 SRR5691024_7020 SRR5691024_8844 SRR5691024_8953 SRR5691024_9655 SRR5691024_9748 SRR5691024_9751 SRR5691025_5446 SRR5691025_5451 SRR5691025_7178 SRR5691025_7179 SRR5691026_1182 SRR5691026_1184 SRR5691026_6049 SRR5691026_7899 SRR5691026_7900 SRR5691027_2688 SRR5691027_8238 SRR5691027_8241 SRR5691027_8242 SRR5691029_6647 SRR5690848_7693 SRR5690849_3918 SRR5690849_5231 SRR5690849_11068 SRR5690993_368 SRR5690993_369 SRR5690993_370 SRR5690993_2172 SRR5690993_2173 SRR5690993_6283 SRR5690993_6284 SRR5690993_6285 SRR5691004_10116 SRR5691004_10117 SRR5690820_4750 SRR5690820_7300 SRR5690820_7303 SRR5690820_7794 SRR5690820_8995 SRR5690820_8996 SRR5690821_3804 SRR5690822_2793 SRR5690822_4549 SRR5690822_5104 SRR5690822_5105 SRR5690822_5549 SRR5690822_5551 SRR5690822_5552 SRR5690822_6057 SRR5690822_6061 SRR5690822_6062 SRR5690822_7551 SRR5690822_8182 SRR5690823_357 SRR5690823_362 SRR5690823_6411 SRR5690823_8604 SRR5690823_8605 SRR5690823_8640 SRR5690825_352 SRR5690825_6131 SRR5690825_7052 SRR5690825_7053 SRR5690825_9480 SRR5690826_6909 SRR5690826_6910 SRR5690826_6912 SRR5690827_4635 SRR5690827_8100 SRR5690827_8972 SRR5690827_10523 SRR5690827_10527 SRR5690828_925 SRR5690828_926 SRR5690828_927 SRR5690828_8232 SRR5690828_9595 SRR5690828_9596 SRR5690829_7335 SRR5690830_1322 SRR5690830_1331 SRR5690830_1724 SRR5690830_7483 SRR5690830_9256 SRR5690830_9259 SRR5690830_10109 SRR5690830_10112 SRR5690831_1380 SRR5690831_1545 SRR5690831_1550 SRR5690831_1555 SRR5690831_6950 SRR5690831_6952 SRR5690831_9387 SRR5690832_303 SRR5690832_306 SRR5690832_4385 SRR5690832_7381 SRR5690833_302 SRR5690833_2683 SRR5690833_5751 SRR5690833_7758 SRR5690833_8429 SRR5690833_8431 SRR5690833_8583 SRR5690833_9508 SRR5690855_234 SRR5690855_1258 SRR5690855_2810 SRR5690855_5599 SRR5690855_7379 SRR5690859_1274 SRR5690859_4263 SRR5690859_4372 SRR5690859_5196 SRR5690859_6475 SRR5690859_6954 SRR5690860_8448 SRR5690860_8455 SRR5690860_8462 SRR5690861_5243 SRR5690862_1833 SRR5690862_6777 SRR5690862_8095 SRR5690865_2152 SRR5690867_421 SRR5690867_422 SRR5690867_430 SRR5690867_3094 SRR5690867_3992 SRR5690867_4931 SRR5690867_4957 SRR5690867_4959 SRR5690867_4960 SRR5690867_5945 SRR5690867_5947 SRR5690867_6895 SRR5690867_6896 SRR5690867_7614 SRR5690867_9668 SRR5690869_4912 SRR5690869_4914 SRR5690870_6176 SRR5690870_6177 SRR5690874_8194 SRR5690874_8195 SRR5690874_8839 SRR5690877_3974 SRR5690877_4909 SRR5690877_4910 SRR5690877_5980 SRR5690880_1121 SRR5690880_1122 SRR5690880_3603 SRR5690880_3604 SRR5690880_8704 SRR5690880_8705 SRR5690880_8706 SRR5690881_881 SRR5690882_5742 SRR5690886_481 SRR5690886_5081 SRR5690886_5084 SRR5690886_9538 SRR5690886_9539 SRR5690886_10007 SRR5690897_989 SRR5690897_3542 SRR5690897_5308 SRR5690897_5740 SRR5690897_7569 SRR5690897_7572 SRR5690897_8381 SRR5690897_9956 SRR5690897_10109 SRR5690899_278 SRR5690899_282 SRR5690899_6617 SRR5690899_6648 SRR5690900_4533 SRR5690901_7731 SRR5690902_5305 SRR5690902_7802 SRR5690902_9093 SRR5690903_2374 SRR5690903_3857 SRR5690903_5655 SRR5690903_5812 SRR5690903_7288 SRR5690903_9202 SRR5690903_9691 SRR5690907_1429 SRR5690907_1868 SRR5690909_1612 SRR5690909_3082 SRR5690909_6730 SRR5690909_8340 SRR5690912_7513 SRR5690912_7514 SRR5690912_8162 SRR5690912_9011 SRR5690912_9012 SRR5690913_8818 SRR5690915_7505 SRR5690916_1211 SRR5690917_7050 SRR5690917_9168 SRR5690920_11 SRR5690920_3903 SRR5690921_6610 SRR5690921_6612 SRR5690923_9967 SRR5690923_9968 SRR5690924_425 SRR5690924_426 SRR5690924_10136 SRR5690924_10140 SRR5690925_8112 SRR5690927_6826 SRR5690927_6828 SRR5690928_8517 SRR5690928_9442 SRR5690929_3431 SRR5690929_3432 SRR5690931_10046 SRR5690981_1120 SRR5690981_1122 SRR5690981_2154 SRR5690981_2157 SRR5690982_2413 SRR5690982_3737 SRR5690982_3738 SRR5690982_3740 SRR5690982_4306 SRR5690983_6515 SRR5690983_7627 SRR5690983_7806 SRR5690989_525 SRR5690989_527 SRR5690989_4725 SRR5690990_2676 SRR5690990_10222 SRR5690990_10224 SRR5690994_3203 SRR5690994_3204 SRR5690994_3965 SRR5691005_1742 SRR5691007_7190 SRR5691009_3098 SRR5691009_4460 SRR5691009_9267 SRR5691009_9887 SRR5691010_8000 SRR5691010_9475 SRR5691011_226 SRR5691011_2902 SRR5691011_5371 SRR5691011_5584 SRR5691011_6707 SRR5691012_1126 SRR5691012_1204 SRR5691012_3304 SRR5691012_3723 SRR5691012_3854 SRR5691012_4439 SRR5691012_5159 SRR5691012_5952 SRR5691012_6818 SRR5691012_7425 SRR5691013_3174 SRR5691014_603 SRR5691014_1461 SRR5691014_2384 SRR5691014_6269 SRR5691014_7794 SRR5691014_8193 SRR5691015_1272 SRR5691015_2618 SRR5691015_3646 SRR5691015_6857 SRR5691015_7826 SRR5691015_8184 SRR5691016_4632 SRR5691016_4638 SRR5691016_6078 SRR5691016_6080 SRR5691016_9078 SRR5691016_9199 SRR5691016_9202 SRR5691023_4394 SRR5691023_4395 SRR5691023_10243 SRR5691024_983 SRR5691024_984 SRR5691026_7815 SRR5691027_3100 SRR5691027_3103 SRR5691028_5767 SRR5691028_5771 SRR5691029_1111 SRR5690848_4049 SRR5690854_7626 SRR5690911_4332 SRR5690911_4333 SRR5691019_3001 SRR5691032_9998 SRR5690827_3717 SRR5690827_8918 SRR5690829_1146 SRR5690875_6953 SRR5690877_136 SRR5690877_3697 SRR5690877_9880 SRR5690877_10256 SRR5690877_10257 SRR5690880_7432 SRR5690900_723 SRR5690906_5593 SRR5690906_6321 SRR5690923_944 SRR5690923_945 SRR5690923_2655 SRR5690923_3466 SRR5690923_4297 SRR5690923_9614 SRR5690956_9222 SRR5690959_9420 SRR5690960_1038 SRR5690960_6270 SRR5690960_6276 SRR5690965_2577 SRR5690965_4068 SRR5690965_4407 SRR5690965_4928 SRR5690965_10397 SRR5690966_1120 SRR5690966_1200 SRR5690966_1690 SRR5690966_2072 SRR5690966_2649 SRR5690966_2653 SRR5690966_5543 SRR5690966_5547 SRR5690966_6080 SRR5690966_6089 SRR5690966_7017 SRR5690966_10176 SRR5690985_565 SRR5691013_9659 SRR5691014_7132 SRR5691014_9940 SRR5691021_3696 SRR5691021_5471 SRR5691021_6376 SRR5691021_6379 SRR5691021_6851 SRR5691021_6852 SRR5691021_8981 SRR5691026_1248 SRR5691026_1251 SRR5691026_2888 SRR5690810_2122 SRR5690810_2947 SRR5690810_2949 SRR5690810_3192 SRR5690810_3194 SRR5690810_3195 SRR5690818_3776 SRR5690818_5432 SRR5690843_6658 SRR5690847_345 SRR5690847_513 SRR5690847_779 SRR5690847_993 SRR5690847_997 SRR5690847_2019 SRR5690847_2377 SRR5690847_2379 SRR5690847_2561 SRR5690847_3407 SRR5690847_3473 SRR5690847_3474 SRR5690847_4145 SRR5690847_6728 SRR5690847_6895 SRR5690847_7406 SRR5690847_8759 SRR5690847_9022 SRR5690847_9578 SRR5690847_9583 SRR5690847_9770 SRR5690847_10277 SRR5690896_7839 SRR5690905_3400 SRR5690905_3401 SRR5690930_6416 SRR5690934_1183 SRR5690934_1461 SRR5690934_1575 SRR5690934_1576 SRR5690934_1581 SRR5690934_2014 SRR5690934_2377 SRR5690934_2537 SRR5690934_2907 SRR5690934_3906 SRR5690934_5803 SRR5690934_6369 SRR5690934_6416 SRR5690934_7111 SRR5690934_7249 SRR5690934_7250 SRR5690934_8632 SRR5690934_9818 SRR5690935_114 SRR5690935_115 SRR5690948_2510 SRR5690948_2511 SRR5690948_2512 SRR5690948_7565 SRR5690948_7566 SRR5690948_9985 SRR5690951_1677 SRR5690951_1679 SRR5690951_4447 SRR5690951_4448 SRR5690951_4449 SRR5690951_4454 SRR5690951_4456 SRR5690951_4650 SRR5690951_6576 SRR5690951_6577 SRR5690951_8809 SRR5690953_482 SRR5690953_2658 SRR5690954_9284 SRR5690967_824 SRR5690967_1046 SRR5690967_1886 SRR5690967_1887 SRR5690967_2800 SRR5690967_2801 SRR5690967_3390 SRR5690967_3391 SRR5690967_3636 SRR5690967_5666 SRR5690967_5667 SRR5690967_5668 SRR5690967_6302 SRR5690967_6509 SRR5690967_8231 SRR5690967_8234 SRR5690970_4231 SRR5690970_6320 SRR5690970_9660 SRR5690970_10173 SRR5690973_856 SRR5690973_5149 SRR5690973_5151 SRR5690973_5969 SRR5690973_5970 SRR5690973_5971 SRR5690973_7091 SRR5690973_7525 SRR5690973_7527 SRR5690973_8361 SRR5690973_9999 SRR5690973_10002 SRR5690974_1066 SRR5690974_2615 SRR5690974_2711 SRR5690974_2712 SRR5690974_3841 SRR5690974_3845 SRR5690974_3870 SRR5690974_3907 SRR5690974_5044 SRR5690974_6354 SRR5690974_6355 SRR5690974_6604 SRR5690974_6605 SRR5690974_6971 SRR5690974_7313 SRR5690974_8243 SRR5690974_8246 SRR5690974_9866 SRR5690974_9868 SRR5690974_10258 SRR5690974_10259 SRR5690975_3837 SRR5690976_5132 SRR5690979_2169 SRR5690979_2170 SRR5690979_3675 SRR5690979_4692 SRR5690992_11 SRR5690992_12 SRR5690992_311 SRR5690992_312 SRR5690992_477 SRR5690992_3708 SRR5690992_3991 SRR5690992_4083 SRR5690992_4235 SRR5690992_4237 SRR5690992_4825 SRR5690993_2334 SRR5690993_2628 SRR5690993_2715 SRR5690993_2716 SRR5690993_7860 SRR5690993_7861 SRR5690993_7862 SRR5691003_5492 SRR5691018_1073 SRR5691018_1342 SRR5691018_1343 SRR5691018_1346 SRR5691018_1693 SRR5691018_2365 SRR5691018_2366 SRR5691018_4856 SRR5691018_4857 SRR5691018_5207 SRR5691018_5373 SRR5691018_7774 SRR5691018_8459 SRR5691018_9791 SRR5691019_1566 SRR5691019_2664 SRR5691019_2665 SRR5691019_8473 SRR5691019_8474 SRR5691019_9229 SRR5690831_6247 SRR5690855_251 SRR5690855_8175 SRR5690855_8179 SRR5690856_138 SRR5690856_438 SRR5690856_1003 SRR5690856_1282 SRR5690856_1810 SRR5690856_2404 SRR5690856_2405 SRR5690856_2836 SRR5690856_2839 SRR5690856_4102 SRR5690856_4156 SRR5690856_4706 SRR5690856_4930 SRR5690856_5667 SRR5690856_5857 SRR5690856_5864 SRR5690856_6918 SRR5690856_6921 SRR5690856_7163 SRR5690856_7197 SRR5690856_7198 SRR5690856_7322 SRR5690856_7594 SRR5690856_8543 SRR5690856_8544 SRR5690856_8546 SRR5690856_9001 SRR5690856_9150 SRR5690856_9151 SRR5690856_9926 SRR5690856_9932 SRR5690856_9933 SRR5690856_9938 SRR5690856_10068 SRR5690856_10073 SRR5690856_10319 SRR5690856_10323 SRR5690857_3739 SRR5690857_4173 SRR5690857_6077 SRR5690857_6121 SRR5690857_6127 SRR5690857_7839 SRR5690857_7844 SRR5690857_8205 SRR5690857_8894 SRR5690857_8905 SRR5690857_9111 SRR5690857_9938 SRR5690857_9941 SRR5690863_3116 SRR5690863_3121 SRR5690876_7324 SRR5690877_7373 SRR5690877_10283 SRR5690880_6994 SRR5690880_6995 SRR5690882_4271 SRR5690882_5028 SRR5690882_5874 SRR5690882_8440 SRR5690882_8444 SRR5690882_10296 SRR5690882_10297 SRR5690882_10300 SRR5690897_2708 SRR5690897_3431 SRR5690897_5731 SRR5690897_8503 SRR5690897_9640 SRR5690900_1605 SRR5690900_1607 SRR5690900_4662 SRR5690900_4663 SRR5690900_4666 SRR5690906_6327 SRR5690906_6563 SRR5690922_3881 SRR5690929_293 SRR5690929_294 SRR5690943_6750 SRR5690985_4771 SRR5690985_7075 SRR5690985_8737 SRR5691005_7530 SRR5691005_8965 SRR5691013_7549 SRR5691014_3627 SRR5691023_5850 SRR5690891_9434 SRR5690891_9437 SRR5690946_1537 SRR5690946_1539 SRR5690946_3984 SRR5690967_411 SRR5690967_693 SRR5690967_694 SRR5690967_1440 SRR5690967_4110 SRR5690967_7451 SRR5690967_7452 SRR5690967_7455 SRR5690973_1602 SRR5690973_1603 SRR5690973_8341 SRR5690973_8343 SRR5690996_4628 SRR5690996_5388 SRR5690996_5895 SRR5690996_7261 SRR5690996_7262 SRR5690996_7263 SRR5690996_7294 SRR5691017_1322 SRR5691017_5473 SRR5691017_5474 SRR5691032_302 SRR5691032_2773 SRR5691032_2775 SRR5690904_9356 SRR5690923_5979 SRR5690923_5980 SRR5690929_1284 SRR5690931_2896 SRR5691013_270 SRR5691013_6856 SRR5691014_5840 SRR5691015_3064 SRR5691027_2941 SRR5691027_2942 SRR5691032_8607 SRR5691032_8608 SRR5690897_8682 SRR5690904_1047 SRR5690904_3359 SRR5690904_4904 SRR5690904_8306 SRR5691013_5269 SRR5691021_2491 SRR5691026_9333 SRR5691032_9135 SRR5690827_4817 SRR5690856_6330 SRR5690856_6331 SRR5690856_6332 SRR5690858_6555 SRR5690858_6560 SRR5690858_9216 SRR5690983_5832 SRR5691014_888 SRR5690858_3239 SRR5690858_3241 SRR5690858_7375 SRR5690877_3735 SRR5690877_3737 SRR5690904_2782 SRR5690904_6441 SRR5690904_7200 SRR5690923_3504 SRR5690855_6315 SRR5690857_2660 SRR5690857_2661 SRR5690897_9825 SRR5690897_9829 SRR5690904_5260 SRR5690931_632 SRR5691024_1467 SRR5691026_6754 SRR5690856_3329 SRR5690856_3330 SRR5690856_3335 SRR5690922_2207 SRR5690922_2209 SRR5690923_3839 SRR5690983_1992 SRR5690985_549 SRR5690985_2845 SRR5690856_6892 SRR5690867_1459 SRR5690867_1460 SRR5690922_9347 SRR5690929_1229 SRR5691009_10234 SRR5690859_9980 SRR5690902_7030 SRR5690908_5436 SRR5690989_1148 SRR5691014_7576 SRR5690897_5221 SRR5690923_9433 SRR5691024_1770 SRR5691025_5448 SRR5691026_4786 SRR5690983_2273 SRR5690994_8256 SRR5691013_921 SRR5691014_5087 SRR5690856_3184 SRR5690856_3186 SRR5690858_8860 SRR5690857_505 SRR5690900_7047 SRR5690900_7053 SRR5690859_4966 SRR5690899_168 SRR5691027_5348 SRR5690867_9220 SRR5691028_869 SRR5691028_870 SRR5690983_8947 SRR5690994_7494 SRR5691014_7583 SRR5690957_2212 SRR5690957_2213 SRR5690992_6143 SRR5690821_9991 SRR5690822_6780 SRR5690822_7667 SRR5690823_8642 SRR5690825_7716 SRR5690825_7717 SRR5690831_2162 SRR5690831_2163 SRR5690953_8865 SRR5691018_5209 SRR5690855_1804 SRR5690855_1810 SRR5690897_9515 SRR5690897_9518 SRR5690857_1586 SRR5690900_7669 SRR5690858_1192 SRR5690897_8040 SRR5690877_5954 SRR5690877_5957 SRR5691026_2886 SRR5690954_6441 SRR5690881_6377 SRR5690983_3223 SRR5690882_6813 SRR5691013_5406 SRR5690884_4252 SRR5691021_6441 SRR5690897_6097 SRR5690922_6641 SRR5690996_3939 SRR5690996_3941 SRR5690922_1001 SRR5691027_9085 SRR5690923_3778 SRR5690923_3781 SRR5690954_10076 SRR5690954_10078 SRR5690966_358 SRR5690966_360 SRR5690967_2788 SRR5690967_2789 SRR5690967_7436 SRR5690967_7437 SRR5690967_9949 SRR5690967_9950 SRR5690974_9653 SRR5690974_9654 SRR5691026_9752 SRR5691026_9754 SRR5691027_3748 SRR5691027_3749 SRR5690820_3736 SRR5690825_797 SRR5690855_178 SRR5690827_8104 SRR5690935_7459 SRR5690828_1208 SRR5690828_9 SRR5690829_3941 SRR5690899_6613 SRR5690830_8932 SRR5690849_1843 SRR5690855_10171 SRR5690855_1758 SRR5690855_2582 SRR5690859_3461 SRR5690855_5132 SRR5690855_6977 SRR5691013_1704 SRR5691027_5045 SRR5690877_10291 SRR5691032_5563 SRR5690967_1654 SRR5690897_2924 SRR5690858_8824 SRR5691024_1777 SRR5690858_2653 SRR5690858_9896 SRR5690984_999 SRR5690859_8507 SRR5691024_1003 SRR5690912_1034 SRR5690875_7060 SRR5690996_7231 SRR5690880_6740 SRR5690882_9845 SRR5690897_1682 SRR5690897_2953 SRR5690897_307 SRR5690897_4208 SRR5690923_396 SRR5690897_8358 SRR5690897_9847 SRR5691015_8494 SRR5690924_7324 SRR5690985_5636 SRR5691027_3346 SRR5691021_5028 SRR5690906_8686 SRR5690922_8227 SRR5690928_3166 SRR5690929_2020 SRR5690996_8099 SRR5690948_8194 SRR5691018_33 SRR5690966_7168 SRR5690967_886 SRR5690997_6223 SRR5690974_2338 SRR5690996_990 SRR5690948_6291 SRR5691032_1495 SRR5690974_2123 SRR5691024_5734 SRR5691024_7403 SRR5691027_6484 SRR5691027_7402 SRR5691027_849 SRR5691032_3464 SRR5690906_10247 SRR5690944_6189 SRR5690966_5997 SRR5690979_581 SRR5691009_2970 SRR5690992_9917 SRR5691024_8843 SRR5690996_4648 SRR5690996_9942 SRR5690855_1754 SRR5690899_7773 SRR5690855_4101 SRR5690862_1835 SRR5690865_2153 SRR5690867_3237 SRR5690897_5745 SRR5690913_8815 SRR5691012_348 SRR5691023_10241 SRR5690863_8847 SRR5690940_316 SRR5690955_387 SRR5690867_234 SRR5690867_236 SRR5690992_5579 SRR5690877_3978 SRR5690881_884 SRR5690909_5153 SRR5690889_3842 SRR5690897_10418 SRR5690897_1152 SRR5690909_4085 SRR5690915_7589 SRR5690928_8892 SRR5690929_6570 SRR5690981_2261 SRR5690992_1854 SRR5691009_8788 SRR5691012_9245 SRR5691014_7332 SRR5690856_735 SRR5690987_2689 SRR5690819_576 SRR5690921_2690 SRR5690856_732 SRR5690856_733 SRR5690858_9652 SRR5690871_5119 SRR5690884_794 SRR5690897_5856 SRR5690897_6437 SRR5690913_5880 SRR5690928_4859 SRR5690928_4860 SRR5690958_1987 SRR5690996_8648 SRR5690996_8649 SRR5691009_1825 SRR5691018_7939 SRR5691027_2686 SRR5690819_577 SRR5691024_805 SRR5690924_7847 SRR5690863_924 SRR5690924_7850 SRR5691013_913 SRR5690924_7851 SRR5690881_3916 SRR5690897_8873 SRR5690877_1898 SRR5690906_3440 SRR5691001_17 SRR5691022_10264 SRR5690825_6895 SRR5690906_7493 SRR5690907_602 SRR5690829_7706 SRR5690857_132 SRR5690857_134 SRR5690857_560 SRR5690881_3921 SRR5690897_3005 SRR5690903_3484 SRR5690904_9720 SRR5690906_4656 SRR5690906_4658 SRR5690906_4795 SRR5690907_8853 SRR5690931_1962 SRR5690931_5284 SRR5690931_8767 SRR5690931_980 SRR5690974_2867 SRR5690985_930 SRR5690987_7534 SRR5690994_699 SRR5691014_798 SRR5691014_7984 SRR5691014_965 SRR5691022_9309 SRR5691029_5407 SRR5690907_6781 SRR5690993_6180 SRR5690993_6181 SRR5690897_8878 SRR5690985_896 SRR5690985_7486 SRR5690877_1901 SRR5690877_1902 SRR5690906_3441 SRR5690906_3442 SRR5691001_19 SRR5691001_20 SRR5691022_10268 SRR5691022_10271 SRR5690825_6897 SRR5690906_7496 SRR5690985_9411 SRR5690907_3532 SRR5691024_8178 SRR5690863_686 SRR5690863_8543 SRR5690925_324 SRR5690929_1510 SRR5690848_4187 SRR5690848_4188 SRR5690855_4913 SRR5690858_1673 SRR5690863_6611 SRR5690863_8545 SRR5690899_8430 SRR5690922_10538 SRR5691024_2450 SRR5691026_9923 SRR5691029_206 SRR5690863_688 SRR5690863_696 SRR5690863_8548 SRR5690987_6199 SRR5690925_326 SRR5690929_1511 SRR5690897_8240 SRR5690907_37 SRR5690931_7508 SRR5690934_6366 SRR5691013_3093 SRR5690900_3689 SRR5690923_9769 SRR5691022_9409 SRR5691023_9598 SRR5690966_5757 SRR5690966_5759 SRR5690847_7147 SRR5690898_9936 SRR5690923_10020 SRR5690923_2592 SRR5690974_753 SRR5691018_8470 SRR5691027_8153 SRR5690847_7146 SRR5690857_7748 SRR5690857_7753 SRR5690863_1000 SRR5690898_5609 SRR5690902_2840 SRR5690923_2590 SRR5690924_3713 SRR5690925_3832 SRR5690948_7686 SRR5690960_5397 SRR5690960_6320 SRR5690966_10172 SRR5690966_7617 SRR5690987_1169 SRR5690992_481 SRR5690992_6146 SRR5690992_8707 SRR5690994_4372 SRR5690994_7992 SRR5690996_10029 SRR5691012_7627 SRR5691014_10244 SRR5691018_7773 SRR5691026_8702 SRR5691026_9922 SRR5690847_7148 SRR5690983_51 SRR5690923_10021 SRR5690966_7622 SRR5690974_755 SRR5691018_8471 SRR5691027_8154 SRR5690900_1604 SRR5690960_10382 SRR5691017_5472 SRR5690953_9264 SRR5691024_4775 SRR5691024_4776 SRR5690849_8317 SRR5690849_9124 SRR5690908_2943 SRR5691007_534 SRR5690909_2510 SRR5690920_3487 SRR5690956_6928 SRR5691010_8913 SRR5690973_8338 SRR5690822_7179 SRR5690860_5220 SRR5690910_4974 SRR5690858_1530 SRR5690882_4043 SRR5690858_3375 SRR5690876_8145 SRR5690897_2969 SRR5690967_7434 SRR5690825_8613 SRR5690847_3520 SRR5690930_6412 SRR5690951_639 SRR5690965_701 SRR5690847_6123 SRR5690930_781 SRR5690993_6482 SRR5691034_4934 SRR5690855_5774 SRR5690856_2026 SRR5690856_3599 SRR5690929_148 SRR5690950_3288 SRR5691022_1597 SRR5691024_1773 SRR5690856_9757 SRR5690863_1077 SRR5690876_5758 SRR5690967_2106 SRR5690967_2179 SRR5690987_5516 SRR5690992_9904 SRR5690996_3468 SRR5691004_7010 SRR5691005_5186 SRR5691032_4474 SRR5691032_8495 SRR5690897_3312 SRR5690922_7813 SRR5690907_388 SRR5691004_2221 SRR5690856_1845 SRR5690939_4417 SRR5690985_8607 SRR5690987_2950 SRR5691013_3663 SRR5690827_8387 SRR5690984_475 SRR5690984_8148 SRR5690996_5794 SRR5691014_6995 SRR5691021_1524 SRR5690906_882 SRR5690923_2199 SRR5691017_2429 SRR5690924_8697 SRR5690925_411 SRR5690987_8122 SRR5690923_2201 SRR5690923_2202 SRR5691017_2430 SRR5690832_7161 SRR5690920_9327 SRR5690920_9329 SRR5690832_7164 SRR5690810_8445 SRR5690944_10355 SRR5690944_8326 SRR5690951_1697 SRR5690955_10097 SRR5691001_3796 SRR5690876_2669 SRR5690906_7662 SRR5690877_6480 SRR5690896_6906 SRR5690897_7696 SRR5690828_5681 SRR5690874_8426 SRR5690882_940 SRR5690955_4729 SRR5690965_4489 SRR5690966_7710 SRR5690828_9178 SRR5690906_7720 SRR5690906_1858 SRR5690941_7791 SRR5690943_8048 SRR5690825_525 SRR5690856_2256 SRR5690877_2216 SRR5690880_2627 SRR5690882_5967 SRR5690898_430 SRR5690912_5668 SRR5690945_6080 SRR5690993_2962 SRR5691023_4136 SRR5691024_5640 SRR5690825_4901 SRR5690829_5508 SRR5690829_7691 SRR5690835_8550 SRR5690835_991 SRR5690857_4741 SRR5690877_3169 SRR5690877_6508 SRR5690878_3616 SRR5690879_6121 SRR5690880_8730 SRR5690889_3843 SRR5690897_7365 SRR5690898_10120 SRR5690899_6138 SRR5690901_8625 SRR5690901_9136 SRR5690906_3792 SRR5690906_9233 SRR5690906_9646 SRR5690930_1657 SRR5690933_65 SRR5690940_1013 SRR5690940_2902 SRR5690943_5730 SRR5690944_3419 SRR5690955_7767 SRR5690961_6932 SRR5690962_4087 SRR5690973_557 SRR5690979_3850 SRR5690983_413 SRR5690985_9210 SRR5691001_1319 SRR5690810_4919 SRR5690810_4923 SRR5690814_3304 SRR5690814_7118 SRR5690814_7120 SRR5690814_7200 SRR5690814_7202 SRR5690814_7941 SRR5690814_8113 SRR5690814_8608 SRR5690825_4900 SRR5690825_526 SRR5690827_2023 SRR5690828_7139 SRR5690829_2138 SRR5690829_719 SRR5690829_720 SRR5690829_8225 SRR5690829_8525 SRR5690835_4354 SRR5690855_10494 SRR5690855_8363 SRR5690856_8228 SRR5690856_9769 SRR5690858_3322 SRR5690858_7307 SRR5690858_8085 SRR5690858_8101 SRR5690858_8169 SRR5690858_8312 SRR5690859_649 SRR5690877_3059 SRR5690877_4570 SRR5690877_5933 SRR5690877_5983 SRR5690880_2560 SRR5690880_2813 SRR5690880_3654 SRR5690880_3953 SRR5690881_5485 SRR5690881_8889 SRR5690882_146 SRR5690882_149 SRR5690882_942 SRR5690897_5459 SRR5690897_5461 SRR5690897_9251 SRR5690897_9855 SRR5690899_1743 SRR5690901_8624 SRR5690906_2328 SRR5690906_3298 SRR5690906_4899 SRR5690906_4910 SRR5690906_4912 SRR5690906_5153 SRR5690906_5893 SRR5690906_6076 SRR5690906_6913 SRR5690906_8831 SRR5690906_9230 SRR5690907_2457 SRR5690907_777 SRR5690907_8 SRR5690919_566 SRR5690919_567 SRR5690923_1105 SRR5690923_829 SRR5690924_9520 SRR5690934_4064 SRR5690936_922 SRR5690938_8016 SRR5690939_10033 SRR5690940_1293 SRR5690940_312 SRR5690940_3748 SRR5690940_6871 SRR5690940_778 SRR5690940_8694 SRR5690941_4665 SRR5690941_4969 SRR5690942_1684 SRR5690942_1686 SRR5690942_4296 SRR5690942_8647 SRR5690944_178 SRR5690944_6975 SRR5690945_2457 SRR5690945_6757 SRR5690951_4047 SRR5690951_4048 SRR5690951_5430 SRR5690951_5431 SRR5690951_7304 SRR5690955_7199 SRR5690957_638 SRR5690958_7621 SRR5690958_7684 SRR5690958_8676 SRR5690959_2032 SRR5690961_1426 SRR5690961_3344 SRR5690961_753 SRR5690962_10121 SRR5690962_8561 SRR5690964_10599 SRR5690964_131 SRR5690973_3702 SRR5690983_981 SRR5690985_4514 SRR5690985_5740 SRR5690987_4847 SRR5690987_8506 SRR5690993_8117 SRR5690994_8461 SRR5690996_8098 SRR5691004_2185 SRR5691004_2220 SRR5691013_1655 SRR5691013_7156 SRR5691013_8548 SRR5691014_2893 SRR5691019_5439 SRR5691019_8001 SRR5691021_1485 SRR5691021_7771 SRR5691023_10269 SRR5691023_1038 SRR5691026_6421 SRR5691027_1860 SRR5691027_6589 SRR5691028_3646 SRR5691028_7557 SRR5691032_4473 SRR5690876_2670 SRR5690881_8930 SRR5690941_2791 SRR5690942_7561 SRR5690942_7563 SRR5690944_9618 SRR5690955_1643 SRR5691013_7177 SRR5691027_1858 SRR5690957_4579 SRR5690957_4581 SRR5690957_4582 SRR5691001_4197 SRR5691001_4198 SRR5690923_6571 SRR5690938_7692 SRR5690938_7700 SRR5690939_5529 SRR5690940_3330 SRR5690941_4662 SRR5690941_7157 SRR5690941_7159 SRR5690944_8515 SRR5690944_8519 SRR5690945_5361 SRR5690959_2131 SRR5690985_1980 SRR5691005_6812 SRR5690881_1756 SRR5690899_10389 SRR5690906_3953 SRR5690906_3955 SRR5690944_8454 SRR5690944_8458 SRR5690964_4240 SRR5690951_8437 SRR5690977_5302 SRR5690977_5307 SRR5690896_6909 SRR5690896_7118 SRR5690958_853 SRR5690958_854 SRR5690958_3509 SRR5690958_3510 SRR5690958_3511 SRR5690958_5975 SRR5690958_7622 SRR5690958_7623 SRR5690897_7705 SRR5690897_10419 SRR5690902_2709 SRR5690902_4207 SRR5690914_8446 SRR5691005_4621 SRR5691012_6315 SRR5691014_751 SRR5691016_3252 SRR5691004_2424 SRR5690828_5682 SRR5690898_2207 SRR5690904_5992 SRR5691013_88 SRR5690849_4960 SRR5690849_4962 SRR5690849_4965 SRR5690874_8428 SRR5690901_5072 SRR5690917_5053 SRR5690917_5056 SRR5690923_6710 SRR5691022_9740 SRR5690882_943 SRR5690943_2417 SRR5690943_2420 SRR5690943_2424 SRR5690958_1045 SRR5690958_1046 SRR5690959_15 SRR5690961_754 SRR5690961_758 SRR5690965_2528 SRR5690987_4123 SRR5690965_4493 SRR5690985_2904 SRR5690985_2906 SRR5691021_1250 SRR5691021_1253 SRR5691013_4927 SRR5690848_4987 SRR5690967_6375 SRR5690967_6376 SRR5690993_8037 SRR5690828_9180 SRR5690959_2030 SRR5690959_2034 SRR5690959_2036 SRR5690847_1022 SRR5690847_1025 SRR5690930_780 SRR5690974_7177 SRR5690906_5385 SRR5690906_9614 SRR5690936_1711 SRR5690941_7795 SRR5690941_7796 SRR5690941_7799 SRR5690943_8049 SRR5690943_8051 SRR5690943_8053 SRR5690941_4970 SRR5690962_1364 SRR5690856_2257 SRR5690856_2262 SRR5690906_5984 SRR5690906_5988 SRR5690945_2456 SRR5690945_2462 SRR5691005_1647 SRR5690957_639 SRR5690923_5469 SRR5690993_6478 SRR5690912_5669 SRR5690912_5670 SRR5690945_6085 SRR5690966_5411 SRR5690993_2964 SRR5690993_2965 SRR5691023_4138 SRR5691023_4139 SRR5691024_5641 SRR5691024_5642 SRR5690922_1193 SRR5690829_5511 SRR5690829_7692 SRR5690835_8551 SRR5690835_992 SRR5690857_4744 SRR5690951_5745 SRR5690962_6810 SRR5690878_3617 SRR5690944_10360 SRR5690880_8733 SRR5690889_3844 SRR5691013_7779 SRR5690907_9703 SRR5690899_6141 SRR5690812_7924 SRR5690901_9137 SRR5690906_3793 SRR5690956_1069 SRR5690906_9647 SRR5690930_1658 SRR5690933_66 SRR5690940_1018 SRR5690940_2907 SRR5690943_5731 SRR5691013_788 SRR5690955_7770 SRR5690961_6938 SRR5690962_4093 SRR5690973_559 SRR5690979_3852 SRR5690951_3132 SRR5690985_9426 SRR5691001_1320 SRR5691019_51 SRR5691021_9030 SRR5690829_3615 SRR5690829_5506 SRR5690906_6892 SRR5690945_1928 SRR5690955_8418 SRR5690876_10004 SRR5690881_1754 SRR5690906_3956 SRR5690941_10064 SRR5690897_9254 SRR5690906_2329 SRR5690936_6764 SRR5690945_4273 SRR5690866_8047 SRR5690916_797 SRR5690877_4985 SRR5690948_749 SRR5690876_992 SRR5690879_6122 SRR5690903_8666 SRR5690983_5051 SRR5690814_6487 SRR5690834_9700 SRR5690858_194 SRR5690899_205 SRR5690877_3694 SRR5690924_3983 SRR5690881_1903 SRR5690900_1232 SRR5690906_4898 SRR5690906_6077 SRR5690922_9322 SRR5690942_8968 SRR5690944_6974 SRR5690944_8776 SRR5690979_10206 SRR5690982_9670 SRR5690858_6836 SRR5690951_6924 SRR5690951_6925 SRR5690815_2139 SRR5690858_2427 SRR5690876_5226 SRR5690881_9121 SRR5690892_4191 SRR5690923_2109 SRR5690955_4726 SRR5690825_5826 SRR5691018_9452 SRR5690857_6799 SRR5690922_7048 SRR5690877_4637 SRR5690877_7169 SRR5690880_7082 SRR5690881_4960 SRR5690906_5401 SRR5690923_4205 SRR5690936_1946 SRR5690936_8416 SRR5690938_2514 SRR5690938_3541 SRR5690938_4281 SRR5690951_2283 SRR5690934_4062 SRR5690810_5065 SRR5690810_5067 SRR5690827_2025 SRR5691017_4942 SRR5691021_1645 SRR5690868_7843 SRR5690821_5631 SRR5690858_5608 SRR5691027_10057 SRR5690897_4687 SRR5690956_8522 SRR5691026_8390 SRR5691029_9905 SRR5690858_480 SRR5690829_6318 SRR5691003_3908 SRR5690901_1556 SRR5690862_5461 SRR5690945_8622 SRR5691016_9195 SRR5690987_1869 SRR5690965_8503 SRR5690945_2911 SRR5690897_9822 SRR5690862_1796 SRR5690832_2603 SRR5690958_3195 SRR5690988_5815 SRR5690997_5304 SRR5690967_4013 SRR5690922_1775 SRR5690922_1776 SRR5691038_7975 SRR5691038_7976 SRR5690879_2613 SRR5690881_7877 SRR5690877_6793 SRR5690875_3539 SRR5690939_3789 SRR5690939_5492 SRR5690956_6958 SRR5690960_2190 SRR5690964_7913 SRR5690965_1342 SRR5691026_1019 SRR5690879_2614 SRR5690960_7618 SRR5690984_8332 SRR5690881_7878 SRR5690881_7879 SRR5690877_6795 SRR5690921_8791 SRR5690921_8792 SRR5690921_8794 SRR5690833_2005 SRR5690882_9486 SRR5691011_8703 SRR5691016_4545 SRR5691008_4565 SRR5690996_4214 SRR5690900_7625 SRR5690927_1079 SRR5690928_1109 SRR5690958_3826 SRR5691011_5773 SRR5690900_7628 SRR5690863_2327 SRR5690863_2332 SRR5691005_5474 SRR5690923_8385 SRR5690944_6438 SRR5690958_3827 SRR5690988_3635 SRR5690988_3636 SRR5690922_10113 SRR5690960_5907 SRR5691026_727 SRR5690829_6631 SRR5690922_10115 SRR5690960_5910 SRR5691026_729 SRR5691039_7941 SRR5690904_5903 SRR5690972_9690 SRR5690996_5892 SRR5691039_7943 SRR5690831_7303 SRR5690974_6913 SRR5690866_5435 SRR5690894_3580 SRR5690900_1985 SRR5690916_1131 SRR5690916_7634 SRR5690922_9942 SRR5690924_8755 SRR5690929_8472 SRR5690958_7802 SRR5691025_8238 SRR5690854_8285 SRR5690884_1151 SRR5690902_2575 SRR5690904_8998 SRR5690904_9584 SRR5690907_3370 SRR5690934_1586 SRR5690934_9844 SRR5690954_5609 SRR5690958_47 SRR5690958_4832 SRR5690958_5826 SRR5690958_8672 SRR5690958_9551 SRR5690985_5014 SRR5690992_3255 SRR5691012_9135 SRR5691013_6375 SRR5691014_1597 SRR5691014_2117 SRR5691014_4419 SRR5691025_4802 SRR5690831_7304 SRR5690934_1579 SRR5690934_1585 SRR5690934_5170 SRR5690934_5175 SRR5691038_333 SRR5691038_334 SRR5691038_335 SRR5690866_5436 SRR5691012_5761 SRR5690894_3581 SRR5690894_3582 SRR5690900_1986 SRR5690916_1132 SRR5690916_7635 SRR5690922_9943 SRR5690924_8757 SRR5690929_8474 SRR5690958_7803 SRR5691025_8241 SRR5690958_7800 SRR5690917_7341 SRR5690917_7343 SRR5690867_8134 SRR5690936_346 SRR5690951_9279 SRR5691032_3412 SRR5690929_3678 SRR5691024_2562 SRR5691024_2565 SRR5690929_3679 SRR5691023_8389 SRR5690855_9868 SRR5691023_8390 SRR5691023_8391 SRR5690855_9871 SRR5690849_616 SRR5690849_620 SRR5690931_2098 SRR5690849_623 SRR5690983_2488 SRR5690899_6962 SRR5690902_9297 SRR5690955_9699 SRR5691023_3884 SRR5691015_8492 SRR5690879_4952 SRR5690891_1800 SRR5690897_9945 SRR5690925_2579 SRR5690970_3950 SRR5691026_670 SRR5691026_671 SRR5690891_1801 SRR5690891_1802 SRR5690897_9946 SRR5690814_5257 SRR5690906_5866 SRR5690985_5028 SRR5691026_6303 SRR5690922_10349 SRR5691024_1056 SRR5691013_3137 SRR5691015_1037 SRR5690859_4782 SRR5690859_5597 SRR5690929_2164 SRR5691003_8953 SRR5691029_7433 SRR5690891_1249 SRR5690983_6270 SRR5690997_10355 SRR5690901_1490 SRR5691017_3285 SRR5690997_10558 SRR5690855_5387 SRR5690875_8035 SRR5690875_8037 SRR5691013_2894 SRR5690918_3050 SRR5690987_3835 SRR5691021_6593 SRR5691021_6594 SRR5690899_6460 SRR5690965_8775 SRR5690901_6291 SRR5691017_268 SRR5691017_269 SRR5691017_270 SRR5691027_6505 SRR5690916_3468 SRR5690941_3738 SRR5690830_799 SRR5690937_8810 SRR5690916_3469 SRR5690941_3740 SRR5690866_8544 SRR5691009_10252 SRR5690900_6081 SRR5690940_8654 SRR5690983_3576 SRR5691025_3399 SRR5691025_3402 SRR5691025_64 SRR5691026_6859 SRR5690915_7471 SRR5690940_8656 SRR5690897_3198 SRR5690877_2106 SRR5691026_10532 SRR5690879_4882 SRR5690923_8561 SRR5691029_8945 SRR5690884_5188 SRR5690965_858 SRR5690867_7970 SRR5690899_1960 SRR5690936_4537 SRR5690858_2365 SRR5690924_9290 SRR5691014_4649 SRR5691026_3735 SRR5690859_10369 SRR5690891_2191 SRR5690867_10392 SRR5691025_891 SRR5690913_2184 SRR5690913_4140 SRR5690941_1060 SRR5690945_5259 SRR5691025_2645 SRR5690852_2160 SRR5690860_7594 SRR5690956_8440 SRR5690899_398 SRR5690890_3821 SRR5690897_3739 SRR5690880_6177 SRR5691021_10104 SRR5691021_4079 SRR5690857_9068 SRR5690903_1480 SRR5691025_9792 SRR5691022_7559 SRR5691022_7562 SRR5690825_4746 SRR5690825_243 SRR5690825_1643 SRR5690922_7119 SRR5690825_8698 SRR5690879_4964 SRR5690858_6653 SRR5690938_5819 SRR5690827_724 SRR5690828_1449 SRR5690828_2819 SRR5690828_7794 SRR5690923_6837 SRR5690810_6786 SRR5690825_10193 SRR5690825_1761 SRR5690825_3903 SRR5690856_3277 SRR5690899_4858 SRR5690903_5698 SRR5690922_4154 SRR5690929_5925 SRR5690941_4076 SRR5690995_9113 SRR5691003_3899 SRR5691013_4569 SRR5691032_4415 SRR5690810_9408 SRR5690825_5548 SRR5690828_6304 SRR5690831_783 SRR5690849_4706 SRR5690855_1243 SRR5690858_4098 SRR5690858_4364 SRR5690859_5454 SRR5690859_5671 SRR5690899_5443 SRR5690901_9608 SRR5690922_2225 SRR5690922_5408 SRR5690922_6083 SRR5690924_2642 SRR5690924_4997 SRR5690925_6579 SRR5690925_7862 SRR5690925_8903 SRR5690941_8654 SRR5690941_9131 SRR5690941_9363 SRR5690944_9145 SRR5690945_5789 SRR5690946_42 SRR5690958_4206 SRR5691022_8317 SRR5691023_7766 SRR5691024_8652 SRR5691027_1337 SRR5691032_3267 SRR5691032_3435 SRR5691032_937 SRR5690813_3664 SRR5690813_726 SRR5690825_1532 SRR5690825_2467 SRR5690825_3683 SRR5690825_4283 SRR5690825_6775 SRR5690825_6817 SRR5690825_7036 SRR5690825_7037 SRR5690825_800 SRR5690825_9158 SRR5690828_270 SRR5690828_4826 SRR5690828_8439 SRR5690852_537 SRR5690852_538 SRR5690853_8446 SRR5690855_3771 SRR5690855_7969 SRR5690855_8422 SRR5690856_7381 SRR5690857_2339 SRR5690857_3397 SRR5690857_3882 SRR5690858_3800 SRR5690858_447 SRR5690858_5143 SRR5690858_6432 SRR5690858_6440 SRR5690858_8010 SRR5690858_8365 SRR5690858_8497 SRR5690858_8502 SRR5690858_9860 SRR5690858_9883 SRR5690858_9886 SRR5690859_3173 SRR5690859_3547 SRR5690859_5674 SRR5690859_9974 SRR5690864_4727 SRR5690864_4733 SRR5690877_1261 SRR5690877_3302 SRR5690877_522 SRR5690882_5808 SRR5690889_8341 SRR5690890_3817 SRR5690890_3818 SRR5690890_3820 SRR5690891_1047 SRR5690891_3640 SRR5690897_5720 SRR5690899_2357 SRR5690899_3860 SRR5690899_395 SRR5690899_3956 SRR5690899_3962 SRR5690899_4143 SRR5690899_4379 SRR5690899_4727 SRR5690899_4986 SRR5690899_5234 SRR5690899_579 SRR5690899_581 SRR5690899_6699 SRR5690899_81 SRR5690899_8414 SRR5690899_8491 SRR5690899_8579 SRR5690899_9990 SRR5690922_3642 SRR5690922_4138 SRR5690922_5041 SRR5690922_5933 SRR5690922_9112 SRR5690923_1240 SRR5690923_1241 SRR5690923_6023 SRR5690924_2210 SRR5690924_2640 SRR5690924_8723 SRR5690924_8725 SRR5690924_9929 SRR5690925_3324 SRR5690925_7616 SRR5690925_7904 SRR5690925_7905 SRR5690935_5267 SRR5690935_7028 SRR5690936_10252 SRR5690936_10255 SRR5690936_1623 SRR5690936_2433 SRR5690936_3398 SRR5690938_6091 SRR5690939_1281 SRR5690939_2012 SRR5690939_4397 SRR5690939_5749 SRR5690939_5753 SRR5690939_6094 SRR5690939_9354 SRR5690939_9842 SRR5690939_9890 SRR5690939_9968 SRR5690941_3494 SRR5690941_8024 SRR5690941_8085 SRR5690941_8426 SRR5690941_9055 SRR5690941_9241 SRR5690945_5653 SRR5690967_2193 SRR5690967_6220 SRR5690967_7341 SRR5690972_3479 SRR5690979_10166 SRR5690983_3347 SRR5690983_3557 SRR5690983_6891 SRR5690983_8598 SRR5690984_2205 SRR5690984_5502 SRR5690985_2186 SRR5690985_5516 SRR5690985_9268 SRR5690987_2220 SRR5690987_6276 SRR5690995_9111 SRR5691003_6283 SRR5691003_6284 SRR5691003_8342 SRR5691003_9865 SRR5691005_5054 SRR5691005_5414 SRR5691005_7150 SRR5691005_8544 SRR5691005_9131 SRR5691005_9429 SRR5691013_1159 SRR5691013_2594 SRR5691013_7188 SRR5691013_754 SRR5691013_8536 SRR5691014_1279 SRR5691014_2530 SRR5691014_3339 SRR5691014_3636 SRR5691014_3637 SRR5691014_3805 SRR5691019_129 SRR5691019_3328 SRR5691019_6827 SRR5691019_6828 SRR5691021_10107 SRR5691021_4306 SRR5691021_6504 SRR5691022_3578 SRR5691022_6477 SRR5691022_6908 SRR5691022_826 SRR5691023_7763 SRR5691026_5978 SRR5691026_6656 SRR5691027_2069 SRR5691027_2072 SRR5691028_10176 SRR5691028_10385 SRR5691028_8293 SRR5691028_861 SRR5691028_866 SRR5691029_1259 SRR5691029_148 SRR5691029_2152 SRR5691029_5333 SRR5691029_8557 SRR5691032_1289 SRR5691032_1884 SRR5691032_1885 SRR5691032_2030 SRR5691032_2032 SRR5691032_2068 SRR5691032_2124 SRR5691032_2125 SRR5691032_2772 SRR5691032_2941 SRR5691032_2945 SRR5691032_3379 SRR5691032_3380 SRR5691032_7172 SRR5691032_7561 SRR5691032_7769 SRR5691032_7866 SRR5691032_8366 SRR5691032_8995 SRR5691032_9045 SRR5691032_9046 SRR5691032_9558 SRR5691032_9559 SRR5691037_2220 SRR5691037_2682 SRR5691037_2683 SRR5691037_8686 SRR5691037_8688 SRR5690825_2466 SRR5690825_2755 SRR5690825_2772 SRR5690825_3463 SRR5690825_3597 SRR5690825_3598 SRR5690825_4747 SRR5690825_5488 SRR5690825_5665 SRR5690825_5666 SRR5690825_5667 SRR5690825_7070 SRR5690825_7167 SRR5690825_7251 SRR5690825_7252 SRR5690825_7620 SRR5690825_7624 SRR5690825_8221 SRR5690825_8280 SRR5690825_8281 SRR5690825_10138 SRR5690827_3885 SRR5690827_3887 SRR5690827_5400 SRR5690827_7145 SRR5690827_7146 SRR5690828_2742 SRR5690828_2835 SRR5690828_4993 SRR5690828_4999 SRR5690828_5134 SRR5690828_5215 SRR5690828_5507 SRR5690828_5509 SRR5690828_6047 SRR5690828_6302 SRR5690828_6303 SRR5690828_6717 SRR5690828_8438 SRR5690828_8766 SRR5690828_8767 SRR5690828_9304 SRR5690828_9306 SRR5690828_9342 SRR5690828_10725 SRR5690829_3065 SRR5690855_791 SRR5690855_795 SRR5690855_796 SRR5690855_1241 SRR5690855_3658 SRR5690855_7113 SRR5690855_7973 SRR5690855_8032 SRR5690855_8038 SRR5690855_9052 SRR5690856_826 SRR5690856_831 SRR5690856_2811 SRR5690856_5534 SRR5690856_6733 SRR5690856_6737 SRR5690856_7059 SRR5690856_7378 SRR5690857_1402 SRR5690857_1404 SRR5690857_1408 SRR5690857_1446 SRR5690857_4347 SRR5690857_10018 SRR5690858_453 SRR5690858_454 SRR5690858_1064 SRR5690858_1553 SRR5690858_3332 SRR5690858_3334 SRR5690858_3500 SRR5690858_3793 SRR5690858_4365 SRR5690858_4463 SRR5690858_4467 SRR5690858_6431 SRR5690858_6443 SRR5690858_8663 SRR5690858_8708 SRR5690858_8711 SRR5690858_10291 SRR5690859_259 SRR5690859_1512 SRR5690859_2105 SRR5690859_3691 SRR5690859_4511 SRR5690859_6484 SRR5690859_6788 SRR5690859_6793 SRR5690859_6970 SRR5690859_7593 SRR5690859_8196 SRR5690859_8476 SRR5690864_4734 SRR5690868_5887 SRR5690877_1266 SRR5690877_1625 SRR5690877_2859 SRR5690877_2861 SRR5690877_6966 SRR5690877_6967 SRR5690897_7203 SRR5690897_7205 SRR5690899_82 SRR5690899_396 SRR5690899_1564 SRR5690899_1957 SRR5690899_2503 SRR5690899_2715 SRR5690899_3570 SRR5690899_3573 SRR5690899_3577 SRR5690899_4726 SRR5690899_4789 SRR5690899_5578 SRR5690899_5583 SRR5690899_6069 SRR5690899_6468 SRR5690899_7035 SRR5690899_8421 SRR5690899_8487 SRR5690899_8578 SRR5690899_8585 SRR5690899_8609 SRR5690899_9040 SRR5690899_9519 SRR5690899_9522 SRR5690899_9986 SRR5690899_9989 SRR5690901_7082 SRR5690901_7086 SRR5690901_7087 SRR5690903_98 SRR5690904_4838 SRR5690906_3352 SRR5690906_3356 SRR5690906_6834 SRR5690906_6835 SRR5690906_6836 SRR5690906_9870 SRR5690922_906 SRR5690922_1650 SRR5690922_1651 SRR5690922_1783 SRR5690922_2915 SRR5690922_2918 SRR5690922_3705 SRR5690922_4759 SRR5690922_4761 SRR5690922_5039 SRR5690922_5040 SRR5690922_5409 SRR5690922_6736 SRR5690922_9182 SRR5690922_9779 SRR5690923_1031 SRR5690923_1686 SRR5690923_5115 SRR5690923_8199 SRR5690923_9762 SRR5690923_9764 SRR5690923_10279 SRR5690924_953 SRR5690924_1691 SRR5690924_2007 SRR5690924_2008 SRR5690924_2148 SRR5690924_4102 SRR5690924_6009 SRR5690924_6204 SRR5690924_9932 SRR5690924_9957 SRR5690925_404 SRR5690925_1659 SRR5690925_1663 SRR5690925_2775 SRR5690925_2776 SRR5690925_2778 SRR5690925_3563 SRR5690925_3841 SRR5690925_4466 SRR5690925_4467 SRR5690925_5193 SRR5690925_5196 SRR5690925_6306 SRR5690925_6308 SRR5690925_7086 SRR5690925_7087 SRR5690925_7618 SRR5690925_7620 SRR5690931_1423 SRR5690936_1612 SRR5690936_1620 SRR5690936_2269 SRR5690936_2274 SRR5690936_4047 SRR5690936_9060 SRR5690938_6090 SRR5690938_6704 SRR5690938_7451 SRR5690939_242 SRR5690939_244 SRR5690939_693 SRR5690939_3493 SRR5690939_3495 SRR5690939_3939 SRR5690939_5622 SRR5690939_5942 SRR5690939_6096 SRR5690939_6343 SRR5690939_6346 SRR5690939_7871 SRR5690939_9065 SRR5690939_9171 SRR5690940_2715 SRR5690940_4813 SRR5690940_8537 SRR5690940_8541 SRR5690941_690 SRR5690941_1179 SRR5690941_1182 SRR5690941_1700 SRR5690941_1701 SRR5690941_1835 SRR5690941_3012 SRR5690941_3015 SRR5690941_3497 SRR5690941_3906 SRR5690941_8393 SRR5690941_8397 SRR5690941_8436 SRR5690941_8958 SRR5690941_9058 SRR5690941_9242 SRR5690945_5655 SRR5690956_10654 SRR5690983_555 SRR5690983_560 SRR5690983_1515 SRR5690983_3101 SRR5690983_3536 SRR5690983_5358 SRR5690983_6110 SRR5690983_7332 SRR5690983_9857 SRR5690984_2876 SRR5690984_9482 SRR5690984_9484 SRR5690985_539 SRR5690985_2078 SRR5690985_2949 SRR5690985_3535 SRR5690985_3631 SRR5690985_3646 SRR5690985_5420 SRR5690985_6354 SRR5690985_7694 SRR5690985_8768 SRR5690985_9001 SRR5690985_10035 SRR5690987_1074 SRR5690987_1664 SRR5690987_1794 SRR5690987_3037 SRR5690987_3164 SRR5690987_4824 SRR5690987_5098 SRR5690987_7068 SRR5690987_7678 SRR5691005_691 SRR5691005_1021 SRR5691005_1621 SRR5691005_1723 SRR5691005_2006 SRR5691005_2387 SRR5691005_2598 SRR5691005_2607 SRR5691005_2856 SRR5691005_3123 SRR5691005_3861 SRR5691005_4042 SRR5691005_4996 SRR5691005_5890 SRR5691005_6415 SRR5691005_6461 SRR5691005_6570 SRR5691005_7308 SRR5691005_9680 SRR5691013_1799 SRR5691013_2006 SRR5691013_2233 SRR5691013_2595 SRR5691013_4356 SRR5691013_4530 SRR5691013_6138 SRR5691013_6441 SRR5691013_6981 SRR5691013_7163 SRR5691013_8381 SRR5691013_10086 SRR5691013_10095 SRR5691014_515 SRR5691014_3593 SRR5691014_4392 SRR5691014_4523 SRR5691014_4631 SRR5691014_4690 SRR5691014_4722 SRR5691014_4779 SRR5691014_4989 SRR5691014_5043 SRR5691014_5553 SRR5691014_5958 SRR5691014_7635 SRR5691014_8144 SRR5691014_8161 SRR5691014_8336 SRR5691021_1531 SRR5691021_1924 SRR5691021_1930 SRR5691021_3362 SRR5691021_3364 SRR5691021_4081 SRR5691021_5355 SRR5691021_5358 SRR5691021_6930 SRR5691021_10100 SRR5691021_10102 SRR5691021_10188 SRR5691021_10190 SRR5691022_2386 SRR5691022_2442 SRR5691022_2463 SRR5691022_2637 SRR5691022_2639 SRR5691022_4740 SRR5691022_4741 SRR5691022_4742 SRR5691022_5277 SRR5691022_5278 SRR5691022_6265 SRR5691022_6479 SRR5691022_6909 SRR5691022_7812 SRR5691022_7813 SRR5691022_10163 SRR5691022_10165 SRR5691024_2570 SRR5691027_240 SRR5691027_1521 SRR5691027_1523 SRR5691027_2387 SRR5691027_2571 SRR5691027_2573 SRR5691027_3666 SRR5691027_4371 SRR5691027_4482 SRR5691027_4483 SRR5691027_4751 SRR5691027_7380 SRR5691027_10447 SRR5691027_10448 SRR5691028_5159 SRR5691028_6769 SRR5691029_145 SRR5691029_670 SRR5691029_671 SRR5691029_1348 SRR5691029_2442 SRR5691029_2661 SRR5691029_3087 SRR5691029_3089 SRR5691029_3092 SRR5691029_5332 SRR5691029_5334 SRR5691029_5552 SRR5691029_5590 SRR5691029_5591 SRR5691029_5593 SRR5691029_6467 SRR5691029_7375 SRR5691029_7377 SRR5691029_7987 SRR5691029_8305 SRR5691029_8308 SRR5691029_9279 SRR5691029_9310 SRR5691029_9316 SRR5691029_10201 SRR5691029_10292 SRR5690809_9352 SRR5690810_3331 SRR5690810_3333 SRR5690810_3980 SRR5690810_3982 SRR5690813_725 SRR5690813_3662 SRR5690813_3663 SRR5690842_7201 SRR5690848_5916 SRR5690848_5920 SRR5690848_5921 SRR5690848_11232 SRR5690848_11235 SRR5690889_2688 SRR5690889_4581 SRR5690889_5949 SRR5690889_5950 SRR5690889_5952 SRR5690889_6658 SRR5690889_6659 SRR5690889_7831 SRR5690890_3819 SRR5690891_664 SRR5690891_665 SRR5690891_1046 SRR5690891_3642 SRR5690891_4583 SRR5690891_6232 SRR5690891_6372 SRR5690891_6373 SRR5690891_8979 SRR5690905_3261 SRR5690905_3787 SRR5690935_4977 SRR5690935_5266 SRR5690935_5268 SRR5690935_7027 SRR5690935_10111 SRR5690935_10198 SRR5690935_10199 SRR5690946_2035 SRR5690946_2036 SRR5690946_2037 SRR5690946_6815 SRR5690946_6816 SRR5690948_647 SRR5690948_648 SRR5690948_9891 SRR5690948_9892 SRR5690948_9893 SRR5690951_1944 SRR5690967_3284 SRR5690967_3286 SRR5690967_6221 SRR5690970_3992 SRR5690970_5185 SRR5690972_2239 SRR5690972_7063 SRR5690979_289 SRR5690979_1422 SRR5690979_5993 SRR5690979_8839 SRR5691003_1253 SRR5691003_1254 SRR5691003_1303 SRR5691003_1617 SRR5691003_1618 SRR5691003_1619 SRR5691003_1620 SRR5691003_2268 SRR5691003_3696 SRR5691003_3697 SRR5691003_3699 SRR5691003_3797 SRR5691003_3798 SRR5691003_6281 SRR5691003_6649 SRR5691003_6652 SRR5691003_8341 SRR5691003_9056 SRR5691003_9551 SRR5691003_9552 SRR5691003_9866 SRR5691004_10049 SRR5691004_10052 SRR5691019_127 SRR5691019_1710 SRR5691019_1712 SRR5691019_1713 SRR5691019_6937 SRR5691019_7868 SRR5691019_9009 SRR5691019_10185 SRR5691019_10262 SRR5691019_10264 SRR5691030_4081 SRR5691030_4083 SRR5691032_149 SRR5691032_150 SRR5691032_383 SRR5691032_491 SRR5691032_599 SRR5691032_939 SRR5691032_1054 SRR5691032_1055 SRR5691032_1122 SRR5691032_1123 SRR5691032_1124 SRR5691032_1416 SRR5691032_1757 SRR5691032_1825 SRR5691032_1869 SRR5691032_1871 SRR5691032_1873 SRR5691032_1886 SRR5691032_1887 SRR5691032_2031 SRR5691032_2088 SRR5691032_2269 SRR5691032_2633 SRR5691032_3017 SRR5691032_3018 SRR5691032_3788 SRR5691032_3947 SRR5691032_4235 SRR5691032_4236 SRR5691032_4251 SRR5691032_4742 SRR5691032_4743 SRR5691032_4854 SRR5691032_4855 SRR5691032_4856 SRR5691032_5333 SRR5691032_5334 SRR5691032_5595 SRR5691032_5891 SRR5691032_6347 SRR5691032_6348 SRR5691032_6703 SRR5691032_6704 SRR5691032_7868 SRR5691032_7869 SRR5691032_8620 SRR5691032_8664 SRR5691032_8994 SRR5691032_8996 SRR5691032_9633 SRR5691032_9634 SRR5691032_9825 SRR5691032_9827 SRR5691032_10295 SRR5691032_10311 SRR5691032_10312 SRR5691032_10313 SRR5691037_1640 SRR5691037_2329 SRR5691037_2330 SRR5691037_5861 SRR5691037_8032 SRR5691037_8033 SRR5690855_3776 SRR5690857_9936 SRR5690857_9939 SRR5690899_4932 SRR5690945_3225 SRR5691005_4210 SRR5691013_4045 SRR5691021_3269 SRR5691027_8202 SRR5691029_5203 SRR5690891_3573 SRR5690891_6230 SRR5691032_2122 SRR5691032_2123 SRR5690936_9143 SRR5690939_835 SRR5690939_837 SRR5690939_9353 SRR5690939_9359 SRR5690941_9404 SRR5690983_6948 SRR5690985_3475 SRR5691005_1168 SRR5690848_1000 SRR5691032_10218 SRR5691032_10219 SRR5690901_3803 SRR5690901_3804 SRR5690901_3805 SRR5690956_2893 SRR5690956_2896 SRR5690984_9842 SRR5690901_720 SRR5691013_6099 SRR5691015_8673 SRR5691023_1204 SRR5691024_3802 SRR5690951_9369 SRR5690858_9602 SRR5690858_9604 SRR5691025_2643 SRR5691032_9465 SRR5691032_9466 SRR5690938_5820 SRR5691032_3992 SRR5691032_3993 SRR5691032_3995 SRR5690827_726 SRR5690827_730 SRR5691026_5981 SRR5690877_4208 SRR5690877_4210 SRR5691005_9255 SRR5690828_6049 SRR5690936_3610 SRR5691032_3634 SRR5690899_2464 SRR5690924_6243 SRR5690924_6246 SRR5690923_6839 SRR5690810_3330 SRR5690935_4976 SRR5690810_6789 SRR5690810_6790 SRR5690924_2208 SRR5690891_6940 SRR5690825_1762 SRR5690825_1765 SRR5690859_8190 SRR5690905_3260 SRR5690856_3278 SRR5690856_3279 SRR5690899_6696 SRR5690891_663 SRR5691005_9528 SRR5691029_2153 SRR5690922_4155 SRR5691013_898 SRR5690929_5926 SRR5690929_5929 SRR5690996_3292 SRR5690996_3294 SRR5690995_9114 SRR5690995_9115 SRR5691003_3900 SRR5691003_3902 SRR5691013_4570 SRR5690951_7303 SRR5691032_4416 SRR5691032_10320 SRR5690810_9409 SRR5690987_3808 SRR5691019_126 SRR5690856_9388 SRR5690849_4708 SRR5690985_2538 SRR5690858_4099 SRR5691032_2942 SRR5690859_5457 SRR5690859_5673 SRR5691014_9643 SRR5690901_9612 SRR5690922_2226 SRR5690944_1307 SRR5690922_6084 SRR5690924_2644 SRR5690924_4999 SRR5690925_6580 SRR5690925_7863 SRR5690925_8905 SRR5690941_8656 SRR5691027_8222 SRR5690941_9364 SRR5691024_9851 SRR5690945_5792 SRR5690946_43 SRR5690958_4207 SRR5691022_8318 SRR5691023_7767 SRR5691024_8657 SRR5691027_1339 SRR5691032_3268 SRR5691032_3436 SRR5691032_2391 SRR5690899_11 SRR5690923_865 SRR5690946_3407 SRR5690925_4461 SRR5690974_6870 SRR5691037_8036 SRR5690858_10289 SRR5690899_9994 SRR5690825_313 SRR5690988_2812 SRR5691009_9722 SRR5690983_4413 SRR5690987_463 SRR5690899_5193 SRR5690809_10037 SRR5690815_9789 SRR5690815_9791 SRR5690827_9128 SRR5690905_5981 SRR5690809_10035 SRR5690905_5984 SRR5690857_116 SRR5690858_1658 SRR5690859_9365 SRR5690946_2217 SRR5690951_4049 SRR5690849_8502 SRR5690856_3117 SRR5690891_5928 SRR5690897_9566 SRR5690903_5634 SRR5690825_9717 SRR5690827_4804 SRR5690843_1165 SRR5690855_1834 SRR5690856_314 SRR5690856_6634 SRR5690858_3514 SRR5690858_7217 SRR5690859_2378 SRR5690859_5295 SRR5690863_5882 SRR5690877_6244 SRR5690877_8204 SRR5690891_2763 SRR5690891_5932 SRR5690892_5824 SRR5690897_1760 SRR5690897_2553 SRR5690897_5991 SRR5690904_1159 SRR5690924_5734 SRR5690929_5433 SRR5690951_3675 SRR5690951_4086 SRR5690951_4087 SRR5690951_6761 SRR5690951_6762 SRR5690958_1133 SRR5690958_3759 SRR5690958_3956 SRR5690984_477 SRR5690984_6317 SRR5690984_7238 SRR5690985_1858 SRR5690985_7011 SRR5691003_8189 SRR5691003_8190 SRR5691003_8191 SRR5691013_1294 SRR5691013_4556 SRR5691013_7930 SRR5691013_8743 SRR5691019_3745 SRR5691023_3519 SRR5691024_2855 SRR5691026_10552 SRR5691029_3297 SRR5691037_9646 SRR5690857_123 SRR5690859_9145 SRR5691027_6740 SRR5690911_4858 SRR5690911_5030 SRR5690911_7973 SRR5690859_6235 SRR5690897_5366 SRR5690984_1179 SRR5690958_3760 SRR5690958_3957 SRR5690929_9508 SRR5690929_9509 SRR5691025_6874 SRR5691029_3299 SRR5691029_3302 SRR5690946_2220 SRR5690946_2223 SRR5690951_4050 SRR5690951_4051 SRR5690849_8504 SRR5691002_4439 SRR5690891_5930 SRR5690897_9570 SRR5690849_4121 SRR5691013_2396 SRR5690925_6615 SRR5690856_4119 SRR5690856_5877 SRR5690877_7261 SRR5690891_7174 SRR5690958_7685 SRR5690958_7686 SRR5690984_3239 SRR5691014_3845 SRR5690925_6617 SRR5690925_6618 SRR5690897_8548 SRR5690984_8648 SRR5691023_3516 SRR5690830_4420 SRR5690921_1234 SRR5690989_5800 SRR5690989_5801 SRR5690862_3153 SRR5691010_4020 SRR5690869_10076 SRR5690830_881 SRR5690869_10075 SRR5690869_10077 SRR5690869_1768 SRR5690819_2178 SRR5690869_1769 SRR5690833_1454 SRR5690819_3733 SRR5690827_6174 SRR5690832_5116 SRR5690831_3094 SRR5690809_7254 SRR5690820_4832 SRR5690873_6469 SRR5690832_5625 SRR5690833_1458 SRR5690905_2034 SRR5690820_1241 SRR5690822_3148 SRR5690822_8589 SRR5690823_8455 SRR5690826_316 SRR5690830_922 SRR5690831_6340 SRR5690833_6406 SRR5690860_6127 SRR5690860_6153 SRR5690866_691 SRR5690868_5668 SRR5690874_8224 SRR5690885_321 SRR5690885_7015 SRR5690886_7099 SRR5690890_1744 SRR5690897_7502 SRR5690917_7823 SRR5690921_6366 SRR5691006_4104 SRR5690814_1934 SRR5690814_335 SRR5690814_337 SRR5690814_3974 SRR5690819_219 SRR5690819_5016 SRR5690820_5034 SRR5690822_5593 SRR5690824_2782 SRR5690824_3216 SRR5690830_2181 SRR5690830_4530 SRR5690830_8565 SRR5690831_6267 SRR5690832_8341 SRR5690833_1495 SRR5690834_5388 SRR5690834_5394 SRR5690834_7593 SRR5690834_7950 SRR5690849_774 SRR5690860_3736 SRR5690861_9655 SRR5690865_4492 SRR5690865_8563 SRR5690866_2756 SRR5690868_2846 SRR5690868_2850 SRR5690869_1257 SRR5690869_1258 SRR5690869_1260 SRR5690870_8769 SRR5690870_8771 SRR5690871_5882 SRR5690871_5884 SRR5690872_4795 SRR5690873_2221 SRR5690885_2300 SRR5690885_2488 SRR5690885_7013 SRR5690885_9467 SRR5690886_8981 SRR5690890_10293 SRR5690894_3947 SRR5690897_4481 SRR5690905_2515 SRR5690905_2516 SRR5690905_7259 SRR5690908_6583 SRR5690908_8000 SRR5690908_9211 SRR5690908_9697 SRR5690913_7304 SRR5690913_7652 SRR5690914_4343 SRR5690915_1911 SRR5690915_2197 SRR5690915_4974 SRR5690915_5727 SRR5690915_6788 SRR5690915_7233 SRR5690915_7607 SRR5690915_7940 SRR5690915_9647 SRR5690920_5178 SRR5690921_5048 SRR5690921_6302 SRR5690927_4469 SRR5690953_3351 SRR5690970_7655 SRR5690970_7657 SRR5690982_2483 SRR5690982_2540 SRR5691006_2035 SRR5691006_2920 SRR5691006_482 SRR5691009_6479 SRR5691009_9719 SRR5691010_4574 SRR5691010_4655 SRR5691010_4974 SRR5691010_9346 SRR5691011_2660 SRR5691011_8387 SRR5691011_913 SRR5691011_9252 SRR5691016_846 SRR5690819_4186 SRR5690819_5018 SRR5690819_6269 SRR5690819_7535 SRR5690819_7537 SRR5690820_5033 SRR5690820_9912 SRR5690820_9913 SRR5690821_9681 SRR5690822_855 SRR5690822_986 SRR5690822_988 SRR5690822_2693 SRR5690822_3504 SRR5690822_4812 SRR5690822_4814 SRR5690822_5255 SRR5690822_5256 SRR5690822_5258 SRR5690822_6371 SRR5690822_6659 SRR5690822_6661 SRR5690822_6664 SRR5690824_844 SRR5690824_2781 SRR5690824_3212 SRR5690824_3899 SRR5690824_5563 SRR5690830_2071 SRR5690830_2075 SRR5690830_6764 SRR5690830_7840 SRR5690830_8564 SRR5690831_6261 SRR5690831_8916 SRR5690831_8919 SRR5690831_8920 SRR5690832_5526 SRR5690832_6159 SRR5690832_7088 SRR5690833_932 SRR5690833_992 SRR5690833_993 SRR5690833_1497 SRR5690833_2581 SRR5690833_2583 SRR5690833_2587 SRR5690833_5557 SRR5690833_6857 SRR5690833_7118 SRR5690833_7119 SRR5690833_7122 SRR5690833_7123 SRR5690833_7738 SRR5690833_8305 SRR5690833_8474 SRR5690834_4381 SRR5690834_4382 SRR5690834_4383 SRR5690834_5387 SRR5690834_5390 SRR5690860_3394 SRR5690860_5030 SRR5690860_5032 SRR5690860_5574 SRR5690860_7808 SRR5690860_7812 SRR5690860_7813 SRR5690866_689 SRR5690866_690 SRR5690868_2847 SRR5690869_2595 SRR5690869_2802 SRR5690869_2803 SRR5690869_3322 SRR5690869_3323 SRR5690871_2100 SRR5690871_2101 SRR5690871_5881 SRR5690872_5078 SRR5690873_2288 SRR5690873_2291 SRR5690873_2295 SRR5690873_2313 SRR5690873_2484 SRR5690873_2486 SRR5690874_2002 SRR5690874_2003 SRR5690874_3405 SRR5690874_5995 SRR5690874_5997 SRR5690874_8822 SRR5690884_8329 SRR5690885_530 SRR5690885_911 SRR5690885_2303 SRR5690885_2304 SRR5690885_2491 SRR5690885_4657 SRR5690885_7382 SRR5690886_50 SRR5690886_3928 SRR5690886_5927 SRR5690886_5929 SRR5690886_7617 SRR5690886_9170 SRR5690886_10027 SRR5690908_349 SRR5690908_3106 SRR5690908_7030 SRR5690908_9398 SRR5690910_3031 SRR5690913_855 SRR5690913_856 SRR5690913_7305 SRR5690913_7306 SRR5690914_2264 SRR5690914_2663 SRR5690914_6672 SRR5690914_9831 SRR5690915_873 SRR5690915_2722 SRR5690915_2724 SRR5690915_4006 SRR5690915_4306 SRR5690915_4455 SRR5690915_4721 SRR5690915_4970 SRR5690915_5549 SRR5690915_9055 SRR5690915_9697 SRR5690915_9703 SRR5690915_10055 SRR5690916_3975 SRR5690917_6310 SRR5690917_7822 SRR5690917_7824 SRR5690920_8489 SRR5690920_8490 SRR5690920_10168 SRR5690921_1125 SRR5690921_1126 SRR5690927_5168 SRR5690927_8711 SRR5690928_1238 SRR5690928_1240 SRR5690937_5396 SRR5690981_3691 SRR5690982_2481 SRR5690982_9702 SRR5690982_10102 SRR5690982_10105 SRR5690988_824 SRR5690988_2358 SRR5690988_2360 SRR5690988_3137 SRR5690988_3989 SRR5690988_4286 SRR5690988_7770 SRR5690988_7771 SRR5690988_8233 SRR5690988_8289 SRR5690988_8290 SRR5690990_7642 SRR5690990_7643 SRR5691006_739 SRR5691006_7961 SRR5691008_3351 SRR5691008_3426 SRR5691008_6027 SRR5691008_8267 SRR5691008_8857 SRR5691009_6598 SRR5691010_1019 SRR5691010_2381 SRR5691010_6669 SRR5691010_7785 SRR5691010_8385 SRR5691011_1681 SRR5691011_2346 SRR5691011_3607 SRR5691011_3922 SRR5691011_4116 SRR5691011_4130 SRR5691011_4568 SRR5691011_5164 SRR5691011_8072 SRR5691011_8385 SRR5691012_958 SRR5691012_5191 SRR5691012_5955 SRR5691012_6143 SRR5691012_6300 SRR5691012_6743 SRR5691012_8586 SRR5691016_134 SRR5690814_336 SRR5690814_878 SRR5690814_1845 SRR5690814_6643 SRR5690814_6644 SRR5690814_8063 SRR5690814_8065 SRR5690842_5732 SRR5690842_5733 SRR5690849_2637 SRR5690849_4829 SRR5690849_10084 SRR5690890_4135 SRR5690890_4136 SRR5690890_10292 SRR5690894_2880 SRR5690894_2881 SRR5690894_10463 SRR5690894_10464 SRR5690905_471 SRR5690905_3294 SRR5690905_3295 SRR5690918_8048 SRR5690932_5561 SRR5690932_5562 SRR5690953_3766 SRR5690953_3767 SRR5690968_639 SRR5690970_5861 SRR5690970_5862 SRR5690970_6013 SRR5690970_6014 SRR5690970_7656 SRR5690829_1080 SRR5690855_3228 SRR5690858_9084 SRR5690876_2467 SRR5690876_2468 SRR5690876_6566 SRR5690876_7080 SRR5690876_9051 SRR5690876_9052 SRR5690877_458 SRR5690877_459 SRR5690877_4566 SRR5690899_1777 SRR5690900_4056 SRR5690903_2296 SRR5690903_4275 SRR5690904_6200 SRR5690922_10219 SRR5690931_7289 SRR5691005_9761 SRR5691013_7873 SRR5691023_4952 SRR5691028_334 SRR5691029_8100 SRR5690890_2739 SRR5690890_8717 SRR5690890_8718 SRR5690894_2589 SRR5690894_2590 SRR5690894_7192 SRR5690905_3734 SRR5690905_8824 SRR5690905_9498 SRR5690970_3303 SRR5690996_2205 SRR5690996_2206 SRR5691004_2373 SRR5691032_386 SRR5690865_4490 SRR5690869_5788 SRR5690913_7791 SRR5690913_8499 SRR5690913_8500 SRR5690928_5182 SRR5690928_5183 SRR5691006_1467 SRR5691006_9411 SRR5691011_9616 SRR5690814_6448 SRR5690890_2180 SRR5690890_2181 SRR5690890_2182 SRR5690831_3101 SRR5690868_6595 SRR5690868_6596 SRR5690868_6597 SRR5690869_4082 SRR5690914_8925 SRR5691011_4504 SRR5690810_2558 SRR5690810_2560 SRR5690810_3460 SRR5690813_2327 SRR5690813_2328 SRR5690822_9056 SRR5690822_9060 SRR5690912_5506 SRR5691011_6635 SRR5690873_6473 SRR5690873_6477 SRR5691011_8096 SRR5690832_5630 SRR5691006_1658 SRR5690886_6805 SRR5691011_7355 SRR5690905_2037 SRR5690905_2038 SRR5690820_1242 SRR5690822_3149 SRR5690822_8590 SRR5690823_8456 SRR5690920_2407 SRR5690830_924 SRR5690831_6344 SRR5690833_6409 SRR5691011_6412 SRR5690860_6154 SRR5690905_9069 SRR5690868_5669 SRR5690874_8225 SRR5690885_4436 SRR5690885_7016 SRR5690886_7101 SRR5690890_1745 SRR5690922_10221 SRR5690814_879 SRR5690921_6367 SRR5691006_5625 SRR5690872_160 SRR5690874_9291 SRR5690916_7669 SRR5690824_8115 SRR5690831_1067 SRR5690831_7461 SRR5690833_6195 SRR5690833_7964 SRR5690834_8806 SRR5690862_3151 SRR5690867_9195 SRR5690871_6986 SRR5690871_6987 SRR5690915_3265 SRR5690915_6354 SRR5690982_7639 SRR5691006_9837 SRR5691011_3628 SRR5690872_161 SRR5690872_163 SRR5690874_9292 SRR5690874_9293 SRR5690916_7670 SRR5690914_3360 SRR5690819_2269 SRR5690819_2273 SRR5691011_2087 SRR5691012_7962 SRR5690849_8344 SRR5690874_5996 SRR5690830_795 SRR5690830_9859 SRR5690830_9866 SRR5690833_8269 SRR5690822_1367 SRR5691011_15 SRR5690897_6266 SRR5690897_4824 SRR5691013_4369 SRR5690950_8122 SRR5690950_8123 SRR5690950_8124 SRR5691013_6379 SRR5690890_241 SRR5690890_242 SRR5690978_1775 SRR5690978_735 SRR5690978_1658 SRR5690978_1662 SRR5690978_1777 SRR5690978_10079 SRR5690978_8316 SRR5690968_1825 SRR5690968_1827 SRR5690968_4069 SRR5690968_4367 SRR5690978_1030 SRR5690978_1611 SRR5690978_1707 SRR5690978_5364 SRR5690978_8420 SRR5690978_9532 SRR5690978_10077 SRR5690978_8201 SRR5690978_8202 SRR5690978_9439 SRR5690978_7073 SRR5690890_6706 SRR5690897_500 SRR5690899_6101 SRR5690983_10007 SRR5691004_4390 SRR5691005_7698 SRR5691005_8080 SRR5691009_5290 SRR5691013_1352 SRR5691022_5855 SRR5691023_670 SRR5690813_3793 SRR5690857_4390 SRR5691014_936 SRR5690827_2019 SRR5690842_1930 SRR5690855_411 SRR5690859_7506 SRR5690950_4232 SRR5690950_7669 SRR5690950_9896 SRR5690992_5220 SRR5691004_8735 SRR5691022_10414 SRR5690813_3794 SRR5690827_2018 SRR5690855_413 SRR5690855_639 SRR5690856_3016 SRR5690856_3469 SRR5690856_3470 SRR5690856_6232 SRR5690856_9859 SRR5690858_10186 SRR5690858_5255 SRR5690876_3401 SRR5690890_2033 SRR5690901_1696 SRR5690901_2829 SRR5690950_2380 SRR5690950_5847 SRR5690970_813 SRR5691004_4391 SRR5691004_5956 SRR5691004_7064 SRR5691005_5294 SRR5691013_6737 SRR5691023_665 SRR5691032_7456 SRR5691032_7457 SRR5690857_4392 SRR5690857_4398 SRR5690905_1214 SRR5690905_1215 SRR5690827_2021 SRR5690890_10376 SRR5690855_415 SRR5690859_7508 SRR5690950_4237 SRR5690950_7671 SRR5690950_9897 SRR5690992_5221 SRR5691004_8736 SRR5691022_10416 SRR5690950_7878 SRR5690848_4086 SRR5690899_4998 SRR5690934_9430 SRR5690973_199 SRR5690973_202 SRR5690979_8704 SRR5690891_6093 SRR5690895_8224 SRR5691017_6796 SRR5690895_8226 SRR5691017_6797 SRR5690848_6470 SRR5690890_1802 SRR5690838_5662 SRR5690972_5195 SRR5690838_5663 SRR5690838_5664 SRR5690953_3242 SRR5690953_3245 SRR5690972_4166 SRR5690992_8634 SRR5691017_5563 SRR5690973_1454 SRR5690973_1455 SRR5690946_2204 SRR5690979_3153 SRR5691026_2665 SRR5690979_4728 SRR5690979_8901 SRR5690818_7863 SRR5690815_1363 SRR5690848_2242 SRR5690836_6316 SRR5690849_4003 SRR5690891_85 SRR5690895_267 SRR5690818_7458 SRR5690891_4293 SRR5690892_3765 SRR5690934_8561 SRR5690946_3319 SRR5690957_6826 SRR5690849_6281 SRR5690933_637 SRR5690935_1483 SRR5690971_7519 SRR5690992_9671 SRR5690810_2626 SRR5690818_10550 SRR5690818_7450 SRR5690835_9057 SRR5690838_1946 SRR5690849_4709 SRR5690849_6575 SRR5690851_6523 SRR5690889_5250 SRR5690889_83 SRR5690890_2582 SRR5690891_5419 SRR5690893_3892 SRR5690895_5585 SRR5690934_6699 SRR5690952_7634 SRR5690972_7981 SRR5690972_8879 SRR5690979_1466 SRR5691017_4533 SRR5691017_4918 SRR5690815_8750 SRR5690817_1406 SRR5690818_4061 SRR5690818_7448 SRR5690818_7454 SRR5690818_7888 SRR5690818_8181 SRR5690836_1763 SRR5690836_7117 SRR5690838_5639 SRR5690842_3040 SRR5690843_10248 SRR5690843_1979 SRR5690847_5372 SRR5690847_6912 SRR5690848_8094 SRR5690848_8530 SRR5690849_10488 SRR5690849_576 SRR5690849_5894 SRR5690849_933 SRR5690849_9594 SRR5690851_234 SRR5690851_236 SRR5690853_5041 SRR5690889_1765 SRR5690890_1474 SRR5690890_2581 SRR5690891_5183 SRR5690891_5184 SRR5690891_5417 SRR5690891_7066 SRR5690891_7917 SRR5690893_1780 SRR5690893_2551 SRR5690893_3757 SRR5690893_6965 SRR5690893_7319 SRR5690894_3924 SRR5690932_3721 SRR5690933_635 SRR5690934_1099 SRR5690934_1562 SRR5690934_1563 SRR5690934_2072 SRR5690934_2770 SRR5690934_4026 SRR5690934_4374 SRR5690935_4746 SRR5690935_600 SRR5690946_3815 SRR5690946_3900 SRR5690946_9085 SRR5690952_5931 SRR5690953_1473 SRR5690957_33 SRR5690957_6770 SRR5690957_6771 SRR5690957_6825 SRR5690957_6938 SRR5690957_897 SRR5690957_9734 SRR5690971_380 SRR5690971_5422 SRR5690971_5493 SRR5690972_1703 SRR5690972_1705 SRR5690972_6461 SRR5690972_7984 SRR5690972_9717 SRR5690972_9865 SRR5690973_4387 SRR5690973_4389 SRR5690973_746 SRR5690977_2533 SRR5690977_7385 SRR5690978_3912 SRR5690978_3913 SRR5690979_3154 SRR5690979_4045 SRR5690979_4046 SRR5690979_8898 SRR5690992_3839 SRR5690992_6341 SRR5690992_7492 SRR5690992_8938 SRR5690992_8939 SRR5691017_10184 SRR5691017_1753 SRR5691017_1772 SRR5691017_1802 SRR5691017_2433 SRR5691017_4125 SRR5691017_4126 SRR5691017_4676 SRR5691017_5313 SRR5691017_5675 SRR5691017_6010 SRR5691017_6011 SRR5691017_8607 SRR5691017_929 SRR5691017_932 SRR5691017_9692 SRR5690815_4119 SRR5690815_4353 SRR5690815_8749 SRR5690818_56 SRR5690818_57 SRR5690818_1012 SRR5690818_1013 SRR5690818_1429 SRR5690818_1430 SRR5690818_2737 SRR5690818_2739 SRR5690818_2741 SRR5690818_2812 SRR5690818_4062 SRR5690818_4542 SRR5690818_4544 SRR5690818_5578 SRR5690818_6053 SRR5690818_6054 SRR5690818_6055 SRR5690818_6754 SRR5690818_7731 SRR5690818_8023 SRR5690818_8164 SRR5690818_8221 SRR5690818_8223 SRR5690818_8718 SRR5690818_8719 SRR5690818_9281 SRR5690818_10282 SRR5690836_1703 SRR5690836_1762 SRR5690836_4890 SRR5690836_5793 SRR5690836_7664 SRR5690838_1741 SRR5690838_2998 SRR5690838_4034 SRR5690838_5640 SRR5690838_5641 SRR5690843_1980 SRR5690843_1981 SRR5690843_8963 SRR5690843_10247 SRR5690847_6855 SRR5690848_1118 SRR5690848_3036 SRR5690848_3607 SRR5690848_4159 SRR5690848_4161 SRR5690848_4162 SRR5690848_4445 SRR5690848_4519 SRR5690848_4922 SRR5690848_4954 SRR5690848_5615 SRR5690848_5817 SRR5690848_8768 SRR5690848_9596 SRR5690848_9597 SRR5690848_10743 SRR5690849_887 SRR5690849_932 SRR5690849_3612 SRR5690849_5895 SRR5690849_10490 SRR5690849_10491 SRR5690850_1903 SRR5690850_1905 SRR5690851_235 SRR5690851_239 SRR5690851_3341 SRR5690854_5667 SRR5690854_9788 SRR5690854_9790 SRR5690854_9791 SRR5690887_2863 SRR5690889_390 SRR5690889_502 SRR5690889_504 SRR5690889_505 SRR5690889_1785 SRR5690889_1786 SRR5690889_5252 SRR5690889_6392 SRR5690889_8289 SRR5690889_8533 SRR5690889_9647 SRR5690890_6269 SRR5690890_9172 SRR5690890_9467 SRR5690890_9468 SRR5690890_9469 SRR5690890_9470 SRR5690891_83 SRR5690891_414 SRR5690891_999 SRR5690891_1000 SRR5690891_1707 SRR5690891_1886 SRR5690891_1974 SRR5690891_1975 SRR5690891_3232 SRR5690891_3354 SRR5690891_3355 SRR5690891_4190 SRR5690891_4191 SRR5690891_4644 SRR5690891_4657 SRR5690891_4658 SRR5690891_4663 SRR5690891_4667 SRR5690891_4668 SRR5690891_4812 SRR5690891_7065 SRR5690891_7916 SRR5690891_9098 SRR5690892_6517 SRR5690892_7828 SRR5690892_10153 SRR5690892_10157 SRR5690893_616 SRR5690893_1709 SRR5690893_1710 SRR5690893_1711 SRR5690893_3756 SRR5690893_4055 SRR5690893_4056 SRR5690893_4898 SRR5690893_5452 SRR5690893_7317 SRR5690893_7318 SRR5690894_399 SRR5690894_400 SRR5690894_401 SRR5690895_266 SRR5690932_203 SRR5690932_1369 SRR5690932_1371 SRR5690932_4367 SRR5690932_7385 SRR5690932_7386 SRR5690933_838 SRR5690933_841 SRR5690933_5213 SRR5690933_5214 SRR5690933_7143 SRR5690933_7144 SRR5690933_7192 SRR5690933_7550 SRR5690933_7551 SRR5690933_7552 SRR5690933_7771 SRR5690933_7772 SRR5690934_741 SRR5690934_744 SRR5690934_1564 SRR5690934_2280 SRR5690934_2768 SRR5690934_3672 SRR5690934_3674 SRR5690934_4072 SRR5690934_4073 SRR5690934_4784 SRR5690934_6161 SRR5690934_6163 SRR5690934_6476 SRR5690934_6477 SRR5690934_6478 SRR5690934_9203 SRR5690934_9207 SRR5690934_9209 SRR5690934_9224 SRR5690934_9225 SRR5690934_9962 SRR5690934_9965 SRR5690935_601 SRR5690935_1320 SRR5690935_2737 SRR5690946_538 SRR5690946_1799 SRR5690946_2202 SRR5690946_2349 SRR5690946_2350 SRR5690946_3816 SRR5690946_3817 SRR5690946_3818 SRR5690946_4185 SRR5690946_4186 SRR5690946_5730 SRR5690946_5731 SRR5690946_6135 SRR5690946_6137 SRR5690946_6494 SRR5690946_6495 SRR5690946_6496 SRR5690946_8340 SRR5690946_8487 SRR5690946_8862 SRR5690952_3854 SRR5690953_1475 SRR5690953_3006 SRR5690957_34 SRR5690957_157 SRR5690957_566 SRR5690957_568 SRR5690957_711 SRR5690957_712 SRR5690957_1636 SRR5690957_1718 SRR5690957_2287 SRR5690957_2378 SRR5690957_2399 SRR5690957_2597 SRR5690957_2598 SRR5690957_2599 SRR5690957_3113 SRR5690957_3213 SRR5690957_3214 SRR5690957_3560 SRR5690957_3561 SRR5690957_3704 SRR5690957_3784 SRR5690957_3934 SRR5690957_4107 SRR5690957_4152 SRR5690957_4153 SRR5690957_4154 SRR5690957_4303 SRR5690957_4330 SRR5690957_4584 SRR5690957_4672 SRR5690957_4673 SRR5690957_5845 SRR5690957_5852 SRR5690957_6093 SRR5690957_6144 SRR5690957_6145 SRR5690957_6937 SRR5690957_7460 SRR5690957_7810 SRR5690957_8808 SRR5690957_8809 SRR5690957_8848 SRR5690957_9315 SRR5690957_9317 SRR5690957_9611 SRR5690957_10176 SRR5690971_2998 SRR5690972_334 SRR5690972_439 SRR5690972_458 SRR5690972_783 SRR5690972_786 SRR5690972_977 SRR5690972_1771 SRR5690972_2133 SRR5690972_2135 SRR5690972_2557 SRR5690972_3541 SRR5690972_3663 SRR5690972_3975 SRR5690972_3977 SRR5690972_4257 SRR5690972_4258 SRR5690972_4259 SRR5690972_5266 SRR5690972_5652 SRR5690972_5653 SRR5690972_5657 SRR5690972_6491 SRR5690972_7791 SRR5690972_7982 SRR5690972_8175 SRR5690972_8177 SRR5690972_8494 SRR5690972_8496 SRR5690972_9119 SRR5690972_9708 SRR5690972_9711 SRR5690972_9714 SRR5690972_9893 SRR5690972_9894 SRR5690973_73 SRR5690973_143 SRR5690973_1211 SRR5690973_1213 SRR5690973_3088 SRR5690973_4015 SRR5690973_4016 SRR5690973_4017 SRR5690973_4459 SRR5690973_4460 SRR5690973_5226 SRR5690973_5712 SRR5690973_5713 SRR5690973_5717 SRR5690973_6443 SRR5690973_6444 SRR5690973_6508 SRR5690973_6509 SRR5690973_6812 SRR5690973_6814 SRR5690973_7930 SRR5690973_7931 SRR5690973_9634 SRR5690973_10159 SRR5690973_10327 SRR5690976_2525 SRR5690976_8217 SRR5690977_5920 SRR5690977_7382 SRR5690977_7384 SRR5690977_9004 SRR5690977_9006 SRR5690977_9007 SRR5690977_9374 SRR5690977_9375 SRR5690978_745 SRR5690978_3916 SRR5690978_5016 SRR5690979_854 SRR5690979_855 SRR5690979_856 SRR5690979_984 SRR5690979_985 SRR5690979_1030 SRR5690979_1031 SRR5690979_2150 SRR5690979_2151 SRR5690979_2152 SRR5690979_2538 SRR5690979_2912 SRR5690979_3152 SRR5690979_4170 SRR5690979_4213 SRR5690979_4727 SRR5690979_4786 SRR5690979_4787 SRR5690979_5144 SRR5690979_6340 SRR5690979_7051 SRR5690979_8655 SRR5690979_8689 SRR5690992_464 SRR5690992_3175 SRR5690992_3177 SRR5690992_3678 SRR5690992_4715 SRR5690992_6338 SRR5690992_6339 SRR5690992_6753 SRR5690992_7435 SRR5691017_146 SRR5691017_147 SRR5691017_313 SRR5691017_314 SRR5691017_465 SRR5691017_467 SRR5691017_468 SRR5691017_469 SRR5691017_499 SRR5691017_501 SRR5691017_845 SRR5691017_846 SRR5691017_857 SRR5691017_928 SRR5691017_1754 SRR5691017_1756 SRR5691017_1758 SRR5691017_2431 SRR5691017_2725 SRR5691017_2726 SRR5691017_3069 SRR5691017_4127 SRR5691017_4272 SRR5691017_4348 SRR5691017_4349 SRR5691017_4351 SRR5691017_4581 SRR5691017_4672 SRR5691017_4673 SRR5691017_4677 SRR5691017_4818 SRR5691017_4819 SRR5691017_5203 SRR5691017_5204 SRR5691017_5294 SRR5691017_5673 SRR5691017_6136 SRR5691017_6137 SRR5691017_6228 SRR5691017_6312 SRR5691017_6313 SRR5691017_6635 SRR5691017_6759 SRR5691017_6820 SRR5691017_6823 SRR5691017_6950 SRR5691017_6951 SRR5691017_7405 SRR5691017_7407 SRR5691017_7590 SRR5691017_7593 SRR5691017_7594 SRR5691017_7641 SRR5691017_7945 SRR5691017_7947 SRR5691017_7948 SRR5691017_7979 SRR5691017_7995 SRR5691017_7996 SRR5691017_8062 SRR5691017_8064 SRR5691017_8399 SRR5691017_8402 SRR5691017_8404 SRR5691017_8587 SRR5691017_8605 SRR5691017_8606 SRR5691017_8767 SRR5691017_8783 SRR5691017_8872 SRR5691017_8894 SRR5691017_8895 SRR5691017_9622 SRR5691017_9623 SRR5690848_2244 SRR5690935_5316 SRR5690946_336 SRR5690971_378 SRR5690979_7148 SRR5690979_7149 SRR5690992_7671 SRR5690992_7672 SRR5691017_362 SRR5691017_363 SRR5691017_8828 SRR5690836_6321 SRR5690838_659 SRR5690838_661 SRR5690838_663 SRR5690957_5457 SRR5690957_5458 SRR5690979_9982 SRR5690849_4005 SRR5690946_120 SRR5690946_123 SRR5690972_3358 SRR5690932_1373 SRR5690934_8929 SRR5690971_1553 SRR5690979_9787 SRR5690946_8960 SRR5690946_8961 SRR5690972_975 SRR5690972_976 SRR5690838_9832 SRR5690838_9833 SRR5690838_9836 SRR5690891_4294 SRR5690891_4295 SRR5690891_4296 SRR5690892_3767 SRR5691017_1223 SRR5691017_7633 SRR5690972_9118 SRR5690979_4856 SRR5691017_10185 SRR5690946_3320 SRR5690976_10246 SRR5690976_10248 SRR5690979_5675 SRR5690992_3840 SRR5690992_3841 SRR5690849_6283 SRR5690935_3973 SRR5690953_3009 SRR5690992_4713 SRR5690935_1484 SRR5690935_1486 SRR5690971_7521 SRR5690971_7522 SRR5690992_9673 SRR5690992_9675 SRR5690810_2627 SRR5690957_9735 SRR5690818_7453 SRR5690835_9058 SRR5690838_1948 SRR5691017_7753 SRR5690849_6576 SRR5690957_7279 SRR5690889_5251 SRR5690889_85 SRR5690890_2583 SRR5690979_8899 SRR5690893_3893 SRR5690895_5586 SRR5690934_6700 SRR5690952_7635 SRR5690972_7983 SRR5690972_8884 SRR5690979_1467 SRR5691017_4534 SRR5691017_4919 SRR5690843_10246 SRR5690971_379 SRR5690848_4921 SRR5690848_8095 SRR5690934_6696 SRR5690934_6702 SRR5690849_6580 SRR5691017_9624 SRR5691017_1260 SRR5691017_1261 SRR5690879_4234 SRR5690817_636 SRR5690828_3446 SRR5690922_4838 SRR5690827_3825 SRR5690857_7416 SRR5691013_7367 SRR5690852_2733 SRR5690901_7675 SRR5690922_1030 SRR5690922_1032 SRR5690983_1613 SRR5690986_6084 SRR5691026_6389 SRR5690827_3826 SRR5690876_1039 SRR5690876_1040 SRR5690857_7424 SRR5690882_4288 SRR5690882_4290 SRR5691025_4491 SRR5691025_4492 SRR5690889_774 SRR5690825_9460 SRR5690856_7585 SRR5690922_2842 SRR5690985_433 SRR5690825_9462 SRR5690856_7587 SRR5690994_7289 SRR5691019_5904 SRR5690849_1841 SRR5691029_4254 SRR5690907_6820 SRR5691029_4251 SRR5691029_8934 SRR5691029_8933 SRR5691029_8935 SRR5690887_6182 SRR5690894_4014 SRR5690996_4076 SRR5690880_6667 SRR5690929_1491 SRR5691013_2665 SRR5690894_4016 SRR5690894_4018 SRR5690996_4077 SRR5691033_3450 SRR5690817_4336 SRR5690817_635 SRR5691022_10370 SRR5691033_3451 SRR5690906_8554 SRR5690906_8556 SRR5690924_7564 SRR5690987_3508 SRR5691022_1573 SRR5691022_1576 SRR5691024_8479 SRR5690817_3788 SRR5690863_6991 SRR5690924_6164 SRR5690924_6165 SRR5690985_1467 SRR5690817_3789 SRR5690996_4602 SRR5690996_4603 SRR5690887_5803 SRR5690814_360 SRR5690814_361 SRR5690984_7103 SRR5690987_5252 SRR5690923_5008 SRR5690923_5009 SRR5690826_2835 SRR5690826_2837 SRR5690820_1417 SRR5690899_4380 SRR5690822_9340 SRR5690927_4701 SRR5690927_945 SRR5691009_5864 SRR5690822_4807 SRR5690831_1173 SRR5690833_7398 SRR5690834_6136 SRR5690860_5598 SRR5690865_1002 SRR5690865_6241 SRR5690872_6456 SRR5690885_6225 SRR5690897_2894 SRR5690897_2895 SRR5690904_3709 SRR5690913_723 SRR5690924_1327 SRR5690924_1330 SRR5690924_6056 SRR5690924_6057 SRR5690954_277 SRR5690954_278 SRR5690955_9151 SRR5690984_9428 SRR5690988_4408 SRR5691010_2316 SRR5691010_2399 SRR5691012_4042 SRR5691022_6804 SRR5690820_10157 SRR5690822_4806 SRR5690833_6842 SRR5690833_6849 SRR5690865_6240 SRR5690865_6244 SRR5690865_9386 SRR5690865_9388 SRR5690865_9389 SRR5690866_90 SRR5690866_92 SRR5690866_3362 SRR5690866_3365 SRR5690867_3601 SRR5690867_3602 SRR5690867_3603 SRR5690872_4679 SRR5690917_489 SRR5690937_3098 SRR5690937_3570 SRR5690988_4406 SRR5690988_4407 SRR5691007_5053 SRR5691008_7437 SRR5691010_5474 SRR5691012_2763 SRR5691012_8183 SRR5690899_4383 SRR5690923_439 SRR5690924_9429 SRR5690924_9432 SRR5690994_8034 SRR5691013_310 SRR5690822_9343 SRR5690927_4702 SRR5690927_946 SRR5691012_879 SRR5690924_2101 SRR5691014_9591 SRR5691038_6389 SRR5691038_6391 SRR5690953_6314 SRR5690980_8420 SRR5690989_4074 SRR5691015_6577 SRR5691035_7973 SRR5691039_1112 SRR5690907_2633 SRR5690972_348 SRR5690972_353 SRR5690972_7196 SRR5690972_7199 SRR5690865_1003 SRR5690954_2667 SRR5690954_2666 SRR5690954_2668 SRR5691013_8482 SRR5690825_3322 SRR5690909_9570 SRR5691013_8483 SRR5690908_1693 SRR5691011_581 SRR5690866_2187 SRR5690917_488 SRR5690966_4901 SRR5690990_1389 SRR5691029_9145 SRR5690924_10278 SRR5690982_8875 SRR5690811_455 SRR5691030_9948 SRR5690964_5345 SRR5690841_4222 SRR5690933_4873 SRR5690934_4156 SRR5690906_3984 SRR5690834_5114 SRR5690971_1056 SRR5691003_259 SRR5691035_9353 SRR5690813_2236 SRR5690919_2000 SRR5691039_7455 SRR5691032_1140 SRR5691034_7462 SRR5691039_8131 SRR5690814_3607 SRR5690968_6992 SRR5690901_1792 SRR5690845_962 SRR5690827_8027 SRR5690882_6080 SRR5690901_1175 SRR5690825_9839 SRR5690846_9571 SRR5690903_3163 SRR5690994_1895 SRR5691021_1090 SRR5691024_2356 SRR5690901_1174 SRR5691024_2124 SRR5691026_8242 SRR5691035_6109 SRR5690840_6330 SRR5690858_9753 SRR5690863_1399 SRR5690881_3157 SRR5690893_10033 SRR5690923_318 SRR5690817_2235 SRR5690817_6872 SRR5690828_6854 SRR5690929_1856 SRR5691024_7862 SRR5690818_1627 SRR5690827_5125 SRR5690899_4683 SRR5690911_4237 SRR5690923_208 SRR5690987_8741 SRR5690999_1516 SRR5691004_2596 SRR5691014_1620 SRR5691014_5393 SRR5691019_6677 SRR5691022_2399 SRR5691022_6883 SRR5691024_4366 SRR5690817_2237 SRR5690841_5239 SRR5691014_10121 SRR5690929_1858 SRR5691024_7867 SRR5690964_10390 SRR5691004_3261 SRR5691026_6092 SRR5691024_709 SRR5691024_715 SRR5690911_8928 SRR5690924_1228 SRR5690987_4308 SRR5690993_5264 SRR5690970_7060 SRR5691021_4682 SRR5690841_5776 SRR5690855_9311 SRR5690859_4653 SRR5691019_8688 SRR5691034_8070 SRR5690836_4684 SRR5690888_2115 SRR5690844_653 SRR5690970_7029 SRR5690836_4686 SRR5690837_3415 SRR5690843_1515 SRR5690971_6790 SRR5690888_5478 SRR5690888_8095 SRR5690888_8096 SRR5690893_4548 SRR5690893_4549 SRR5690971_9556 SRR5690971_9557 SRR5690971_9558 SRR5690845_4101 SRR5690953_5792 SRR5690890_3285 SRR5690817_7724 SRR5690890_3287 SRR5690890_3286 SRR5690814_2881 SRR5690890_6064 SRR5690817_10915 SRR5690975_5095 SRR5690890_6065 SRR5690894_1044 SRR5690890_3391 SRR5690890_3392 SRR5690890_3393 SRR5690935_9601 SRR5690958_3077 SRR5690958_3406 SRR5690817_7523 SRR5690810_8758 SRR5690817_4481 SRR5690817_950 SRR5690958_1666 SRR5690958_2674 SRR5690958_429 SRR5690838_7733 SRR5690838_7734 SRR5690905_5379 SRR5690958_430 SRR5690971_375 SRR5690971_376 SRR5690971_377 SRR5690993_6423 SRR5690999_7642 SRR5690810_8760 SRR5690817_4482 SRR5690817_951 SRR5690958_1667 SRR5690958_2678 SRR5690958_7060 SRR5690971_7893 SRR5690971_8241 SRR5691034_7890 SRR5691034_7891 SRR5690814_2416 SRR5690958_3724 SRR5690841_8589 SRR5690811_7297 SRR5690845_5199 SRR5690849_734 SRR5690897_2417 SRR5690843_1516 SRR5690809_4717 SRR5690809_5011 SRR5690809_5012 SRR5690849_7154 SRR5690849_6235 SRR5690849_6236 SRR5690809_8427 SRR5690879_5021 SRR5690894_548 SRR5691018_8302 SRR5691018_8303 SRR5690984_3474 SRR5690929_3562 SRR5690818_4707 SRR5690879_5022 SRR5691038_5312 SRR5690987_5282 SRR5691038_5314 SRR5690929_3565 SRR5690994_5050 SRR5690947_3684 SRR5690947_3686 SRR5690895_661 SRR5690879_5023 SRR5691038_5313 SRR5690894_9173 SRR5690923_9219 SRR5690825_6009 SRR5690842_2892 SRR5690842_4440 SRR5690842_4442 SRR5690906_6846 SRR5690947_524 SRR5691035_4223 SRR5691035_4224 SRR5690894_9174 SRR5690894_9175 SRR5691005_8191 SRR5690929_5221 SRR5690895_660 SRR5690932_8293 SRR5690864_713 SRR5690836_3158 SRR5690864_711 SRR5690864_717 SRR5690977_4939 SRR5690987_7795 SRR5690842_3466 SRR5690932_8291 SRR5691015_9297 SRR5690977_4940 SRR5690947_9734 SRR5690859_4004 SRR5690911_4988 SRR5690836_1880 SRR5690841_545 SRR5690905_2176 SRR5690987_8792 SRR5691024_8438 SRR5690836_1881 SRR5690895_8015 SRR5690911_4984 SRR5690925_4935 SRR5690925_4940 SRR5690929_4311 SRR5690948_2027 SRR5690949_2540 SRR5690953_3690 SRR5690983_3042 SRR5690985_8480 SRR5691022_3993 SRR5691026_4370 SRR5691037_8800 SRR5690859_4008 SRR5690859_4009 SRR5690971_9232 SRR5690971_9236 SRR5690836_1882 SRR5690841_546 SRR5690905_2178 SRR5690947_1431 SRR5691024_8443 SRR5690925_1587 SRR5691021_9783 SRR5691027_1815 SRR5691027_1818 SRR5690879_7301 SRR5690890_1645 SRR5691004_1952 SRR5690890_1648 SRR5690890_1649 SRR5691035_7907 SRR5690818_3822 SRR5690842_1536 SRR5690948_9064 SRR5690950_1716 SRR5690969_9412 SRR5690934_808 SRR5690946_8530 SRR5690947_7415 SRR5691003_4725 SRR5691003_4727 SRR5691035_7908 SRR5691035_7909 SRR5690818_3823 SRR5690946_8532 SRR5690948_9065 SRR5690950_1717 SRR5690969_9413 SRR5690946_8533 SRR5691033_6509 SRR5690897_9666 SRR5691027_818 SRR5690897_9667 SRR5690947_9738 SRR5691027_820 SRR5690966_2824 SRR5690963_1898 SRR5690966_7155 SRR5690966_2825 SRR5690966_2835 SRR5690837_9473 SRR5690837_9477 SRR5690857_980 SRR5690836_4418 SRR5690895_7650 SRR5690895_7651 SRR5690968_5880 SRR5691013_5403 SRR5691035_3852 SRR5690857_981 SRR5691034_7969 SRR5690905_8842 SRR5691034_7970 SRR5691038_7112 SRR5691038_7114 SRR5691038_7113 SRR5690850_2667 SRR5691014_6280 SRR5691019_4415 SRR5690935_1088 SRR5690958_5575 SRR5690958_5576 SRR5690954_3910 SRR5690918_5244 SRR5690986_5783 SRR5690918_5246 SRR5690918_5245 SRR5690811_3465 SRR5690810_9491 SRR5690925_2199 SRR5690925_2200 SRR5690810_9492 SRR5691029_2047 SRR5691032_9143 SRR5690844_6304 SRR5690880_7556 SRR5690894_1682 SRR5691034_913 SRR5691034_914 SRR5690889_6136 SRR5690889_6137 SRR5690889_6138 SRR5690844_5375 SRR5690846_8435 SRR5690958_7349 SRR5690837_7924 SRR5690885_473 SRR5690864_9322 SRR5690828_9886 SRR5690987_10108 SRR5690922_7420 SRR5690922_7423 SRR5690968_8371 SRR5690956_219 SRR5690956_220 SRR5690968_8372 SRR5690968_8373 SRR5690956_225 SRR5690835_5616 SRR5690835_5619 SRR5690835_5617 SRR5690846_9177 SRR5690852_7858 SRR5690852_7859 SRR5690852_7860 SRR5690887_6783 SRR5690887_6784 SRR5690940_9977 SRR5690940_9979 SRR5691017_5839 SRR5690846_6945 SRR5690903_8148 SRR5690849_9925 SRR5690834_5700 SRR5690963_3499 SRR5690898_4245 SRR5690960_6330 SRR5690960_6334 SRR5690963_3500 SRR5690965_7213 SRR5690960_3111 SRR5690960_3116 SRR5690904_7897 SRR5690886_920 SRR5690906_4360 SRR5690980_5374 SRR5690980_5375 SRR5690900_2423 SRR5690995_8608 SRR5690876_9753 SRR5690827_826 SRR5690876_9751 SRR5690827_827 SRR5690881_7128 SRR5690906_3251 SRR5690958_1261 SRR5690945_2994 SRR5690958_1262 SRR5690975_1895 SRR5690844_7615 SRR5690940_1776 SRR5690940_2662 SRR5690975_1899 SRR5691023_844 SRR5691023_848 SRR5690872_7620 SRR5690827_3469 SRR5690827_3470 SRR5690987_4452 SRR5690900_6341 SRR5690827_6669 SRR5690900_6343 SRR5690827_6670 SRR5690867_5278 SRR5690832_6938 SRR5690861_5222 SRR5690862_3495 SRR5690867_5279 SRR5690974_720 SRR5691021_5490 SRR5690849_10174 SRR5690904_2282 SRR5690965_10843 SRR5691024_2348 SRR5690961_8092 SRR5690965_5575 SRR5690984_712 SRR5690984_9059 SRR5690895_8416 SRR5691032_10316 SRR5690838_5451 SRR5690855_2826 SRR5690843_3276 SRR5690852_7141 SRR5690852_7142 SRR5690852_7143 SRR5691005_342 SRR5690862_3497 SRR5690825_4155 SRR5690866_6030 SRR5690866_6032 SRR5691028_2778 SRR5691000_3537 SRR5690897_2176 SRR5690897_2181 SRR5690995_9798 SRR5690839_9476 SRR5690828_6829 SRR5690828_6830 SRR5690828_6831 SRR5691022_8003 SRR5690990_4650 SRR5690867_1566 SRR5690923_2223 SRR5690923_2224 SRR5690903_945 SRR5691015_1083 SRR5690898_9977 SRR5691023_10293 SRR5691023_10296 SRR5690975_8827 SRR5690862_4316 SRR5690883_1203 SRR5690884_639 SRR5690831_9578 SRR5690883_2401 SRR5690982_6033 SRR5690828_1406 SRR5690998_2381 SRR5691009_4219 SRR5691015_6832 SRR5691016_10022 SRR5690915_9823 SRR5690914_1342 SRR5690939_7308 SRR5691016_6097 SRR5690914_1343 SRR5690939_7311 SRR5691016_6103 SRR5690923_1409 SRR5690923_1410 SRR5690831_7062 SRR5690831_5084 SRR5690834_108 SRR5690823_3742 SRR5690860_7717 SRR5690812_644 SRR5690830_7319 SRR5690831_7824 SRR5691021_7807 SRR5690822_8460 SRR5690831_36 SRR5690834_106 SRR5690834_113 SRR5690860_3861 SRR5690860_6279 SRR5690860_6286 SRR5690883_3200 SRR5690886_8922 SRR5690909_6804 SRR5690920_6220 SRR5690981_8680 SRR5691016_6101 SRR5690831_7063 SRR5690831_7066 SRR5690873_6516 SRR5690886_6982 SRR5690886_6983 SRR5690909_2112 SRR5690923_10461 SRR5690884_461 SRR5690886_2641 SRR5690886_2644 SRR5690908_6296 SRR5690984_8541 SRR5690834_3910 SRR5690834_3912 SRR5690883_9006 SRR5690883_9007 SRR5690823_3743 SRR5690883_3580 SRR5690860_7718 SRR5690860_7723 SRR5690812_646 SRR5690908_3779 SRR5690831_7826 SRR5691021_7810 SRR5691026_1221 SRR5690826_4159 SRR5690834_3830 SRR5690857_1583 SRR5690862_8202 SRR5690910_6684 SRR5690915_2532 SRR5690982_6642 SRR5690985_337 SRR5691024_7711 SRR5691026_1226 SRR5690884_7787 SRR5690860_4521 SRR5690820_3071 SRR5690856_4710 SRR5690832_10094 SRR5690822_3769 SRR5690832_5588 SRR5690873_5378 SRR5690904_3243 SRR5690920_8633 SRR5690983_2942 SRR5690812_6417 SRR5690815_3198 SRR5690822_3772 SRR5690831_526 SRR5690832_7123 SRR5690832_7128 SRR5690862_7146 SRR5690873_1382 SRR5690873_1386 SRR5690873_5409 SRR5690884_4578 SRR5690884_5866 SRR5690902_4510 SRR5690909_5340 SRR5690909_5813 SRR5690910_112 SRR5690910_5637 SRR5690910_6528 SRR5690910_8194 SRR5690914_6670 SRR5690915_8998 SRR5690920_6073 SRR5690923_185 SRR5690923_947 SRR5690926_7748 SRR5690937_3791 SRR5690965_10598 SRR5690984_4547 SRR5690994_9176 SRR5691021_5328 SRR5691021_6841 SRR5691023_6844 SRR5691024_347 SRR5690884_7788 SRR5690923_182 SRR5690923_184 SRR5690985_5839 SRR5691023_6038 SRR5690860_4522 SRR5690860_4524 SRR5690873_4790 SRR5690994_1540 SRR5690820_3072 SRR5690820_3073 SRR5690915_9207 SRR5690860_4655 SRR5690862_9978 SRR5690862_9980 SRR5690832_10095 SRR5690832_10100 SRR5690822_3770 SRR5690916_5960 SRR5690908_1782 SRR5690904_3244 SRR5690920_8636 SRR5691021_5327 SRR5690883_2859 SRR5690832_6973 SRR5690860_3620 SRR5690813_5772 SRR5690885_2507 SRR5690925_7803 SRR5690821_7075 SRR5690893_3885 SRR5690908_9774 SRR5690923_9422 SRR5690926_5878 SRR5691021_3318 SRR5690832_2673 SRR5690832_6710 SRR5690834_4851 SRR5690860_9735 SRR5690883_2858 SRR5690883_4330 SRR5690883_4332 SRR5690883_6186 SRR5690893_7931 SRR5690907_3745 SRR5690908_2926 SRR5690909_9183 SRR5690910_5002 SRR5690915_1970 SRR5690915_1981 SRR5690923_8415 SRR5691013_4147 SRR5691021_4400 SRR5690909_8299 SRR5690920_1621 SRR5690920_1622 SRR5690920_1623 SRR5690860_3615 SRR5690860_3617 SRR5690908_1944 SRR5690860_3622 SRR5690860_3624 SRR5690883_8048 SRR5690813_5773 SRR5690813_5774 SRR5690885_2510 SRR5690885_2511 SRR5690925_7804 SRR5690925_7805 SRR5690821_7078 SRR5690893_3888 SRR5690914_4889 SRR5690923_9425 SRR5690926_5879 SRR5691021_3321 SRR5690834_3909 SRR5690883_8049 SRR5691025_184 SRR5690915_5826 SRR5690937_1552 SRR5690830_9331 SRR5690886_7140 SRR5690822_7881 SRR5690832_4450 SRR5690884_9615 SRR5690908_4741 SRR5690909_8004 SRR5690910_7860 SRR5690914_4764 SRR5690830_9335 SRR5690832_3483 SRR5690886_7141 SRR5690860_4703 SRR5690861_3638 SRR5690822_2430 SRR5690824_7692 SRR5690884_8175 SRR5690939_8369 SRR5690990_7756 SRR5690820_2618 SRR5690832_5032 SRR5690832_5236 SRR5690834_6997 SRR5690860_7056 SRR5690860_7060 SRR5690860_8416 SRR5690862_1502 SRR5690883_2640 SRR5690914_4742 SRR5690914_7228 SRR5691006_622 SRR5690860_4706 SRR5690914_2972 SRR5690920_2357 SRR5690920_2359 SRR5690822_2432 SRR5690824_7693 SRR5690884_8176 SRR5690939_8372 SRR5690990_7757 SRR5690904_1504 SRR5690909_7286 SRR5690910_4067 SRR5690812_4762 SRR5690838_7609 SRR5690845_4005 SRR5690812_4763 SRR5690812_4764 SRR5690853_5267 SRR5690909_2706 SRR5690921_3954 SRR5690920_1435 SRR5690920_1897 SRR5690924_855 SRR5690862_9585 SRR5690862_9586 SRR5690830_4880 SRR5690886_883 SRR5690903_2052 SRR5690908_2191 SRR5690908_9179 SRR5690909_4030 SRR5690910_1504 SRR5690914_1299 SRR5690910_4497 SRR5690820_3327 SRR5690831_5149 SRR5690915_7905 SRR5690860_1490 SRR5690861_22 SRR5690920_5945 SRR5690926_1201 SRR5690832_4896 SRR5690863_4152 SRR5690863_4154 SRR5690910_8656 SRR5690914_1983 SRR5690920_6053 SRR5690926_1202 SRR5690926_6367 SRR5690820_3331 SRR5690832_6218 SRR5690909_8665 SRR5690926_9608 SRR5690926_9611 SRR5690990_1967 SRR5690990_1970 SRR5690860_1492 SRR5690861_24 SRR5690920_5948 SRR5690926_1203 SRR5690883_8020 SRR5690910_10122 SRR5690832_10030 SRR5690920_3886 SRR5690831_1129 SRR5690832_10029 SRR5690832_4969 SRR5690860_5777 SRR5690886_7443 SRR5690886_761 SRR5690898_1930 SRR5690899_2991 SRR5690902_6733 SRR5690907_1650 SRR5690908_4937 SRR5690908_8172 SRR5690909_8981 SRR5690910_6043 SRR5690910_7242 SRR5690910_84 SRR5690920_2802 SRR5690920_3524 SRR5691023_4198 SRR5690832_10033 SRR5690920_3888 SRR5690990_917 SRR5691016_9838 SRR5690860_4653 SRR5690861_4883 SRR5690865_6822 SRR5691016_2791 SRR5690831_3876 SRR5691025_8257 SRR5690910_4660 SRR5690824_1496 SRR5690834_1115 SRR5690860_3892 SRR5690904_2040 SRR5690820_2801 SRR5690826_6540 SRR5690826_93 SRR5690830_7759 SRR5690858_5425 SRR5690860_5666 SRR5690883_8388 SRR5690908_5726 SRR5690910_2712 SRR5690910_7612 SRR5690915_586 SRR5690915_6071 SRR5690915_7001 SRR5690920_2916 SRR5691005_6664 SRR5691016_5910 SRR5690824_1497 SRR5690834_1118 SRR5690860_3897 SRR5691025_8255 SRR5691005_4679 SRR5690831_7355 SRR5690909_9556 SRR5691005_4680 SRR5691023_620 SRR5690915_684 SRR5691023_622 SRR5690832_7557 SRR5690909_1554 SRR5691024_9353 SRR5690830_3373 SRR5690873_5276 SRR5690922_6115 SRR5690925_5374 SRR5691013_9254 SRR5690824_6302 SRR5690831_6443 SRR5690857_1306 SRR5690860_4549 SRR5690862_2019 SRR5690873_6989 SRR5690884_9713 SRR5690907_1185 SRR5690908_4462 SRR5691013_6144 SRR5691023_5793 SRR5690857_1303 SRR5690857_1304 SRR5690857_1305 SRR5690926_6711 SRR5690926_6713 SRR5690909_4054 SRR5690924_9541 SRR5690924_9543 SRR5690982_5388 SRR5691023_10509 SRR5691024_9354 SRR5691024_9355 SRR5691024_9356 SRR5691024_9359 SRR5690830_3374 SRR5690873_5278 SRR5691021_3740 SRR5690925_5376 SRR5691013_9255 SRR5690825_8318 SRR5690862_8615 SRR5690871_6962 SRR5691023_3721 SRR5690910_9800 SRR5690825_8320 SRR5690825_8321 SRR5690862_8620 SRR5690871_6963 SRR5691023_3723 SRR5690874_5959 SRR5690920_6952 SRR5690884_931 SRR5691023_7281 SRR5690884_932 SRR5690884_933 SRR5690989_178 SRR5690860_4749 SRR5690815_8412 SRR5691029_6293 SRR5690834_5606 SRR5691029_6295 SRR5691029_6296 SRR5690834_5607 SRR5690989_5810 SRR5690989_5811 SRR5690820_3070 SRR5690823_8171 SRR5690893_6243 SRR5690832_9730 SRR5690838_4347 SRR5690838_4348 SRR5690853_10273 SRR5690931_8322 SRR5690812_9133 SRR5690822_2293 SRR5690832_5240 SRR5690813_422 SRR5690909_9178 SRR5690925_5244 SRR5690926_8447 SRR5691026_924 SRR5690812_650 SRR5690812_6797 SRR5690812_7648 SRR5690812_8850 SRR5690812_8965 SRR5690813_2944 SRR5690813_424 SRR5690813_984 SRR5690820_3271 SRR5690822_2298 SRR5690822_2299 SRR5690834_4292 SRR5690838_34 SRR5690838_482 SRR5690838_7634 SRR5690844_7229 SRR5690845_5448 SRR5690845_6146 SRR5690853_9002 SRR5690854_5322 SRR5690854_6034 SRR5690865_6820 SRR5690865_6821 SRR5690893_1055 SRR5690894_10523 SRR5690908_5614 SRR5690910_7663 SRR5690913_9096 SRR5690914_3583 SRR5690948_3933 SRR5690949_6572 SRR5690986_9536 SRR5690988_4422 SRR5690991_2703 SRR5691011_376 SRR5691021_3000 SRR5691023_3419 SRR5691037_4297 SRR5690812_9135 SRR5690893_9782 SRR5690822_2296 SRR5690994_5339 SRR5690873_1149 SRR5690909_8759 SRR5690813_423 SRR5690915_652 SRR5690925_5245 SRR5690926_8448 SRR5691026_925 SRR5690925_8887 SRR5690845_7262 SRR5690945_9456 SRR5690845_8525 SRR5690835_5506 SRR5690835_5505 SRR5690838_9059 SRR5690841_8493 SRR5690870_6339 SRR5690919_8021 SRR5690991_4608 SRR5690999_10123 SRR5690835_5507 SRR5691002_6067 SRR5690919_9310 SRR5690968_2422 SRR5690865_6514 SRR5690905_7530 SRR5690813_4688 SRR5690813_6487 SRR5690814_594 SRR5690836_2674 SRR5690841_2954 SRR5690844_1277 SRR5690844_1444 SRR5690844_2680 SRR5690865_7941 SRR5690867_1814 SRR5690867_9199 SRR5690868_3674 SRR5690874_2297 SRR5690888_4264 SRR5690890_4272 SRR5690890_9318 SRR5690894_5823 SRR5690894_7017 SRR5690905_9913 SRR5690912_1270 SRR5690912_4972 SRR5690916_775 SRR5690918_1222 SRR5690918_4581 SRR5690932_5324 SRR5690951_3868 SRR5690951_3869 SRR5690968_6402 SRR5690969_6358 SRR5690969_7123 SRR5690996_10125 SRR5690996_10127 SRR5690996_4860 SRR5690998_5406 SRR5690999_1142 SRR5691000_6878 SRR5691031_7787 SRR5691032_1418 SRR5691034_3582 SRR5691034_9740 SRR5691035_4798 SRR5691035_4887 SRR5691035_6171 SRR5691036_3549 SRR5691037_5267 SRR5691038_6108 SRR5690867_8472 SRR5690868_3592 SRR5690869_5001 SRR5690912_1292 SRR5690913_4038 SRR5690813_8139 SRR5690815_1306 SRR5690815_9444 SRR5690835_4830 SRR5690836_1124 SRR5690946_737 SRR5690949_4170 SRR5690951_7323 SRR5690958_1725 SRR5690958_6541 SRR5690969_596 SRR5690979_2937 SRR5690995_1674 SRR5690998_153 SRR5691017_8754 SRR5691035_6010 SRR5691038_9606 SRR5690905_7531 SRR5690812_586 SRR5690862_5928 SRR5690893_9001 SRR5690894_5068 SRR5690918_3763 SRR5690917_9846 SRR5690845_9603 SRR5690986_8786 SRR5690845_9604 SRR5690845_9606 SRR5690831_1623 SRR5691007_3180 SRR5690838_7172 SRR5690900_4142 SRR5690918_1753 SRR5690932_752 SRR5690860_9087 SRR5691003_8850 SRR5690814_8521 SRR5690860_4627 SRR5691019_7560 SRR5690817_2158 SRR5690822_998 SRR5690864_3150 SRR5690980_7551 SRR5690918_6512 SRR5690898_7643 SRR5690980_828 SRR5690908_4826 SRR5690870_7920 SRR5690913_5482 SRR5691037_10317 SRR5690901_237 SRR5690845_8003 SRR5690858_7668 SRR5690959_5440 SRR5690816_2799 SRR5690959_10401 SRR5690960_6471 SRR5690961_6519 SRR5690818_10177 SRR5690843_1180 SRR5690847_8671 SRR5690835_3631 SRR5690887_3090 SRR5690838_2011 SRR5691039_2470 SRR5690809_3017 SRR5690809_3019 SRR5690838_8976 SRR5690887_5770 SRR5690809_3274 SRR5690809_4479 SRR5690814_1402 SRR5690814_9862 SRR5690849_2211 SRR5690887_5771 SRR5690846_3173 SRR5690971_7646 SRR5690809_2938 SRR5690814_2437 SRR5690814_6082 SRR5690817_7530 SRR5690887_97 SRR5690809_9926 SRR5690814_1004 SRR5690814_1009 SRR5690849_1238 SRR5690894_1909 SRR5690809_2939 SRR5690814_2438 SRR5690814_6083 SRR5690817_7531 SRR5690887_98 SRR5691035_10017 SRR5690814_2125 SRR5690818_1306 SRR5690849_7950 SRR5690894_5354 SRR5690818_3304 SRR5690814_5524 SRR5690841_3077 SRR5690849_11110 SRR5690894_6083 SRR5690849_6510 SRR5690825_4442 SRR5690838_2589 SRR5690956_5620 SRR5690959_6567 SRR5690956_5622 SRR5690965_132 SRR5690831_8463 SRR5690956_8646 SRR5690956_265 SRR5690962_3593 SRR5690979_7355 SRR5690979_8041 SRR5690875_6641 SRR5690880_6153 SRR5690956_5210 SRR5690959_4382 SRR5690959_9881 SRR5690960_7343 SRR5690963_2044 SRR5690971_5785 SRR5691029_2280 SRR5690831_8466 SRR5690837_7117 SRR5690852_6462 SRR5690852_6465 SRR5690858_7581 SRR5690859_6074 SRR5690863_1034 SRR5690863_8369 SRR5690899_9039 SRR5690931_7346 SRR5690956_5209 SRR5690956_5982 SRR5690956_6102 SRR5690956_6422 SRR5690956_9801 SRR5690956_9802 SRR5690959_8986 SRR5690963_5282 SRR5690964_10746 SRR5690964_5998 SRR5690964_6850 SRR5690964_8455 SRR5690965_10835 SRR5690966_2167 SRR5690971_5607 SRR5690972_8758 SRR5690975_1228 SRR5690979_8854 SRR5690987_2284 SRR5690987_6288 SRR5690956_4668 SRR5690956_4672 SRR5690956_4849 SRR5690959_4452 SRR5690962_7765 SRR5690964_6495 SRR5690964_8159 SRR5690964_8160 SRR5690965_7059 SRR5690965_7062 SRR5690965_7064 SRR5690965_7066 SRR5690956_9799 SRR5690959_5063 SRR5690959_6253 SRR5690959_6255 SRR5690959_6256 SRR5690961_5968 SRR5690961_5969 SRR5690962_7865 SRR5690891_8511 SRR5690956_272 SRR5690964_2926 SRR5690962_3594 SRR5690962_3595 SRR5690979_7357 SRR5690979_7358 SRR5690979_8043 SRR5690979_8044 SRR5690875_6643 SRR5690880_6154 SRR5690966_2168 SRR5690959_4383 SRR5690959_9882 SRR5690960_7352 SRR5690963_2051 SRR5690971_5786 SRR5691029_2281 SRR5690816_3719 SRR5690968_458 SRR5690968_459 SRR5690961_495 SRR5690875_2675 SRR5690962_8188 SRR5690875_1140 SRR5690875_625 SRR5690956_522 SRR5690961_4388 SRR5690961_4387 SRR5690965_1735 SRR5690965_1744 SRR5690965_11003 SRR5690875_2677 SRR5690960_9578 SRR5690960_9581 SRR5690962_8190 SRR5690959_4724 SRR5690969_9851 SRR5690971_2682 SRR5690971_3232 SRR5690971_3233 SRR5690959_4731 SRR5690959_9648 SRR5690959_9651 SRR5690975_6236 SRR5690975_6238 SRR5690971_2685 SRR5690971_3234 SRR5690863_869 SRR5690875_8991 SRR5690899_3989 SRR5690924_3464 SRR5690964_3051 SRR5690956_6946 SRR5690962_643 SRR5690966_2920 SRR5690816_9830 SRR5690881_10170 SRR5690956_3493 SRR5690956_8901 SRR5690960_3678 SRR5690964_3425 SRR5690964_3430 SRR5690964_3432 SRR5691028_6438 SRR5690924_3468 SRR5690960_3673 SRR5690964_3055 SRR5690964_3057 SRR5690956_10540 SRR5690962_644 SRR5690966_2922 SRR5690956_9578 SRR5690959_7186 SRR5690962_1561 SRR5690962_1563 SRR5691005_4549 SRR5691027_9354 SRR5690960_5798 SRR5690963_4856 SRR5690963_4857 SRR5690963_4858 SRR5690964_2558 SRR5690964_10752 SRR5690964_5618 SRR5690966_6357 SRR5690968_9820 SRR5690966_7 SRR5690838_2173 SRR5690838_7889 SRR5690838_2171 SRR5690838_7890 SRR5690903_9648 SRR5690829_8744 SRR5690829_8745 SRR5690864_2364 SRR5690864_2368 SRR5690818_5242 SRR5690818_5243 SRR5690818_5245 SRR5690877_984 SRR5690977_3977 SRR5690985_9204 SRR5690881_3967 SRR5690903_390 SRR5691018_9115 SRR5690837_1898 SRR5690856_10307 SRR5690841_1766 SRR5690967_3846 SRR5690851_6918 SRR5690967_3850 SRR5690856_5970 SRR5690858_9506 SRR5690825_6096 SRR5690864_10281 SRR5690810_10243 SRR5690851_4028 SRR5690863_8645 SRR5690876_967 SRR5690877_4233 SRR5690877_999 SRR5690882_8403 SRR5690905_2074 SRR5690999_961 SRR5691000_4436 SRR5690827_9401 SRR5690855_8367 SRR5690856_5977 SRR5690858_8988 SRR5690863_8647 SRR5690889_4482 SRR5690898_6729 SRR5690901_4429 SRR5690902_2473 SRR5690907_9453 SRR5690924_2382 SRR5690929_7800 SRR5690985_9516 SRR5690996_9255 SRR5690998_4419 SRR5691004_9861 SRR5691005_1846 SRR5691013_546 SRR5691015_10297 SRR5691015_8629 SRR5691021_8455 SRR5691023_7779 SRR5691024_7835 SRR5691029_1965 SRR5691032_5929 SRR5690856_5972 SRR5690900_828 SRR5690906_7737 SRR5690923_3573 SRR5690929_7801 SRR5690934_6055 SRR5690882_5057 SRR5690882_5061 SRR5691024_4988 SRR5691024_4990 SRR5691024_5310 SRR5690825_6097 SRR5690855_10437 SRR5690968_7870 SRR5690968_7871 SRR5690810_10244 SRR5690851_4033 SRR5690863_8652 SRR5690876_968 SRR5690902_8806 SRR5690877_1000 SRR5690882_8404 SRR5690905_2077 SRR5690999_963 SRR5691000_4438 SRR5690922_7132 SRR5691023_711 SRR5691023_713 SRR5691023_716 SRR5690816_1440 SRR5690958_9256 SRR5690843_5290 SRR5690893_9064 SRR5690814_5726 SRR5690814_5727 SRR5690893_10402 SRR5690964_9352 SRR5690843_5292 SRR5690893_9066 SRR5690849_10941 SRR5691017_4446 SRR5690844_1338 SRR5690958_1442 SRR5690849_10942 SRR5691017_4447 SRR5691017_2761 SRR5691024_2426 SRR5690817_7836 SRR5690817_7839 SRR5690817_7838 SRR5690839_6498 SRR5690839_6499 SRR5690829_6309 SRR5690829_6312 SRR5690904_7350 SRR5690901_436 SRR5690829_4471 SRR5690856_4971 SRR5690856_6888 SRR5690968_4389 SRR5690987_5759 SRR5690999_7259 SRR5690827_4697 SRR5690829_4474 SRR5690855_7211 SRR5690856_4972 SRR5690857_2697 SRR5690903_4183 SRR5690985_6121 SRR5691024_8027 SRR5691034_6165 SRR5690877_7295 SRR5690877_7296 SRR5691014_1877 SRR5690968_4387 SRR5690968_4388 SRR5691000_4518 SRR5691000_4519 SRR5690856_4973 SRR5690922_7454 SRR5691025_1684 SRR5690968_6012 SRR5690968_6017 SRR5691013_9545 SRR5690968_4390 SRR5691021_5479 SRR5691019_9867 SRR5691039_9624 SRR5690900_4606 SRR5690905_3439 SRR5690985_9635 SRR5690987_4156 SRR5691015_7138 SRR5691023_3470 SRR5691029_5831 SRR5691037_4958 SRR5691039_9625 SRR5690994_4755 SRR5691021_5478 SRR5690968_8187 SRR5691001_9115 SRR5690876_10233 SRR5690929_7894 SRR5690987_1797 SRR5690900_5067 SRR5690901_6910 SRR5690931_7220 SRR5690931_7186 SRR5691021_6964 SRR5690889_1155 SRR5690891_5026 SRR5690891_5027 SRR5690894_10034 SRR5690894_10035 SRR5690931_426 SRR5690987_5498 SRR5690900_5071 SRR5690922_9694 SRR5690922_9697 SRR5690984_3119 SRR5691014_7272 SRR5690901_6912 SRR5690903_1822 SRR5690994_1376 SRR5691026_9015 SRR5691021_6330 SRR5691021_6967 SRR5690838_4262 SRR5690839_6119 SRR5690889_4020 SRR5690902_8320 SRR5690904_3381 SRR5690904_7129 SRR5690931_3154 SRR5691014_6960 SRR5691021_3571 SRR5690984_6218 SRR5691026_6174 SRR5690897_9309 SRR5690901_6423 SRR5690967_4780 SRR5690967_4781 SRR5690882_8503 SRR5690929_9833 SRR5690809_2599 SRR5690844_792 SRR5690838_6279 SRR5690839_9863 SRR5690843_4392 SRR5690894_4029 SRR5690843_4393 SRR5690894_6897 SRR5690838_6280 SRR5690838_8680 SRR5690839_9864 SRR5690888_6852 SRR5690894_10130 SRR5690894_4030 SRR5690829_1569 SRR5690848_7251 SRR5690922_4837 SRR5690852_10366 SRR5690953_914 SRR5690848_6462 SRR5690906_10043 SRR5690958_8462 SRR5690979_9437 SRR5690899_2908 SRR5690882_877 SRR5690929_7242 SRR5691022_4321 SRR5690899_5409 SRR5690906_8962 SRR5690825_589 SRR5690897_6234 SRR5690881_7382 SRR5690825_2602 SRR5690906_3378 SRR5690923_3185 SRR5690825_6828 SRR5690829_10258 SRR5690835_2634 SRR5691028_7582 SRR5690827_2695 SRR5690827_9170 SRR5690879_7576 SRR5690906_1243 SRR5690876_7592 SRR5690880_3749 SRR5690877_10113 SRR5691027_3058 SRR5690879_1707 SRR5690879_5862 SRR5690924_7435 SRR5690825_8918 SRR5690829_6509 SRR5690876_5572 SRR5690880_2708 SRR5690880_9206 SRR5690828_4021 SRR5690828_4974 SRR5690879_5745 SRR5690837_2535 SRR5690856_9947 SRR5690901_3037 SRR5691023_4986 SRR5690859_2788 SRR5690859_3477 SRR5690879_4602 SRR5690879_6798 SRR5690924_2929 SRR5691023_5617 SRR5690879_4840 SRR5690901_3718 SRR5690880_8046 SRR5690901_10197 SRR5690901_450 SRR5690901_5640 SRR5691021_2462 SRR5690929_4804 SRR5690828_4920 SRR5690859_182 SRR5690922_6021 SRR5691023_6227 SRR5690857_9107 SRR5690880_6945 SRR5690859_6198 SRR5690877_5546 SRR5690899_7763 SRR5690923_9663 SRR5690906_7387 SRR5690906_9507 SRR5690901_6455 SRR5690906_1549 SRR5690987_1842 SRR5691025_1673 SRR5690827_884 SRR5690922_6719 SRR5690882_8802 SRR5690906_7830 SRR5691005_7422 SRR5691021_696 SRR5691021_8310 SRR5691036_1527 SRR5690828_5009 SRR5690855_4557 SRR5690876_462 SRR5690923_4849 SRR5690923_5390 SRR5690929_5958 SRR5691023_5144 SRR5690897_4515 SRR5690925_6203 SRR5690863_10315 SRR5690863_10316 SRR5690983_4925 SRR5690985_4660 SRR5691015_2033 SRR5690876_3159 SRR5690906_4970 SRR5690879_1409 SRR5690879_6819 SRR5691033_4175 SRR5690902_4897 SRR5691026_3050 SRR5690897_1896 SRR5690901_8650 SRR5691023_927 SRR5691039_8395 SRR5690828_3055 SRR5690983_411 SRR5690847_476 SRR5690922_4112 SRR5690859_7421 SRR5690907_9835 SRR5690983_7279 SRR5690857_6395 SRR5690931_7843 SRR5690859_4507 SRR5690997_5876 SRR5690879_1052 SRR5690879_8158 SRR5690879_2747 SRR5690901_223 SRR5690880_9667 SRR5691021_8471 SRR5690882_8864 SRR5690819_7104 SRR5690825_7650 SRR5690825_897 SRR5690827_9366 SRR5690825_2667 SRR5690825_1362 SRR5690825_7402 SRR5690825_8022 SRR5690825_7280 SRR5690825_2017 SRR5690825_241 SRR5690825_1699 SRR5690825_490 SRR5690825_5105 SRR5690825_6117 SRR5690825_9876 SRR5690825_1221 SRR5690827_8824 SRR5690825_2025 SRR5690827_2521 SRR5690825_6007 SRR5690825_10403 SRR5690825_3214 SRR5690825_859 SRR5690825_8261 SRR5690829_830 SRR5690855_10276 SRR5690825_141 SRR5690825_4234 SRR5690825_3267 SRR5690855_5906 SRR5690831_4250 SRR5690825_6902 SRR5690827_204 SRR5690829_5479 SRR5690827_575 SRR5690856_1097 SRR5690876_78 SRR5690825_721 SRR5690825_7528 SRR5690898_670 SRR5690827_1054 SRR5690827_6035 SRR5690856_8709 SRR5690897_1235 SRR5690825_965 SRR5690827_4715 SRR5690827_6523 SRR5690829_6233 SRR5690829_9806 SRR5690856_7113 SRR5690858_6929 SRR5690825_1503 SRR5690825_1858 SRR5690827_7931 SRR5690829_6104 SRR5690829_9950 SRR5690859_8353 SRR5690880_9136 SRR5690863_4827 SRR5690877_1904 SRR5690879_2866 SRR5690825_1144 SRR5690825_1179 SRR5690825_2263 SRR5690825_7054 SRR5690825_8840 SRR5690825_8842 SRR5690877_2211 SRR5690879_10211 SRR5690879_8954 SRR5690825_10327 SRR5690825_1631 SRR5690825_3870 SRR5690825_5289 SRR5690825_9593 SRR5690827_4008 SRR5690828_6117 SRR5690828_6496 SRR5690829_8644 SRR5690855_2929 SRR5690876_1669 SRR5690879_4449 SRR5690880_935 SRR5690897_5644 SRR5690825_2166 SRR5690825_2734 SRR5690825_4159 SRR5690825_5047 SRR5690825_7674 SRR5690827_991 SRR5690855_1179 SRR5690855_31 SRR5690855_3784 SRR5690855_9593 SRR5690856_2955 SRR5690856_446 SRR5690856_947 SRR5690859_3392 SRR5690876_9074 SRR5690879_3904 SRR5690879_5049 SRR5690880_2398 SRR5690880_6488 SRR5690825_7481 SRR5690825_7643 SRR5690827_2696 SRR5690827_4565 SRR5690827_5391 SRR5690829_1004 SRR5690829_2928 SRR5690855_2451 SRR5690856_7635 SRR5690857_7583 SRR5690858_6021 SRR5690876_1163 SRR5690879_928 SRR5690880_1046 SRR5690901_565 SRR5690903_4847 SRR5690906_822 SRR5691005_9158 SRR5690825_1714 SRR5690825_1905 SRR5690825_3732 SRR5690825_5745 SRR5690825_6049 SRR5690825_8129 SRR5690827_6638 SRR5690827_7017 SRR5690828_10494 SRR5690829_2394 SRR5690829_3000 SRR5690829_503 SRR5690829_5094 SRR5690829_8245 SRR5690831_1511 SRR5690855_159 SRR5690855_7874 SRR5690856_10406 SRR5690856_8586 SRR5690859_589 SRR5690876_939 SRR5690877_3417 SRR5690879_3744 SRR5690880_3899 SRR5690881_588 SRR5690897_5486 SRR5690903_4672 SRR5690825_553 SRR5690825_6335 SRR5690825_6468 SRR5690825_9415 SRR5690827_6425 SRR5690827_8492 SRR5690827_9396 SRR5690859_4915 SRR5690864_3260 SRR5690876_3278 SRR5690877_1217 SRR5690877_4996 SRR5690879_1888 SRR5690880_4220 SRR5690880_8874 SRR5690881_10158 SRR5690881_10176 SRR5690881_7411 SRR5690897_1899 SRR5690906_3463 SRR5690922_7478 SRR5690825_10335 SRR5690825_1471 SRR5690825_2361 SRR5690825_2457 SRR5690825_5662 SRR5690825_6821 SRR5690825_7140 SRR5690825_7891 SRR5690827_3397 SRR5690827_3658 SRR5690827_8512 SRR5690828_1408 SRR5690828_966 SRR5690829_3712 SRR5690829_4346 SRR5690829_9631 SRR5690856_3627 SRR5690856_7049 SRR5690857_7052 SRR5690859_4588 SRR5690859_770 SRR5690859_9283 SRR5690864_4297 SRR5690876_1882 SRR5690876_2336 SRR5690876_475 SRR5690876_5675 SRR5690877_4963 SRR5690877_7584 SRR5690879_1470 SRR5690879_1786 SRR5690879_9789 SRR5690881_2743 SRR5690881_4879 SRR5690897_5950 SRR5690899_4104 SRR5690903_9785 SRR5690906_7675 SRR5690983_4641 SRR5690985_5226 SRR5690986_7305 SRR5690825_2204 SRR5690825_2238 SRR5690825_2712 SRR5690825_2758 SRR5690825_4770 SRR5690825_5028 SRR5690825_5369 SRR5690825_9543 SRR5690828_5226 SRR5690828_5623 SRR5690828_6317 SRR5690829_1638 SRR5690829_4955 SRR5690829_8128 SRR5690829_9545 SRR5690829_9991 SRR5690855_3828 SRR5690855_4192 SRR5690855_7722 SRR5690856_9084 SRR5690857_3003 SRR5690857_7661 SRR5690858_1232 SRR5690858_5211 SRR5690858_9889 SRR5690859_4289 SRR5690859_743 SRR5690864_9785 SRR5690876_906 SRR5690876_9333 SRR5690877_6179 SRR5690877_7742 SRR5690879_10136 SRR5690879_3011 SRR5690879_4190 SRR5690879_4281 SRR5690879_9678 SRR5690879_977 SRR5690880_3163 SRR5690880_5263 SRR5690880_9372 SRR5690881_3271 SRR5690881_5030 SRR5690901_790 SRR5690906_5911 SRR5690906_7388 SRR5690906_8264 SRR5690923_5092 SRR5690925_660 SRR5690983_389 SRR5690985_10034 SRR5691022_9623 SRR5690825_4005 SRR5690825_4530 SRR5690825_4580 SRR5690825_6333 SRR5690827_5374 SRR5690827_7844 SRR5690827_8348 SRR5690827_9525 SRR5690828_5008 SRR5690828_9141 SRR5690828_9512 SRR5690829_231 SRR5690855_1209 SRR5690855_345 SRR5690855_4611 SRR5690855_66 SRR5690855_8693 SRR5690856_4526 SRR5690856_5416 SRR5690856_6356 SRR5690856_6793 SRR5690856_7758 SRR5690856_872 SRR5690857_2985 SRR5690859_1248 SRR5690859_8087 SRR5690864_5945 SRR5690876_8832 SRR5690876_9859 SRR5690877_2063 SRR5690877_2795 SRR5690877_4811 SRR5690877_567 SRR5690877_8103 SRR5690879_2042 SRR5690879_5078 SRR5690879_7178 SRR5690879_8017 SRR5690880_1587 SRR5690880_2151 SRR5690880_4109 SRR5690880_6175 SRR5690880_7665 SRR5690880_831 SRR5690881_1455 SRR5690881_7630 SRR5690881_8742 SRR5690882_7000 SRR5690897_1238 SRR5690899_5926 SRR5690901_3873 SRR5690901_5652 SRR5690901_9002 SRR5690901_9709 SRR5690903_1038 SRR5690904_10243 SRR5690904_1563 SRR5690906_10305 SRR5690906_3752 SRR5690906_4451 SRR5690906_9598 SRR5690918_2330 SRR5690922_10229 SRR5690925_2925 SRR5690925_9075 SRR5690925_9102 SRR5690929_1023 SRR5690929_9831 SRR5690931_4708 SRR5690983_1273 SRR5690984_2306 SRR5690985_3594 SRR5690985_7258 SRR5690985_9080 SRR5690987_2844 SRR5691005_9011 SRR5691013_9717 SRR5691014_10241 SRR5691021_6250 SRR5691021_6418 SRR5691025_1410 SRR5691032_5737 SRR5690825_1002 SRR5690825_20 SRR5690825_3762 SRR5690825_4598 SRR5690825_4873 SRR5690825_4882 SRR5690825_5079 SRR5690825_5393 SRR5690825_5498 SRR5690825_590 SRR5690825_6728 SRR5690825_8204 SRR5690825_8326 SRR5690825_8348 SRR5690825_9494 SRR5690827_1587 SRR5690827_8623 SRR5690828_7658 SRR5690828_8031 SRR5690828_8149 SRR5690828_8420 SRR5690828_9062 SRR5690828_9235 SRR5690829_1671 SRR5690829_3882 SRR5690829_439 SRR5690829_5252 SRR5690829_5512 SRR5690829_7693 SRR5690829_8013 SRR5690831_2291 SRR5690831_614 SRR5690835_4958 SRR5690840_7202 SRR5690840_7716 SRR5690842_1361 SRR5690852_3820 SRR5690854_3216 SRR5690855_1792 SRR5690855_3095 SRR5690855_4926 SRR5690855_5771 SRR5690855_9369 SRR5690856_10355 SRR5690856_2912 SRR5690856_3241 SRR5690856_4036 SRR5690856_5026 SRR5690856_575 SRR5690856_7445 SRR5690856_8398 SRR5690856_8979 SRR5690856_9374 SRR5690856_9867 SRR5690857_337 SRR5690857_3574 SRR5690857_7728 SRR5690859_1502 SRR5690859_1640 SRR5690859_2731 SRR5690859_4275 SRR5690863_700 SRR5690864_6679 SRR5690864_6945 SRR5690864_7265 SRR5690864_9730 SRR5690876_1062 SRR5690876_1917 SRR5690876_315 SRR5690876_4811 SRR5690876_8459 SRR5690877_3656 SRR5690877_5544 SRR5690877_7438 SRR5690877_7439 SRR5690877_9139 SRR5690879_1602 SRR5690879_1732 SRR5690879_2748 SRR5690879_3519 SRR5690879_4461 SRR5690879_457 SRR5690879_4982 SRR5690879_640 SRR5690879_7217 SRR5690879_7569 SRR5690879_7793 SRR5690879_7954 SRR5690879_860 SRR5690879_9030 SRR5690879_9458 SRR5690879_9763 SRR5690879_9771 SRR5690880_1574 SRR5690880_1846 SRR5690880_1883 SRR5690880_3157 SRR5690880_3294 SRR5690880_5317 SRR5690880_570 SRR5690880_599 SRR5690880_6529 SRR5690880_7109 SRR5690880_7482 SRR5690880_855 SRR5690880_912 SRR5690880_9341 SRR5690881_4245 SRR5690881_6372 SRR5690881_8731 SRR5690882_135 SRR5690882_1932 SRR5690882_2021 SRR5690882_2778 SRR5690882_2934 SRR5690882_6987 SRR5690893_8516 SRR5690897_5349 SRR5690899_8259 SRR5690901_1356 SRR5690901_3705 SRR5690901_4598 SRR5690901_8995 SRR5690902_1538 SRR5690902_1906 SRR5690902_3405 SRR5690903_10266 SRR5690903_3686 SRR5690903_4763 SRR5690903_8199 SRR5690906_2756 SRR5690906_3158 SRR5690906_4480 SRR5690906_5074 SRR5690906_5497 SRR5690906_7936 SRR5690907_10107 SRR5690907_5322 SRR5690922_10006 SRR5690922_6079 SRR5690922_954 SRR5690923_1246 SRR5690923_1442 SRR5690923_5792 SRR5690923_929 SRR5690923_9535 SRR5690924_10024 SRR5690925_607 SRR5690925_6946 SRR5690931_5992 SRR5690939_8790 SRR5690983_1802 SRR5690983_2664 SRR5690983_5551 SRR5690983_559 SRR5690984_1708 SRR5690984_56 SRR5690985_10046 SRR5690985_6485 SRR5690987_2736 SRR5690987_6854 SRR5690987_9916 SRR5691005_834 SRR5691005_8452 SRR5691005_9826 SRR5691014_1035 SRR5691015_112 SRR5691015_2916 SRR5691021_10089 SRR5691021_2031 SRR5691021_3123 SRR5691021_3467 SRR5691021_3891 SRR5691021_5456 SRR5691021_727 SRR5691021_8171 SRR5691023_2699 SRR5691023_3471 SRR5691023_4335 SRR5691023_5780 SRR5691026_10173 SRR5691027_6137 SRR5691029_1242 SRR5691036_284 SRR5691037_424 SRR5690809_7097 SRR5690812_3743 SRR5690813_1595 SRR5690813_4153 SRR5690813_6427 SRR5690816_4541 SRR5690823_7592 SRR5690825_10302 SRR5690825_10303 SRR5690825_10371 SRR5690825_1327 SRR5690825_1459 SRR5690825_1464 SRR5690825_2197 SRR5690825_2540 SRR5690825_2711 SRR5690825_2731 SRR5690825_2736 SRR5690825_3076 SRR5690825_3730 SRR5690825_4035 SRR5690825_4036 SRR5690825_4038 SRR5690825_4149 SRR5690825_4253 SRR5690825_4341 SRR5690825_482 SRR5690825_4883 SRR5690825_5118 SRR5690825_5192 SRR5690825_5395 SRR5690825_5442 SRR5690825_5464 SRR5690825_5465 SRR5690825_5466 SRR5690825_5471 SRR5690825_5715 SRR5690825_573 SRR5690825_574 SRR5690825_5780 SRR5690825_5782 SRR5690825_5787 SRR5690825_5919 SRR5690825_6276 SRR5690825_6711 SRR5690825_6760 SRR5690825_6808 SRR5690825_6987 SRR5690825_7056 SRR5690825_7079 SRR5690825_7321 SRR5690825_7604 SRR5690825_7820 SRR5690825_7935 SRR5690825_8134 SRR5690825_8349 SRR5690825_8386 SRR5690825_8587 SRR5690825_8589 SRR5690825_8701 SRR5690825_8846 SRR5690825_8874 SRR5690825_8929 SRR5690825_947 SRR5690825_9489 SRR5690825_9490 SRR5690825_9491 SRR5690825_9493 SRR5690825_9594 SRR5690825_998 SRR5690827_145 SRR5690827_2121 SRR5690827_2219 SRR5690827_2427 SRR5690827_2841 SRR5690827_3274 SRR5690827_3539 SRR5690827_4076 SRR5690827_4478 SRR5690827_6033 SRR5690827_6120 SRR5690827_7053 SRR5690827_767 SRR5690827_8417 SRR5690827_8433 SRR5690827_8493 SRR5690827_8513 SRR5690827_8821 SRR5690827_899 SRR5690827_9874 SRR5690827_9940 SRR5690828_10064 SRR5690828_3274 SRR5690828_3425 SRR5690828_4126 SRR5690828_4919 SRR5690828_4921 SRR5690828_5181 SRR5690828_5225 SRR5690828_5425 SRR5690828_5769 SRR5690828_6150 SRR5690828_6498 SRR5690828_6822 SRR5690828_8132 SRR5690828_8416 SRR5690828_9371 SRR5690829_10078 SRR5690829_10227 SRR5690829_10229 SRR5690829_10230 SRR5690829_1400 SRR5690829_2123 SRR5690829_2470 SRR5690829_279 SRR5690829_3082 SRR5690829_3084 SRR5690829_3474 SRR5690829_3659 SRR5690829_3768 SRR5690829_4255 SRR5690829_4256 SRR5690829_5284 SRR5690829_6515 SRR5690829_7041 SRR5690829_7413 SRR5690829_833 SRR5690829_8357 SRR5690829_8475 SRR5690829_8544 SRR5690829_8799 SRR5690829_8944 SRR5690829_9298 SRR5690829_9934 SRR5690829_9972 SRR5690831_8293 SRR5690835_2633 SRR5690835_6488 SRR5690835_9874 SRR5690836_1771 SRR5690836_609 SRR5690836_9804 SRR5690837_1503 SRR5690837_4582 SRR5690837_870 SRR5690837_871 SRR5690840_3109 SRR5690840_3199 SRR5690840_3807 SRR5690840_4811 SRR5690840_5695 SRR5690840_5708 SRR5690840_5729 SRR5690840_658 SRR5690840_894 SRR5690840_8948 SRR5690840_9174 SRR5690840_9458 SRR5690841_5350 SRR5690841_5957 SRR5690841_7048 SRR5690841_7809 SRR5690842_3974 SRR5690842_49 SRR5690842_5014 SRR5690842_8580 SRR5690842_9163 SRR5690844_7730 SRR5690845_10118 SRR5690845_3369 SRR5690845_4385 SRR5690845_4387 SRR5690845_5204 SRR5690845_6381 SRR5690845_7327 SRR5690847_2919 SRR5690847_5185 SRR5690852_1936 SRR5690852_3244 SRR5690852_3642 SRR5690852_3958 SRR5690852_4541 SRR5690852_4576 SRR5690852_5632 SRR5690852_5976 SRR5690852_6117 SRR5690852_6139 SRR5690852_6841 SRR5690852_7686 SRR5690852_7887 SRR5690852_7888 SRR5690852_868 SRR5690852_8697 SRR5690854_1333 SRR5690854_4155 SRR5690854_4268 SRR5690854_6074 SRR5690854_6798 SRR5690854_7319 SRR5690854_9238 SRR5690855_10283 SRR5690855_10378 SRR5690855_10420 SRR5690855_125 SRR5690855_1906 SRR5690855_2095 SRR5690855_2291 SRR5690855_341 SRR5690855_4119 SRR5690855_4687 SRR5690855_5006 SRR5690855_5112 SRR5690855_5418 SRR5690855_5462 SRR5690855_5488 SRR5690855_5850 SRR5690855_5854 SRR5690855_5864 SRR5690855_5866 SRR5690855_5899 SRR5690855_5907 SRR5690855_594 SRR5690855_6282 SRR5690855_6788 SRR5690855_7805 SRR5690855_8520 SRR5690855_861 SRR5690855_9004 SRR5690855_9425 SRR5690856_10400 SRR5690856_1071 SRR5690856_131 SRR5690856_1358 SRR5690856_1367 SRR5690856_1427 SRR5690856_160 SRR5690856_1781 SRR5690856_1793 SRR5690856_1960 SRR5690856_2119 SRR5690856_2448 SRR5690856_2577 SRR5690856_3281 SRR5690856_3544 SRR5690856_3664 SRR5690856_4032 SRR5690856_4146 SRR5690856_422 SRR5690856_4354 SRR5690856_4690 SRR5690856_4699 SRR5690856_4750 SRR5690856_4776 SRR5690856_4839 SRR5690856_484 SRR5690856_4978 SRR5690856_5117 SRR5690856_5207 SRR5690856_5852 SRR5690856_5908 SRR5690856_6541 SRR5690856_7757 SRR5690856_7851 SRR5690856_7854 SRR5690856_8025 SRR5690856_8064 SRR5690856_8176 SRR5690856_8679 SRR5690856_9140 SRR5690856_9405 SRR5690857_10189 SRR5690857_1988 SRR5690857_263 SRR5690857_2989 SRR5690857_3004 SRR5690857_4149 SRR5690857_4525 SRR5690857_6082 SRR5690857_644 SRR5690857_7378 SRR5690858_1003 SRR5690858_1229 SRR5690858_1241 SRR5690858_2855 SRR5690858_521 SRR5690858_5409 SRR5690858_5442 SRR5690858_6016 SRR5690858_6356 SRR5690858_6406 SRR5690858_7991 SRR5690858_8847 SRR5690858_9262 SRR5690859_10128 SRR5690859_10133 SRR5690859_10161 SRR5690859_10204 SRR5690859_145 SRR5690859_1650 SRR5690859_1769 SRR5690859_1872 SRR5690859_240 SRR5690859_3866 SRR5690859_4283 SRR5690859_4487 SRR5690859_4488 SRR5690859_4885 SRR5690859_5115 SRR5690859_5313 SRR5690859_5317 SRR5690859_5320 SRR5690859_5475 SRR5690859_581 SRR5690859_586 SRR5690859_597 SRR5690859_6390 SRR5690859_6408 SRR5690859_6750 SRR5690859_7011 SRR5690859_703 SRR5690859_7284 SRR5690859_7285 SRR5690859_7821 SRR5690859_8970 SRR5690859_8979 SRR5690859_9868 SRR5690859_9871 SRR5690863_1031 SRR5690863_10317 SRR5690863_1035 SRR5690863_1814 SRR5690863_2185 SRR5690863_4501 SRR5690863_5003 SRR5690863_5346 SRR5690863_5726 SRR5690863_593 SRR5690863_6258 SRR5690863_6416 SRR5690863_6694 SRR5690863_7858 SRR5690863_9089 SRR5690864_1254 SRR5690864_140 SRR5690864_1878 SRR5690864_2355 SRR5690864_3335 SRR5690864_3366 SRR5690864_3396 SRR5690864_53 SRR5690864_5320 SRR5690864_5321 SRR5690864_5689 SRR5690864_6259 SRR5690864_6296 SRR5690864_6586 SRR5690864_7227 SRR5690864_7541 SRR5690864_7673 SRR5690864_7676 SRR5690864_7696 SRR5690864_7972 SRR5690864_8205 SRR5690864_8606 SRR5690864_8910 SRR5690864_8974 SRR5690864_9005 SRR5690864_9157 SRR5690864_964 SRR5690864_9784 SRR5690864_9790 SRR5690876_10160 SRR5690876_12 SRR5690876_1284 SRR5690876_244 SRR5690876_2611 SRR5690876_3095 SRR5690876_3527 SRR5690876_3732 SRR5690876_4404 SRR5690876_457 SRR5690876_5286 SRR5690876_5571 SRR5690876_5598 SRR5690876_5694 SRR5690876_5906 SRR5690876_596 SRR5690876_5994 SRR5690876_6252 SRR5690876_6256 SRR5690876_63 SRR5690876_694 SRR5690876_7726 SRR5690876_904 SRR5690876_929 SRR5690876_9343 SRR5690877_1121 SRR5690877_1207 SRR5690877_1214 SRR5690877_1276 SRR5690877_18 SRR5690877_195 SRR5690877_1957 SRR5690877_20 SRR5690877_2149 SRR5690877_2418 SRR5690877_3561 SRR5690877_3646 SRR5690877_3759 SRR5690877_3761 SRR5690877_4218 SRR5690877_4450 SRR5690877_4977 SRR5690877_520 SRR5690877_5327 SRR5690877_5348 SRR5690877_5929 SRR5690877_6056 SRR5690877_6083 SRR5690877_6314 SRR5690877_6449 SRR5690877_6789 SRR5690877_68 SRR5690877_7023 SRR5690877_7465 SRR5690877_7833 SRR5690877_8050 SRR5690877_8177 SRR5690877_8704 SRR5690877_8800 SRR5690877_8821 SRR5690877_9854 SRR5690879_10005 SRR5690879_1011 SRR5690879_10120 SRR5690879_10121 SRR5690879_10155 SRR5690879_10299 SRR5690879_10401 SRR5690879_10402 SRR5690879_1135 SRR5690879_1504 SRR5690879_1560 SRR5690879_1600 SRR5690879_1645 SRR5690879_1685 SRR5690879_1725 SRR5690879_1727 SRR5690879_1788 SRR5690879_2116 SRR5690879_2127 SRR5690879_2432 SRR5690879_2437 SRR5690879_2745 SRR5690879_279 SRR5690879_3023 SRR5690879_3038 SRR5690879_3194 SRR5690879_3240 SRR5690879_3263 SRR5690879_3304 SRR5690879_3455 SRR5690879_3742 SRR5690879_3885 SRR5690879_3922 SRR5690879_415 SRR5690879_4199 SRR5690879_4246 SRR5690879_4282 SRR5690879_4314 SRR5690879_4442 SRR5690879_4457 SRR5690879_4593 SRR5690879_4603 SRR5690879_4641 SRR5690879_4878 SRR5690879_5035 SRR5690879_5046 SRR5690879_5054 SRR5690879_5057 SRR5690879_5112 SRR5690879_5116 SRR5690879_5174 SRR5690879_6034 SRR5690879_6098 SRR5690879_6212 SRR5690879_6213 SRR5690879_6355 SRR5690879_6488 SRR5690879_6505 SRR5690879_6506 SRR5690879_6553 SRR5690879_6577 SRR5690879_6594 SRR5690879_6634 SRR5690879_6687 SRR5690879_6709 SRR5690879_6950 SRR5690879_6993 SRR5690879_7106 SRR5690879_7230 SRR5690879_7315 SRR5690879_7688 SRR5690879_7753 SRR5690879_7814 SRR5690879_7844 SRR5690879_7857 SRR5690879_8 SRR5690879_805 SRR5690879_8062 SRR5690879_8114 SRR5690879_8128 SRR5690879_8145 SRR5690879_8160 SRR5690879_823 SRR5690879_828 SRR5690879_8408 SRR5690879_8531 SRR5690879_8579 SRR5690879_859 SRR5690879_8677 SRR5690879_8953 SRR5690879_9064 SRR5690879_9162 SRR5690879_9331 SRR5690879_9343 SRR5690879_9464 SRR5690879_9558 SRR5690879_9615 SRR5690879_975 SRR5690879_9805 SRR5690879_9925 SRR5690879_9949 SRR5690880_1 SRR5690880_10073 SRR5690880_1153 SRR5690880_1645 SRR5690880_1692 SRR5690880_1696 SRR5690880_2055 SRR5690880_2145 SRR5690880_2186 SRR5690880_236 SRR5690880_2515 SRR5690880_2763 SRR5690880_28 SRR5690880_2863 SRR5690880_2944 SRR5690880_2982 SRR5690880_3088 SRR5690880_309 SRR5690880_3276 SRR5690880_3313 SRR5690880_3391 SRR5690880_3534 SRR5690880_3634 SRR5690880_3635 SRR5690880_3647 SRR5690880_4098 SRR5690880_4115 SRR5690880_4225 SRR5690880_4245 SRR5690880_4247 SRR5690880_4449 SRR5690880_4456 SRR5690880_4488 SRR5690880_453 SRR5690880_483 SRR5690880_5107 SRR5690880_5123 SRR5690880_5292 SRR5690880_5471 SRR5690880_5486 SRR5690880_5517 SRR5690880_5631 SRR5690880_5708 SRR5690880_5722 SRR5690880_5792 SRR5690880_598 SRR5690880_650 SRR5690880_6530 SRR5690880_66 SRR5690880_6625 SRR5690880_6715 SRR5690880_6908 SRR5690880_7 SRR5690880_7035 SRR5690880_7039 SRR5690880_7139 SRR5690880_73 SRR5690880_7343 SRR5690880_7798 SRR5690880_8084 SRR5690880_8199 SRR5690880_828 SRR5690880_8283 SRR5690880_8526 SRR5690880_8784 SRR5690880_8812 SRR5690880_8924 SRR5690880_8969 SRR5690880_8995 SRR5690880_9172 SRR5690880_9285 SRR5690880_9391 SRR5690880_9684 SRR5690880_9905 SRR5690881_10143 SRR5690881_10192 SRR5690881_10222 SRR5690881_117 SRR5690881_1263 SRR5690881_1264 SRR5690881_1266 SRR5690881_1663 SRR5690881_225 SRR5690881_2722 SRR5690881_2742 SRR5690881_2957 SRR5690881_302 SRR5690881_3221 SRR5690881_3320 SRR5690881_3487 SRR5690881_5063 SRR5690881_5067 SRR5690881_5148 SRR5690881_5829 SRR5690881_6013 SRR5690881_6491 SRR5690881_6829 SRR5690881_7 SRR5690881_7205 SRR5690881_7608 SRR5690881_7924 SRR5690881_8128 SRR5690881_8741 SRR5690881_9103 SRR5690881_9321 SRR5690881_9700 SRR5690882_10069 SRR5690882_1143 SRR5690882_1889 SRR5690882_1960 SRR5690882_2024 SRR5690882_208 SRR5690882_2167 SRR5690882_2248 SRR5690882_2780 SRR5690882_285 SRR5690882_287 SRR5690882_328 SRR5690882_5165 SRR5690882_6245 SRR5690882_6334 SRR5690882_7006 SRR5690882_7890 SRR5690882_7900 SRR5690882_806 SRR5690882_815 SRR5690882_826 SRR5690882_8267 SRR5690882_8563 SRR5690882_8582 SRR5690882_8678 SRR5690882_8803 SRR5690882_9983 SRR5690887_10260 SRR5690887_4155 SRR5690893_8936 SRR5690897_2116 SRR5690897_2263 SRR5690897_4147 SRR5690897_4330 SRR5690897_4647 SRR5690897_4954 SRR5690897_4956 SRR5690897_4975 SRR5690897_5132 SRR5690897_5711 SRR5690897_6180 SRR5690897_6973 SRR5690897_8999 SRR5690897_9804 SRR5690898_5595 SRR5690898_5605 SRR5690898_864 SRR5690898_947 SRR5690898_9971 SRR5690899_10033 SRR5690899_1610 SRR5690899_2707 SRR5690899_344 SRR5690899_6126 SRR5690899_7175 SRR5690899_7181 SRR5690899_8043 SRR5690899_9676 SRR5690900_3134 SRR5690900_3892 SRR5690900_4846 SRR5690900_4847 SRR5690900_5441 SRR5690900_722 SRR5690900_8133 SRR5690900_8479 SRR5690900_8486 SRR5690900_9376 SRR5690901_10146 SRR5690901_10171 SRR5690901_1237 SRR5690901_1323 SRR5690901_1526 SRR5690901_1945 SRR5690901_2 SRR5690901_2306 SRR5690901_2410 SRR5690901_2588 SRR5690901_2932 SRR5690901_3030 SRR5690901_3210 SRR5690901_3211 SRR5690901_3241 SRR5690901_3248 SRR5690901_3526 SRR5690901_3621 SRR5690901_3669 SRR5690901_3731 SRR5690901_3977 SRR5690901_4085 SRR5690901_4147 SRR5690901_423 SRR5690901_4705 SRR5690901_520 SRR5690901_5584 SRR5690901_5705 SRR5690901_5707 SRR5690901_5841 SRR5690901_587 SRR5690901_5953 SRR5690901_6373 SRR5690901_6384 SRR5690901_6414 SRR5690901_6638 SRR5690901_6686 SRR5690901_6932 SRR5690901_7130 SRR5690901_7435 SRR5690901_7496 SRR5690901_7590 SRR5690901_7633 SRR5690901_77 SRR5690901_7797 SRR5690901_7817 SRR5690901_7916 SRR5690901_7924 SRR5690901_9265 SRR5690901_9708 SRR5690901_9729 SRR5690901_9761 SRR5690901_9941 SRR5690902_104 SRR5690902_2099 SRR5690902_2542 SRR5690902_4091 SRR5690902_4320 SRR5690902_5232 SRR5690902_6047 SRR5690903_3353 SRR5690903_5583 SRR5690903_6524 SRR5690903_6677 SRR5690903_7447 SRR5690903_9364 SRR5690903_957 SRR5690904_533 SRR5690904_6955 SRR5690904_7802 SRR5690904_8722 SRR5690905_1466 SRR5690905_3176 SRR5690905_3254 SRR5690905_4469 SRR5690905_8545 SRR5690905_9207 SRR5690906_10224 SRR5690906_10246 SRR5690906_1032 SRR5690906_1211 SRR5690906_1219 SRR5690906_1241 SRR5690906_1245 SRR5690906_1273 SRR5690906_1283 SRR5690906_135 SRR5690906_1705 SRR5690906_2612 SRR5690906_2828 SRR5690906_2974 SRR5690906_3232 SRR5690906_3281 SRR5690906_3433 SRR5690906_3526 SRR5690906_3588 SRR5690906_3699 SRR5690906_3880 SRR5690906_3975 SRR5690906_4184 SRR5690906_4339 SRR5690906_4431 SRR5690906_4581 SRR5690906_4752 SRR5690906_4833 SRR5690906_4882 SRR5690906_5037 SRR5690906_5064 SRR5690906_5180 SRR5690906_5182 SRR5690906_5413 SRR5690906_543 SRR5690906_5758 SRR5690906_5802 SRR5690906_5975 SRR5690906_6364 SRR5690906_6756 SRR5690906_6757 SRR5690906_6873 SRR5690906_6961 SRR5690906_7002 SRR5690906_7186 SRR5690906_7242 SRR5690906_729 SRR5690906_745 SRR5690906_746 SRR5690906_7486 SRR5690906_764 SRR5690906_7731 SRR5690906_7818 SRR5690906_7822 SRR5690906_7944 SRR5690906_8034 SRR5690906_827 SRR5690906_8314 SRR5690906_8526 SRR5690906_8571 SRR5690906_8599 SRR5690906_8705 SRR5690906_8903 SRR5690906_8950 SRR5690906_8979 SRR5690906_9079 SRR5690906_9193 SRR5690906_9247 SRR5690906_9293 SRR5690906_9434 SRR5690906_951 SRR5690906_9533 SRR5690906_9558 SRR5690906_9559 SRR5690906_9777 SRR5690906_9826 SRR5690906_9888 SRR5690907_1075 SRR5690907_1680 SRR5690907_1695 SRR5690907_2332 SRR5690907_2791 SRR5690907_4277 SRR5690907_4995 SRR5690907_5081 SRR5690907_5544 SRR5690907_5931 SRR5690907_610 SRR5690907_7118 SRR5690907_7815 SRR5690907_7930 SRR5690907_8177 SRR5690907_8942 SRR5690907_9117 SRR5690907_9184 SRR5690907_9190 SRR5690911_1482 SRR5690918_1226 SRR5690918_3407 SRR5690918_3440 SRR5690918_6167 SRR5690922_10495 SRR5690922_1158 SRR5690922_1267 SRR5690922_1984 SRR5690922_2696 SRR5690922_2897 SRR5690922_3102 SRR5690922_3391 SRR5690922_4230 SRR5690922_4347 SRR5690922_4461 SRR5690922_5258 SRR5690922_6566 SRR5690922_6738 SRR5690922_6779 SRR5690922_695 SRR5690922_7006 SRR5690922_7009 SRR5690922_7155 SRR5690922_7277 SRR5690922_9214 SRR5690922_9294 SRR5690923_1250 SRR5690923_1253 SRR5690923_1613 SRR5690923_3496 SRR5690923_3619 SRR5690923_389 SRR5690923_4272 SRR5690923_4278 SRR5690923_4322 SRR5690923_4940 SRR5690923_5240 SRR5690923_5343 SRR5690923_6055 SRR5690923_6595 SRR5690923_6733 SRR5690923_6740 SRR5690923_6767 SRR5690923_6803 SRR5690923_7063 SRR5690923_7570 SRR5690923_8158 SRR5690923_8449 SRR5690923_8532 SRR5690923_9359 SRR5690924_10052 SRR5690924_1144 SRR5690924_1737 SRR5690924_1740 SRR5690924_3066 SRR5690924_3130 SRR5690924_3734 SRR5690924_3984 SRR5690924_4678 SRR5690924_6898 SRR5690924_7244 SRR5690924_7622 SRR5690924_7675 SRR5690924_7756 SRR5690924_9170 SRR5690924_9469 SRR5690925_10147 SRR5690925_1909 SRR5690925_2674 SRR5690925_3344 SRR5690925_7000 SRR5690925_9928 SRR5690929_1026 SRR5690929_1302 SRR5690929_3683 SRR5690929_404 SRR5690929_4607 SRR5690929_6483 SRR5690929_6683 SRR5690929_7434 SRR5690929_7732 SRR5690929_7983 SRR5690929_8582 SRR5690929_9449 SRR5690931_1211 SRR5690931_5837 SRR5690931_8149 SRR5690931_8634 SRR5690931_9390 SRR5690931_9568 SRR5690948_4458 SRR5690948_4722 SRR5690951_1821 SRR5690951_2605 SRR5690951_3544 SRR5690951_3566 SRR5690951_3774 SRR5690951_4169 SRR5690951_4238 SRR5690951_5075 SRR5690951_5076 SRR5690951_508 SRR5690951_5183 SRR5690951_5788 SRR5690951_5879 SRR5690951_6236 SRR5690951_6237 SRR5690951_7334 SRR5690951_8194 SRR5690951_8196 SRR5690968_10147 SRR5690968_10179 SRR5690968_1472 SRR5690968_3299 SRR5690968_3834 SRR5690968_3835 SRR5690968_5800 SRR5690968_5974 SRR5690968_6282 SRR5690968_6476 SRR5690968_6542 SRR5690968_7985 SRR5690968_859 SRR5690968_9218 SRR5690968_9263 SRR5690968_9264 SRR5690983_10211 SRR5690983_1089 SRR5690983_1185 SRR5690983_1668 SRR5690983_1680 SRR5690983_2639 SRR5690983_3046 SRR5690983_3760 SRR5690983_3793 SRR5690983_416 SRR5690983_4284 SRR5690983_4983 SRR5690983_5212 SRR5690983_6045 SRR5690983_6078 SRR5690983_6656 SRR5690983_6935 SRR5690983_7116 SRR5690983_751 SRR5690983_7819 SRR5690983_7901 SRR5690983_8346 SRR5690983_8962 SRR5690983_9486 SRR5690983_9572 SRR5690983_9960 SRR5690984_10168 SRR5690984_232 SRR5690984_2972 SRR5690984_3080 SRR5690984_3736 SRR5690984_5649 SRR5690984_5676 SRR5690984_6079 SRR5690984_6311 SRR5690984_6985 SRR5690984_7276 SRR5690984_8056 SRR5690984_8201 SRR5690984_8825 SRR5690985_10050 SRR5690985_1144 SRR5690985_1356 SRR5690985_150 SRR5690985_1579 SRR5690985_2000 SRR5690985_2347 SRR5690985_29 SRR5690985_3108 SRR5690985_3345 SRR5690985_3459 SRR5690985_3584 SRR5690985_3769 SRR5690985_3979 SRR5690985_457 SRR5690985_4778 SRR5690985_4870 SRR5690985_5595 SRR5690985_5659 SRR5690985_5838 SRR5690985_6185 SRR5690985_6202 SRR5690985_6390 SRR5690985_654 SRR5690985_6764 SRR5690985_6902 SRR5690985_7119 SRR5690985_7282 SRR5690985_7523 SRR5690985_7643 SRR5690985_7860 SRR5690985_7946 SRR5690985_8285 SRR5690985_8813 SRR5690985_8976 SRR5690985_9730 SRR5690986_10102 SRR5690986_1528 SRR5690986_1767 SRR5690986_3118 SRR5690986_444 SRR5690986_5078 SRR5690986_6244 SRR5690986_6596 SRR5690986_6718 SRR5690986_6807 SRR5690986_8678 SRR5690987_1219 SRR5690987_1306 SRR5690987_2267 SRR5690987_3639 SRR5690987_4290 SRR5690987_5788 SRR5690987_5811 SRR5690987_6766 SRR5690987_8826 SRR5690994_1016 SRR5690994_1117 SRR5690994_1473 SRR5690994_1941 SRR5690994_2708 SRR5690994_390 SRR5690994_6511 SRR5690994_8122 SRR5690994_8423 SRR5690994_9199 SRR5690996_107 SRR5690996_3040 SRR5690996_3041 SRR5690996_3042 SRR5690996_354 SRR5690996_3571 SRR5690996_3691 SRR5690996_4162 SRR5690996_4313 SRR5690996_4703 SRR5690996_5298 SRR5690996_5718 SRR5690996_582 SRR5690996_586 SRR5690996_6231 SRR5690996_6232 SRR5690996_7117 SRR5690996_7657 SRR5690996_9222 SRR5690996_9294 SRR5690996_946 SRR5690997_1828 SRR5690997_1830 SRR5690997_2632 SRR5690997_4671 SRR5690997_8302 SRR5690997_9592 SRR5690997_9593 SRR5691000_1238 SRR5691000_1722 SRR5691000_2540 SRR5691000_3789 SRR5691000_5410 SRR5691001_213 SRR5691001_3039 SRR5691001_3040 SRR5691001_3041 SRR5691001_3548 SRR5691001_4290 SRR5691001_4477 SRR5691001_4749 SRR5691001_4750 SRR5691001_5090 SRR5691001_6378 SRR5691001_6404 SRR5691001_730 SRR5691001_7614 SRR5691001_8997 SRR5691001_923 SRR5691001_9366 SRR5691001_9457 SRR5691001_9459 SRR5691001_9467 SRR5691001_9667 SRR5691001_9898 SRR5691001_9974 SRR5691002_6724 SRR5691004_3114 SRR5691004_410 SRR5691005_113 SRR5691005_1191 SRR5691005_1430 SRR5691005_1610 SRR5691005_1613 SRR5691005_1701 SRR5691005_1718 SRR5691005_1839 SRR5691005_1982 SRR5691005_2186 SRR5691005_2331 SRR5691005_2393 SRR5691005_2805 SRR5691005_2997 SRR5691005_3011 SRR5691005_3163 SRR5691005_3272 SRR5691005_4309 SRR5691005_4384 SRR5691005_4606 SRR5691005_4688 SRR5691005_4730 SRR5691005_4737 SRR5691005_4900 SRR5691005_5057 SRR5691005_5475 SRR5691005_5742 SRR5691005_5888 SRR5691005_6193 SRR5691005_6340 SRR5691005_6656 SRR5691005_6806 SRR5691005_7020 SRR5691005_7468 SRR5691005_7538 SRR5691005_7812 SRR5691005_7889 SRR5691005_8104 SRR5691005_8423 SRR5691005_8424 SRR5691005_8512 SRR5691005_8553 SRR5691005_8976 SRR5691005_9039 SRR5691005_9365 SRR5691005_9510 SRR5691005_9541 SRR5691005_9581 SRR5691005_995 SRR5691013_3041 SRR5691013_4748 SRR5691013_4923 SRR5691013_5117 SRR5691013_5382 SRR5691013_543 SRR5691013_5526 SRR5691013_793 SRR5691013_8079 SRR5691013_8193 SRR5691013_8706 SRR5691013_9250 SRR5691013_9291 SRR5691013_9469 SRR5691013_9649 SRR5691013_9888 SRR5691014_1857 SRR5691014_2643 SRR5691014_3389 SRR5691014_5038 SRR5691014_6815 SRR5691014_7221 SRR5691014_7499 SRR5691014_7517 SRR5691014_7917 SRR5691014_8431 SRR5691014_916 SRR5691014_9856 SRR5691015_1145 SRR5691015_120 SRR5691015_1560 SRR5691015_2003 SRR5691015_2603 SRR5691015_2845 SRR5691015_2952 SRR5691015_3987 SRR5691015_5167 SRR5691015_5382 SRR5691015_5604 SRR5691015_5775 SRR5691015_5872 SRR5691015_5994 SRR5691015_6207 SRR5691015_6352 SRR5691015_6582 SRR5691015_7635 SRR5691015_7795 SRR5691015_9125 SRR5691015_9226 SRR5691021_10023 SRR5691021_10027 SRR5691021_10087 SRR5691021_1025 SRR5691021_10268 SRR5691021_10287 SRR5691021_10423 SRR5691021_10438 SRR5691021_1131 SRR5691021_1229 SRR5691021_1301 SRR5691021_1337 SRR5691021_134 SRR5691021_1691 SRR5691021_177 SRR5691021_2011 SRR5691021_203 SRR5691021_2285 SRR5691021_2310 SRR5691021_2493 SRR5691021_2508 SRR5691021_2632 SRR5691021_2816 SRR5691021_3003 SRR5691021_318 SRR5691021_3244 SRR5691021_348 SRR5691021_3551 SRR5691021_3675 SRR5691021_3686 SRR5691021_3806 SRR5691021_3808 SRR5691021_4184 SRR5691021_4301 SRR5691021_4324 SRR5691021_4517 SRR5691021_467 SRR5691021_4852 SRR5691021_4875 SRR5691021_4943 SRR5691021_4967 SRR5691021_4978 SRR5691021_5016 SRR5691021_5273 SRR5691021_5352 SRR5691021_5524 SRR5691021_5530 SRR5691021_6001 SRR5691021_6218 SRR5691021_632 SRR5691021_6455 SRR5691021_6710 SRR5691021_6833 SRR5691021_6904 SRR5691021_695 SRR5691021_7030 SRR5691021_7037 SRR5691021_7045 SRR5691021_7252 SRR5691021_7299 SRR5691021_7399 SRR5691021_7425 SRR5691021_7465 SRR5691021_7623 SRR5691021_7742 SRR5691021_7963 SRR5691021_8175 SRR5691021_8254 SRR5691021_8412 SRR5691021_8610 SRR5691021_8856 SRR5691021_8875 SRR5691021_9214 SRR5691021_9280 SRR5691021_9324 SRR5691021_9362 SRR5691021_9887 SRR5691022_10122 SRR5691022_2527 SRR5691022_2830 SRR5691022_2832 SRR5691022_303 SRR5691022_3910 SRR5691022_3911 SRR5691022_4220 SRR5691022_5241 SRR5691022_5924 SRR5691022_7191 SRR5691022_7620 SRR5691022_7964 SRR5691022_8118 SRR5691022_8277 SRR5691022_8335 SRR5691022_8714 SRR5691022_8810 SRR5691022_9078 SRR5691022_9112 SRR5691022_9754 SRR5691023_10220 SRR5691023_1794 SRR5691023_206 SRR5691023_2110 SRR5691023_2728 SRR5691023_3873 SRR5691023_4132 SRR5691023_4232 SRR5691023_4336 SRR5691023_5142 SRR5691023_5297 SRR5691023_6132 SRR5691023_637 SRR5691023_7221 SRR5691023_7968 SRR5691023_8705 SRR5691023_99 SRR5691024_1303 SRR5691024_1753 SRR5691024_1837 SRR5691024_238 SRR5691024_2455 SRR5691024_2637 SRR5691024_2741 SRR5691024_2866 SRR5691024_3798 SRR5691024_5109 SRR5691024_5114 SRR5691024_7160 SRR5691024_7174 SRR5691024_7604 SRR5691024_8011 SRR5691024_8032 SRR5691024_8415 SRR5691024_8463 SRR5691024_9836 SRR5691025_10196 SRR5691025_1536 SRR5691025_1598 SRR5691025_182 SRR5691025_3249 SRR5691025_4463 SRR5691025_4525 SRR5691025_4585 SRR5691025_4865 SRR5691025_4961 SRR5691025_5062 SRR5691025_6513 SRR5691025_6514 SRR5691025_714 SRR5691025_7239 SRR5691025_8993 SRR5691025_947 SRR5691025_9685 SRR5691025_9868 SRR5691026_2084 SRR5691026_3046 SRR5691026_3084 SRR5691026_3111 SRR5691026_3173 SRR5691026_344 SRR5691026_347 SRR5691026_4990 SRR5691026_5259 SRR5691026_6112 SRR5691026_6660 SRR5691026_6717 SRR5691026_7185 SRR5691026_8002 SRR5691026_8587 SRR5691026_8774 SRR5691026_9613 SRR5691026_9972 SRR5691027_10113 SRR5691027_1195 SRR5691027_1202 SRR5691027_1674 SRR5691027_2120 SRR5691027_3071 SRR5691027_4612 SRR5691027_5002 SRR5691027_5115 SRR5691027_5780 SRR5691027_5862 SRR5691027_694 SRR5691027_7241 SRR5691027_728 SRR5691027_7651 SRR5691027_9080 SRR5691028_10058 SRR5691028_2168 SRR5691028_2293 SRR5691028_3140 SRR5691028_3394 SRR5691028_4327 SRR5691028_4445 SRR5691028_4891 SRR5691028_4915 SRR5691028_5835 SRR5691028_6713 SRR5691028_6907 SRR5691028_8536 SRR5691028_9522 SRR5691029_1092 SRR5691029_170 SRR5691029_1864 SRR5691029_2095 SRR5691029_2595 SRR5691029_2643 SRR5691029_4421 SRR5691029_4436 SRR5691029_4571 SRR5691029_5125 SRR5691029_6694 SRR5691029_7009 SRR5691029_9359 SRR5691030_1148 SRR5691031_3935 SRR5691032_1281 SRR5691032_2136 SRR5691032_271 SRR5691032_3184 SRR5691032_3188 SRR5691032_3432 SRR5691032_5443 SRR5691032_6181 SRR5691032_6222 SRR5691032_7670 SRR5691032_7830 SRR5691032_7955 SRR5691032_8059 SRR5691032_8269 SRR5691032_8306 SRR5691032_8429 SRR5691032_8469 SRR5691033_6428 SRR5691033_6712 SRR5691035_2483 SRR5691035_4328 SRR5691036_3581 SRR5691036_5122 SRR5691036_8039 SRR5691036_9087 SRR5691036_9111 SRR5691036_9630 SRR5691037_10177 SRR5691037_3766 SRR5691037_6050 SRR5691037_6051 SRR5691037_860 SRR5691037_9007 SRR5690825_18 SRR5690825_81 SRR5690825_82 SRR5690825_84 SRR5690825_92 SRR5690825_109 SRR5690825_110 SRR5690825_120 SRR5690825_203 SRR5690825_204 SRR5690825_220 SRR5690825_256 SRR5690825_262 SRR5690825_264 SRR5690825_292 SRR5690825_293 SRR5690825_294 SRR5690825_295 SRR5690825_374 SRR5690825_377 SRR5690825_385 SRR5690825_412 SRR5690825_429 SRR5690825_431 SRR5690825_493 SRR5690825_505 SRR5690825_509 SRR5690825_561 SRR5690825_563 SRR5690825_564 SRR5690825_575 SRR5690825_789 SRR5690825_793 SRR5690825_796 SRR5690825_862 SRR5690825_864 SRR5690825_865 SRR5690825_915 SRR5690825_926 SRR5690825_927 SRR5690825_980 SRR5690825_1007 SRR5690825_1008 SRR5690825_1012 SRR5690825_1013 SRR5690825_1044 SRR5690825_1045 SRR5690825_1142 SRR5690825_1157 SRR5690825_1201 SRR5690825_1220 SRR5690825_1274 SRR5690825_1279 SRR5690825_1383 SRR5690825_1384 SRR5690825_1415 SRR5690825_1486 SRR5690825_1511 SRR5690825_1519 SRR5690825_1520 SRR5690825_1522 SRR5690825_1550 SRR5690825_1557 SRR5690825_1561 SRR5690825_1585 SRR5690825_1586 SRR5690825_1606 SRR5690825_1607 SRR5690825_1613 SRR5690825_1629 SRR5690825_1733 SRR5690825_1734 SRR5690825_1789 SRR5690825_1803 SRR5690825_1907 SRR5690825_1935 SRR5690825_1936 SRR5690825_1945 SRR5690825_1947 SRR5690825_1961 SRR5690825_1992 SRR5690825_1993 SRR5690825_1995 SRR5690825_2084 SRR5690825_2086 SRR5690825_2121 SRR5690825_2123 SRR5690825_2139 SRR5690825_2165 SRR5690825_2198 SRR5690825_2205 SRR5690825_2245 SRR5690825_2256 SRR5690825_2310 SRR5690825_2312 SRR5690825_2315 SRR5690825_2382 SRR5690825_2397 SRR5690825_2421 SRR5690825_2425 SRR5690825_2452 SRR5690825_2458 SRR5690825_2464 SRR5690825_2465 SRR5690825_2490 SRR5690825_2534 SRR5690825_2535 SRR5690825_2537 SRR5690825_2538 SRR5690825_2542 SRR5690825_2601 SRR5690825_2650 SRR5690825_2655 SRR5690825_2664 SRR5690825_2704 SRR5690825_2896 SRR5690825_2900 SRR5690825_2913 SRR5690825_2915 SRR5690825_2923 SRR5690825_2924 SRR5690825_2926 SRR5690825_2960 SRR5690825_2975 SRR5690825_2976 SRR5690825_2977 SRR5690825_3048 SRR5690825_3049 SRR5690825_3051 SRR5690825_3081 SRR5690825_3087 SRR5690825_3144 SRR5690825_3186 SRR5690825_3187 SRR5690825_3188 SRR5690825_3189 SRR5690825_3195 SRR5690825_3196 SRR5690825_3265 SRR5690825_3332 SRR5690825_3357 SRR5690825_3383 SRR5690825_3389 SRR5690825_3390 SRR5690825_3412 SRR5690825_3421 SRR5690825_3422 SRR5690825_3461 SRR5690825_3564 SRR5690825_3579 SRR5690825_3634 SRR5690825_3649 SRR5690825_3650 SRR5690825_3661 SRR5690825_3698 SRR5690825_3699 SRR5690825_3758 SRR5690825_3774 SRR5690825_3775 SRR5690825_3778 SRR5690825_3800 SRR5690825_3806 SRR5690825_3827 SRR5690825_3828 SRR5690825_3872 SRR5690825_3909 SRR5690825_3910 SRR5690825_3911 SRR5690825_3924 SRR5690825_3942 SRR5690825_3943 SRR5690825_3944 SRR5690825_3964 SRR5690825_4031 SRR5690825_4032 SRR5690825_4034 SRR5690825_4109 SRR5690825_4161 SRR5690825_4168 SRR5690825_4173 SRR5690825_4199 SRR5690825_4201 SRR5690825_4203 SRR5690825_4204 SRR5690825_4206 SRR5690825_4218 SRR5690825_4221 SRR5690825_4223 SRR5690825_4254 SRR5690825_4255 SRR5690825_4256 SRR5690825_4257 SRR5690825_4258 SRR5690825_4259 SRR5690825_4287 SRR5690825_4288 SRR5690825_4292 SRR5690825_4315 SRR5690825_4422 SRR5690825_4431 SRR5690825_4433 SRR5690825_4434 SRR5690825_4454 SRR5690825_4458 SRR5690825_4531 SRR5690825_4532 SRR5690825_4562 SRR5690825_4582 SRR5690825_4583 SRR5690825_4639 SRR5690825_4681 SRR5690825_4684 SRR5690825_4693 SRR5690825_4694 SRR5690825_4695 SRR5690825_4696 SRR5690825_4791 SRR5690825_4797 SRR5690825_4836 SRR5690825_4907 SRR5690825_4939 SRR5690825_4942 SRR5690825_4970 SRR5690825_4971 SRR5690825_4972 SRR5690825_4996 SRR5690825_4998 SRR5690825_5029 SRR5690825_5043 SRR5690825_5044 SRR5690825_5053 SRR5690825_5070 SRR5690825_5072 SRR5690825_5075 SRR5690825_5083 SRR5690825_5085 SRR5690825_5128 SRR5690825_5131 SRR5690825_5132 SRR5690825_5139 SRR5690825_5143 SRR5690825_5187 SRR5690825_5193 SRR5690825_5222 SRR5690825_5260 SRR5690825_5263 SRR5690825_5264 SRR5690825_5316 SRR5690825_5317 SRR5690825_5366 SRR5690825_5407 SRR5690825_5409 SRR5690825_5410 SRR5690825_5445 SRR5690825_5512 SRR5690825_5518 SRR5690825_5525 SRR5690825_5528 SRR5690825_5649 SRR5690825_5659 SRR5690825_5660 SRR5690825_5664 SRR5690825_5740 SRR5690825_5741 SRR5690825_5742 SRR5690825_5743 SRR5690825_5744 SRR5690825_5781 SRR5690825_5783 SRR5690825_5784 SRR5690825_5786 SRR5690825_5809 SRR5690825_5810 SRR5690825_5831 SRR5690825_5832 SRR5690825_5833 SRR5690825_5853 SRR5690825_5854 SRR5690825_5875 SRR5690825_5887 SRR5690825_5893 SRR5690825_5908 SRR5690825_5918 SRR5690825_5930 SRR5690825_5935 SRR5690825_5936 SRR5690825_5937 SRR5690825_5940 SRR5690825_5960 SRR5690825_5962 SRR5690825_6022 SRR5690825_6023 SRR5690825_6025 SRR5690825_6028 SRR5690825_6059 SRR5690825_6060 SRR5690825_6062 SRR5690825_6076 SRR5690825_6077 SRR5690825_6078 SRR5690825_6085 SRR5690825_6127 SRR5690825_6128 SRR5690825_6159 SRR5690825_6164 SRR5690825_6178 SRR5690825_6179 SRR5690825_6187 SRR5690825_6189 SRR5690825_6192 SRR5690825_6196 SRR5690825_6220 SRR5690825_6221 SRR5690825_6222 SRR5690825_6290 SRR5690825_6291 SRR5690825_6322 SRR5690825_6347 SRR5690825_6350 SRR5690825_6393 SRR5690825_6429 SRR5690825_6448 SRR5690825_6455 SRR5690825_6465 SRR5690825_6466 SRR5690825_6532 SRR5690825_6534 SRR5690825_6535 SRR5690825_6637 SRR5690825_6687 SRR5690825_6690 SRR5690825_6710 SRR5690825_6732 SRR5690825_6733 SRR5690825_6738 SRR5690825_6744 SRR5690825_6772 SRR5690825_6801 SRR5690825_6822 SRR5690825_6830 SRR5690825_6881 SRR5690825_6939 SRR5690825_6941 SRR5690825_6943 SRR5690825_6988 SRR5690825_6989 SRR5690825_6990 SRR5690825_6993 SRR5690825_7080 SRR5690825_7081 SRR5690825_7207 SRR5690825_7238 SRR5690825_7255 SRR5690825_7256 SRR5690825_7257 SRR5690825_7281 SRR5690825_7302 SRR5690825_7307 SRR5690825_7322 SRR5690825_7353 SRR5690825_7355 SRR5690825_7357 SRR5690825_7394 SRR5690825_7412 SRR5690825_7449 SRR5690825_7450 SRR5690825_7472 SRR5690825_7473 SRR5690825_7474 SRR5690825_7501 SRR5690825_7556 SRR5690825_7572 SRR5690825_7575 SRR5690825_7603 SRR5690825_7610 SRR5690825_7616 SRR5690825_7618 SRR5690825_7621 SRR5690825_7623 SRR5690825_7651 SRR5690825_7675 SRR5690825_7676 SRR5690825_7677 SRR5690825_7699 SRR5690825_7700 SRR5690825_7701 SRR5690825_7703 SRR5690825_7705 SRR5690825_7757 SRR5690825_7768 SRR5690825_7774 SRR5690825_7787 SRR5690825_7814 SRR5690825_7818 SRR5690825_7843 SRR5690825_7845 SRR5690825_7857 SRR5690825_7858 SRR5690825_7867 SRR5690825_7868 SRR5690825_7912 SRR5690825_7915 SRR5690825_7917 SRR5690825_7918 SRR5690825_7924 SRR5690825_7953 SRR5690825_7978 SRR5690825_8024 SRR5690825_8025 SRR5690825_8043 SRR5690825_8050 SRR5690825_8061 SRR5690825_8075 SRR5690825_8083 SRR5690825_8104 SRR5690825_8130 SRR5690825_8234 SRR5690825_8248 SRR5690825_8289 SRR5690825_8297 SRR5690825_8298 SRR5690825_8305 SRR5690825_8306 SRR5690825_8331 SRR5690825_8332 SRR5690825_8351 SRR5690825_8352 SRR5690825_8356 SRR5690825_8359 SRR5690825_8387 SRR5690825_8400 SRR5690825_8401 SRR5690825_8413 SRR5690825_8430 SRR5690825_8511 SRR5690825_8512 SRR5690825_8610 SRR5690825_8635 SRR5690825_8660 SRR5690825_8685 SRR5690825_8702 SRR5690825_8749 SRR5690825_8784 SRR5690825_8803 SRR5690825_8834 SRR5690825_8835 SRR5690825_8841 SRR5690825_8854 SRR5690825_8859 SRR5690825_8861 SRR5690825_8865 SRR5690825_8919 SRR5690825_8924 SRR5690825_8931 SRR5690825_8934 SRR5690825_8936 SRR5690825_8956 SRR5690825_8957 SRR5690825_8968 SRR5690825_9008 SRR5690825_9022 SRR5690825_9038 SRR5690825_9041 SRR5690825_9042 SRR5690825_9047 SRR5690825_9073 SRR5690825_9077 SRR5690825_9078 SRR5690825_9079 SRR5690825_9100 SRR5690825_9110 SRR5690825_9111 SRR5690825_9212 SRR5690825_9290 SRR5690825_9291 SRR5690825_9292 SRR5690825_9313 SRR5690825_9339 SRR5690825_9344 SRR5690825_9371 SRR5690825_9373 SRR5690825_9433 SRR5690825_9571 SRR5690825_9624 SRR5690825_9639 SRR5690825_9710 SRR5690825_9726 SRR5690825_9811 SRR5690825_9819 SRR5690825_9820 SRR5690825_9821 SRR5690825_9848 SRR5690825_9895 SRR5690825_9896 SRR5690825_9898 SRR5690825_9923 SRR5690825_9928 SRR5690825_9933 SRR5690825_9959 SRR5690825_9960 SRR5690825_9961 SRR5690825_10051 SRR5690825_10085 SRR5690825_10108 SRR5690825_10204 SRR5690825_10209 SRR5690825_10211 SRR5690825_10293 SRR5690825_10294 SRR5690825_10296 SRR5690825_10299 SRR5690825_10337 SRR5690825_10339 SRR5690825_10351 SRR5690825_10386 SRR5690825_10387 SRR5690825_10407 SRR5690827_144 SRR5690827_259 SRR5690827_287 SRR5690827_289 SRR5690827_326 SRR5690827_504 SRR5690827_764 SRR5690827_765 SRR5690827_1081 SRR5690827_1106 SRR5690827_1107 SRR5690827_1348 SRR5690827_1349 SRR5690827_1380 SRR5690827_1440 SRR5690827_1460 SRR5690827_1515 SRR5690827_1584 SRR5690827_1585 SRR5690827_1624 SRR5690827_1803 SRR5690827_1805 SRR5690827_2047 SRR5690827_2220 SRR5690827_2242 SRR5690827_2285 SRR5690827_2287 SRR5690827_2840 SRR5690827_2845 SRR5690827_2952 SRR5690827_3055 SRR5690827_3057 SRR5690827_3059 SRR5690827_3060 SRR5690827_3080 SRR5690827_3182 SRR5690827_3217 SRR5690827_3276 SRR5690827_3340 SRR5690827_3502 SRR5690827_3538 SRR5690827_3540 SRR5690827_3576 SRR5690827_3701 SRR5690827_3703 SRR5690827_3843 SRR5690827_3874 SRR5690827_3878 SRR5690827_4010 SRR5690827_4211 SRR5690827_4382 SRR5690827_4480 SRR5690827_4492 SRR5690827_4493 SRR5690827_4526 SRR5690827_4760 SRR5690827_4763 SRR5690827_4955 SRR5690827_4964 SRR5690827_5078 SRR5690827_5188 SRR5690827_5238 SRR5690827_5239 SRR5690827_5363 SRR5690827_5399 SRR5690827_5439 SRR5690827_5440 SRR5690827_5583 SRR5690827_5731 SRR5690827_5858 SRR5690827_6115 SRR5690827_6235 SRR5690827_6260 SRR5690827_6393 SRR5690827_6395 SRR5690827_6396 SRR5690827_6427 SRR5690827_6428 SRR5690827_6509 SRR5690827_6510 SRR5690827_6521 SRR5690827_6522 SRR5690827_6552 SRR5690827_6637 SRR5690827_6639 SRR5690827_6644 SRR5690827_6741 SRR5690827_6825 SRR5690827_6827 SRR5690827_6896 SRR5690827_6899 SRR5690827_6900 SRR5690827_7018 SRR5690827_7052 SRR5690827_7105 SRR5690827_7342 SRR5690827_7387 SRR5690827_7401 SRR5690827_7426 SRR5690827_7483 SRR5690827_7501 SRR5690827_7503 SRR5690827_7529 SRR5690827_7597 SRR5690827_7598 SRR5690827_7634 SRR5690827_7693 SRR5690827_7695 SRR5690827_7821 SRR5690827_7845 SRR5690827_7897 SRR5690827_7943 SRR5690827_7989 SRR5690827_8123 SRR5690827_8240 SRR5690827_8429 SRR5690827_8529 SRR5690827_8804 SRR5690827_8855 SRR5690827_8856 SRR5690827_8858 SRR5690827_8876 SRR5690827_8881 SRR5690827_8938 SRR5690827_9019 SRR5690827_9050 SRR5690827_9169 SRR5690827_9172 SRR5690827_9239 SRR5690827_9241 SRR5690827_9249 SRR5690827_9251 SRR5690827_9354 SRR5690827_9355 SRR5690827_9395 SRR5690827_9397 SRR5690827_9405 SRR5690827_9411 SRR5690827_9456 SRR5690827_9459 SRR5690827_9493 SRR5690827_9516 SRR5690827_9526 SRR5690827_9606 SRR5690827_9608 SRR5690827_9609 SRR5690827_9665 SRR5690827_9668 SRR5690827_9875 SRR5690827_9877 SRR5690827_10098 SRR5690827_10100 SRR5690827_10101 SRR5690827_10103 SRR5690827_10133 SRR5690827_10209 SRR5690827_10240 SRR5690827_10241 SRR5690827_10242 SRR5690827_10296 SRR5690827_10297 SRR5690827_10327 SRR5690827_10329 SRR5690827_10401 SRR5690827_10436 SRR5690828_23 SRR5690828_201 SRR5690828_202 SRR5690828_328 SRR5690828_386 SRR5690828_433 SRR5690828_464 SRR5690828_465 SRR5690828_529 SRR5690828_530 SRR5690828_964 SRR5690828_965 SRR5690828_1134 SRR5690828_1338 SRR5690828_1340 SRR5690828_1359 SRR5690828_1360 SRR5690828_1378 SRR5690828_1380 SRR5690828_1416 SRR5690828_1417 SRR5690828_1539 SRR5690828_1541 SRR5690828_1608 SRR5690828_1643 SRR5690828_1909 SRR5690828_1910 SRR5690828_1930 SRR5690828_1969 SRR5690828_2028 SRR5690828_2171 SRR5690828_2213 SRR5690828_2216 SRR5690828_2220 SRR5690828_2221 SRR5690828_2265 SRR5690828_2266 SRR5690828_2268 SRR5690828_2403 SRR5690828_2404 SRR5690828_2414 SRR5690828_2504 SRR5690828_2595 SRR5690828_2746 SRR5690828_2747 SRR5690828_2804 SRR5690828_2805 SRR5690828_2806 SRR5690828_2917 SRR5690828_2919 SRR5690828_3075 SRR5690828_3076 SRR5690828_3176 SRR5690828_3177 SRR5690828_3179 SRR5690828_3181 SRR5690828_3239 SRR5690828_3281 SRR5690828_3307 SRR5690828_3308 SRR5690828_3310 SRR5690828_3338 SRR5690828_3419 SRR5690828_3422 SRR5690828_3427 SRR5690828_3619 SRR5690828_3711 SRR5690828_3712 SRR5690828_3713 SRR5690828_3715 SRR5690828_3867 SRR5690828_3875 SRR5690828_4020 SRR5690828_4072 SRR5690828_4073 SRR5690828_4074 SRR5690828_4140 SRR5690828_4255 SRR5690828_4259 SRR5690828_4433 SRR5690828_4592 SRR5690828_4619 SRR5690828_4975 SRR5690828_4976 SRR5690828_5108 SRR5690828_5120 SRR5690828_5155 SRR5690828_5156 SRR5690828_5180 SRR5690828_5183 SRR5690828_5197 SRR5690828_5247 SRR5690828_5248 SRR5690828_5292 SRR5690828_5293 SRR5690828_5294 SRR5690828_5305 SRR5690828_5387 SRR5690828_5388 SRR5690828_5397 SRR5690828_5398 SRR5690828_5538 SRR5690828_5539 SRR5690828_5540 SRR5690828_5659 SRR5690828_5660 SRR5690828_5661 SRR5690828_5768 SRR5690828_5909 SRR5690828_5910 SRR5690828_5911 SRR5690828_6159 SRR5690828_6161 SRR5690828_6162 SRR5690828_6316 SRR5690828_6378 SRR5690828_6379 SRR5690828_6380 SRR5690828_6398 SRR5690828_6399 SRR5690828_6619 SRR5690828_6620 SRR5690828_6904 SRR5690828_7119 SRR5690828_7120 SRR5690828_7147 SRR5690828_7148 SRR5690828_7177 SRR5690828_7178 SRR5690828_7256 SRR5690828_7273 SRR5690828_7274 SRR5690828_7416 SRR5690828_7417 SRR5690828_7652 SRR5690828_7655 SRR5690828_7680 SRR5690828_7681 SRR5690828_7791 SRR5690828_7987 SRR5690828_7991 SRR5690828_8118 SRR5690828_8131 SRR5690828_8134 SRR5690828_8148 SRR5690828_8479 SRR5690828_8481 SRR5690828_8535 SRR5690828_8536 SRR5690828_8537 SRR5690828_8560 SRR5690828_8561 SRR5690828_8584 SRR5690828_8872 SRR5690828_8874 SRR5690828_8964 SRR5690828_8970 SRR5690828_9022 SRR5690828_9023 SRR5690828_9142 SRR5690828_9203 SRR5690828_9236 SRR5690828_9513 SRR5690828_9843 SRR5690828_9907 SRR5690828_10068 SRR5690828_10069 SRR5690828_10237 SRR5690828_10243 SRR5690828_10268 SRR5690828_10270 SRR5690828_10438 SRR5690828_10442 SRR5690828_10489 SRR5690828_10491 SRR5690828_10493 SRR5690828_10741 SRR5690828_10742 SRR5690829_165 SRR5690829_344 SRR5690829_350 SRR5690829_433 SRR5690829_459 SRR5690829_460 SRR5690829_496 SRR5690829_562 SRR5690829_563 SRR5690829_651 SRR5690829_655 SRR5690829_656 SRR5690829_730 SRR5690829_734 SRR5690829_793 SRR5690829_802 SRR5690829_928 SRR5690829_968 SRR5690829_1023 SRR5690829_1081 SRR5690829_1082 SRR5690829_1101 SRR5690829_1207 SRR5690829_1209 SRR5690829_1246 SRR5690829_1247 SRR5690829_1251 SRR5690829_1252 SRR5690829_1266 SRR5690829_1269 SRR5690829_1271 SRR5690829_1313 SRR5690829_1336 SRR5690829_1399 SRR5690829_1405 SRR5690829_1453 SRR5690829_1454 SRR5690829_1574 SRR5690829_1575 SRR5690829_1715 SRR5690829_1716 SRR5690829_1971 SRR5690829_1972 SRR5690829_1973 SRR5690829_1974 SRR5690829_2173 SRR5690829_2189 SRR5690829_2190 SRR5690829_2279 SRR5690829_2372 SRR5690829_2374 SRR5690829_2375 SRR5690829_2437 SRR5690829_2438 SRR5690829_2450 SRR5690829_2753 SRR5690829_2760 SRR5690829_2761 SRR5690829_2823 SRR5690829_2825 SRR5690829_2859 SRR5690829_2860 SRR5690829_2903 SRR5690829_2990 SRR5690829_3092 SRR5690829_3384 SRR5690829_3385 SRR5690829_3475 SRR5690829_3668 SRR5690829_3669 SRR5690829_3858 SRR5690829_3954 SRR5690829_3955 SRR5690829_4026 SRR5690829_4037 SRR5690829_4141 SRR5690829_4219 SRR5690829_4220 SRR5690829_4276 SRR5690829_4305 SRR5690829_4306 SRR5690829_4361 SRR5690829_4432 SRR5690829_4435 SRR5690829_4555 SRR5690829_4668 SRR5690829_4669 SRR5690829_4670 SRR5690829_4687 SRR5690829_4688 SRR5690829_4715 SRR5690829_4914 SRR5690829_4954 SRR5690829_4957 SRR5690829_5012 SRR5690829_5032 SRR5690829_5035 SRR5690829_5118 SRR5690829_5123 SRR5690829_5124 SRR5690829_5125 SRR5690829_5157 SRR5690829_5158 SRR5690829_5434 SRR5690829_5437 SRR5690829_5507 SRR5690829_5510 SRR5690829_5546 SRR5690829_5665 SRR5690829_5709 SRR5690829_5711 SRR5690829_5906 SRR5690829_5907 SRR5690829_5935 SRR5690829_6037 SRR5690829_6039 SRR5690829_6073 SRR5690829_6107 SRR5690829_6195 SRR5690829_6247 SRR5690829_6333 SRR5690829_6334 SRR5690829_6337 SRR5690829_6355 SRR5690829_6356 SRR5690829_6414 SRR5690829_6417 SRR5690829_6507 SRR5690829_6636 SRR5690829_6792 SRR5690829_7042 SRR5690829_7133 SRR5690829_7206 SRR5690829_7251 SRR5690829_7332 SRR5690829_7333 SRR5690829_7396 SRR5690829_7400 SRR5690829_7402 SRR5690829_7417 SRR5690829_7418 SRR5690829_7424 SRR5690829_7427 SRR5690829_7540 SRR5690829_7541 SRR5690829_7573 SRR5690829_7633 SRR5690829_7637 SRR5690829_7719 SRR5690829_7720 SRR5690829_7722 SRR5690829_7866 SRR5690829_7867 SRR5690829_7899 SRR5690829_7941 SRR5690829_7943 SRR5690829_7944 SRR5690829_8040 SRR5690829_8045 SRR5690829_8077 SRR5690829_8079 SRR5690829_8313 SRR5690829_8361 SRR5690829_8394 SRR5690829_8476 SRR5690829_8519 SRR5690829_8545 SRR5690829_8546 SRR5690829_8645 SRR5690829_8749 SRR5690829_8798 SRR5690829_8939 SRR5690829_8941 SRR5690829_8942 SRR5690829_9236 SRR5690829_9280 SRR5690829_9289 SRR5690829_9291 SRR5690829_9359 SRR5690829_9385 SRR5690829_9450 SRR5690829_9465 SRR5690829_9476 SRR5690829_9478 SRR5690829_9510 SRR5690829_9541 SRR5690829_9548 SRR5690829_9549 SRR5690829_9554 SRR5690829_9559 SRR5690829_9570 SRR5690829_9629 SRR5690829_9654 SRR5690829_9891 SRR5690829_9892 SRR5690829_9970 SRR5690829_10080 SRR5690831_1505 SRR5690831_1909 SRR5690831_4247 SRR5690831_4252 SRR5690831_5654 SRR5690831_5656 SRR5690831_5659 SRR5690831_5818 SRR5690831_6865 SRR5690831_8288 SRR5690831_8878 SRR5690831_8881 SRR5690855_90 SRR5690855_186 SRR5690855_432 SRR5690855_433 SRR5690855_435 SRR5690855_647 SRR5690855_648 SRR5690855_655 SRR5690855_661 SRR5690855_679 SRR5690855_832 SRR5690855_1136 SRR5690855_1139 SRR5690855_1184 SRR5690855_1210 SRR5690855_1318 SRR5690855_1320 SRR5690855_1788 SRR5690855_1901 SRR5690855_1948 SRR5690855_2296 SRR5690855_2379 SRR5690855_2381 SRR5690855_2384 SRR5690855_2435 SRR5690855_2437 SRR5690855_2570 SRR5690855_2577 SRR5690855_2578 SRR5690855_2682 SRR5690855_2683 SRR5690855_2692 SRR5690855_2698 SRR5690855_2704 SRR5690855_2705 SRR5690855_2708 SRR5690855_2732 SRR5690855_2734 SRR5690855_2764 SRR5690855_2845 SRR5690855_2846 SRR5690855_2874 SRR5690855_2879 SRR5690855_3021 SRR5690855_3096 SRR5690855_3168 SRR5690855_3292 SRR5690855_3294 SRR5690855_3311 SRR5690855_3314 SRR5690855_3608 SRR5690855_3706 SRR5690855_3708 SRR5690855_3818 SRR5690855_3918 SRR5690855_3922 SRR5690855_4026 SRR5690855_4030 SRR5690855_4097 SRR5690855_4100 SRR5690855_4116 SRR5690855_4431 SRR5690855_4436 SRR5690855_4576 SRR5690855_4578 SRR5690855_4603 SRR5690855_4605 SRR5690855_4634 SRR5690855_4647 SRR5690855_4907 SRR5690855_5072 SRR5690855_5074 SRR5690855_5213 SRR5690855_5219 SRR5690855_5487 SRR5690855_5492 SRR5690855_5765 SRR5690855_6044 SRR5690855_6051 SRR5690855_6135 SRR5690855_6223 SRR5690855_6252 SRR5690855_6257 SRR5690855_6271 SRR5690855_6286 SRR5690855_6305 SRR5690855_6334 SRR5690855_6336 SRR5690855_6573 SRR5690855_6656 SRR5690855_6704 SRR5690855_6711 SRR5690855_6959 SRR5690855_6960 SRR5690855_6987 SRR5690855_6994 SRR5690855_7278 SRR5690855_7327 SRR5690855_7333 SRR5690855_7669 SRR5690855_7829 SRR5690855_7847 SRR5690855_7883 SRR5690855_8177 SRR5690855_8182 SRR5690855_8265 SRR5690855_8327 SRR5690855_8328 SRR5690855_8396 SRR5690855_8519 SRR5690855_8552 SRR5690855_8557 SRR5690855_8770 SRR5690855_8773 SRR5690855_8857 SRR5690855_8858 SRR5690855_8959 SRR5690855_8961 SRR5690855_9003 SRR5690855_9008 SRR5690855_9010 SRR5690855_9011 SRR5690855_9236 SRR5690855_9264 SRR5690855_9267 SRR5690855_9371 SRR5690855_9424 SRR5690855_9598 SRR5690855_9618 SRR5690855_9623 SRR5690855_9674 SRR5690855_9771 SRR5690855_9875 SRR5690855_9878 SRR5690855_9899 SRR5690855_9977 SRR5690855_10074 SRR5690855_10206 SRR5690855_10417 SRR5690856_81 SRR5690856_85 SRR5690856_130 SRR5690856_135 SRR5690856_218 SRR5690856_348 SRR5690856_389 SRR5690856_417 SRR5690856_421 SRR5690856_434 SRR5690856_561 SRR5690856_563 SRR5690856_652 SRR5690856_653 SRR5690856_655 SRR5690856_675 SRR5690856_694 SRR5690856_707 SRR5690856_890 SRR5690856_930 SRR5690856_980 SRR5690856_983 SRR5690856_1051 SRR5690856_1099 SRR5690856_1101 SRR5690856_1104 SRR5690856_1198 SRR5690856_1336 SRR5690856_1339 SRR5690856_1359 SRR5690856_1363 SRR5690856_1365 SRR5690856_1368 SRR5690856_1378 SRR5690856_1389 SRR5690856_1440 SRR5690856_1568 SRR5690856_1569 SRR5690856_1592 SRR5690856_1626 SRR5690856_1628 SRR5690856_1629 SRR5690856_1718 SRR5690856_1721 SRR5690856_1750 SRR5690856_1753 SRR5690856_1787 SRR5690856_1788 SRR5690856_1836 SRR5690856_1968 SRR5690856_2118 SRR5690856_2176 SRR5690856_2179 SRR5690856_2432 SRR5690856_2575 SRR5690856_2582 SRR5690856_2588 SRR5690856_2616 SRR5690856_2690 SRR5690856_2694 SRR5690856_2742 SRR5690856_2774 SRR5690856_2784 SRR5690856_2871 SRR5690856_3005 SRR5690856_3037 SRR5690856_3041 SRR5690856_3045 SRR5690856_3046 SRR5690856_3063 SRR5690856_3068 SRR5690856_3071 SRR5690856_3129 SRR5690856_3143 SRR5690856_3245 SRR5690856_3258 SRR5690856_3262 SRR5690856_3266 SRR5690856_3379 SRR5690856_3381 SRR5690856_3547 SRR5690856_3663 SRR5690856_3902 SRR5690856_3971 SRR5690856_4011 SRR5690856_4037 SRR5690856_4041 SRR5690856_4095 SRR5690856_4100 SRR5690856_4157 SRR5690856_4180 SRR5690856_4290 SRR5690856_4528 SRR5690856_4811 SRR5690856_4842 SRR5690856_5148 SRR5690856_5181 SRR5690856_5182 SRR5690856_5185 SRR5690856_5208 SRR5690856_5283 SRR5690856_5330 SRR5690856_5438 SRR5690856_5504 SRR5690856_5571 SRR5690856_5611 SRR5690856_5705 SRR5690856_5708 SRR5690856_5849 SRR5690856_5851 SRR5690856_5887 SRR5690856_6121 SRR5690856_6135 SRR5690856_6195 SRR5690856_6359 SRR5690856_6699 SRR5690856_6724 SRR5690856_6727 SRR5690856_6795 SRR5690856_6802 SRR5690856_6803 SRR5690856_6825 SRR5690856_6975 SRR5690856_7053 SRR5690856_7253 SRR5690856_7254 SRR5690856_7429 SRR5690856_7462 SRR5690856_7464 SRR5690856_7512 SRR5690856_7516 SRR5690856_7583 SRR5690856_7589 SRR5690856_7622 SRR5690856_7623 SRR5690856_7629 SRR5690856_7631 SRR5690856_7633 SRR5690856_7689 SRR5690856_7754 SRR5690856_7775 SRR5690856_7856 SRR5690856_7873 SRR5690856_7874 SRR5690856_7898 SRR5690856_7903 SRR5690856_8057 SRR5690856_8177 SRR5690856_8179 SRR5690856_8231 SRR5690856_8234 SRR5690856_8343 SRR5690856_8377 SRR5690856_8581 SRR5690856_8710 SRR5690856_9035 SRR5690856_9137 SRR5690856_9147 SRR5690856_9173 SRR5690856_9263 SRR5690856_9264 SRR5690856_9418 SRR5690856_9425 SRR5690856_9550 SRR5690856_9832 SRR5690856_9836 SRR5690856_9942 SRR5690856_9943 SRR5690856_10107 SRR5690856_10183 SRR5690856_10186 SRR5690856_10308 SRR5690856_10310 SRR5690856_10360 SRR5690857_8 SRR5690857_15 SRR5690857_18 SRR5690857_183 SRR5690857_184 SRR5690857_260 SRR5690857_261 SRR5690857_316 SRR5690857_334 SRR5690857_336 SRR5690857_753 SRR5690857_1223 SRR5690857_1390 SRR5690857_1397 SRR5690857_1927 SRR5690857_1929 SRR5690857_1990 SRR5690857_1993 SRR5690857_2106 SRR5690857_2111 SRR5690857_2194 SRR5690857_2315 SRR5690857_2523 SRR5690857_2528 SRR5690857_3056 SRR5690857_3580 SRR5690857_3617 SRR5690857_3691 SRR5690857_3795 SRR5690857_4127 SRR5690857_4523 SRR5690857_4686 SRR5690857_4688 SRR5690857_4840 SRR5690857_4842 SRR5690857_4998 SRR5690857_5152 SRR5690857_5350 SRR5690857_5465 SRR5690857_5467 SRR5690857_5471 SRR5690857_5519 SRR5690857_5761 SRR5690857_5767 SRR5690857_5769 SRR5690857_5807 SRR5690857_5898 SRR5690857_6134 SRR5690857_6136 SRR5690857_6152 SRR5690857_6157 SRR5690857_6329 SRR5690857_6367 SRR5690857_6370 SRR5690857_6371 SRR5690857_6380 SRR5690857_6385 SRR5690857_6392 SRR5690857_6476 SRR5690857_6621 SRR5690857_6623 SRR5690857_6685 SRR5690857_6691 SRR5690857_7053 SRR5690857_7133 SRR5690857_7171 SRR5690857_7375 SRR5690857_7459 SRR5690857_7555 SRR5690857_7560 SRR5690857_7584 SRR5690857_7665 SRR5690857_7729 SRR5690857_7945 SRR5690857_8061 SRR5690857_8142 SRR5690857_8204 SRR5690857_8341 SRR5690857_8370 SRR5690857_8387 SRR5690857_8640 SRR5690857_8646 SRR5690857_8649 SRR5690857_8669 SRR5690857_8675 SRR5690857_8874 SRR5690857_9013 SRR5690857_9160 SRR5690857_9980 SRR5690857_10130 SRR5690857_10135 SRR5690857_10186 SRR5690857_10190 SRR5690857_10275 SRR5690857_10281 SRR5690858_198 SRR5690858_236 SRR5690858_241 SRR5690858_341 SRR5690858_347 SRR5690858_517 SRR5690858_654 SRR5690858_756 SRR5690858_995 SRR5690858_999 SRR5690858_1002 SRR5690858_1227 SRR5690858_1239 SRR5690858_1335 SRR5690858_1339 SRR5690858_2192 SRR5690858_2195 SRR5690858_2251 SRR5690858_2253 SRR5690858_2309 SRR5690858_2517 SRR5690858_2988 SRR5690858_2992 SRR5690858_3000 SRR5690858_3049 SRR5690858_3080 SRR5690858_4345 SRR5690858_4514 SRR5690858_5210 SRR5690858_5212 SRR5690858_5265 SRR5690858_5405 SRR5690858_5410 SRR5690858_5440 SRR5690858_5653 SRR5690858_5830 SRR5690858_5940 SRR5690858_6393 SRR5690858_6398 SRR5690858_6451 SRR5690858_6463 SRR5690858_6594 SRR5690858_6660 SRR5690858_6667 SRR5690858_6869 SRR5690858_6933 SRR5690858_6995 SRR5690858_7500 SRR5690858_7868 SRR5690858_7887 SRR5690858_7988 SRR5690858_8466 SRR5690858_8812 SRR5690858_8863 SRR5690858_9114 SRR5690858_9116 SRR5690858_9119 SRR5690858_9476 SRR5690858_9601 SRR5690858_9605 SRR5690858_9884 SRR5690858_9891 SRR5690858_10174 SRR5690859_239 SRR5690859_324 SRR5690859_328 SRR5690859_400 SRR5690859_403 SRR5690859_513 SRR5690859_573 SRR5690859_576 SRR5690859_596 SRR5690859_700 SRR5690859_725 SRR5690859_769 SRR5690859_1329 SRR5690859_1449 SRR5690859_1451 SRR5690859_1649 SRR5690859_1658 SRR5690859_1670 SRR5690859_1717 SRR5690859_1766 SRR5690859_1767 SRR5690859_1785 SRR5690859_1788 SRR5690859_1795 SRR5690859_1856 SRR5690859_1874 SRR5690859_2119 SRR5690859_2146 SRR5690859_2153 SRR5690859_2266 SRR5690859_2312 SRR5690859_2322 SRR5690859_2734 SRR5690859_2757 SRR5690859_2800 SRR5690859_2901 SRR5690859_2921 SRR5690859_2929 SRR5690859_2939 SRR5690859_3022 SRR5690859_3026 SRR5690859_3032 SRR5690859_3041 SRR5690859_3096 SRR5690859_3100 SRR5690859_3109 SRR5690859_3116 SRR5690859_3129 SRR5690859_3131 SRR5690859_3263 SRR5690859_3267 SRR5690859_3294 SRR5690859_3297 SRR5690859_3319 SRR5690859_3402 SRR5690859_3404 SRR5690859_3479 SRR5690859_3565 SRR5690859_3574 SRR5690859_3609 SRR5690859_3614 SRR5690859_3885 SRR5690859_3891 SRR5690859_3894 SRR5690859_4032 SRR5690859_4108 SRR5690859_4114 SRR5690859_4115 SRR5690859_4170 SRR5690859_4278 SRR5690859_4279 SRR5690859_4451 SRR5690859_4559 SRR5690859_4566 SRR5690859_4571 SRR5690859_4584 SRR5690859_4590 SRR5690859_4659 SRR5690859_4688 SRR5690859_4690 SRR5690859_4693 SRR5690859_4694 SRR5690859_5050 SRR5690859_5073 SRR5690859_5117 SRR5690859_5190 SRR5690859_5194 SRR5690859_5220 SRR5690859_5221 SRR5690859_5223 SRR5690859_5429 SRR5690859_5489 SRR5690859_5696 SRR5690859_5742 SRR5690859_5780 SRR5690859_5833 SRR5690859_5834 SRR5690859_5922 SRR5690859_5923 SRR5690859_5959 SRR5690859_5964 SRR5690859_6186 SRR5690859_6210 SRR5690859_6212 SRR5690859_6231 SRR5690859_6237 SRR5690859_6244 SRR5690859_6363 SRR5690859_6391 SRR5690859_6397 SRR5690859_6398 SRR5690859_6399 SRR5690859_6410 SRR5690859_6413 SRR5690859_6572 SRR5690859_6688 SRR5690859_6694 SRR5690859_6785 SRR5690859_7067 SRR5690859_7069 SRR5690859_7108 SRR5690859_7201 SRR5690859_7229 SRR5690859_7238 SRR5690859_7815 SRR5690859_7822 SRR5690859_7876 SRR5690859_7877 SRR5690859_7914 SRR5690859_7919 SRR5690859_8011 SRR5690859_8015 SRR5690859_8229 SRR5690859_8499 SRR5690859_8503 SRR5690859_8508 SRR5690859_8622 SRR5690859_8625 SRR5690859_8630 SRR5690859_8632 SRR5690859_8699 SRR5690859_8790 SRR5690859_8794 SRR5690859_8795 SRR5690859_8919 SRR5690859_8923 SRR5690859_9029 SRR5690859_9132 SRR5690859_9136 SRR5690859_9174 SRR5690859_9273 SRR5690859_9520 SRR5690859_9521 SRR5690859_9734 SRR5690859_9958 SRR5690859_9962 SRR5690859_9964 SRR5690859_10130 SRR5690859_10233 SRR5690859_10234 SRR5690859_10235 SRR5690859_10346 SRR5690863_472 SRR5690863_513 SRR5690863_515 SRR5690863_582 SRR5690863_588 SRR5690863_630 SRR5690863_633 SRR5690863_1149 SRR5690863_1151 SRR5690863_1193 SRR5690863_1197 SRR5690863_1325 SRR5690863_1346 SRR5690863_1725 SRR5690863_1812 SRR5690863_1854 SRR5690863_1856 SRR5690863_2110 SRR5690863_2116 SRR5690863_2199 SRR5690863_2647 SRR5690863_2651 SRR5690863_2723 SRR5690863_2978 SRR5690863_3000 SRR5690863_3005 SRR5690863_3641 SRR5690863_3642 SRR5690863_3659 SRR5690863_3839 SRR5690863_3844 SRR5690863_4031 SRR5690863_4263 SRR5690863_4267 SRR5690863_4437 SRR5690863_5328 SRR5690863_5347 SRR5690863_5394 SRR5690863_5564 SRR5690863_5565 SRR5690863_5729 SRR5690863_5735 SRR5690863_6254 SRR5690863_6261 SRR5690863_6301 SRR5690863_6305 SRR5690863_6477 SRR5690863_6567 SRR5690863_6569 SRR5690863_6571 SRR5690863_6697 SRR5690863_6925 SRR5690863_6929 SRR5690863_7204 SRR5690863_7213 SRR5690863_7382 SRR5690863_7383 SRR5690863_7384 SRR5690863_7429 SRR5690863_7620 SRR5690863_7624 SRR5690863_7661 SRR5690863_7666 SRR5690863_7788 SRR5690863_8427 SRR5690863_8518 SRR5690863_8579 SRR5690863_8581 SRR5690863_8633 SRR5690863_9273 SRR5690863_9487 SRR5690863_9646 SRR5690863_10009 SRR5690863_10040 SRR5690863_10329 SRR5690863_10415 SRR5690863_10419 SRR5690863_10443 SRR5690864_86 SRR5690864_310 SRR5690864_537 SRR5690864_539 SRR5690864_541 SRR5690864_862 SRR5690864_960 SRR5690864_1067 SRR5690864_1072 SRR5690864_1078 SRR5690864_1173 SRR5690864_1174 SRR5690864_1176 SRR5690864_1252 SRR5690864_1293 SRR5690864_1294 SRR5690864_1396 SRR5690864_1486 SRR5690864_1696 SRR5690864_1799 SRR5690864_1835 SRR5690864_1836 SRR5690864_1838 SRR5690864_1853 SRR5690864_1881 SRR5690864_1890 SRR5690864_1901 SRR5690864_1975 SRR5690864_2001 SRR5690864_2034 SRR5690864_2202 SRR5690864_2207 SRR5690864_2208 SRR5690864_2261 SRR5690864_2272 SRR5690864_2278 SRR5690864_2316 SRR5690864_2576 SRR5690864_2664 SRR5690864_2727 SRR5690864_2863 SRR5690864_2937 SRR5690864_2939 SRR5690864_2949 SRR5690864_2955 SRR5690864_2959 SRR5690864_3010 SRR5690864_3038 SRR5690864_3287 SRR5690864_3288 SRR5690864_3292 SRR5690864_3370 SRR5690864_3803 SRR5690864_3822 SRR5690864_4099 SRR5690864_4129 SRR5690864_4130 SRR5690864_4205 SRR5690864_4348 SRR5690864_4351 SRR5690864_4605 SRR5690864_4719 SRR5690864_4867 SRR5690864_4868 SRR5690864_4871 SRR5690864_4885 SRR5690864_4889 SRR5690864_4969 SRR5690864_4972 SRR5690864_4974 SRR5690864_4975 SRR5690864_5247 SRR5690864_5305 SRR5690864_5319 SRR5690864_5427 SRR5690864_5432 SRR5690864_5452 SRR5690864_5697 SRR5690864_5853 SRR5690864_5875 SRR5690864_5941 SRR5690864_5946 SRR5690864_6261 SRR5690864_6270 SRR5690864_6314 SRR5690864_6319 SRR5690864_6321 SRR5690864_6352 SRR5690864_6680 SRR5690864_6858 SRR5690864_6863 SRR5690864_6885 SRR5690864_6892 SRR5690864_6907 SRR5690864_6951 SRR5690864_6955 SRR5690864_7140 SRR5690864_7171 SRR5690864_7198 SRR5690864_7199 SRR5690864_7249 SRR5690864_7262 SRR5690864_7320 SRR5690864_7324 SRR5690864_7410 SRR5690864_7543 SRR5690864_7551 SRR5690864_7627 SRR5690864_7628 SRR5690864_7704 SRR5690864_7706 SRR5690864_7709 SRR5690864_7737 SRR5690864_7872 SRR5690864_7874 SRR5690864_7968 SRR5690864_8118 SRR5690864_8448 SRR5690864_8451 SRR5690864_8603 SRR5690864_8604 SRR5690864_8607 SRR5690864_8975 SRR5690864_9136 SRR5690864_9167 SRR5690864_9198 SRR5690864_9199 SRR5690864_9200 SRR5690864_9430 SRR5690864_9433 SRR5690864_9595 SRR5690864_9753 SRR5690864_9832 SRR5690864_9835 SRR5690864_9911 SRR5690864_9916 SRR5690864_9949 SRR5690864_10170 SRR5690864_10264 SRR5690876_14 SRR5690876_16 SRR5690876_74 SRR5690876_76 SRR5690876_81 SRR5690876_238 SRR5690876_296 SRR5690876_297 SRR5690876_344 SRR5690876_444 SRR5690876_446 SRR5690876_448 SRR5690876_459 SRR5690876_460 SRR5690876_464 SRR5690876_492 SRR5690876_493 SRR5690876_547 SRR5690876_634 SRR5690876_686 SRR5690876_687 SRR5690876_688 SRR5690876_710 SRR5690876_841 SRR5690876_843 SRR5690876_857 SRR5690876_870 SRR5690876_872 SRR5690876_931 SRR5690876_937 SRR5690876_953 SRR5690876_956 SRR5690876_958 SRR5690876_998 SRR5690876_1060 SRR5690876_1061 SRR5690876_1112 SRR5690876_1179 SRR5690876_1181 SRR5690876_1279 SRR5690876_1282 SRR5690876_1307 SRR5690876_1320 SRR5690876_1585 SRR5690876_1587 SRR5690876_1643 SRR5690876_1645 SRR5690876_1690 SRR5690876_1776 SRR5690876_1792 SRR5690876_1880 SRR5690876_1881 SRR5690876_1948 SRR5690876_1980 SRR5690876_1981 SRR5690876_2006 SRR5690876_2013 SRR5690876_2017 SRR5690876_2042 SRR5690876_2054 SRR5690876_2073 SRR5690876_2074 SRR5690876_2181 SRR5690876_2182 SRR5690876_2186 SRR5690876_2188 SRR5690876_2220 SRR5690876_2238 SRR5690876_2281 SRR5690876_2393 SRR5690876_2434 SRR5690876_2441 SRR5690876_2449 SRR5690876_2470 SRR5690876_2490 SRR5690876_2491 SRR5690876_2533 SRR5690876_2534 SRR5690876_2546 SRR5690876_2549 SRR5690876_2566 SRR5690876_2617 SRR5690876_2618 SRR5690876_2780 SRR5690876_2797 SRR5690876_2819 SRR5690876_2882 SRR5690876_2908 SRR5690876_2909 SRR5690876_2942 SRR5690876_2943 SRR5690876_2946 SRR5690876_2947 SRR5690876_2948 SRR5690876_2953 SRR5690876_2999 SRR5690876_3001 SRR5690876_3101 SRR5690876_3102 SRR5690876_3230 SRR5690876_3275 SRR5690876_3405 SRR5690876_3502 SRR5690876_3564 SRR5690876_3615 SRR5690876_3721 SRR5690876_3733 SRR5690876_3863 SRR5690876_3890 SRR5690876_3914 SRR5690876_4011 SRR5690876_4041 SRR5690876_4054 SRR5690876_4065 SRR5690876_4066 SRR5690876_4068 SRR5690876_4071 SRR5690876_4072 SRR5690876_4079 SRR5690876_4197 SRR5690876_4199 SRR5690876_4207 SRR5690876_4234 SRR5690876_4235 SRR5690876_4266 SRR5690876_4339 SRR5690876_4340 SRR5690876_4400 SRR5690876_4406 SRR5690876_4446 SRR5690876_4447 SRR5690876_4511 SRR5690876_4626 SRR5690876_4662 SRR5690876_4667 SRR5690876_4748 SRR5690876_4749 SRR5690876_4785 SRR5690876_4936 SRR5690876_4939 SRR5690876_5121 SRR5690876_5134 SRR5690876_5148 SRR5690876_5173 SRR5690876_5287 SRR5690876_5431 SRR5690876_5446 SRR5690876_5447 SRR5690876_5468 SRR5690876_5501 SRR5690876_5502 SRR5690876_5530 SRR5690876_5568 SRR5690876_5570 SRR5690876_5606 SRR5690876_5699 SRR5690876_5755 SRR5690876_5756 SRR5690876_5898 SRR5690876_5899 SRR5690876_5954 SRR5690876_5958 SRR5690876_5975 SRR5690876_6126 SRR5690876_6158 SRR5690876_6166 SRR5690876_6187 SRR5690876_6190 SRR5690876_6236 SRR5690876_6241 SRR5690876_6255 SRR5690876_6268 SRR5690876_6333 SRR5690876_6368 SRR5690876_6435 SRR5690876_6577 SRR5690876_6578 SRR5690876_6613 SRR5690876_6717 SRR5690876_6718 SRR5690876_6747 SRR5690876_6787 SRR5690876_6789 SRR5690876_6882 SRR5690876_6956 SRR5690876_6966 SRR5690876_6969 SRR5690876_6971 SRR5690876_7107 SRR5690876_7191 SRR5690876_7192 SRR5690876_7194 SRR5690876_7253 SRR5690876_7303 SRR5690876_7325 SRR5690876_7326 SRR5690876_7340 SRR5690876_7393 SRR5690876_7394 SRR5690876_7414 SRR5690876_7444 SRR5690876_7462 SRR5690876_7500 SRR5690876_7615 SRR5690876_7617 SRR5690876_7627 SRR5690876_7637 SRR5690876_7662 SRR5690876_7663 SRR5690876_7666 SRR5690876_7681 SRR5690876_7831 SRR5690876_7850 SRR5690876_7896 SRR5690876_7916 SRR5690876_7917 SRR5690876_7954 SRR5690876_7986 SRR5690876_8056 SRR5690876_8156 SRR5690876_8160 SRR5690876_8185 SRR5690876_8243 SRR5690876_8245 SRR5690876_8247 SRR5690876_8260 SRR5690876_8274 SRR5690876_8284 SRR5690876_8285 SRR5690876_8286 SRR5690876_8303 SRR5690876_8304 SRR5690876_8363 SRR5690876_8389 SRR5690876_8420 SRR5690876_8427 SRR5690876_8429 SRR5690876_8463 SRR5690876_8465 SRR5690876_8484 SRR5690876_8507 SRR5690876_8576 SRR5690876_8669 SRR5690876_8693 SRR5690876_8710 SRR5690876_8720 SRR5690876_8721 SRR5690876_8739 SRR5690876_8742 SRR5690876_8822 SRR5690876_8892 SRR5690876_8894 SRR5690876_8898 SRR5690876_8952 SRR5690876_8953 SRR5690876_8980 SRR5690876_9048 SRR5690876_9106 SRR5690876_9133 SRR5690876_9152 SRR5690876_9178 SRR5690876_9338 SRR5690876_9340 SRR5690876_9420 SRR5690876_9474 SRR5690876_9476 SRR5690876_9477 SRR5690876_9512 SRR5690876_9583 SRR5690876_9584 SRR5690876_9586 SRR5690876_9601 SRR5690876_9604 SRR5690876_9619 SRR5690876_9640 SRR5690876_9641 SRR5690876_9732 SRR5690876_9735 SRR5690876_9869 SRR5690876_9870 SRR5690876_9872 SRR5690876_9892 SRR5690876_9918 SRR5690876_9920 SRR5690876_9940 SRR5690876_9993 SRR5690876_10006 SRR5690876_10129 SRR5690876_10131 SRR5690876_10170 SRR5690876_10173 SRR5690876_10236 SRR5690877_110 SRR5690877_167 SRR5690877_168 SRR5690877_208 SRR5690877_210 SRR5690877_211 SRR5690877_219 SRR5690877_222 SRR5690877_261 SRR5690877_316 SRR5690877_318 SRR5690877_370 SRR5690877_449 SRR5690877_505 SRR5690877_507 SRR5690877_508 SRR5690877_509 SRR5690877_510 SRR5690877_513 SRR5690877_562 SRR5690877_563 SRR5690877_565 SRR5690877_656 SRR5690877_688 SRR5690877_689 SRR5690877_750 SRR5690877_752 SRR5690877_797 SRR5690877_814 SRR5690877_825 SRR5690877_837 SRR5690877_904 SRR5690877_905 SRR5690877_933 SRR5690877_943 SRR5690877_965 SRR5690877_975 SRR5690877_981 SRR5690877_1045 SRR5690877_1086 SRR5690877_1129 SRR5690877_1190 SRR5690877_1208 SRR5690877_1209 SRR5690877_1287 SRR5690877_1288 SRR5690877_1295 SRR5690877_1297 SRR5690877_1299 SRR5690877_1301 SRR5690877_1341 SRR5690877_1345 SRR5690877_1382 SRR5690877_1384 SRR5690877_1458 SRR5690877_1459 SRR5690877_1461 SRR5690877_1517 SRR5690877_1530 SRR5690877_1606 SRR5690877_1611 SRR5690877_1652 SRR5690877_1653 SRR5690877_1721 SRR5690877_1732 SRR5690877_1743 SRR5690877_1748 SRR5690877_1835 SRR5690877_1926 SRR5690877_1928 SRR5690877_1947 SRR5690877_1948 SRR5690877_1952 SRR5690877_1954 SRR5690877_2034 SRR5690877_2035 SRR5690877_2056 SRR5690877_2070 SRR5690877_2188 SRR5690877_2214 SRR5690877_2265 SRR5690877_2266 SRR5690877_2267 SRR5690877_2279 SRR5690877_2280 SRR5690877_2352 SRR5690877_2354 SRR5690877_2402 SRR5690877_2424 SRR5690877_2447 SRR5690877_2468 SRR5690877_2471 SRR5690877_2573 SRR5690877_2581 SRR5690877_2635 SRR5690877_2636 SRR5690877_2714 SRR5690877_2770 SRR5690877_2771 SRR5690877_2772 SRR5690877_2807 SRR5690877_2809 SRR5690877_2844 SRR5690877_2868 SRR5690877_2879 SRR5690877_2909 SRR5690877_2931 SRR5690877_3018 SRR5690877_3020 SRR5690877_3038 SRR5690877_3040 SRR5690877_3072 SRR5690877_3098 SRR5690877_3099 SRR5690877_3101 SRR5690877_3132 SRR5690877_3265 SRR5690877_3267 SRR5690877_3274 SRR5690877_3371 SRR5690877_3377 SRR5690877_3378 SRR5690877_3390 SRR5690877_3391 SRR5690877_3427 SRR5690877_3533 SRR5690877_3559 SRR5690877_3599 SRR5690877_3629 SRR5690877_3647 SRR5690877_3648 SRR5690877_3652 SRR5690877_3653 SRR5690877_3672 SRR5690877_3676 SRR5690877_3679 SRR5690877_3728 SRR5690877_3736 SRR5690877_3785 SRR5690877_3861 SRR5690877_3862 SRR5690877_3868 SRR5690877_3918 SRR5690877_3920 SRR5690877_3921 SRR5690877_3967 SRR5690877_3968 SRR5690877_3970 SRR5690877_4131 SRR5690877_4279 SRR5690877_4350 SRR5690877_4352 SRR5690877_4367 SRR5690877_4370 SRR5690877_4376 SRR5690877_4463 SRR5690877_4587 SRR5690877_4624 SRR5690877_4634 SRR5690877_4681 SRR5690877_4686 SRR5690877_4698 SRR5690877_4699 SRR5690877_4716 SRR5690877_4784 SRR5690877_4787 SRR5690877_4795 SRR5690877_4894 SRR5690877_4964 SRR5690877_4998 SRR5690877_5076 SRR5690877_5179 SRR5690877_5280 SRR5690877_5281 SRR5690877_5323 SRR5690877_5324 SRR5690877_5349 SRR5690877_5416 SRR5690877_5417 SRR5690877_5419 SRR5690877_5471 SRR5690877_5473 SRR5690877_5476 SRR5690877_5568 SRR5690877_5607 SRR5690877_5608 SRR5690877_5638 SRR5690877_5665 SRR5690877_5739 SRR5690877_5740 SRR5690877_5797 SRR5690877_5799 SRR5690877_5904 SRR5690877_5975 SRR5690877_5986 SRR5690877_5990 SRR5690877_5993 SRR5690877_5994 SRR5690877_6178 SRR5690877_6248 SRR5690877_6301 SRR5690877_6359 SRR5690877_6387 SRR5690877_6397 SRR5690877_6474 SRR5690877_6475 SRR5690877_6496 SRR5690877_6498 SRR5690877_6501 SRR5690877_6531 SRR5690877_6533 SRR5690877_6588 SRR5690877_6590 SRR5690877_6770 SRR5690877_6776 SRR5690877_6890 SRR5690877_7005 SRR5690877_7008 SRR5690877_7027 SRR5690877_7080 SRR5690877_7082 SRR5690877_7083 SRR5690877_7085 SRR5690877_7126 SRR5690877_7138 SRR5690877_7335 SRR5690877_7336 SRR5690877_7337 SRR5690877_7338 SRR5690877_7341 SRR5690877_7440 SRR5690877_7449 SRR5690877_7451 SRR5690877_7459 SRR5690877_7462 SRR5690877_7586 SRR5690877_7680 SRR5690877_7787 SRR5690877_7790 SRR5690877_7832 SRR5690877_7968 SRR5690877_7970 SRR5690877_7981 SRR5690877_8036 SRR5690877_8087 SRR5690877_8109 SRR5690877_8139 SRR5690877_8150 SRR5690877_8295 SRR5690877_8409 SRR5690877_8411 SRR5690877_8414 SRR5690877_8426 SRR5690877_8429 SRR5690877_8492 SRR5690877_8579 SRR5690877_8617 SRR5690877_8712 SRR5690877_8755 SRR5690877_8758 SRR5690877_8859 SRR5690877_8881 SRR5690877_8911 SRR5690877_8956 SRR5690877_8958 SRR5690877_9028 SRR5690877_9043 SRR5690877_9045 SRR5690877_9121 SRR5690877_9165 SRR5690877_9167 SRR5690877_9170 SRR5690877_9173 SRR5690877_9174 SRR5690877_9213 SRR5690877_9216 SRR5690877_9217 SRR5690877_9223 SRR5690877_9224 SRR5690877_9246 SRR5690877_9316 SRR5690877_9317 SRR5690877_9319 SRR5690877_9373 SRR5690877_9384 SRR5690877_9458 SRR5690877_9647 SRR5690877_9648 SRR5690877_9651 SRR5690877_9793 SRR5690877_9796 SRR5690877_9851 SRR5690877_9949 SRR5690877_9951 SRR5690877_9977 SRR5690877_9995 SRR5690877_9996 SRR5690877_10028 SRR5690877_10029 SRR5690877_10049 SRR5690877_10060 SRR5690877_10061 SRR5690877_10086 SRR5690877_10124 SRR5690877_10138 SRR5690877_10139 SRR5690877_10148 SRR5690877_10149 SRR5690877_10161 SRR5690877_10169 SRR5690877_10188 SRR5690877_10285 SRR5690877_10313 SRR5690879_22 SRR5690879_24 SRR5690879_26 SRR5690879_60 SRR5690879_61 SRR5690879_119 SRR5690879_160 SRR5690879_161 SRR5690879_162 SRR5690879_163 SRR5690879_170 SRR5690879_185 SRR5690879_186 SRR5690879_189 SRR5690879_190 SRR5690879_193 SRR5690879_208 SRR5690879_209 SRR5690879_211 SRR5690879_214 SRR5690879_219 SRR5690879_226 SRR5690879_242 SRR5690879_243 SRR5690879_248 SRR5690879_277 SRR5690879_310 SRR5690879_311 SRR5690879_312 SRR5690879_315 SRR5690879_318 SRR5690879_341 SRR5690879_342 SRR5690879_344 SRR5690879_376 SRR5690879_413 SRR5690879_446 SRR5690879_447 SRR5690879_448 SRR5690879_451 SRR5690879_461 SRR5690879_516 SRR5690879_527 SRR5690879_542 SRR5690879_543 SRR5690879_545 SRR5690879_546 SRR5690879_547 SRR5690879_554 SRR5690879_595 SRR5690879_621 SRR5690879_622 SRR5690879_627 SRR5690879_630 SRR5690879_665 SRR5690879_671 SRR5690879_688 SRR5690879_702 SRR5690879_703 SRR5690879_710 SRR5690879_725 SRR5690879_729 SRR5690879_750 SRR5690879_754 SRR5690879_758 SRR5690879_761 SRR5690879_762 SRR5690879_784 SRR5690879_825 SRR5690879_827 SRR5690879_831 SRR5690879_873 SRR5690879_880 SRR5690879_951 SRR5690879_964 SRR5690879_967 SRR5690879_969 SRR5690879_973 SRR5690879_1001 SRR5690879_1003 SRR5690879_1024 SRR5690879_1028 SRR5690879_1031 SRR5690879_1033 SRR5690879_1049 SRR5690879_1123 SRR5690879_1130 SRR5690879_1133 SRR5690879_1134 SRR5690879_1136 SRR5690879_1138 SRR5690879_1146 SRR5690879_1165 SRR5690879_1218 SRR5690879_1219 SRR5690879_1228 SRR5690879_1229 SRR5690879_1237 SRR5690879_1239 SRR5690879_1260 SRR5690879_1277 SRR5690879_1281 SRR5690879_1282 SRR5690879_1284 SRR5690879_1289 SRR5690879_1301 SRR5690879_1302 SRR5690879_1304 SRR5690879_1305 SRR5690879_1326 SRR5690879_1353 SRR5690879_1354 SRR5690879_1355 SRR5690879_1410 SRR5690879_1446 SRR5690879_1505 SRR5690879_1513 SRR5690879_1562 SRR5690879_1563 SRR5690879_1564 SRR5690879_1565 SRR5690879_1611 SRR5690879_1641 SRR5690879_1652 SRR5690879_1653 SRR5690879_1666 SRR5690879_1669 SRR5690879_1670 SRR5690879_1694 SRR5690879_1717 SRR5690879_1719 SRR5690879_1726 SRR5690879_1728 SRR5690879_1729 SRR5690879_1730 SRR5690879_1746 SRR5690879_1775 SRR5690879_1810 SRR5690879_1812 SRR5690879_1858 SRR5690879_1909 SRR5690879_1911 SRR5690879_1918 SRR5690879_1919 SRR5690879_1921 SRR5690879_1959 SRR5690879_1960 SRR5690879_2019 SRR5690879_2036 SRR5690879_2044 SRR5690879_2047 SRR5690879_2078 SRR5690879_2114 SRR5690879_2115 SRR5690879_2118 SRR5690879_2129 SRR5690879_2137 SRR5690879_2156 SRR5690879_2185 SRR5690879_2189 SRR5690879_2200 SRR5690879_2215 SRR5690879_2216 SRR5690879_2217 SRR5690879_2219 SRR5690879_2227 SRR5690879_2229 SRR5690879_2231 SRR5690879_2260 SRR5690879_2262 SRR5690879_2264 SRR5690879_2266 SRR5690879_2268 SRR5690879_2274 SRR5690879_2282 SRR5690879_2283 SRR5690879_2289 SRR5690879_2290 SRR5690879_2340 SRR5690879_2345 SRR5690879_2347 SRR5690879_2383 SRR5690879_2384 SRR5690879_2390 SRR5690879_2391 SRR5690879_2392 SRR5690879_2423 SRR5690879_2424 SRR5690879_2433 SRR5690879_2440 SRR5690879_2484 SRR5690879_2513 SRR5690879_2519 SRR5690879_2524 SRR5690879_2525 SRR5690879_2567 SRR5690879_2586 SRR5690879_2587 SRR5690879_2588 SRR5690879_2616 SRR5690879_2617 SRR5690879_2653 SRR5690879_2655 SRR5690879_2657 SRR5690879_2664 SRR5690879_2731 SRR5690879_2761 SRR5690879_2765 SRR5690879_2784 SRR5690879_2861 SRR5690879_2899 SRR5690879_2902 SRR5690879_2934 SRR5690879_2961 SRR5690879_2967 SRR5690879_2968 SRR5690879_2982 SRR5690879_3006 SRR5690879_3007 SRR5690879_3040 SRR5690879_3067 SRR5690879_3073 SRR5690879_3075 SRR5690879_3076 SRR5690879_3125 SRR5690879_3131 SRR5690879_3132 SRR5690879_3137 SRR5690879_3141 SRR5690879_3197 SRR5690879_3248 SRR5690879_3260 SRR5690879_3264 SRR5690879_3276 SRR5690879_3277 SRR5690879_3306 SRR5690879_3325 SRR5690879_3326 SRR5690879_3327 SRR5690879_3334 SRR5690879_3345 SRR5690879_3347 SRR5690879_3416 SRR5690879_3424 SRR5690879_3453 SRR5690879_3457 SRR5690879_3476 SRR5690879_3503 SRR5690879_3532 SRR5690879_3533 SRR5690879_3548 SRR5690879_3550 SRR5690879_3555 SRR5690879_3560 SRR5690879_3575 SRR5690879_3576 SRR5690879_3578 SRR5690879_3579 SRR5690879_3618 SRR5690879_3646 SRR5690879_3647 SRR5690879_3648 SRR5690879_3649 SRR5690879_3650 SRR5690879_3651 SRR5690879_3678 SRR5690879_3821 SRR5690879_3822 SRR5690879_3825 SRR5690879_3862 SRR5690879_3866 SRR5690879_3873 SRR5690879_3874 SRR5690879_3884 SRR5690879_3901 SRR5690879_3902 SRR5690879_3909 SRR5690879_3911 SRR5690879_3927 SRR5690879_3952 SRR5690879_3969 SRR5690879_3981 SRR5690879_3989 SRR5690879_3991 SRR5690879_4023 SRR5690879_4047 SRR5690879_4052 SRR5690879_4085 SRR5690879_4089 SRR5690879_4092 SRR5690879_4093 SRR5690879_4123 SRR5690879_4132 SRR5690879_4143 SRR5690879_4179 SRR5690879_4197 SRR5690879_4211 SRR5690879_4212 SRR5690879_4222 SRR5690879_4253 SRR5690879_4256 SRR5690879_4272 SRR5690879_4274 SRR5690879_4289 SRR5690879_4357 SRR5690879_4376 SRR5690879_4411 SRR5690879_4426 SRR5690879_4429 SRR5690879_4431 SRR5690879_4456 SRR5690879_4459 SRR5690879_4545 SRR5690879_4562 SRR5690879_4569 SRR5690879_4592 SRR5690879_4596 SRR5690879_4599 SRR5690879_4601 SRR5690879_4604 SRR5690879_4605 SRR5690879_4636 SRR5690879_4638 SRR5690879_4640 SRR5690879_4657 SRR5690879_4672 SRR5690879_4674 SRR5690879_4704 SRR5690879_4735 SRR5690879_4737 SRR5690879_4750 SRR5690879_4753 SRR5690879_4775 SRR5690879_4793 SRR5690879_4803 SRR5690879_4823 SRR5690879_4832 SRR5690879_4896 SRR5690879_4898 SRR5690879_4909 SRR5690879_4949 SRR5690879_5019 SRR5690879_5051 SRR5690879_5090 SRR5690879_5103 SRR5690879_5106 SRR5690879_5114 SRR5690879_5121 SRR5690879_5129 SRR5690879_5148 SRR5690879_5149 SRR5690879_5176 SRR5690879_5231 SRR5690879_5273 SRR5690879_5277 SRR5690879_5288 SRR5690879_5289 SRR5690879_5312 SRR5690879_5315 SRR5690879_5368 SRR5690879_5373 SRR5690879_5386 SRR5690879_5404 SRR5690879_5405 SRR5690879_5429 SRR5690879_5431 SRR5690879_5432 SRR5690879_5454 SRR5690879_5456 SRR5690879_5458 SRR5690879_5459 SRR5690879_5471 SRR5690879_5494 SRR5690879_5499 SRR5690879_5509 SRR5690879_5512 SRR5690879_5515 SRR5690879_5530 SRR5690879_5552 SRR5690879_5554 SRR5690879_5558 SRR5690879_5561 SRR5690879_5577 SRR5690879_5606 SRR5690879_5607 SRR5690879_5608 SRR5690879_5626 SRR5690879_5627 SRR5690879_5648 SRR5690879_5689 SRR5690879_5738 SRR5690879_5739 SRR5690879_5794 SRR5690879_5795 SRR5690879_5796 SRR5690879_5807 SRR5690879_5812 SRR5690879_5826 SRR5690879_5827 SRR5690879_5837 SRR5690879_5842 SRR5690879_5846 SRR5690879_5852 SRR5690879_5861 SRR5690879_5863 SRR5690879_5864 SRR5690879_5873 SRR5690879_5874 SRR5690879_5896 SRR5690879_5899 SRR5690879_6032 SRR5690879_6047 SRR5690879_6085 SRR5690879_6103 SRR5690879_6114 SRR5690879_6137 SRR5690879_6156 SRR5690879_6169 SRR5690879_6170 SRR5690879_6171 SRR5690879_6181 SRR5690879_6203 SRR5690879_6224 SRR5690879_6225 SRR5690879_6227 SRR5690879_6296 SRR5690879_6350 SRR5690879_6353 SRR5690879_6390 SRR5690879_6393 SRR5690879_6435 SRR5690879_6436 SRR5690879_6447 SRR5690879_6456 SRR5690879_6504 SRR5690879_6538 SRR5690879_6540 SRR5690879_6568 SRR5690879_6569 SRR5690879_6578 SRR5690879_6587 SRR5690879_6590 SRR5690879_6596 SRR5690879_6614 SRR5690879_6615 SRR5690879_6626 SRR5690879_6675 SRR5690879_6677 SRR5690879_6732 SRR5690879_6742 SRR5690879_6745 SRR5690879_6773 SRR5690879_6789 SRR5690879_6800 SRR5690879_6804 SRR5690879_6827 SRR5690879_6837 SRR5690879_6870 SRR5690879_6883 SRR5690879_6889 SRR5690879_6891 SRR5690879_6893 SRR5690879_6902 SRR5690879_6928 SRR5690879_6943 SRR5690879_6944 SRR5690879_6945 SRR5690879_6946 SRR5690879_6962 SRR5690879_7002 SRR5690879_7022 SRR5690879_7023 SRR5690879_7025 SRR5690879_7026 SRR5690879_7030 SRR5690879_7057 SRR5690879_7059 SRR5690879_7084 SRR5690879_7085 SRR5690879_7092 SRR5690879_7096 SRR5690879_7117 SRR5690879_7125 SRR5690879_7170 SRR5690879_7172 SRR5690879_7192 SRR5690879_7196 SRR5690879_7213 SRR5690879_7214 SRR5690879_7275 SRR5690879_7303 SRR5690879_7304 SRR5690879_7314 SRR5690879_7342 SRR5690879_7349 SRR5690879_7365 SRR5690879_7390 SRR5690879_7393 SRR5690879_7423 SRR5690879_7463 SRR5690879_7464 SRR5690879_7512 SRR5690879_7514 SRR5690879_7515 SRR5690879_7534 SRR5690879_7535 SRR5690879_7546 SRR5690879_7660 SRR5690879_7674 SRR5690879_7675 SRR5690879_7685 SRR5690879_7686 SRR5690879_7698 SRR5690879_7711 SRR5690879_7720 SRR5690879_7751 SRR5690879_7766 SRR5690879_7771 SRR5690879_7778 SRR5690879_7788 SRR5690879_7805 SRR5690879_7807 SRR5690879_7842 SRR5690879_7856 SRR5690879_7859 SRR5690879_7860 SRR5690879_7886 SRR5690879_7887 SRR5690879_7889 SRR5690879_7952 SRR5690879_7953 SRR5690879_7985 SRR5690879_7998 SRR5690879_7999 SRR5690879_8037 SRR5690879_8059 SRR5690879_8101 SRR5690879_8102 SRR5690879_8110 SRR5690879_8146 SRR5690879_8162 SRR5690879_8185 SRR5690879_8186 SRR5690879_8202 SRR5690879_8210 SRR5690879_8211 SRR5690879_8228 SRR5690879_8265 SRR5690879_8276 SRR5690879_8342 SRR5690879_8352 SRR5690879_8394 SRR5690879_8395 SRR5690879_8406 SRR5690879_8407 SRR5690879_8418 SRR5690879_8419 SRR5690879_8482 SRR5690879_8499 SRR5690879_8517 SRR5690879_8554 SRR5690879_8557 SRR5690879_8583 SRR5690879_8586 SRR5690879_8598 SRR5690879_8600 SRR5690879_8603 SRR5690879_8605 SRR5690879_8606 SRR5690879_8609 SRR5690879_8625 SRR5690879_8638 SRR5690879_8650 SRR5690879_8651 SRR5690879_8686 SRR5690879_8692 SRR5690879_8695 SRR5690879_8716 SRR5690879_8768 SRR5690879_8770 SRR5690879_8817 SRR5690879_8820 SRR5690879_8846 SRR5690879_8854 SRR5690879_8859 SRR5690879_8870 SRR5690879_8875 SRR5690879_8876 SRR5690879_8877 SRR5690879_8892 SRR5690879_8896 SRR5690879_8910 SRR5690879_8913 SRR5690879_8914 SRR5690879_8944 SRR5690879_8945 SRR5690879_8950 SRR5690879_8951 SRR5690879_8956 SRR5690879_8957 SRR5690879_8959 SRR5690879_8962 SRR5690879_8978 SRR5690879_8992 SRR5690879_9006 SRR5690879_9009 SRR5690879_9031 SRR5690879_9060 SRR5690879_9065 SRR5690879_9109 SRR5690879_9110 SRR5690879_9117 SRR5690879_9118 SRR5690879_9167 SRR5690879_9168 SRR5690879_9226 SRR5690879_9261 SRR5690879_9296 SRR5690879_9330 SRR5690879_9332 SRR5690879_9341 SRR5690879_9342 SRR5690879_9346 SRR5690879_9362 SRR5690879_9363 SRR5690879_9366 SRR5690879_9378 SRR5690879_9387 SRR5690879_9435 SRR5690879_9456 SRR5690879_9469 SRR5690879_9494 SRR5690879_9497 SRR5690879_9498 SRR5690879_9501 SRR5690879_9502 SRR5690879_9555 SRR5690879_9562 SRR5690879_9563 SRR5690879_9569 SRR5690879_9570 SRR5690879_9581 SRR5690879_9601 SRR5690879_9603 SRR5690879_9604 SRR5690879_9616 SRR5690879_9621 SRR5690879_9622 SRR5690879_9623 SRR5690879_9628 SRR5690879_9629 SRR5690879_9631 SRR5690879_9660 SRR5690879_9662 SRR5690879_9700 SRR5690879_9726 SRR5690879_9734 SRR5690879_9739 SRR5690879_9741 SRR5690879_9742 SRR5690879_9749 SRR5690879_9753 SRR5690879_9761 SRR5690879_9828 SRR5690879_9864 SRR5690879_9883 SRR5690879_9886 SRR5690879_9892 SRR5690879_9893 SRR5690879_9923 SRR5690879_9946 SRR5690879_9955 SRR5690879_9962 SRR5690879_9969 SRR5690879_9970 SRR5690879_9971 SRR5690879_10008 SRR5690879_10015 SRR5690879_10028 SRR5690879_10106 SRR5690879_10115 SRR5690879_10130 SRR5690879_10131 SRR5690879_10149 SRR5690879_10157 SRR5690879_10169 SRR5690879_10173 SRR5690879_10174 SRR5690879_10175 SRR5690879_10182 SRR5690879_10201 SRR5690879_10208 SRR5690879_10209 SRR5690879_10220 SRR5690879_10222 SRR5690879_10254 SRR5690879_10255 SRR5690879_10270 SRR5690879_10307 SRR5690879_10324 SRR5690879_10346 SRR5690879_10350 SRR5690879_10372 SRR5690879_10376 SRR5690879_10384 SRR5690879_10427 SRR5690879_10445 SRR5690880_29 SRR5690880_54 SRR5690880_74 SRR5690880_130 SRR5690880_187 SRR5690880_228 SRR5690880_235 SRR5690880_237 SRR5690880_358 SRR5690880_360 SRR5690880_364 SRR5690880_372 SRR5690880_382 SRR5690880_419 SRR5690880_420 SRR5690880_422 SRR5690880_427 SRR5690880_439 SRR5690880_440 SRR5690880_442 SRR5690880_443 SRR5690880_444 SRR5690880_447 SRR5690880_449 SRR5690880_451 SRR5690880_565 SRR5690880_574 SRR5690880_575 SRR5690880_601 SRR5690880_602 SRR5690880_608 SRR5690880_614 SRR5690880_620 SRR5690880_657 SRR5690880_661 SRR5690880_712 SRR5690880_713 SRR5690880_718 SRR5690880_773 SRR5690880_774 SRR5690880_794 SRR5690880_814 SRR5690880_827 SRR5690880_849 SRR5690880_850 SRR5690880_851 SRR5690880_853 SRR5690880_860 SRR5690880_882 SRR5690880_913 SRR5690880_983 SRR5690880_992 SRR5690880_1019 SRR5690880_1023 SRR5690880_1082 SRR5690880_1101 SRR5690880_1120 SRR5690880_1143 SRR5690880_1148 SRR5690880_1150 SRR5690880_1163 SRR5690880_1173 SRR5690880_1175 SRR5690880_1198 SRR5690880_1200 SRR5690880_1201 SRR5690880_1216 SRR5690880_1218 SRR5690880_1222 SRR5690880_1224 SRR5690880_1228 SRR5690880_1250 SRR5690880_1271 SRR5690880_1273 SRR5690880_1274 SRR5690880_1275 SRR5690880_1289 SRR5690880_1318 SRR5690880_1330 SRR5690880_1333 SRR5690880_1385 SRR5690880_1452 SRR5690880_1453 SRR5690880_1483 SRR5690880_1511 SRR5690880_1585 SRR5690880_1586 SRR5690880_1623 SRR5690880_1643 SRR5690880_1648 SRR5690880_1651 SRR5690880_1702 SRR5690880_1716 SRR5690880_1717 SRR5690880_1718 SRR5690880_1734 SRR5690880_1739 SRR5690880_1740 SRR5690880_1878 SRR5690880_1882 SRR5690880_1906 SRR5690880_1957 SRR5690880_1959 SRR5690880_1990 SRR5690880_1992 SRR5690880_1997 SRR5690880_2053 SRR5690880_2072 SRR5690880_2182 SRR5690880_2185 SRR5690880_2250 SRR5690880_2285 SRR5690880_2287 SRR5690880_2301 SRR5690880_2302 SRR5690880_2307 SRR5690880_2340 SRR5690880_2348 SRR5690880_2370 SRR5690880_2402 SRR5690880_2437 SRR5690880_2440 SRR5690880_2446 SRR5690880_2498 SRR5690880_2499 SRR5690880_2516 SRR5690880_2544 SRR5690880_2574 SRR5690880_2604 SRR5690880_2608 SRR5690880_2648 SRR5690880_2650 SRR5690880_2712 SRR5690880_2762 SRR5690880_2773 SRR5690880_2803 SRR5690880_2820 SRR5690880_2833 SRR5690880_2844 SRR5690880_2845 SRR5690880_2872 SRR5690880_2877 SRR5690880_2909 SRR5690880_2929 SRR5690880_2930 SRR5690880_2943 SRR5690880_2945 SRR5690880_2961 SRR5690880_2979 SRR5690880_2991 SRR5690880_3016 SRR5690880_3051 SRR5690880_3108 SRR5690880_3111 SRR5690880_3113 SRR5690880_3143 SRR5690880_3144 SRR5690880_3156 SRR5690880_3173 SRR5690880_3192 SRR5690880_3258 SRR5690880_3272 SRR5690880_3277 SRR5690880_3293 SRR5690880_3314 SRR5690880_3322 SRR5690880_3323 SRR5690880_3339 SRR5690880_3340 SRR5690880_3390 SRR5690880_3412 SRR5690880_3459 SRR5690880_3473 SRR5690880_3475 SRR5690880_3484 SRR5690880_3486 SRR5690880_3524 SRR5690880_3532 SRR5690880_3552 SRR5690880_3614 SRR5690880_3619 SRR5690880_3620 SRR5690880_3642 SRR5690880_3649 SRR5690880_3650 SRR5690880_3667 SRR5690880_3714 SRR5690880_3715 SRR5690880_3742 SRR5690880_3799 SRR5690880_3838 SRR5690880_3845 SRR5690880_3847 SRR5690880_3853 SRR5690880_3855 SRR5690880_3856 SRR5690880_3865 SRR5690880_3882 SRR5690880_3905 SRR5690880_3919 SRR5690880_4061 SRR5690880_4085 SRR5690880_4094 SRR5690880_4123 SRR5690880_4126 SRR5690880_4135 SRR5690880_4153 SRR5690880_4155 SRR5690880_4164 SRR5690880_4165 SRR5690880_4166 SRR5690880_4170 SRR5690880_4222 SRR5690880_4252 SRR5690880_4297 SRR5690880_4303 SRR5690880_4311 SRR5690880_4313 SRR5690880_4321 SRR5690880_4360 SRR5690880_4378 SRR5690880_4382 SRR5690880_4384 SRR5690880_4437 SRR5690880_4439 SRR5690880_4440 SRR5690880_4455 SRR5690880_4491 SRR5690880_4512 SRR5690880_4513 SRR5690880_4514 SRR5690880_4515 SRR5690880_4517 SRR5690880_4519 SRR5690880_4523 SRR5690880_4586 SRR5690880_4613 SRR5690880_4664 SRR5690880_4671 SRR5690880_4679 SRR5690880_4707 SRR5690880_4723 SRR5690880_4736 SRR5690880_4737 SRR5690880_4739 SRR5690880_4753 SRR5690880_4755 SRR5690880_4767 SRR5690880_4781 SRR5690880_4786 SRR5690880_4792 SRR5690880_4834 SRR5690880_4840 SRR5690880_4843 SRR5690880_4887 SRR5690880_4895 SRR5690880_4912 SRR5690880_4916 SRR5690880_4956 SRR5690880_4961 SRR5690880_4982 SRR5690880_4983 SRR5690880_5013 SRR5690880_5014 SRR5690880_5015 SRR5690880_5066 SRR5690880_5082 SRR5690880_5083 SRR5690880_5084 SRR5690880_5105 SRR5690880_5120 SRR5690880_5136 SRR5690880_5155 SRR5690880_5230 SRR5690880_5233 SRR5690880_5249 SRR5690880_5275 SRR5690880_5288 SRR5690880_5302 SRR5690880_5364 SRR5690880_5366 SRR5690880_5385 SRR5690880_5430 SRR5690880_5431 SRR5690880_5432 SRR5690880_5449 SRR5690880_5457 SRR5690880_5458 SRR5690880_5464 SRR5690880_5536 SRR5690880_5578 SRR5690880_5580 SRR5690880_5623 SRR5690880_5642 SRR5690880_5716 SRR5690880_5717 SRR5690880_5718 SRR5690880_5730 SRR5690880_5732 SRR5690880_5733 SRR5690880_5736 SRR5690880_5764 SRR5690880_5766 SRR5690880_5780 SRR5690880_5781 SRR5690880_5804 SRR5690880_5806 SRR5690880_5811 SRR5690880_5823 SRR5690880_5849 SRR5690880_5859 SRR5690880_5880 SRR5690880_5884 SRR5690880_5897 SRR5690880_5914 SRR5690880_5935 SRR5690880_5939 SRR5690880_5947 SRR5690880_5962 SRR5690880_5977 SRR5690880_6017 SRR5690880_6042 SRR5690880_6045 SRR5690880_6049 SRR5690880_6064 SRR5690880_6067 SRR5690880_6090 SRR5690880_6108 SRR5690880_6109 SRR5690880_6110 SRR5690880_6113 SRR5690880_6176 SRR5690880_6201 SRR5690880_6211 SRR5690880_6212 SRR5690880_6214 SRR5690880_6219 SRR5690880_6294 SRR5690880_6375 SRR5690880_6398 SRR5690880_6469 SRR5690880_6471 SRR5690880_6507 SRR5690880_6522 SRR5690880_6537 SRR5690880_6538 SRR5690880_6578 SRR5690880_6579 SRR5690880_6593 SRR5690880_6594 SRR5690880_6595 SRR5690880_6597 SRR5690880_6598 SRR5690880_6622 SRR5690880_6644 SRR5690880_6778 SRR5690880_6788 SRR5690880_6790 SRR5690880_6791 SRR5690880_6831 SRR5690880_6891 SRR5690880_6905 SRR5690880_6909 SRR5690880_6942 SRR5690880_6944 SRR5690880_7024 SRR5690880_7081 SRR5690880_7083 SRR5690880_7097 SRR5690880_7100 SRR5690880_7112 SRR5690880_7113 SRR5690880_7136 SRR5690880_7141 SRR5690880_7161 SRR5690880_7188 SRR5690880_7222 SRR5690880_7225 SRR5690880_7239 SRR5690880_7264 SRR5690880_7269 SRR5690880_7271 SRR5690880_7288 SRR5690880_7295 SRR5690880_7296 SRR5690880_7324 SRR5690880_7381 SRR5690880_7404 SRR5690880_7405 SRR5690880_7452 SRR5690880_7474 SRR5690880_7475 SRR5690880_7518 SRR5690880_7523 SRR5690880_7528 SRR5690880_7542 SRR5690880_7543 SRR5690880_7570 SRR5690880_7580 SRR5690880_7585 SRR5690880_7594 SRR5690880_7604 SRR5690880_7607 SRR5690880_7621 SRR5690880_7676 SRR5690880_7680 SRR5690880_7745 SRR5690880_7765 SRR5690880_7768 SRR5690880_7770 SRR5690880_7775 SRR5690880_7777 SRR5690880_7797 SRR5690880_7799 SRR5690880_7800 SRR5690880_7922 SRR5690880_7930 SRR5690880_7939 SRR5690880_7941 SRR5690880_7946 SRR5690880_7947 SRR5690880_7949 SRR5690880_7961 SRR5690880_7971 SRR5690880_7985 SRR5690880_7986 SRR5690880_7994 SRR5690880_7995 SRR5690880_8023 SRR5690880_8027 SRR5690880_8044 SRR5690880_8047 SRR5690880_8060 SRR5690880_8062 SRR5690880_8081 SRR5690880_8083 SRR5690880_8144 SRR5690880_8145 SRR5690880_8147 SRR5690880_8201 SRR5690880_8202 SRR5690880_8203 SRR5690880_8204 SRR5690880_8205 SRR5690880_8206 SRR5690880_8264 SRR5690880_8265 SRR5690880_8280 SRR5690880_8299 SRR5690880_8300 SRR5690880_8301 SRR5690880_8414 SRR5690880_8427 SRR5690880_8480 SRR5690880_8482 SRR5690880_8494 SRR5690880_8497 SRR5690880_8500 SRR5690880_8502 SRR5690880_8531 SRR5690880_8587 SRR5690880_8690 SRR5690880_8692 SRR5690880_8750 SRR5690880_8783 SRR5690880_8792 SRR5690880_8873 SRR5690880_8876 SRR5690880_8891 SRR5690880_8922 SRR5690880_8925 SRR5690880_8978 SRR5690880_8979 SRR5690880_8980 SRR5690880_8987 SRR5690880_8988 SRR5690880_8994 SRR5690880_9009 SRR5690880_9010 SRR5690880_9057 SRR5690880_9066 SRR5690880_9105 SRR5690880_9154 SRR5690880_9155 SRR5690880_9163 SRR5690880_9168 SRR5690880_9196 SRR5690880_9197 SRR5690880_9234 SRR5690880_9241 SRR5690880_9242 SRR5690880_9283 SRR5690880_9290 SRR5690880_9292 SRR5690880_9339 SRR5690880_9350 SRR5690880_9374 SRR5690880_9421 SRR5690880_9437 SRR5690880_9445 SRR5690880_9450 SRR5690880_9466 SRR5690880_9489 SRR5690880_9494 SRR5690880_9495 SRR5690880_9551 SRR5690880_9582 SRR5690880_9633 SRR5690880_9639 SRR5690880_9682 SRR5690880_9689 SRR5690880_9710 SRR5690880_9713 SRR5690880_9731 SRR5690880_9751 SRR5690880_9755 SRR5690880_9784 SRR5690880_9803 SRR5690880_9804 SRR5690880_9808 SRR5690880_9817 SRR5690880_9821 SRR5690880_9855 SRR5690880_9914 SRR5690880_9918 SRR5690880_9934 SRR5690880_9946 SRR5690880_9967 SRR5690880_9975 SRR5690880_9977 SRR5690880_9999 SRR5690880_10000 SRR5690880_10003 SRR5690880_10095 SRR5690880_10139 SRR5690880_10158 SRR5690880_10178 SRR5690880_10194 SRR5690880_10205 SRR5690880_10207 SRR5690880_10209 SRR5690880_10249 SRR5690880_10258 SRR5690881_57 SRR5690881_58 SRR5690881_217 SRR5690881_224 SRR5690881_227 SRR5690881_258 SRR5690881_300 SRR5690881_343 SRR5690881_386 SRR5690881_387 SRR5690881_402 SRR5690881_426 SRR5690881_473 SRR5690881_612 SRR5690881_613 SRR5690881_619 SRR5690881_679 SRR5690881_681 SRR5690881_683 SRR5690881_692 SRR5690881_751 SRR5690881_900 SRR5690881_901 SRR5690881_902 SRR5690881_1189 SRR5690881_1192 SRR5690881_1211 SRR5690881_1228 SRR5690881_1265 SRR5690881_1491 SRR5690881_1493 SRR5690881_1583 SRR5690881_1598 SRR5690881_1601 SRR5690881_1811 SRR5690881_1812 SRR5690881_1962 SRR5690881_2050 SRR5690881_2093 SRR5690881_2352 SRR5690881_2361 SRR5690881_2363 SRR5690881_2403 SRR5690881_2428 SRR5690881_2429 SRR5690881_2468 SRR5690881_2496 SRR5690881_2503 SRR5690881_2609 SRR5690881_2773 SRR5690881_2786 SRR5690881_2789 SRR5690881_2831 SRR5690881_3033 SRR5690881_3034 SRR5690881_3102 SRR5690881_3103 SRR5690881_3118 SRR5690881_3202 SRR5690881_3205 SRR5690881_3223 SRR5690881_3286 SRR5690881_3287 SRR5690881_3289 SRR5690881_3333 SRR5690881_3383 SRR5690881_3450 SRR5690881_3451 SRR5690881_3471 SRR5690881_3549 SRR5690881_3550 SRR5690881_3552 SRR5690881_3644 SRR5690881_3645 SRR5690881_3671 SRR5690881_3681 SRR5690881_3703 SRR5690881_3706 SRR5690881_3717 SRR5690881_3739 SRR5690881_3785 SRR5690881_3787 SRR5690881_3806 SRR5690881_3815 SRR5690881_3817 SRR5690881_3824 SRR5690881_3825 SRR5690881_3983 SRR5690881_3984 SRR5690881_3993 SRR5690881_3994 SRR5690881_4012 SRR5690881_4013 SRR5690881_4034 SRR5690881_4036 SRR5690881_4049 SRR5690881_4150 SRR5690881_4152 SRR5690881_4244 SRR5690881_4257 SRR5690881_4259 SRR5690881_4348 SRR5690881_4352 SRR5690881_4531 SRR5690881_4578 SRR5690881_4601 SRR5690881_4845 SRR5690881_4847 SRR5690881_4901 SRR5690881_4903 SRR5690881_4911 SRR5690881_4914 SRR5690881_4932 SRR5690881_4934 SRR5690881_4948 SRR5690881_4984 SRR5690881_5105 SRR5690881_5186 SRR5690881_5187 SRR5690881_5299 SRR5690881_5300 SRR5690881_5402 SRR5690881_5404 SRR5690881_5537 SRR5690881_5547 SRR5690881_5571 SRR5690881_5608 SRR5690881_5669 SRR5690881_5699 SRR5690881_5743 SRR5690881_5796 SRR5690881_5945 SRR5690881_6012 SRR5690881_6038 SRR5690881_6119 SRR5690881_6187 SRR5690881_6225 SRR5690881_6334 SRR5690881_6335 SRR5690881_6401 SRR5690881_6590 SRR5690881_6650 SRR5690881_6815 SRR5690881_6818 SRR5690881_6819 SRR5690881_6820 SRR5690881_7017 SRR5690881_7018 SRR5690881_7019 SRR5690881_7043 SRR5690881_7118 SRR5690881_7156 SRR5690881_7161 SRR5690881_7318 SRR5690881_7319 SRR5690881_7392 SRR5690881_7393 SRR5690881_7416 SRR5690881_7427 SRR5690881_7428 SRR5690881_7541 SRR5690881_7542 SRR5690881_7544 SRR5690881_7545 SRR5690881_7584 SRR5690881_7610 SRR5690881_7646 SRR5690881_7764 SRR5690881_7801 SRR5690881_7890 SRR5690881_7926 SRR5690881_7927 SRR5690881_7939 SRR5690881_7940 SRR5690881_7943 SRR5690881_7955 SRR5690881_7965 SRR5690881_8028 SRR5690881_8030 SRR5690881_8036 SRR5690881_8212 SRR5690881_8213 SRR5690881_8225 SRR5690881_8325 SRR5690881_8522 SRR5690881_8523 SRR5690881_8662 SRR5690881_8664 SRR5690881_8739 SRR5690881_8766 SRR5690881_8767 SRR5690881_8772 SRR5690881_8791 SRR5690881_8792 SRR5690881_8799 SRR5690881_8800 SRR5690881_8853 SRR5690881_8904 SRR5690881_8995 SRR5690881_9003 SRR5690881_9004 SRR5690881_9080 SRR5690881_9083 SRR5690881_9106 SRR5690881_9143 SRR5690881_9193 SRR5690881_9204 SRR5690881_9305 SRR5690881_9310 SRR5690881_9323 SRR5690881_9334 SRR5690881_9666 SRR5690881_9667 SRR5690881_9677 SRR5690881_9679 SRR5690881_9683 SRR5690881_9684 SRR5690881_9687 SRR5690881_9688 SRR5690881_9692 SRR5690881_9701 SRR5690881_9753 SRR5690881_9830 SRR5690881_9867 SRR5690881_9868 SRR5690881_9870 SRR5690881_9871 SRR5690881_10049 SRR5690881_10106 SRR5690881_10124 SRR5690881_10148 SRR5690881_10159 SRR5690881_10191 SRR5690881_10217 SRR5690881_10231 SRR5690881_10259 SRR5690881_10260 SRR5690882_74 SRR5690882_151 SRR5690882_214 SRR5690882_215 SRR5690882_216 SRR5690882_271 SRR5690882_272 SRR5690882_290 SRR5690882_424 SRR5690882_443 SRR5690882_445 SRR5690882_457 SRR5690882_458 SRR5690882_685 SRR5690882_743 SRR5690882_813 SRR5690882_824 SRR5690882_886 SRR5690882_894 SRR5690882_896 SRR5690882_897 SRR5690882_1020 SRR5690882_1144 SRR5690882_1204 SRR5690882_1311 SRR5690882_1438 SRR5690882_1442 SRR5690882_1459 SRR5690882_1461 SRR5690882_1698 SRR5690882_1699 SRR5690882_1874 SRR5690882_1888 SRR5690882_1930 SRR5690882_1931 SRR5690882_1962 SRR5690882_1981 SRR5690882_1982 SRR5690882_2080 SRR5690882_2112 SRR5690882_2163 SRR5690882_2166 SRR5690882_2187 SRR5690882_2188 SRR5690882_2247 SRR5690882_2342 SRR5690882_2345 SRR5690882_2361 SRR5690882_2362 SRR5690882_2365 SRR5690882_2418 SRR5690882_2550 SRR5690882_2619 SRR5690882_2785 SRR5690882_2835 SRR5690882_2846 SRR5690882_2885 SRR5690882_2889 SRR5690882_2890 SRR5690882_2928 SRR5690882_2929 SRR5690882_2932 SRR5690882_2943 SRR5690882_3063 SRR5690882_3094 SRR5690882_3096 SRR5690882_3245 SRR5690882_3246 SRR5690882_3266 SRR5690882_3297 SRR5690882_3422 SRR5690882_3425 SRR5690882_3461 SRR5690882_3553 SRR5690882_3624 SRR5690882_3667 SRR5690882_3763 SRR5690882_3817 SRR5690882_3955 SRR5690882_3970 SRR5690882_3990 SRR5690882_4009 SRR5690882_4291 SRR5690882_4302 SRR5690882_4365 SRR5690882_4368 SRR5690882_4445 SRR5690882_4496 SRR5690882_4750 SRR5690882_4817 SRR5690882_4818 SRR5690882_4954 SRR5690882_5050 SRR5690882_5051 SRR5690882_5071 SRR5690882_5316 SRR5690882_5443 SRR5690882_5444 SRR5690882_5471 SRR5690882_5508 SRR5690882_5513 SRR5690882_5631 SRR5690882_5632 SRR5690882_5633 SRR5690882_5724 SRR5690882_5725 SRR5690882_5794 SRR5690882_5795 SRR5690882_5819 SRR5690882_5835 SRR5690882_5912 SRR5690882_5995 SRR5690882_6097 SRR5690882_6109 SRR5690882_6132 SRR5690882_6135 SRR5690882_6136 SRR5690882_6243 SRR5690882_6246 SRR5690882_6248 SRR5690882_6249 SRR5690882_6281 SRR5690882_6301 SRR5690882_6332 SRR5690882_6376 SRR5690882_6388 SRR5690882_6410 SRR5690882_6533 SRR5690882_6551 SRR5690882_6582 SRR5690882_6793 SRR5690882_6978 SRR5690882_6979 SRR5690882_6986 SRR5690882_7010 SRR5690882_7022 SRR5690882_7040 SRR5690882_7042 SRR5690882_7045 SRR5690882_7065 SRR5690882_7096 SRR5690882_7221 SRR5690882_7225 SRR5690882_7266 SRR5690882_7267 SRR5690882_7268 SRR5690882_7362 SRR5690882_7444 SRR5690882_7445 SRR5690882_7449 SRR5690882_7806 SRR5690882_8062 SRR5690882_8063 SRR5690882_8217 SRR5690882_8219 SRR5690882_8308 SRR5690882_8309 SRR5690882_8315 SRR5690882_8443 SRR5690882_8447 SRR5690882_8452 SRR5690882_8476 SRR5690882_8486 SRR5690882_8488 SRR5690882_8590 SRR5690882_8723 SRR5690882_8767 SRR5690882_8860 SRR5690882_8863 SRR5690882_8903 SRR5690882_9018 SRR5690882_9019 SRR5690882_9021 SRR5690882_9132 SRR5690882_9248 SRR5690882_9249 SRR5690882_9257 SRR5690882_9470 SRR5690882_9533 SRR5690882_9549 SRR5690882_9647 SRR5690882_9793 SRR5690882_9994 SRR5690882_9995 SRR5690882_10052 SRR5690882_10054 SRR5690882_10174 SRR5690882_10175 SRR5690882_10184 SRR5690882_10241 SRR5690882_10267 SRR5690897_163 SRR5690897_164 SRR5690897_168 SRR5690897_169 SRR5690897_207 SRR5690897_209 SRR5690897_349 SRR5690897_353 SRR5690897_887 SRR5690897_893 SRR5690897_1325 SRR5690897_1327 SRR5690897_1448 SRR5690897_1540 SRR5690897_1595 SRR5690897_1857 SRR5690897_1873 SRR5690897_2086 SRR5690897_2259 SRR5690897_2331 SRR5690897_2338 SRR5690897_3458 SRR5690897_3465 SRR5690897_3477 SRR5690897_3482 SRR5690897_3657 SRR5690897_3672 SRR5690897_3679 SRR5690897_3963 SRR5690897_4144 SRR5690897_4174 SRR5690897_4177 SRR5690897_4303 SRR5690897_4396 SRR5690897_4412 SRR5690897_4416 SRR5690897_4421 SRR5690897_4507 SRR5690897_4508 SRR5690897_4510 SRR5690897_4720 SRR5690897_4889 SRR5690897_4976 SRR5690897_5316 SRR5690897_5350 SRR5690897_5927 SRR5690897_5928 SRR5690897_6010 SRR5690897_6508 SRR5690897_6597 SRR5690897_6977 SRR5690897_7485 SRR5690897_7503 SRR5690897_7506 SRR5690897_7514 SRR5690897_7606 SRR5690897_7609 SRR5690897_7739 SRR5690897_8147 SRR5690897_8149 SRR5690897_8150 SRR5690897_8338 SRR5690897_8413 SRR5690897_8416 SRR5690897_8417 SRR5690897_8505 SRR5690897_9481 SRR5690897_9624 SRR5690897_9793 SRR5690897_10097 SRR5690897_10164 SRR5690897_10165 SRR5690898_396 SRR5690898_424 SRR5690898_604 SRR5690898_1126 SRR5690898_1205 SRR5690898_1767 SRR5690898_1903 SRR5690898_1940 SRR5690898_1942 SRR5690898_2199 SRR5690898_2328 SRR5690898_3175 SRR5690898_3780 SRR5690898_3920 SRR5690898_4563 SRR5690898_4604 SRR5690898_4692 SRR5690898_5506 SRR5690898_5557 SRR5690898_5756 SRR5690898_5879 SRR5690898_5906 SRR5690898_6236 SRR5690898_6262 SRR5690898_6429 SRR5690898_6761 SRR5690898_7186 SRR5690898_7377 SRR5690898_7392 SRR5690898_7979 SRR5690898_8471 SRR5690898_8884 SRR5690898_8937 SRR5690898_9022 SRR5690898_9029 SRR5690898_9053 SRR5690898_9135 SRR5690898_9628 SRR5690898_9720 SRR5690898_10235 SRR5690899_29 SRR5690899_113 SRR5690899_368 SRR5690899_874 SRR5690899_1026 SRR5690899_1336 SRR5690899_1707 SRR5690899_2246 SRR5690899_2259 SRR5690899_2645 SRR5690899_2738 SRR5690899_2740 SRR5690899_2917 SRR5690899_3256 SRR5690899_3533 SRR5690899_3589 SRR5690899_3597 SRR5690899_4002 SRR5690899_4108 SRR5690899_4318 SRR5690899_4320 SRR5690899_4323 SRR5690899_4534 SRR5690899_4535 SRR5690899_4847 SRR5690899_4848 SRR5690899_4851 SRR5690899_5308 SRR5690899_5309 SRR5690899_5310 SRR5690899_5988 SRR5690899_5991 SRR5690899_6158 SRR5690899_6561 SRR5690899_6567 SRR5690899_6831 SRR5690899_6835 SRR5690899_6925 SRR5690899_6980 SRR5690899_6984 SRR5690899_7769 SRR5690899_7916 SRR5690899_8018 SRR5690899_8023 SRR5690899_8024 SRR5690899_8050 SRR5690899_8612 SRR5690899_8616 SRR5690899_9326 SRR5690899_9332 SRR5690899_9488 SRR5690899_9523 SRR5690899_9640 SRR5690899_9674 SRR5690899_9752 SRR5690899_9754 SRR5690899_10030 SRR5690899_10032 SRR5690899_10189 SRR5690899_10190 SRR5690899_10191 SRR5690899_10205 SRR5690899_10402 SRR5690899_10528 SRR5690900_58 SRR5690900_194 SRR5690900_196 SRR5690900_596 SRR5690900_717 SRR5690900_835 SRR5690900_1308 SRR5690900_1372 SRR5690900_1391 SRR5690900_1642 SRR5690900_1727 SRR5690900_1734 SRR5690900_2085 SRR5690900_2237 SRR5690900_2239 SRR5690900_2314 SRR5690900_2661 SRR5690900_2663 SRR5690900_3614 SRR5690900_3615 SRR5690900_3630 SRR5690900_3633 SRR5690900_3884 SRR5690900_4319 SRR5690900_4489 SRR5690900_4935 SRR5690900_4937 SRR5690900_5112 SRR5690900_5126 SRR5690900_5130 SRR5690900_5352 SRR5690900_5355 SRR5690900_5440 SRR5690900_5757 SRR5690900_6185 SRR5690900_6220 SRR5690900_6259 SRR5690900_6546 SRR5690900_6614 SRR5690900_6619 SRR5690900_6727 SRR5690900_6765 SRR5690900_6769 SRR5690900_7242 SRR5690900_7263 SRR5690900_7269 SRR5690900_7270 SRR5690900_7271 SRR5690900_7301 SRR5690900_7534 SRR5690900_7537 SRR5690900_7765 SRR5690900_7897 SRR5690900_7898 SRR5690900_8110 SRR5690900_8357 SRR5690900_8360 SRR5690900_8481 SRR5690900_9069 SRR5690900_9754 SRR5690900_9756 SRR5690900_9920 SRR5690900_9921 SRR5690900_9933 SRR5690900_10289 SRR5690900_10431 SRR5690901_106 SRR5690901_217 SRR5690901_219 SRR5690901_220 SRR5690901_222 SRR5690901_358 SRR5690901_361 SRR5690901_385 SRR5690901_406 SRR5690901_429 SRR5690901_430 SRR5690901_432 SRR5690901_441 SRR5690901_553 SRR5690901_580 SRR5690901_582 SRR5690901_583 SRR5690901_585 SRR5690901_664 SRR5690901_686 SRR5690901_687 SRR5690901_873 SRR5690901_924 SRR5690901_926 SRR5690901_936 SRR5690901_970 SRR5690901_973 SRR5690901_975 SRR5690901_976 SRR5690901_994 SRR5690901_1017 SRR5690901_1018 SRR5690901_1022 SRR5690901_1025 SRR5690901_1034 SRR5690901_1036 SRR5690901_1075 SRR5690901_1079 SRR5690901_1080 SRR5690901_1093 SRR5690901_1136 SRR5690901_1138 SRR5690901_1139 SRR5690901_1253 SRR5690901_1289 SRR5690901_1290 SRR5690901_1322 SRR5690901_1338 SRR5690901_1341 SRR5690901_1379 SRR5690901_1381 SRR5690901_1390 SRR5690901_1394 SRR5690901_1418 SRR5690901_1419 SRR5690901_1428 SRR5690901_1431 SRR5690901_1465 SRR5690901_1567 SRR5690901_1571 SRR5690901_1606 SRR5690901_1607 SRR5690901_1684 SRR5690901_1686 SRR5690901_1687 SRR5690901_1748 SRR5690901_1750 SRR5690901_1779 SRR5690901_1808 SRR5690901_1814 SRR5690901_1858 SRR5690901_1871 SRR5690901_1903 SRR5690901_1904 SRR5690901_1924 SRR5690901_1925 SRR5690901_1938 SRR5690901_1941 SRR5690901_1960 SRR5690901_1971 SRR5690901_1982 SRR5690901_1983 SRR5690901_2008 SRR5690901_2069 SRR5690901_2087 SRR5690901_2105 SRR5690901_2108 SRR5690901_2109 SRR5690901_2130 SRR5690901_2135 SRR5690901_2141 SRR5690901_2142 SRR5690901_2143 SRR5690901_2216 SRR5690901_2259 SRR5690901_2372 SRR5690901_2374 SRR5690901_2376 SRR5690901_2377 SRR5690901_2407 SRR5690901_2424 SRR5690901_2425 SRR5690901_2426 SRR5690901_2428 SRR5690901_2476 SRR5690901_2484 SRR5690901_2515 SRR5690901_2518 SRR5690901_2548 SRR5690901_2586 SRR5690901_2651 SRR5690901_2699 SRR5690901_2700 SRR5690901_2702 SRR5690901_2720 SRR5690901_2743 SRR5690901_2763 SRR5690901_2804 SRR5690901_2877 SRR5690901_2885 SRR5690901_2906 SRR5690901_2907 SRR5690901_2936 SRR5690901_3006 SRR5690901_3020 SRR5690901_3029 SRR5690901_3032 SRR5690901_3036 SRR5690901_3047 SRR5690901_3072 SRR5690901_3115 SRR5690901_3126 SRR5690901_3136 SRR5690901_3139 SRR5690901_3140 SRR5690901_3212 SRR5690901_3281 SRR5690901_3282 SRR5690901_3340 SRR5690901_3364 SRR5690901_3365 SRR5690901_3391 SRR5690901_3417 SRR5690901_3446 SRR5690901_3480 SRR5690901_3508 SRR5690901_3510 SRR5690901_3535 SRR5690901_3548 SRR5690901_3549 SRR5690901_3550 SRR5690901_3573 SRR5690901_3612 SRR5690901_3614 SRR5690901_3627 SRR5690901_3628 SRR5690901_3654 SRR5690901_3728 SRR5690901_3730 SRR5690901_3855 SRR5690901_3870 SRR5690901_3892 SRR5690901_3893 SRR5690901_3932 SRR5690901_3958 SRR5690901_3961 SRR5690901_3975 SRR5690901_3976 SRR5690901_4032 SRR5690901_4059 SRR5690901_4061 SRR5690901_4084 SRR5690901_4117 SRR5690901_4215 SRR5690901_4218 SRR5690901_4275 SRR5690901_4278 SRR5690901_4292 SRR5690901_4306 SRR5690901_4321 SRR5690901_4323 SRR5690901_4326 SRR5690901_4331 SRR5690901_4347 SRR5690901_4385 SRR5690901_4431 SRR5690901_4492 SRR5690901_4497 SRR5690901_4498 SRR5690901_4596 SRR5690901_4645 SRR5690901_4680 SRR5690901_4681 SRR5690901_4706 SRR5690901_4707 SRR5690901_4734 SRR5690901_4735 SRR5690901_4737 SRR5690901_4780 SRR5690901_4823 SRR5690901_4824 SRR5690901_4857 SRR5690901_4920 SRR5690901_4921 SRR5690901_4923 SRR5690901_4964 SRR5690901_5017 SRR5690901_5019 SRR5690901_5065 SRR5690901_5068 SRR5690901_5070 SRR5690901_5095 SRR5690901_5136 SRR5690901_5177 SRR5690901_5178 SRR5690901_5179 SRR5690901_5204 SRR5690901_5218 SRR5690901_5283 SRR5690901_5343 SRR5690901_5354 SRR5690901_5361 SRR5690901_5362 SRR5690901_5370 SRR5690901_5428 SRR5690901_5553 SRR5690901_5608 SRR5690901_5611 SRR5690901_5642 SRR5690901_5680 SRR5690901_5683 SRR5690901_5826 SRR5690901_5839 SRR5690901_5903 SRR5690901_5954 SRR5690901_5959 SRR5690901_5972 SRR5690901_5973 SRR5690901_6010 SRR5690901_6029 SRR5690901_6031 SRR5690901_6033 SRR5690901_6034 SRR5690901_6051 SRR5690901_6053 SRR5690901_6058 SRR5690901_6072 SRR5690901_6076 SRR5690901_6078 SRR5690901_6085 SRR5690901_6087 SRR5690901_6111 SRR5690901_6124 SRR5690901_6132 SRR5690901_6133 SRR5690901_6206 SRR5690901_6208 SRR5690901_6220 SRR5690901_6233 SRR5690901_6272 SRR5690901_6287 SRR5690901_6289 SRR5690901_6335 SRR5690901_6374 SRR5690901_6405 SRR5690901_6406 SRR5690901_6408 SRR5690901_6411 SRR5690901_6413 SRR5690901_6457 SRR5690901_6526 SRR5690901_6535 SRR5690901_6596 SRR5690901_6597 SRR5690901_6607 SRR5690901_6608 SRR5690901_6609 SRR5690901_6637 SRR5690901_6748 SRR5690901_6803 SRR5690901_6809 SRR5690901_6816 SRR5690901_6817 SRR5690901_6820 SRR5690901_6821 SRR5690901_6824 SRR5690901_6852 SRR5690901_6872 SRR5690901_6875 SRR5690901_6877 SRR5690901_6878 SRR5690901_6916 SRR5690901_6918 SRR5690901_6926 SRR5690901_6928 SRR5690901_6929 SRR5690901_6930 SRR5690901_6985 SRR5690901_6986 SRR5690901_6998 SRR5690901_7000 SRR5690901_7055 SRR5690901_7069 SRR5690901_7071 SRR5690901_7072 SRR5690901_7121 SRR5690901_7132 SRR5690901_7169 SRR5690901_7171 SRR5690901_7185 SRR5690901_7223 SRR5690901_7271 SRR5690901_7317 SRR5690901_7431 SRR5690901_7447 SRR5690901_7449 SRR5690901_7491 SRR5690901_7493 SRR5690901_7687 SRR5690901_7688 SRR5690901_7741 SRR5690901_7838 SRR5690901_7852 SRR5690901_7860 SRR5690901_7923 SRR5690901_7970 SRR5690901_7999 SRR5690901_8043 SRR5690901_8063 SRR5690901_8084 SRR5690901_8124 SRR5690901_8161 SRR5690901_8181 SRR5690901_8317 SRR5690901_8318 SRR5690901_8330 SRR5690901_8346 SRR5690901_8412 SRR5690901_8421 SRR5690901_8423 SRR5690901_8443 SRR5690901_8569 SRR5690901_8570 SRR5690901_8571 SRR5690901_8639 SRR5690901_8691 SRR5690901_8780 SRR5690901_8807 SRR5690901_8835 SRR5690901_8977 SRR5690901_8978 SRR5690901_9028 SRR5690901_9160 SRR5690901_9184 SRR5690901_9185 SRR5690901_9188 SRR5690901_9217 SRR5690901_9239 SRR5690901_9261 SRR5690901_9309 SRR5690901_9313 SRR5690901_9317 SRR5690901_9332 SRR5690901_9357 SRR5690901_9383 SRR5690901_9384 SRR5690901_9433 SRR5690901_9606 SRR5690901_9645 SRR5690901_9661 SRR5690901_9663 SRR5690901_9695 SRR5690901_9696 SRR5690901_9698 SRR5690901_9702 SRR5690901_9703 SRR5690901_9730 SRR5690901_9732 SRR5690901_9783 SRR5690901_9785 SRR5690901_9786 SRR5690901_9866 SRR5690901_9957 SRR5690901_9975 SRR5690901_9980 SRR5690901_9983 SRR5690901_10050 SRR5690901_10054 SRR5690901_10069 SRR5690901_10070 SRR5690901_10109 SRR5690901_10110 SRR5690901_10113 SRR5690901_10128 SRR5690901_10129 SRR5690901_10172 SRR5690901_10198 SRR5690901_10269 SRR5690901_10273 SRR5690901_10298 SRR5690901_10300 SRR5690901_10322 SRR5690902_25 SRR5690902_59 SRR5690902_128 SRR5690902_238 SRR5690902_466 SRR5690902_550 SRR5690902_708 SRR5690902_742 SRR5690902_840 SRR5690902_854 SRR5690902_867 SRR5690902_888 SRR5690902_1477 SRR5690902_1621 SRR5690902_1761 SRR5690902_1935 SRR5690902_2001 SRR5690902_2093 SRR5690902_2173 SRR5690902_2210 SRR5690902_2450 SRR5690902_2560 SRR5690902_2581 SRR5690902_2662 SRR5690902_2807 SRR5690902_2921 SRR5690902_3100 SRR5690902_3144 SRR5690902_3191 SRR5690902_3416 SRR5690902_3457 SRR5690902_3567 SRR5690902_3842 SRR5690902_3871 SRR5690902_3886 SRR5690902_4291 SRR5690902_4365 SRR5690902_4814 SRR5690902_4825 SRR5690902_5020 SRR5690902_5046 SRR5690902_5047 SRR5690902_5154 SRR5690902_5174 SRR5690902_5412 SRR5690902_5612 SRR5690902_5662 SRR5690902_5750 SRR5690902_5869 SRR5690902_5872 SRR5690902_6543 SRR5690902_6657 SRR5690902_6678 SRR5690902_6703 SRR5690902_6738 SRR5690902_6802 SRR5690902_6834 SRR5690902_6968 SRR5690902_6987 SRR5690902_7422 SRR5690902_7445 SRR5690902_7584 SRR5690902_7600 SRR5690902_7685 SRR5690902_7981 SRR5690902_8037 SRR5690902_8305 SRR5690902_8335 SRR5690902_8496 SRR5690902_8503 SRR5690902_8506 SRR5690902_8587 SRR5690902_8712 SRR5690902_8740 SRR5690902_8866 SRR5690902_8971 SRR5690902_9058 SRR5690902_9165 SRR5690902_9172 SRR5690902_9284 SRR5690902_9286 SRR5690902_9494 SRR5690902_9497 SRR5690902_9606 SRR5690902_9617 SRR5690902_9638 SRR5690902_9652 SRR5690902_9837 SRR5690902_9946 SRR5690902_10054 SRR5690903_45 SRR5690903_53 SRR5690903_79 SRR5690903_283 SRR5690903_516 SRR5690903_556 SRR5690903_606 SRR5690903_759 SRR5690903_761 SRR5690903_966 SRR5690903_1088 SRR5690903_1178 SRR5690903_1179 SRR5690903_1296 SRR5690903_1402 SRR5690903_1427 SRR5690903_1481 SRR5690903_1684 SRR5690903_1847 SRR5690903_2077 SRR5690903_2168 SRR5690903_2230 SRR5690903_2233 SRR5690903_2254 SRR5690903_2255 SRR5690903_2270 SRR5690903_2369 SRR5690903_2463 SRR5690903_2499 SRR5690903_2655 SRR5690903_3000 SRR5690903_3069 SRR5690903_3673 SRR5690903_3700 SRR5690903_3844 SRR5690903_3848 SRR5690903_4045 SRR5690903_4047 SRR5690903_4117 SRR5690903_4197 SRR5690903_4371 SRR5690903_4438 SRR5690903_4448 SRR5690903_4765 SRR5690903_4947 SRR5690903_5158 SRR5690903_5189 SRR5690903_5238 SRR5690903_5781 SRR5690903_5867 SRR5690903_5932 SRR5690903_5968 SRR5690903_6276 SRR5690903_6749 SRR5690903_6770 SRR5690903_6782 SRR5690903_6911 SRR5690903_7009 SRR5690903_7216 SRR5690903_7319 SRR5690903_7474 SRR5690903_7728 SRR5690903_7820 SRR5690903_7867 SRR5690903_7971 SRR5690903_8000 SRR5690903_8052 SRR5690903_8070 SRR5690903_8314 SRR5690903_8331 SRR5690903_8404 SRR5690903_8438 SRR5690903_8522 SRR5690903_8592 SRR5690903_8632 SRR5690903_8761 SRR5690903_8840 SRR5690903_9047 SRR5690903_9441 SRR5690903_9627 SRR5690903_9686 SRR5690903_9696 SRR5690903_9739 SRR5690903_10120 SRR5690903_10224 SRR5690904_152 SRR5690904_252 SRR5690904_478 SRR5690904_593 SRR5690904_712 SRR5690904_721 SRR5690904_779 SRR5690904_883 SRR5690904_933 SRR5690904_955 SRR5690904_1301 SRR5690904_1440 SRR5690904_1539 SRR5690904_1591 SRR5690904_1915 SRR5690904_2210 SRR5690904_2269 SRR5690904_2271 SRR5690904_2493 SRR5690904_2517 SRR5690904_2748 SRR5690904_2785 SRR5690904_2821 SRR5690904_3132 SRR5690904_3160 SRR5690904_3204 SRR5690904_3321 SRR5690904_3361 SRR5690904_3645 SRR5690904_3715 SRR5690904_4005 SRR5690904_4068 SRR5690904_4141 SRR5690904_4142 SRR5690904_4517 SRR5690904_4570 SRR5690904_4638 SRR5690904_4722 SRR5690904_4853 SRR5690904_4926 SRR5690904_5233 SRR5690904_5293 SRR5690904_5331 SRR5690904_5350 SRR5690904_5735 SRR5690904_5811 SRR5690904_6004 SRR5690904_6053 SRR5690904_6152 SRR5690904_6211 SRR5690904_6393 SRR5690904_7174 SRR5690904_7177 SRR5690904_7221 SRR5690904_7222 SRR5690904_7357 SRR5690904_7387 SRR5690904_7394 SRR5690904_7620 SRR5690904_7791 SRR5690904_7860 SRR5690904_8271 SRR5690904_8402 SRR5690904_8749 SRR5690904_8756 SRR5690904_8910 SRR5690904_8911 SRR5690904_9194 SRR5690904_9361 SRR5690904_9389 SRR5690904_9429 SRR5690904_9949 SRR5690904_9970 SRR5690904_10003 SRR5690904_10201 SRR5690904_10242 SRR5690906_35 SRR5690906_36 SRR5690906_64 SRR5690906_83 SRR5690906_104 SRR5690906_181 SRR5690906_184 SRR5690906_237 SRR5690906_239 SRR5690906_286 SRR5690906_301 SRR5690906_361 SRR5690906_365 SRR5690906_373 SRR5690906_387 SRR5690906_397 SRR5690906_399 SRR5690906_434 SRR5690906_435 SRR5690906_436 SRR5690906_437 SRR5690906_464 SRR5690906_485 SRR5690906_498 SRR5690906_511 SRR5690906_525 SRR5690906_584 SRR5690906_585 SRR5690906_592 SRR5690906_606 SRR5690906_608 SRR5690906_615 SRR5690906_654 SRR5690906_655 SRR5690906_704 SRR5690906_707 SRR5690906_708 SRR5690906_709 SRR5690906_731 SRR5690906_733 SRR5690906_734 SRR5690906_735 SRR5690906_796 SRR5690906_811 SRR5690906_812 SRR5690906_814 SRR5690906_828 SRR5690906_841 SRR5690906_843 SRR5690906_902 SRR5690906_912 SRR5690906_915 SRR5690906_945 SRR5690906_950 SRR5690906_1016 SRR5690906_1045 SRR5690906_1050 SRR5690906_1061 SRR5690906_1063 SRR5690906_1091 SRR5690906_1092 SRR5690906_1150 SRR5690906_1193 SRR5690906_1202 SRR5690906_1221 SRR5690906_1223 SRR5690906_1225 SRR5690906_1244 SRR5690906_1274 SRR5690906_1275 SRR5690906_1287 SRR5690906_1313 SRR5690906_1316 SRR5690906_1349 SRR5690906_1378 SRR5690906_1379 SRR5690906_1404 SRR5690906_1419 SRR5690906_1432 SRR5690906_1472 SRR5690906_1506 SRR5690906_1539 SRR5690906_1547 SRR5690906_1561 SRR5690906_1570 SRR5690906_1606 SRR5690906_1607 SRR5690906_1608 SRR5690906_1634 SRR5690906_1636 SRR5690906_1649 SRR5690906_1650 SRR5690906_1656 SRR5690906_1658 SRR5690906_1659 SRR5690906_1669 SRR5690906_1670 SRR5690906_1681 SRR5690906_1682 SRR5690906_1689 SRR5690906_1690 SRR5690906_1739 SRR5690906_1776 SRR5690906_1778 SRR5690906_1779 SRR5690906_1780 SRR5690906_1833 SRR5690906_1849 SRR5690906_1861 SRR5690906_1863 SRR5690906_1906 SRR5690906_1917 SRR5690906_1918 SRR5690906_1971 SRR5690906_2023 SRR5690906_2050 SRR5690906_2057 SRR5690906_2058 SRR5690906_2100 SRR5690906_2132 SRR5690906_2135 SRR5690906_2154 SRR5690906_2177 SRR5690906_2245 SRR5690906_2266 SRR5690906_2267 SRR5690906_2277 SRR5690906_2309 SRR5690906_2315 SRR5690906_2316 SRR5690906_2409 SRR5690906_2548 SRR5690906_2621 SRR5690906_2622 SRR5690906_2636 SRR5690906_2641 SRR5690906_2648 SRR5690906_2656 SRR5690906_2657 SRR5690906_2683 SRR5690906_2684 SRR5690906_2693 SRR5690906_2696 SRR5690906_2725 SRR5690906_2782 SRR5690906_2834 SRR5690906_2847 SRR5690906_2850 SRR5690906_2854 SRR5690906_2862 SRR5690906_2866 SRR5690906_2888 SRR5690906_2890 SRR5690906_2891 SRR5690906_2940 SRR5690906_2944 SRR5690906_2964 SRR5690906_2965 SRR5690906_2966 SRR5690906_2985 SRR5690906_3039 SRR5690906_3040 SRR5690906_3093 SRR5690906_3096 SRR5690906_3097 SRR5690906_3101 SRR5690906_3103 SRR5690906_3134 SRR5690906_3189 SRR5690906_3192 SRR5690906_3230 SRR5690906_3234 SRR5690906_3280 SRR5690906_3282 SRR5690906_3289 SRR5690906_3297 SRR5690906_3325 SRR5690906_3326 SRR5690906_3387 SRR5690906_3388 SRR5690906_3389 SRR5690906_3402 SRR5690906_3405 SRR5690906_3407 SRR5690906_3409 SRR5690906_3410 SRR5690906_3435 SRR5690906_3443 SRR5690906_3484 SRR5690906_3488 SRR5690906_3578 SRR5690906_3602 SRR5690906_3696 SRR5690906_3698 SRR5690906_3701 SRR5690906_3731 SRR5690906_3740 SRR5690906_3741 SRR5690906_3742 SRR5690906_3795 SRR5690906_3881 SRR5690906_3887 SRR5690906_3888 SRR5690906_3951 SRR5690906_4018 SRR5690906_4028 SRR5690906_4030 SRR5690906_4059 SRR5690906_4060 SRR5690906_4088 SRR5690906_4091 SRR5690906_4095 SRR5690906_4112 SRR5690906_4158 SRR5690906_4160 SRR5690906_4164 SRR5690906_4183 SRR5690906_4221 SRR5690906_4228 SRR5690906_4279 SRR5690906_4325 SRR5690906_4326 SRR5690906_4371 SRR5690906_4401 SRR5690906_4402 SRR5690906_4415 SRR5690906_4429 SRR5690906_4453 SRR5690906_4461 SRR5690906_4463 SRR5690906_4464 SRR5690906_4465 SRR5690906_4500 SRR5690906_4501 SRR5690906_4564 SRR5690906_4585 SRR5690906_4588 SRR5690906_4599 SRR5690906_4619 SRR5690906_4673 SRR5690906_4722 SRR5690906_4808 SRR5690906_4819 SRR5690906_4883 SRR5690906_4884 SRR5690906_4896 SRR5690906_4897 SRR5690906_4907 SRR5690906_4927 SRR5690906_4936 SRR5690906_4951 SRR5690906_4961 SRR5690906_4995 SRR5690906_5035 SRR5690906_5060 SRR5690906_5061 SRR5690906_5066 SRR5690906_5084 SRR5690906_5108 SRR5690906_5157 SRR5690906_5158 SRR5690906_5159 SRR5690906_5166 SRR5690906_5167 SRR5690906_5177 SRR5690906_5219 SRR5690906_5299 SRR5690906_5307 SRR5690906_5308 SRR5690906_5345 SRR5690906_5432 SRR5690906_5433 SRR5690906_5434 SRR5690906_5440 SRR5690906_5442 SRR5690906_5446 SRR5690906_5521 SRR5690906_5544 SRR5690906_5548 SRR5690906_5577 SRR5690906_5578 SRR5690906_5580 SRR5690906_5588 SRR5690906_5596 SRR5690906_5598 SRR5690906_5599 SRR5690906_5602 SRR5690906_5603 SRR5690906_5605 SRR5690906_5686 SRR5690906_5687 SRR5690906_5698 SRR5690906_5719 SRR5690906_5720 SRR5690906_5748 SRR5690906_5755 SRR5690906_5770 SRR5690906_5772 SRR5690906_5801 SRR5690906_5812 SRR5690906_5820 SRR5690906_5846 SRR5690906_5847 SRR5690906_5874 SRR5690906_5877 SRR5690906_5878 SRR5690906_5889 SRR5690906_5942 SRR5690906_5994 SRR5690906_6017 SRR5690906_6048 SRR5690906_6051 SRR5690906_6082 SRR5690906_6100 SRR5690906_6166 SRR5690906_6168 SRR5690906_6202 SRR5690906_6228 SRR5690906_6287 SRR5690906_6304 SRR5690906_6305 SRR5690906_6306 SRR5690906_6390 SRR5690906_6394 SRR5690906_6395 SRR5690906_6441 SRR5690906_6464 SRR5690906_6498 SRR5690906_6552 SRR5690906_6581 SRR5690906_6604 SRR5690906_6641 SRR5690906_6686 SRR5690906_6709 SRR5690906_6731 SRR5690906_6763 SRR5690906_6833 SRR5690906_6849 SRR5690906_6862 SRR5690906_6872 SRR5690906_6886 SRR5690906_6889 SRR5690906_6897 SRR5690906_6901 SRR5690906_6904 SRR5690906_6926 SRR5690906_6959 SRR5690906_6960 SRR5690906_7001 SRR5690906_7010 SRR5690906_7039 SRR5690906_7052 SRR5690906_7065 SRR5690906_7112 SRR5690906_7114 SRR5690906_7116 SRR5690906_7180 SRR5690906_7187 SRR5690906_7197 SRR5690906_7205 SRR5690906_7209 SRR5690906_7251 SRR5690906_7356 SRR5690906_7392 SRR5690906_7398 SRR5690906_7399 SRR5690906_7401 SRR5690906_7442 SRR5690906_7445 SRR5690906_7447 SRR5690906_7449 SRR5690906_7485 SRR5690906_7492 SRR5690906_7515 SRR5690906_7563 SRR5690906_7564 SRR5690906_7574 SRR5690906_7634 SRR5690906_7635 SRR5690906_7638 SRR5690906_7664 SRR5690906_7665 SRR5690906_7666 SRR5690906_7668 SRR5690906_7672 SRR5690906_7691 SRR5690906_7692 SRR5690906_7693 SRR5690906_7695 SRR5690906_7707 SRR5690906_7738 SRR5690906_7759 SRR5690906_7795 SRR5690906_7796 SRR5690906_7858 SRR5690906_7919 SRR5690906_7920 SRR5690906_7921 SRR5690906_7955 SRR5690906_7961 SRR5690906_7962 SRR5690906_7969 SRR5690906_7989 SRR5690906_7995 SRR5690906_8002 SRR5690906_8010 SRR5690906_8036 SRR5690906_8082 SRR5690906_8083 SRR5690906_8110 SRR5690906_8119 SRR5690906_8125 SRR5690906_8134 SRR5690906_8135 SRR5690906_8148 SRR5690906_8208 SRR5690906_8210 SRR5690906_8211 SRR5690906_8212 SRR5690906_8267 SRR5690906_8270 SRR5690906_8275 SRR5690906_8278 SRR5690906_8299 SRR5690906_8300 SRR5690906_8324 SRR5690906_8345 SRR5690906_8349 SRR5690906_8351 SRR5690906_8354 SRR5690906_8373 SRR5690906_8378 SRR5690906_8410 SRR5690906_8411 SRR5690906_8417 SRR5690906_8418 SRR5690906_8430 SRR5690906_8431 SRR5690906_8433 SRR5690906_8471 SRR5690906_8522 SRR5690906_8530 SRR5690906_8600 SRR5690906_8605 SRR5690906_8611 SRR5690906_8653 SRR5690906_8654 SRR5690906_8677 SRR5690906_8678 SRR5690906_8680 SRR5690906_8709 SRR5690906_8740 SRR5690906_8743 SRR5690906_8748 SRR5690906_8780 SRR5690906_8782 SRR5690906_8808 SRR5690906_8812 SRR5690906_8904 SRR5690906_8958 SRR5690906_8992 SRR5690906_8994 SRR5690906_8996 SRR5690906_8997 SRR5690906_9028 SRR5690906_9029 SRR5690906_9052 SRR5690906_9053 SRR5690906_9076 SRR5690906_9158 SRR5690906_9199 SRR5690906_9271 SRR5690906_9272 SRR5690906_9291 SRR5690906_9292 SRR5690906_9295 SRR5690906_9319 SRR5690906_9324 SRR5690906_9394 SRR5690906_9400 SRR5690906_9406 SRR5690906_9435 SRR5690906_9444 SRR5690906_9462 SRR5690906_9464 SRR5690906_9469 SRR5690906_9488 SRR5690906_9489 SRR5690906_9491 SRR5690906_9506 SRR5690906_9509 SRR5690906_9522 SRR5690906_9532 SRR5690906_9544 SRR5690906_9589 SRR5690906_9627 SRR5690906_9628 SRR5690906_9665 SRR5690906_9666 SRR5690906_9693 SRR5690906_9704 SRR5690906_9756 SRR5690906_9757 SRR5690906_9831 SRR5690906_9887 SRR5690906_9910 SRR5690906_9963 SRR5690906_9964 SRR5690906_9988 SRR5690906_10084 SRR5690906_10086 SRR5690906_10087 SRR5690906_10090 SRR5690906_10100 SRR5690906_10223 SRR5690906_10229 SRR5690906_10248 SRR5690906_10252 SRR5690906_10281 SRR5690906_10283 SRR5690906_10292 SRR5690906_10296 SRR5690906_10314 SRR5690906_10319 SRR5690906_10325 SRR5690906_10327 SRR5690906_10344 SRR5690906_10345 SRR5690906_10346 SRR5690906_10361 SRR5690906_10389 SRR5690906_10390 SRR5690906_10399 SRR5690907_157 SRR5690907_215 SRR5690907_368 SRR5690907_383 SRR5690907_552 SRR5690907_651 SRR5690907_660 SRR5690907_839 SRR5690907_1058 SRR5690907_1154 SRR5690907_1246 SRR5690907_1281 SRR5690907_1348 SRR5690907_1372 SRR5690907_1441 SRR5690907_1487 SRR5690907_1592 SRR5690907_1593 SRR5690907_1639 SRR5690907_1679 SRR5690907_1859 SRR5690907_1866 SRR5690907_1947 SRR5690907_1950 SRR5690907_1971 SRR5690907_1983 SRR5690907_2135 SRR5690907_2171 SRR5690907_2174 SRR5690907_2187 SRR5690907_2309 SRR5690907_2530 SRR5690907_2543 SRR5690907_2548 SRR5690907_2662 SRR5690907_2664 SRR5690907_2683 SRR5690907_3252 SRR5690907_3390 SRR5690907_3449 SRR5690907_3462 SRR5690907_3498 SRR5690907_3591 SRR5690907_3633 SRR5690907_3799 SRR5690907_3854 SRR5690907_3966 SRR5690907_4052 SRR5690907_4158 SRR5690907_4220 SRR5690907_4284 SRR5690907_4391 SRR5690907_4399 SRR5690907_4470 SRR5690907_4472 SRR5690907_4588 SRR5690907_4662 SRR5690907_4964 SRR5690907_5121 SRR5690907_5234 SRR5690907_5241 SRR5690907_5258 SRR5690907_5321 SRR5690907_5347 SRR5690907_5437 SRR5690907_5570 SRR5690907_5578 SRR5690907_5660 SRR5690907_5752 SRR5690907_5916 SRR5690907_5918 SRR5690907_5968 SRR5690907_5970 SRR5690907_6131 SRR5690907_6207 SRR5690907_6460 SRR5690907_6476 SRR5690907_6550 SRR5690907_6616 SRR5690907_6683 SRR5690907_6776 SRR5690907_6824 SRR5690907_6826 SRR5690907_6863 SRR5690907_7015 SRR5690907_7101 SRR5690907_7204 SRR5690907_7237 SRR5690907_7238 SRR5690907_7267 SRR5690907_7315 SRR5690907_7367 SRR5690907_7421 SRR5690907_7490 SRR5690907_7498 SRR5690907_7518 SRR5690907_7597 SRR5690907_7633 SRR5690907_7790 SRR5690907_8188 SRR5690907_8242 SRR5690907_8316 SRR5690907_8409 SRR5690907_8449 SRR5690907_8495 SRR5690907_8497 SRR5690907_8700 SRR5690907_8921 SRR5690907_8969 SRR5690907_9007 SRR5690907_9280 SRR5690907_9303 SRR5690907_9581 SRR5690907_9632 SRR5690907_9696 SRR5690907_9715 SRR5690907_9828 SRR5690907_9971 SRR5690907_10015 SRR5690907_10138 SRR5690922_27 SRR5690922_226 SRR5690922_227 SRR5690922_261 SRR5690922_303 SRR5690922_338 SRR5690922_383 SRR5690922_526 SRR5690922_527 SRR5690922_546 SRR5690922_547 SRR5690922_729 SRR5690922_865 SRR5690922_870 SRR5690922_1020 SRR5690922_1021 SRR5690922_1043 SRR5690922_1103 SRR5690922_1104 SRR5690922_1227 SRR5690922_1269 SRR5690922_1521 SRR5690922_1546 SRR5690922_1621 SRR5690922_1643 SRR5690922_1648 SRR5690922_1674 SRR5690922_1708 SRR5690922_1709 SRR5690922_1712 SRR5690922_1805 SRR5690922_1812 SRR5690922_1841 SRR5690922_1860 SRR5690922_1881 SRR5690922_1938 SRR5690922_1985 SRR5690922_2056 SRR5690922_2067 SRR5690922_2068 SRR5690922_2173 SRR5690922_2251 SRR5690922_2577 SRR5690922_2637 SRR5690922_2641 SRR5690922_2643 SRR5690922_2654 SRR5690922_2787 SRR5690922_2791 SRR5690922_2898 SRR5690922_3071 SRR5690922_3080 SRR5690922_3081 SRR5690922_3136 SRR5690922_3196 SRR5690922_3199 SRR5690922_3242 SRR5690922_3274 SRR5690922_3390 SRR5690922_3543 SRR5690922_3546 SRR5690922_3587 SRR5690922_3635 SRR5690922_3639 SRR5690922_3640 SRR5690922_3721 SRR5690922_3740 SRR5690922_3778 SRR5690922_3843 SRR5690922_3844 SRR5690922_3846 SRR5690922_4111 SRR5690922_4123 SRR5690922_4125 SRR5690922_4126 SRR5690922_4127 SRR5690922_4139 SRR5690922_4141 SRR5690922_4231 SRR5690922_4400 SRR5690922_4472 SRR5690922_4539 SRR5690922_4585 SRR5690922_4625 SRR5690922_4626 SRR5690922_4788 SRR5690922_4791 SRR5690922_4878 SRR5690922_4994 SRR5690922_5116 SRR5690922_5185 SRR5690922_5187 SRR5690922_5236 SRR5690922_5377 SRR5690922_5380 SRR5690922_5381 SRR5690922_5483 SRR5690922_5687 SRR5690922_5689 SRR5690922_5712 SRR5690922_5716 SRR5690922_5781 SRR5690922_5782 SRR5690922_5783 SRR5690922_5798 SRR5690922_5986 SRR5690922_6133 SRR5690922_6404 SRR5690922_6406 SRR5690922_6407 SRR5690922_6588 SRR5690922_6590 SRR5690922_6623 SRR5690922_6624 SRR5690922_6700 SRR5690922_6704 SRR5690922_6740 SRR5690922_6861 SRR5690922_6862 SRR5690922_6998 SRR5690922_7007 SRR5690922_7157 SRR5690922_7233 SRR5690922_7242 SRR5690922_7477 SRR5690922_7481 SRR5690922_7708 SRR5690922_7900 SRR5690922_7959 SRR5690922_8245 SRR5690922_8333 SRR5690922_8408 SRR5690922_8409 SRR5690922_8411 SRR5690922_8488 SRR5690922_8550 SRR5690922_8555 SRR5690922_8639 SRR5690922_8651 SRR5690922_8694 SRR5690922_8778 SRR5690922_8779 SRR5690922_8859 SRR5690922_9142 SRR5690922_9144 SRR5690922_9317 SRR5690922_9460 SRR5690922_9489 SRR5690922_9753 SRR5690922_9754 SRR5690922_9863 SRR5690922_9933 SRR5690922_10228 SRR5690922_10230 SRR5690922_10272 SRR5690922_10420 SRR5690922_10428 SRR5690922_10430 SRR5690922_10497 SRR5690923_57 SRR5690923_269 SRR5690923_272 SRR5690923_283 SRR5690923_390 SRR5690923_473 SRR5690923_477 SRR5690923_901 SRR5690923_902 SRR5690923_1026 SRR5690923_1120 SRR5690923_1122 SRR5690923_1123 SRR5690923_1124 SRR5690923_1131 SRR5690923_1317 SRR5690923_1319 SRR5690923_1361 SRR5690923_1831 SRR5690923_1834 SRR5690923_1836 SRR5690923_1846 SRR5690923_1847 SRR5690923_1852 SRR5690923_1853 SRR5690923_1900 SRR5690923_1920 SRR5690923_1921 SRR5690923_1978 SRR5690923_1980 SRR5690923_2144 SRR5690923_2145 SRR5690923_2215 SRR5690923_2216 SRR5690923_2229 SRR5690923_2382 SRR5690923_2517 SRR5690923_2522 SRR5690923_2523 SRR5690923_3013 SRR5690923_3159 SRR5690923_3181 SRR5690923_3182 SRR5690923_3283 SRR5690923_3284 SRR5690923_3352 SRR5690923_3510 SRR5690923_3747 SRR5690923_3796 SRR5690923_3797 SRR5690923_3798 SRR5690923_3832 SRR5690923_3835 SRR5690923_3853 SRR5690923_3949 SRR5690923_3966 SRR5690923_3969 SRR5690923_4100 SRR5690923_4113 SRR5690923_4116 SRR5690923_4117 SRR5690923_4121 SRR5690923_4163 SRR5690923_4168 SRR5690923_4270 SRR5690923_4426 SRR5690923_4427 SRR5690923_4476 SRR5690923_4519 SRR5690923_4525 SRR5690923_4529 SRR5690923_4576 SRR5690923_4577 SRR5690923_4579 SRR5690923_4787 SRR5690923_4788 SRR5690923_4791 SRR5690923_4839 SRR5690923_4847 SRR5690923_4917 SRR5690923_4918 SRR5690923_4941 SRR5690923_5040 SRR5690923_5042 SRR5690923_5234 SRR5690923_5239 SRR5690923_5241 SRR5690923_5345 SRR5690923_5363 SRR5690923_5452 SRR5690923_5532 SRR5690923_5533 SRR5690923_5649 SRR5690923_5650 SRR5690923_5651 SRR5690923_5693 SRR5690923_5772 SRR5690923_5773 SRR5690923_5775 SRR5690923_5800 SRR5690923_5837 SRR5690923_5840 SRR5690923_5962 SRR5690923_6035 SRR5690923_6038 SRR5690923_6178 SRR5690923_6215 SRR5690923_6453 SRR5690923_6455 SRR5690923_6466 SRR5690923_6541 SRR5690923_6548 SRR5690923_6550 SRR5690923_6551 SRR5690923_6635 SRR5690923_6637 SRR5690923_6653 SRR5690923_6654 SRR5690923_6659 SRR5690923_6739 SRR5690923_6789 SRR5690923_6797 SRR5690923_6833 SRR5690923_6835 SRR5690923_6836 SRR5690923_6849 SRR5690923_7070 SRR5690923_7126 SRR5690923_7127 SRR5690923_7152 SRR5690923_7310 SRR5690923_7313 SRR5690923_7383 SRR5690923_7385 SRR5690923_7404 SRR5690923_7405 SRR5690923_7502 SRR5690923_7574 SRR5690923_7578 SRR5690923_7602 SRR5690923_7606 SRR5690923_7656 SRR5690923_7705 SRR5690923_7716 SRR5690923_7720 SRR5690923_7890 SRR5690923_7970 SRR5690923_8006 SRR5690923_8159 SRR5690923_8168 SRR5690923_8173 SRR5690923_8295 SRR5690923_8340 SRR5690923_8533 SRR5690923_8597 SRR5690923_8627 SRR5690923_8628 SRR5690923_8630 SRR5690923_8642 SRR5690923_8700 SRR5690923_8777 SRR5690923_8927 SRR5690923_9081 SRR5690923_9114 SRR5690923_9186 SRR5690923_9412 SRR5690923_9415 SRR5690923_9533 SRR5690923_9660 SRR5690923_9662 SRR5690923_9694 SRR5690923_9778 SRR5690923_9877 SRR5690923_9879 SRR5690923_9958 SRR5690923_9960 SRR5690923_9998 SRR5690923_10000 SRR5690923_10005 SRR5690923_10138 SRR5690923_10141 SRR5690923_10158 SRR5690923_10237 SRR5690923_10239 SRR5690923_10240 SRR5690923_10261 SRR5690923_10263 SRR5690923_10264 SRR5690923_10350 SRR5690923_10370 SRR5690923_10371 SRR5690924_94 SRR5690924_97 SRR5690924_120 SRR5690924_181 SRR5690924_257 SRR5690924_514 SRR5690924_516 SRR5690924_600 SRR5690924_651 SRR5690924_690 SRR5690924_800 SRR5690924_820 SRR5690924_822 SRR5690924_899 SRR5690924_1035 SRR5690924_1037 SRR5690924_1123 SRR5690924_1143 SRR5690924_1227 SRR5690924_1246 SRR5690924_1257 SRR5690924_1259 SRR5690924_1278 SRR5690924_1403 SRR5690924_1404 SRR5690924_1423 SRR5690924_1484 SRR5690924_1514 SRR5690924_1515 SRR5690924_1529 SRR5690924_1531 SRR5690924_1535 SRR5690924_1587 SRR5690924_1601 SRR5690924_1630 SRR5690924_1714 SRR5690924_1748 SRR5690924_1819 SRR5690924_1821 SRR5690924_1831 SRR5690924_1832 SRR5690924_1915 SRR5690924_1951 SRR5690924_1976 SRR5690924_1997 SRR5690924_1999 SRR5690924_2114 SRR5690924_2115 SRR5690924_2278 SRR5690924_2279 SRR5690924_2282 SRR5690924_2540 SRR5690924_2541 SRR5690924_2554 SRR5690924_2556 SRR5690924_2664 SRR5690924_2674 SRR5690924_2787 SRR5690924_2792 SRR5690924_2879 SRR5690924_2921 SRR5690924_2931 SRR5690924_3129 SRR5690924_3131 SRR5690924_3132 SRR5690924_3246 SRR5690924_3402 SRR5690924_3487 SRR5690924_3491 SRR5690924_3543 SRR5690924_3562 SRR5690924_3563 SRR5690924_3565 SRR5690924_3598 SRR5690924_3600 SRR5690924_3608 SRR5690924_3663 SRR5690924_3664 SRR5690924_3749 SRR5690924_3790 SRR5690924_3801 SRR5690924_3805 SRR5690924_3905 SRR5690924_3907 SRR5690924_4141 SRR5690924_4189 SRR5690924_4197 SRR5690924_4332 SRR5690924_4724 SRR5690924_4725 SRR5690924_4783 SRR5690924_4820 SRR5690924_4822 SRR5690924_4858 SRR5690924_4993 SRR5690924_5050 SRR5690924_5054 SRR5690924_5080 SRR5690924_5081 SRR5690924_5141 SRR5690924_5313 SRR5690924_5314 SRR5690924_5443 SRR5690924_5448 SRR5690924_5450 SRR5690924_5462 SRR5690924_5464 SRR5690924_5466 SRR5690924_5478 SRR5690924_5616 SRR5690924_5682 SRR5690924_5695 SRR5690924_5770 SRR5690924_5775 SRR5690924_5940 SRR5690924_6006 SRR5690924_6021 SRR5690924_6066 SRR5690924_6069 SRR5690924_6072 SRR5690924_6154 SRR5690924_6155 SRR5690924_6428 SRR5690924_6430 SRR5690924_6432 SRR5690924_6443 SRR5690924_6517 SRR5690924_6538 SRR5690924_6619 SRR5690924_6708 SRR5690924_6709 SRR5690924_6770 SRR5690924_6801 SRR5690924_6829 SRR5690924_6930 SRR5690924_6931 SRR5690924_6975 SRR5690924_7024 SRR5690924_7026 SRR5690924_7027 SRR5690924_7028 SRR5690924_7125 SRR5690924_7127 SRR5690924_7165 SRR5690924_7220 SRR5690924_7436 SRR5690924_7504 SRR5690924_7505 SRR5690924_7522 SRR5690924_7526 SRR5690924_7719 SRR5690924_7722 SRR5690924_7724 SRR5690924_7755 SRR5690924_7757 SRR5690924_7790 SRR5690924_8118 SRR5690924_8168 SRR5690924_8189 SRR5690924_8224 SRR5690924_8376 SRR5690924_8388 SRR5690924_8568 SRR5690924_8677 SRR5690924_8707 SRR5690924_8710 SRR5690924_8724 SRR5690924_8727 SRR5690924_8801 SRR5690924_8929 SRR5690924_8931 SRR5690924_9121 SRR5690924_9124 SRR5690924_9125 SRR5690924_9249 SRR5690924_9251 SRR5690924_9252 SRR5690924_9257 SRR5690924_9258 SRR5690924_9326 SRR5690924_9329 SRR5690924_9330 SRR5690924_9443 SRR5690924_9455 SRR5690924_9467 SRR5690924_9563 SRR5690924_9593 SRR5690924_9600 SRR5690924_9691 SRR5690924_9694 SRR5690924_9697 SRR5690924_9971 SRR5690924_10050 SRR5690924_10072 SRR5690924_10141 SRR5690924_10142 SRR5690924_10424 SRR5690924_10470 SRR5690924_10471 SRR5690924_10474 SRR5690925_60 SRR5690925_62 SRR5690925_107 SRR5690925_108 SRR5690925_345 SRR5690925_454 SRR5690925_554 SRR5690925_555 SRR5690925_663 SRR5690925_707 SRR5690925_709 SRR5690925_778 SRR5690925_1284 SRR5690925_1396 SRR5690925_1480 SRR5690925_1613 SRR5690925_1614 SRR5690925_1653 SRR5690925_1731 SRR5690925_1734 SRR5690925_1880 SRR5690925_1881 SRR5690925_2508 SRR5690925_2827 SRR5690925_2935 SRR5690925_3041 SRR5690925_3047 SRR5690925_3226 SRR5690925_3228 SRR5690925_3230 SRR5690925_3232 SRR5690925_3383 SRR5690925_3533 SRR5690925_4522 SRR5690925_4960 SRR5690925_4979 SRR5690925_5007 SRR5690925_5299 SRR5690925_5430 SRR5690925_5431 SRR5690925_5432 SRR5690925_5435 SRR5690925_5437 SRR5690925_5448 SRR5690925_5494 SRR5690925_5517 SRR5690925_5595 SRR5690925_5596 SRR5690925_5660 SRR5690925_5704 SRR5690925_6202 SRR5690925_6375 SRR5690925_6745 SRR5690925_6746 SRR5690925_6747 SRR5690925_6758 SRR5690925_6995 SRR5690925_6996 SRR5690925_7037 SRR5690925_7038 SRR5690925_7425 SRR5690925_7431 SRR5690925_7447 SRR5690925_7674 SRR5690925_7780 SRR5690925_8032 SRR5690925_8397 SRR5690925_8486 SRR5690925_8793 SRR5690925_8796 SRR5690925_8907 SRR5690925_8909 SRR5690925_8910 SRR5690925_8911 SRR5690925_9078 SRR5690925_9206 SRR5690925_9208 SRR5690925_9323 SRR5690925_9324 SRR5690925_9523 SRR5690925_9526 SRR5690925_9761 SRR5690925_10077 SRR5690925_10078 SRR5690925_10134 SRR5690925_10235 SRR5690925_10238 SRR5690925_10239 SRR5690929_12 SRR5690929_54 SRR5690929_55 SRR5690929_186 SRR5690929_334 SRR5690929_383 SRR5690929_527 SRR5690929_645 SRR5690929_646 SRR5690929_656 SRR5690929_1130 SRR5690929_1142 SRR5690929_1200 SRR5690929_1201 SRR5690929_1305 SRR5690929_1446 SRR5690929_1557 SRR5690929_1572 SRR5690929_1644 SRR5690929_1743 SRR5690929_1787 SRR5690929_1788 SRR5690929_1818 SRR5690929_1914 SRR5690929_2175 SRR5690929_2199 SRR5690929_2229 SRR5690929_2231 SRR5690929_2306 SRR5690929_2308 SRR5690929_2362 SRR5690929_2420 SRR5690929_2421 SRR5690929_2441 SRR5690929_2563 SRR5690929_2564 SRR5690929_2775 SRR5690929_2776 SRR5690929_2997 SRR5690929_2998 SRR5690929_2999 SRR5690929_3111 SRR5690929_3319 SRR5690929_3322 SRR5690929_3617 SRR5690929_3799 SRR5690929_3871 SRR5690929_4010 SRR5690929_4073 SRR5690929_4077 SRR5690929_4080 SRR5690929_4131 SRR5690929_4132 SRR5690929_4133 SRR5690929_4283 SRR5690929_4287 SRR5690929_4289 SRR5690929_4324 SRR5690929_4327 SRR5690929_4611 SRR5690929_4612 SRR5690929_4653 SRR5690929_4749 SRR5690929_4755 SRR5690929_4756 SRR5690929_4807 SRR5690929_5007 SRR5690929_5008 SRR5690929_5031 SRR5690929_5059 SRR5690929_5060 SRR5690929_5117 SRR5690929_5482 SRR5690929_5487 SRR5690929_5553 SRR5690929_5680 SRR5690929_5878 SRR5690929_6098 SRR5690929_6119 SRR5690929_6122 SRR5690929_6161 SRR5690929_6217 SRR5690929_6425 SRR5690929_6442 SRR5690929_6484 SRR5690929_6567 SRR5690929_6874 SRR5690929_7073 SRR5690929_7115 SRR5690929_7116 SRR5690929_7117 SRR5690929_7248 SRR5690929_7251 SRR5690929_7254 SRR5690929_7262 SRR5690929_7302 SRR5690929_7305 SRR5690929_7410 SRR5690929_7530 SRR5690929_7532 SRR5690929_7709 SRR5690929_7792 SRR5690929_7875 SRR5690929_7969 SRR5690929_7982 SRR5690929_8198 SRR5690929_8201 SRR5690929_8284 SRR5690929_8308 SRR5690929_8539 SRR5690929_9081 SRR5690929_9082 SRR5690929_9094 SRR5690929_9451 SRR5690929_9481 SRR5690929_9482 SRR5690929_9521 SRR5690929_9540 SRR5690929_9753 SRR5690929_9938 SRR5690929_9940 SRR5690929_9941 SRR5690929_9942 SRR5690929_10165 SRR5690929_10194 SRR5690929_10221 SRR5690929_10223 SRR5690929_10240 SRR5690929_10297 SRR5690929_10298 SRR5690929_10318 SRR5690929_10319 SRR5690931_457 SRR5690931_530 SRR5690931_783 SRR5690931_849 SRR5690931_902 SRR5690931_956 SRR5690931_1135 SRR5690931_1260 SRR5690931_1323 SRR5690931_1367 SRR5690931_1515 SRR5690931_1572 SRR5690931_1622 SRR5690931_1972 SRR5690931_2133 SRR5690931_2255 SRR5690931_2335 SRR5690931_2465 SRR5690931_2504 SRR5690931_2561 SRR5690931_2753 SRR5690931_3418 SRR5690931_3714 SRR5690931_3920 SRR5690931_3923 SRR5690931_4031 SRR5690931_4135 SRR5690931_4681 SRR5690931_4727 SRR5690931_4941 SRR5690931_5029 SRR5690931_5214 SRR5690931_5383 SRR5690931_5576 SRR5690931_5592 SRR5690931_6093 SRR5690931_6156 SRR5690931_6660 SRR5690931_6938 SRR5690931_7017 SRR5690931_7113 SRR5690931_7183 SRR5690931_7344 SRR5690931_7455 SRR5690931_7535 SRR5690931_7639 SRR5690931_7805 SRR5690931_7819 SRR5690931_8088 SRR5690931_8370 SRR5690931_8923 SRR5690931_9015 SRR5690931_9374 SRR5690931_9677 SRR5690931_9678 SRR5690931_9723 SRR5690931_9816 SRR5690931_10034 SRR5690931_10123 SRR5690931_10124 SRR5690931_10302 SRR5690936_2979 SRR5690936_5543 SRR5690938_8291 SRR5690983_72 SRR5690983_88 SRR5690983_139 SRR5690983_162 SRR5690983_218 SRR5690983_220 SRR5690983_225 SRR5690983_251 SRR5690983_262 SRR5690983_282 SRR5690983_305 SRR5690983_306 SRR5690983_329 SRR5690983_382 SRR5690983_436 SRR5690983_456 SRR5690983_477 SRR5690983_481 SRR5690983_494 SRR5690983_502 SRR5690983_507 SRR5690983_511 SRR5690983_513 SRR5690983_526 SRR5690983_567 SRR5690983_572 SRR5690983_607 SRR5690983_618 SRR5690983_619 SRR5690983_621 SRR5690983_655 SRR5690983_765 SRR5690983_798 SRR5690983_860 SRR5690983_895 SRR5690983_907 SRR5690983_1080 SRR5690983_1105 SRR5690983_1147 SRR5690983_1153 SRR5690983_1160 SRR5690983_1183 SRR5690983_1197 SRR5690983_1237 SRR5690983_1238 SRR5690983_1296 SRR5690983_1345 SRR5690983_1358 SRR5690983_1426 SRR5690983_1496 SRR5690983_1547 SRR5690983_1602 SRR5690983_1669 SRR5690983_1692 SRR5690983_1695 SRR5690983_1732 SRR5690983_1931 SRR5690983_1935 SRR5690983_1960 SRR5690983_1968 SRR5690983_1982 SRR5690983_2013 SRR5690983_2097 SRR5690983_2170 SRR5690983_2213 SRR5690983_2237 SRR5690983_2323 SRR5690983_2331 SRR5690983_2353 SRR5690983_2400 SRR5690983_2412 SRR5690983_2462 SRR5690983_2469 SRR5690983_2471 SRR5690983_2548 SRR5690983_2551 SRR5690983_2578 SRR5690983_2622 SRR5690983_2650 SRR5690983_2656 SRR5690983_2680 SRR5690983_2707 SRR5690983_2774 SRR5690983_2789 SRR5690983_2849 SRR5690983_3055 SRR5690983_3145 SRR5690983_3333 SRR5690983_3376 SRR5690983_3392 SRR5690983_3400 SRR5690983_3418 SRR5690983_3476 SRR5690983_3503 SRR5690983_3519 SRR5690983_3540 SRR5690983_3596 SRR5690983_3649 SRR5690983_3669 SRR5690983_3739 SRR5690983_3748 SRR5690983_3806 SRR5690983_3809 SRR5690983_3870 SRR5690983_3876 SRR5690983_3893 SRR5690983_3898 SRR5690983_3906 SRR5690983_3926 SRR5690983_3948 SRR5690983_4020 SRR5690983_4067 SRR5690983_4118 SRR5690983_4154 SRR5690983_4209 SRR5690983_4215 SRR5690983_4221 SRR5690983_4243 SRR5690983_4271 SRR5690983_4279 SRR5690983_4303 SRR5690983_4305 SRR5690983_4374 SRR5690983_4423 SRR5690983_4451 SRR5690983_4536 SRR5690983_4557 SRR5690983_4598 SRR5690983_4608 SRR5690983_4635 SRR5690983_4663 SRR5690983_4683 SRR5690983_4694 SRR5690983_4698 SRR5690983_4704 SRR5690983_4705 SRR5690983_4709 SRR5690983_4770 SRR5690983_4794 SRR5690983_4861 SRR5690983_4887 SRR5690983_4888 SRR5690983_4917 SRR5690983_4932 SRR5690983_4951 SRR5690983_5048 SRR5690983_5106 SRR5690983_5115 SRR5690983_5117 SRR5690983_5147 SRR5690983_5195 SRR5690983_5213 SRR5690983_5259 SRR5690983_5304 SRR5690983_5338 SRR5690983_5371 SRR5690983_5583 SRR5690983_5651 SRR5690983_5728 SRR5690983_5774 SRR5690983_5775 SRR5690983_5789 SRR5690983_5793 SRR5690983_5800 SRR5690983_5841 SRR5690983_5857 SRR5690983_5873 SRR5690983_5899 SRR5690983_5978 SRR5690983_5982 SRR5690983_6199 SRR5690983_6242 SRR5690983_6324 SRR5690983_6356 SRR5690983_6365 SRR5690983_6410 SRR5690983_6465 SRR5690983_6483 SRR5690983_6512 SRR5690983_6522 SRR5690983_6531 SRR5690983_6644 SRR5690983_6649 SRR5690983_6693 SRR5690983_6736 SRR5690983_6825 SRR5690983_6837 SRR5690983_6887 SRR5690983_6912 SRR5690983_6983 SRR5690983_7015 SRR5690983_7024 SRR5690983_7033 SRR5690983_7042 SRR5690983_7049 SRR5690983_7088 SRR5690983_7091 SRR5690983_7098 SRR5690983_7111 SRR5690983_7155 SRR5690983_7160 SRR5690983_7175 SRR5690983_7216 SRR5690983_7300 SRR5690983_7313 SRR5690983_7371 SRR5690983_7394 SRR5690983_7418 SRR5690983_7443 SRR5690983_7453 SRR5690983_7501 SRR5690983_7607 SRR5690983_7614 SRR5690983_7640 SRR5690983_7666 SRR5690983_7730 SRR5690983_7746 SRR5690983_7792 SRR5690983_7820 SRR5690983_7829 SRR5690983_7859 SRR5690983_7903 SRR5690983_7909 SRR5690983_7911 SRR5690983_7953 SRR5690983_7991 SRR5690983_8037 SRR5690983_8046 SRR5690983_8116 SRR5690983_8151 SRR5690983_8233 SRR5690983_8254 SRR5690983_8255 SRR5690983_8271 SRR5690983_8275 SRR5690983_8277 SRR5690983_8286 SRR5690983_8330 SRR5690983_8359 SRR5690983_8403 SRR5690983_8418 SRR5690983_8454 SRR5690983_8499 SRR5690983_8584 SRR5690983_8585 SRR5690983_8597 SRR5690983_8649 SRR5690983_8651 SRR5690983_8762 SRR5690983_8766 SRR5690983_8829 SRR5690983_8871 SRR5690983_8907 SRR5690983_8937 SRR5690983_8988 SRR5690983_8997 SRR5690983_9052 SRR5690983_9066 SRR5690983_9197 SRR5690983_9246 SRR5690983_9275 SRR5690983_9287 SRR5690983_9303 SRR5690983_9346 SRR5690983_9349 SRR5690983_9355 SRR5690983_9374 SRR5690983_9390 SRR5690983_9458 SRR5690983_9461 SRR5690983_9462 SRR5690983_9499 SRR5690983_9517 SRR5690983_9560 SRR5690983_9592 SRR5690983_9640 SRR5690983_9673 SRR5690983_9712 SRR5690983_9717 SRR5690983_9853 SRR5690983_9858 SRR5690983_9901 SRR5690983_9912 SRR5690983_9923 SRR5690983_9944 SRR5690983_9955 SRR5690983_9975 SRR5690983_10009 SRR5690983_10045 SRR5690983_10131 SRR5690983_10159 SRR5690983_10174 SRR5690983_10202 SRR5690984_25 SRR5690984_57 SRR5690984_58 SRR5690984_81 SRR5690984_84 SRR5690984_229 SRR5690984_233 SRR5690984_241 SRR5690984_272 SRR5690984_391 SRR5690984_439 SRR5690984_661 SRR5690984_711 SRR5690984_743 SRR5690984_758 SRR5690984_833 SRR5690984_875 SRR5690984_880 SRR5690984_884 SRR5690984_946 SRR5690984_986 SRR5690984_1018 SRR5690984_1039 SRR5690984_1086 SRR5690984_1103 SRR5690984_1106 SRR5690984_1120 SRR5690984_1134 SRR5690984_1267 SRR5690984_1283 SRR5690984_1284 SRR5690984_1335 SRR5690984_1361 SRR5690984_1370 SRR5690984_1426 SRR5690984_1500 SRR5690984_1509 SRR5690984_1527 SRR5690984_1533 SRR5690984_1559 SRR5690984_1599 SRR5690984_1602 SRR5690984_1642 SRR5690984_1780 SRR5690984_1832 SRR5690984_1937 SRR5690984_1974 SRR5690984_2058 SRR5690984_2088 SRR5690984_2120 SRR5690984_2143 SRR5690984_2167 SRR5690984_2183 SRR5690984_2189 SRR5690984_2258 SRR5690984_2269 SRR5690984_2344 SRR5690984_2371 SRR5690984_2422 SRR5690984_2428 SRR5690984_2514 SRR5690984_2601 SRR5690984_2638 SRR5690984_2718 SRR5690984_2763 SRR5690984_2773 SRR5690984_2850 SRR5690984_2897 SRR5690984_2909 SRR5690984_2935 SRR5690984_2937 SRR5690984_2962 SRR5690984_2969 SRR5690984_2993 SRR5690984_3021 SRR5690984_3082 SRR5690984_3093 SRR5690984_3106 SRR5690984_3201 SRR5690984_3205 SRR5690984_3232 SRR5690984_3238 SRR5690984_3263 SRR5690984_3293 SRR5690984_3414 SRR5690984_3510 SRR5690984_3556 SRR5690984_3643 SRR5690984_3644 SRR5690984_3677 SRR5690984_3693 SRR5690984_3739 SRR5690984_3762 SRR5690984_3776 SRR5690984_3949 SRR5690984_4088 SRR5690984_4192 SRR5690984_4218 SRR5690984_4333 SRR5690984_4459 SRR5690984_4500 SRR5690984_4521 SRR5690984_4552 SRR5690984_4729 SRR5690984_4848 SRR5690984_4895 SRR5690984_4940 SRR5690984_4965 SRR5690984_5015 SRR5690984_5022 SRR5690984_5026 SRR5690984_5049 SRR5690984_5136 SRR5690984_5177 SRR5690984_5202 SRR5690984_5203 SRR5690984_5209 SRR5690984_5302 SRR5690984_5441 SRR5690984_5459 SRR5690984_5467 SRR5690984_5489 SRR5690984_5573 SRR5690984_5578 SRR5690984_5596 SRR5690984_5603 SRR5690984_5685 SRR5690984_5709 SRR5690984_5715 SRR5690984_5719 SRR5690984_5761 SRR5690984_6036 SRR5690984_6038 SRR5690984_6059 SRR5690984_6221 SRR5690984_6241 SRR5690984_6262 SRR5690984_6264 SRR5690984_6324 SRR5690984_6343 SRR5690984_6375 SRR5690984_6399 SRR5690984_6418 SRR5690984_6439 SRR5690984_6472 SRR5690984_6641 SRR5690984_6652 SRR5690984_6666 SRR5690984_6671 SRR5690984_6684 SRR5690984_6706 SRR5690984_6768 SRR5690984_6770 SRR5690984_6802 SRR5690984_6856 SRR5690984_6977 SRR5690984_7020 SRR5690984_7199 SRR5690984_7211 SRR5690984_7243 SRR5690984_7299 SRR5690984_7322 SRR5690984_7390 SRR5690984_7418 SRR5690984_7443 SRR5690984_7549 SRR5690984_7640 SRR5690984_7709 SRR5690984_7759 SRR5690984_7883 SRR5690984_7949 SRR5690984_7969 SRR5690984_7982 SRR5690984_8120 SRR5690984_8155 SRR5690984_8223 SRR5690984_8280 SRR5690984_8414 SRR5690984_8614 SRR5690984_8851 SRR5690984_8930 SRR5690984_8968 SRR5690984_8976 SRR5690984_8999 SRR5690984_9030 SRR5690984_9091 SRR5690984_9105 SRR5690984_9215 SRR5690984_9248 SRR5690984_9333 SRR5690984_9373 SRR5690984_9388 SRR5690984_9389 SRR5690984_9509 SRR5690984_9588 SRR5690984_9610 SRR5690984_9632 SRR5690984_9645 SRR5690984_9683 SRR5690984_9764 SRR5690984_10157 SRR5690984_10186 SRR5690985_37 SRR5690985_87 SRR5690985_105 SRR5690985_129 SRR5690985_165 SRR5690985_167 SRR5690985_239 SRR5690985_245 SRR5690985_279 SRR5690985_309 SRR5690985_340 SRR5690985_350 SRR5690985_400 SRR5690985_413 SRR5690985_438 SRR5690985_458 SRR5690985_462 SRR5690985_480 SRR5690985_546 SRR5690985_573 SRR5690985_582 SRR5690985_593 SRR5690985_650 SRR5690985_657 SRR5690985_662 SRR5690985_690 SRR5690985_703 SRR5690985_704 SRR5690985_719 SRR5690985_732 SRR5690985_734 SRR5690985_756 SRR5690985_793 SRR5690985_842 SRR5690985_848 SRR5690985_867 SRR5690985_881 SRR5690985_963 SRR5690985_972 SRR5690985_984 SRR5690985_989 SRR5690985_994 SRR5690985_1007 SRR5690985_1058 SRR5690985_1132 SRR5690985_1161 SRR5690985_1216 SRR5690985_1218 SRR5690985_1313 SRR5690985_1317 SRR5690985_1363 SRR5690985_1375 SRR5690985_1402 SRR5690985_1424 SRR5690985_1447 SRR5690985_1461 SRR5690985_1463 SRR5690985_1481 SRR5690985_1483 SRR5690985_1505 SRR5690985_1509 SRR5690985_1522 SRR5690985_1537 SRR5690985_1565 SRR5690985_1585 SRR5690985_1648 SRR5690985_1653 SRR5690985_1664 SRR5690985_1667 SRR5690985_1693 SRR5690985_1704 SRR5690985_1717 SRR5690985_1720 SRR5690985_1721 SRR5690985_1723 SRR5690985_1726 SRR5690985_1799 SRR5690985_1830 SRR5690985_1832 SRR5690985_1835 SRR5690985_1836 SRR5690985_1874 SRR5690985_1883 SRR5690985_1898 SRR5690985_1966 SRR5690985_1978 SRR5690985_2049 SRR5690985_2061 SRR5690985_2081 SRR5690985_2119 SRR5690985_2123 SRR5690985_2146 SRR5690985_2159 SRR5690985_2245 SRR5690985_2268 SRR5690985_2275 SRR5690985_2282 SRR5690985_2333 SRR5690985_2388 SRR5690985_2414 SRR5690985_2462 SRR5690985_2531 SRR5690985_2580 SRR5690985_2619 SRR5690985_2630 SRR5690985_2745 SRR5690985_2750 SRR5690985_2777 SRR5690985_2782 SRR5690985_2846 SRR5690985_2854 SRR5690985_2878 SRR5690985_2974 SRR5690985_3006 SRR5690985_3008 SRR5690985_3012 SRR5690985_3015 SRR5690985_3059 SRR5690985_3064 SRR5690985_3067 SRR5690985_3112 SRR5690985_3121 SRR5690985_3125 SRR5690985_3130 SRR5690985_3161 SRR5690985_3214 SRR5690985_3223 SRR5690985_3226 SRR5690985_3243 SRR5690985_3269 SRR5690985_3303 SRR5690985_3308 SRR5690985_3313 SRR5690985_3327 SRR5690985_3346 SRR5690985_3395 SRR5690985_3425 SRR5690985_3444 SRR5690985_3516 SRR5690985_3517 SRR5690985_3518 SRR5690985_3559 SRR5690985_3567 SRR5690985_3599 SRR5690985_3701 SRR5690985_3767 SRR5690985_3794 SRR5690985_3811 SRR5690985_3834 SRR5690985_3907 SRR5690985_3955 SRR5690985_3967 SRR5690985_3980 SRR5690985_4000 SRR5690985_4026 SRR5690985_4048 SRR5690985_4067 SRR5690985_4075 SRR5690985_4086 SRR5690985_4150 SRR5690985_4165 SRR5690985_4185 SRR5690985_4241 SRR5690985_4242 SRR5690985_4281 SRR5690985_4314 SRR5690985_4373 SRR5690985_4382 SRR5690985_4393 SRR5690985_4482 SRR5690985_4483 SRR5690985_4527 SRR5690985_4535 SRR5690985_4547 SRR5690985_4606 SRR5690985_4613 SRR5690985_4630 SRR5690985_4647 SRR5690985_4686 SRR5690985_4687 SRR5690985_4708 SRR5690985_4719 SRR5690985_4794 SRR5690985_4816 SRR5690985_4820 SRR5690985_4825 SRR5690985_4848 SRR5690985_4881 SRR5690985_4884 SRR5690985_4942 SRR5690985_4948 SRR5690985_4978 SRR5690985_4999 SRR5690985_5051 SRR5690985_5065 SRR5690985_5066 SRR5690985_5072 SRR5690985_5085 SRR5690985_5091 SRR5690985_5094 SRR5690985_5146 SRR5690985_5187 SRR5690985_5193 SRR5690985_5214 SRR5690985_5238 SRR5690985_5240 SRR5690985_5267 SRR5690985_5304 SRR5690985_5338 SRR5690985_5404 SRR5690985_5431 SRR5690985_5451 SRR5690985_5462 SRR5690985_5486 SRR5690985_5489 SRR5690985_5526 SRR5690985_5535 SRR5690985_5542 SRR5690985_5551 SRR5690985_5553 SRR5690985_5565 SRR5690985_5618 SRR5690985_5705 SRR5690985_5707 SRR5690985_5709 SRR5690985_5771 SRR5690985_5772 SRR5690985_5775 SRR5690985_5874 SRR5690985_5875 SRR5690985_5907 SRR5690985_5930 SRR5690985_5952 SRR5690985_5958 SRR5690985_5964 SRR5690985_5970 SRR5690985_5971 SRR5690985_6009 SRR5690985_6016 SRR5690985_6025 SRR5690985_6084 SRR5690985_6112 SRR5690985_6119 SRR5690985_6140 SRR5690985_6190 SRR5690985_6204 SRR5690985_6247 SRR5690985_6249 SRR5690985_6296 SRR5690985_6317 SRR5690985_6324 SRR5690985_6335 SRR5690985_6344 SRR5690985_6348 SRR5690985_6365 SRR5690985_6427 SRR5690985_6436 SRR5690985_6458 SRR5690985_6470 SRR5690985_6475 SRR5690985_6481 SRR5690985_6500 SRR5690985_6512 SRR5690985_6545 SRR5690985_6571 SRR5690985_6573 SRR5690985_6592 SRR5690985_6599 SRR5690985_6607 SRR5690985_6615 SRR5690985_6626 SRR5690985_6699 SRR5690985_6708 SRR5690985_6752 SRR5690985_6793 SRR5690985_6832 SRR5690985_6841 SRR5690985_6887 SRR5690985_6903 SRR5690985_6959 SRR5690985_6977 SRR5690985_6984 SRR5690985_7040 SRR5690985_7060 SRR5690985_7062 SRR5690985_7070 SRR5690985_7071 SRR5690985_7108 SRR5690985_7128 SRR5690985_7197 SRR5690985_7231 SRR5690985_7267 SRR5690985_7280 SRR5690985_7306 SRR5690985_7381 SRR5690985_7390 SRR5690985_7395 SRR5690985_7410 SRR5690985_7416 SRR5690985_7426 SRR5690985_7427 SRR5690985_7440 SRR5690985_7451 SRR5690985_7452 SRR5690985_7465 SRR5690985_7500 SRR5690985_7503 SRR5690985_7549 SRR5690985_7689 SRR5690985_7756 SRR5690985_7766 SRR5690985_7774 SRR5690985_7783 SRR5690985_7805 SRR5690985_7810 SRR5690985_7900 SRR5690985_7905 SRR5690985_7928 SRR5690985_7935 SRR5690985_7937 SRR5690985_7949 SRR5690985_8087 SRR5690985_8106 SRR5690985_8109 SRR5690985_8115 SRR5690985_8127 SRR5690985_8154 SRR5690985_8219 SRR5690985_8242 SRR5690985_8250 SRR5690985_8296 SRR5690985_8306 SRR5690985_8329 SRR5690985_8339 SRR5690985_8353 SRR5690985_8404 SRR5690985_8450 SRR5690985_8487 SRR5690985_8504 SRR5690985_8525 SRR5690985_8566 SRR5690985_8585 SRR5690985_8591 SRR5690985_8628 SRR5690985_8650 SRR5690985_8652 SRR5690985_8736 SRR5690985_8739 SRR5690985_8759 SRR5690985_8778 SRR5690985_8780 SRR5690985_8828 SRR5690985_8855 SRR5690985_8864 SRR5690985_8872 SRR5690985_8912 SRR5690985_8919 SRR5690985_8980 SRR5690985_8987 SRR5690985_9005 SRR5690985_9024 SRR5690985_9034 SRR5690985_9045 SRR5690985_9072 SRR5690985_9077 SRR5690985_9095 SRR5690985_9097 SRR5690985_9104 SRR5690985_9157 SRR5690985_9163 SRR5690985_9165 SRR5690985_9193 SRR5690985_9201 SRR5690985_9202 SRR5690985_9271 SRR5690985_9280 SRR5690985_9311 SRR5690985_9316 SRR5690985_9321 SRR5690985_9328 SRR5690985_9332 SRR5690985_9342 SRR5690985_9385 SRR5690985_9401 SRR5690985_9408 SRR5690985_9420 SRR5690985_9459 SRR5690985_9466 SRR5690985_9483 SRR5690985_9505 SRR5690985_9507 SRR5690985_9558 SRR5690985_9577 SRR5690985_9620 SRR5690985_9621 SRR5690985_9634 SRR5690985_9646 SRR5690985_9683 SRR5690985_9725 SRR5690985_9766 SRR5690985_9768 SRR5690985_9775 SRR5690985_9791 SRR5690985_9805 SRR5690985_9818 SRR5690985_9856 SRR5690985_9871 SRR5690985_9876 SRR5690985_9888 SRR5690985_9917 SRR5690985_9921 SRR5690985_9957 SRR5690985_9960 SRR5690985_9996 SRR5690985_10042 SRR5690985_10044 SRR5690985_10067 SRR5690985_10076 SRR5690985_10086 SRR5690985_10089 SRR5690985_10125 SRR5690985_10150 SRR5690985_10190 SRR5690986_53 SRR5690986_54 SRR5690986_99 SRR5690986_372 SRR5690986_541 SRR5690986_578 SRR5690986_875 SRR5690986_904 SRR5690986_1131 SRR5690986_1337 SRR5690986_1442 SRR5690986_1489 SRR5690986_1554 SRR5690986_2052 SRR5690986_2182 SRR5690986_2324 SRR5690986_2438 SRR5690986_2710 SRR5690986_2799 SRR5690986_2824 SRR5690986_2897 SRR5690986_2905 SRR5690986_2985 SRR5690986_3338 SRR5690986_3366 SRR5690986_3804 SRR5690986_3806 SRR5690986_3879 SRR5690986_3928 SRR5690986_3952 SRR5690986_4266 SRR5690986_4382 SRR5690986_4630 SRR5690986_4631 SRR5690986_4713 SRR5690986_4829 SRR5690986_4943 SRR5690986_4966 SRR5690986_4967 SRR5690986_5034 SRR5690986_5079 SRR5690986_5291 SRR5690986_5295 SRR5690986_5296 SRR5690986_5334 SRR5690986_5363 SRR5690986_5451 SRR5690986_6318 SRR5690986_6472 SRR5690986_6619 SRR5690986_6631 SRR5690986_6765 SRR5690986_6784 SRR5690986_6797 SRR5690986_6878 SRR5690986_6951 SRR5690986_7089 SRR5690986_7112 SRR5690986_7307 SRR5690986_7309 SRR5690986_7310 SRR5690986_7313 SRR5690986_7322 SRR5690986_7659 SRR5690986_7667 SRR5690986_7769 SRR5690986_7853 SRR5690986_7861 SRR5690986_7878 SRR5690986_7938 SRR5690986_8019 SRR5690986_8030 SRR5690986_8304 SRR5690986_8500 SRR5690986_8516 SRR5690986_8575 SRR5690986_8581 SRR5690986_8583 SRR5690986_8714 SRR5690986_9052 SRR5690986_9331 SRR5690986_9531 SRR5690986_9599 SRR5690986_9903 SRR5690986_10179 SRR5690987_70 SRR5690987_262 SRR5690987_513 SRR5690987_527 SRR5690987_667 SRR5690987_702 SRR5690987_799 SRR5690987_816 SRR5690987_828 SRR5690987_867 SRR5690987_930 SRR5690987_948 SRR5690987_1024 SRR5690987_1086 SRR5690987_1311 SRR5690987_1343 SRR5690987_1565 SRR5690987_1602 SRR5690987_1604 SRR5690987_1795 SRR5690987_1828 SRR5690987_1830 SRR5690987_1854 SRR5690987_1946 SRR5690987_1964 SRR5690987_2037 SRR5690987_2098 SRR5690987_2170 SRR5690987_2173 SRR5690987_2274 SRR5690987_2301 SRR5690987_2319 SRR5690987_2350 SRR5690987_2351 SRR5690987_2359 SRR5690987_2466 SRR5690987_2550 SRR5690987_2676 SRR5690987_2769 SRR5690987_2852 SRR5690987_2871 SRR5690987_2962 SRR5690987_3023 SRR5690987_3060 SRR5690987_3067 SRR5690987_3085 SRR5690987_3105 SRR5690987_3135 SRR5690987_3150 SRR5690987_3200 SRR5690987_3236 SRR5690987_3238 SRR5690987_3251 SRR5690987_3401 SRR5690987_3443 SRR5690987_3447 SRR5690987_3507 SRR5690987_3578 SRR5690987_3663 SRR5690987_3677 SRR5690987_3721 SRR5690987_3773 SRR5690987_3801 SRR5690987_3918 SRR5690987_3922 SRR5690987_3936 SRR5690987_4009 SRR5690987_4065 SRR5690987_4070 SRR5690987_4076 SRR5690987_4121 SRR5690987_4135 SRR5690987_4141 SRR5690987_4215 SRR5690987_4324 SRR5690987_4376 SRR5690987_4424 SRR5690987_4425 SRR5690987_4432 SRR5690987_4435 SRR5690987_4462 SRR5690987_4507 SRR5690987_4541 SRR5690987_4753 SRR5690987_4806 SRR5690987_4817 SRR5690987_4820 SRR5690987_5136 SRR5690987_5184 SRR5690987_5253 SRR5690987_5398 SRR5690987_5421 SRR5690987_5489 SRR5690987_5621 SRR5690987_5627 SRR5690987_5666 SRR5690987_5673 SRR5690987_5688 SRR5690987_5924 SRR5690987_5937 SRR5690987_6204 SRR5690987_6487 SRR5690987_6574 SRR5690987_6764 SRR5690987_6858 SRR5690987_6915 SRR5690987_6954 SRR5690987_7079 SRR5690987_7099 SRR5690987_7158 SRR5690987_7296 SRR5690987_7535 SRR5690987_7562 SRR5690987_7860 SRR5690987_7878 SRR5690987_7880 SRR5690987_7982 SRR5690987_7996 SRR5690987_8069 SRR5690987_8075 SRR5690987_8197 SRR5690987_8219 SRR5690987_8245 SRR5690987_8319 SRR5690987_8324 SRR5690987_8615 SRR5690987_8651 SRR5690987_8705 SRR5690987_8871 SRR5690987_8878 SRR5690987_9220 SRR5690987_9353 SRR5690987_9475 SRR5690987_9623 SRR5690987_9741 SRR5690987_9774 SRR5690987_9872 SRR5690987_9953 SRR5690987_10008 SRR5690987_10048 SRR5690987_10124 SRR5690987_10137 SRR5690987_10205 SRR5690994_84 SRR5690994_122 SRR5690994_146 SRR5690994_332 SRR5690994_339 SRR5690994_405 SRR5690994_624 SRR5690994_677 SRR5690994_739 SRR5690994_827 SRR5690994_881 SRR5690994_941 SRR5690994_1008 SRR5690994_1069 SRR5690994_1076 SRR5690994_1098 SRR5690994_1118 SRR5690994_1195 SRR5690994_1254 SRR5690994_1321 SRR5690994_1322 SRR5690994_1438 SRR5690994_1447 SRR5690994_1462 SRR5690994_1497 SRR5690994_1641 SRR5690994_1954 SRR5690994_1980 SRR5690994_1982 SRR5690994_2014 SRR5690994_2032 SRR5690994_2113 SRR5690994_2195 SRR5690994_2248 SRR5690994_2275 SRR5690994_2284 SRR5690994_2285 SRR5690994_2407 SRR5690994_2494 SRR5690994_2535 SRR5690994_2638 SRR5690994_2639 SRR5690994_2697 SRR5690994_2728 SRR5690994_2741 SRR5690994_2790 SRR5690994_2850 SRR5690994_2887 SRR5690994_2978 SRR5690994_2979 SRR5690994_3120 SRR5690994_3129 SRR5690994_3328 SRR5690994_3329 SRR5690994_3349 SRR5690994_3411 SRR5690994_3421 SRR5690994_3426 SRR5690994_3444 SRR5690994_3624 SRR5690994_3677 SRR5690994_3735 SRR5690994_3766 SRR5690994_3832 SRR5690994_3963 SRR5690994_4001 SRR5690994_4004 SRR5690994_4051 SRR5690994_4091 SRR5690994_4114 SRR5690994_4120 SRR5690994_4139 SRR5690994_4217 SRR5690994_4248 SRR5690994_4285 SRR5690994_4333 SRR5690994_4509 SRR5690994_4560 SRR5690994_4562 SRR5690994_4564 SRR5690994_4565 SRR5690994_4587 SRR5690994_4616 SRR5690994_4706 SRR5690994_4716 SRR5690994_4723 SRR5690994_4952 SRR5690994_4970 SRR5690994_5037 SRR5690994_5420 SRR5690994_5421 SRR5690994_5435 SRR5690994_5438 SRR5690994_5457 SRR5690994_5537 SRR5690994_5605 SRR5690994_5658 SRR5690994_5667 SRR5690994_5677 SRR5690994_5702 SRR5690994_5715 SRR5690994_5826 SRR5690994_5892 SRR5690994_6119 SRR5690994_6157 SRR5690994_6334 SRR5690994_6372 SRR5690994_6466 SRR5690994_6491 SRR5690994_6495 SRR5690994_6499 SRR5690994_6625 SRR5690994_6655 SRR5690994_6695 SRR5690994_6716 SRR5690994_6951 SRR5690994_7065 SRR5690994_7272 SRR5690994_7322 SRR5690994_7531 SRR5690994_7534 SRR5690994_7567 SRR5690994_7878 SRR5690994_7965 SRR5690994_7977 SRR5690994_8085 SRR5690994_8102 SRR5690994_8116 SRR5690994_8221 SRR5690994_8241 SRR5690994_8339 SRR5690994_8340 SRR5690994_8429 SRR5690994_8469 SRR5690994_8573 SRR5690994_8616 SRR5690994_8667 SRR5690994_8684 SRR5690994_8787 SRR5690994_8894 SRR5690994_8941 SRR5690994_9348 SRR5690994_9375 SRR5690994_9447 SRR5690994_9484 SRR5690994_9595 SRR5690994_9629 SRR5690994_9638 SRR5690994_9674 SRR5690994_9690 SRR5690994_9734 SRR5690994_10043 SRR5690994_10217 SRR5690994_10222 SRR5691005_64 SRR5691005_75 SRR5691005_111 SRR5691005_115 SRR5691005_122 SRR5691005_144 SRR5691005_168 SRR5691005_190 SRR5691005_196 SRR5691005_200 SRR5691005_237 SRR5691005_240 SRR5691005_248 SRR5691005_280 SRR5691005_296 SRR5691005_372 SRR5691005_382 SRR5691005_407 SRR5691005_420 SRR5691005_428 SRR5691005_441 SRR5691005_446 SRR5691005_453 SRR5691005_504 SRR5691005_505 SRR5691005_522 SRR5691005_555 SRR5691005_557 SRR5691005_574 SRR5691005_597 SRR5691005_604 SRR5691005_640 SRR5691005_658 SRR5691005_661 SRR5691005_688 SRR5691005_696 SRR5691005_709 SRR5691005_727 SRR5691005_738 SRR5691005_748 SRR5691005_759 SRR5691005_769 SRR5691005_782 SRR5691005_789 SRR5691005_790 SRR5691005_812 SRR5691005_825 SRR5691005_827 SRR5691005_867 SRR5691005_874 SRR5691005_887 SRR5691005_898 SRR5691005_980 SRR5691005_1101 SRR5691005_1110 SRR5691005_1119 SRR5691005_1123 SRR5691005_1131 SRR5691005_1132 SRR5691005_1152 SRR5691005_1175 SRR5691005_1183 SRR5691005_1189 SRR5691005_1193 SRR5691005_1199 SRR5691005_1205 SRR5691005_1222 SRR5691005_1266 SRR5691005_1268 SRR5691005_1270 SRR5691005_1282 SRR5691005_1306 SRR5691005_1340 SRR5691005_1344 SRR5691005_1362 SRR5691005_1376 SRR5691005_1401 SRR5691005_1426 SRR5691005_1428 SRR5691005_1447 SRR5691005_1454 SRR5691005_1461 SRR5691005_1492 SRR5691005_1516 SRR5691005_1520 SRR5691005_1521 SRR5691005_1575 SRR5691005_1602 SRR5691005_1604 SRR5691005_1607 SRR5691005_1650 SRR5691005_1657 SRR5691005_1660 SRR5691005_1665 SRR5691005_1689 SRR5691005_1719 SRR5691005_1736 SRR5691005_1819 SRR5691005_1848 SRR5691005_1849 SRR5691005_1875 SRR5691005_1895 SRR5691005_1896 SRR5691005_1905 SRR5691005_1917 SRR5691005_1996 SRR5691005_2003 SRR5691005_2016 SRR5691005_2019 SRR5691005_2023 SRR5691005_2034 SRR5691005_2035 SRR5691005_2036 SRR5691005_2039 SRR5691005_2048 SRR5691005_2075 SRR5691005_2079 SRR5691005_2111 SRR5691005_2126 SRR5691005_2134 SRR5691005_2144 SRR5691005_2148 SRR5691005_2150 SRR5691005_2167 SRR5691005_2192 SRR5691005_2193 SRR5691005_2212 SRR5691005_2245 SRR5691005_2255 SRR5691005_2315 SRR5691005_2333 SRR5691005_2354 SRR5691005_2357 SRR5691005_2378 SRR5691005_2394 SRR5691005_2395 SRR5691005_2410 SRR5691005_2416 SRR5691005_2431 SRR5691005_2445 SRR5691005_2453 SRR5691005_2466 SRR5691005_2482 SRR5691005_2553 SRR5691005_2567 SRR5691005_2581 SRR5691005_2590 SRR5691005_2602 SRR5691005_2617 SRR5691005_2620 SRR5691005_2689 SRR5691005_2739 SRR5691005_2815 SRR5691005_2844 SRR5691005_2874 SRR5691005_2887 SRR5691005_2898 SRR5691005_2918 SRR5691005_2937 SRR5691005_2973 SRR5691005_2989 SRR5691005_3014 SRR5691005_3028 SRR5691005_3029 SRR5691005_3036 SRR5691005_3075 SRR5691005_3079 SRR5691005_3119 SRR5691005_3124 SRR5691005_3194 SRR5691005_3198 SRR5691005_3221 SRR5691005_3236 SRR5691005_3258 SRR5691005_3286 SRR5691005_3312 SRR5691005_3319 SRR5691005_3331 SRR5691005_3346 SRR5691005_3351 SRR5691005_3354 SRR5691005_3407 SRR5691005_3420 SRR5691005_3422 SRR5691005_3439 SRR5691005_3449 SRR5691005_3455 SRR5691005_3466 SRR5691005_3467 SRR5691005_3488 SRR5691005_3506 SRR5691005_3519 SRR5691005_3581 SRR5691005_3583 SRR5691005_3586 SRR5691005_3597 SRR5691005_3606 SRR5691005_3617 SRR5691005_3618 SRR5691005_3621 SRR5691005_3641 SRR5691005_3656 SRR5691005_3710 SRR5691005_3717 SRR5691005_3745 SRR5691005_3776 SRR5691005_3783 SRR5691005_3785 SRR5691005_3797 SRR5691005_3830 SRR5691005_3851 SRR5691005_3856 SRR5691005_3908 SRR5691005_3917 SRR5691005_3920 SRR5691005_3934 SRR5691005_3970 SRR5691005_3979 SRR5691005_3998 SRR5691005_4006 SRR5691005_4035 SRR5691005_4060 SRR5691005_4091 SRR5691005_4186 SRR5691005_4274 SRR5691005_4278 SRR5691005_4298 SRR5691005_4315 SRR5691005_4317 SRR5691005_4319 SRR5691005_4321 SRR5691005_4390 SRR5691005_4409 SRR5691005_4431 SRR5691005_4440 SRR5691005_4458 SRR5691005_4476 SRR5691005_4482 SRR5691005_4498 SRR5691005_4504 SRR5691005_4508 SRR5691005_4533 SRR5691005_4540 SRR5691005_4565 SRR5691005_4578 SRR5691005_4635 SRR5691005_4714 SRR5691005_4715 SRR5691005_4716 SRR5691005_4743 SRR5691005_4789 SRR5691005_4807 SRR5691005_4808 SRR5691005_4898 SRR5691005_4911 SRR5691005_4918 SRR5691005_4925 SRR5691005_4941 SRR5691005_4945 SRR5691005_4950 SRR5691005_4958 SRR5691005_4963 SRR5691005_4973 SRR5691005_4992 SRR5691005_5013 SRR5691005_5014 SRR5691005_5020 SRR5691005_5038 SRR5691005_5044 SRR5691005_5112 SRR5691005_5117 SRR5691005_5138 SRR5691005_5140 SRR5691005_5147 SRR5691005_5173 SRR5691005_5185 SRR5691005_5214 SRR5691005_5223 SRR5691005_5235 SRR5691005_5237 SRR5691005_5240 SRR5691005_5268 SRR5691005_5290 SRR5691005_5332 SRR5691005_5350 SRR5691005_5403 SRR5691005_5428 SRR5691005_5429 SRR5691005_5454 SRR5691005_5494 SRR5691005_5502 SRR5691005_5504 SRR5691005_5514 SRR5691005_5525 SRR5691005_5526 SRR5691005_5530 SRR5691005_5543 SRR5691005_5567 SRR5691005_5570 SRR5691005_5591 SRR5691005_5646 SRR5691005_5648 SRR5691005_5694 SRR5691005_5706 SRR5691005_5712 SRR5691005_5723 SRR5691005_5760 SRR5691005_5777 SRR5691005_5826 SRR5691005_5832 SRR5691005_5845 SRR5691005_5864 SRR5691005_5883 SRR5691005_5903 SRR5691005_5936 SRR5691005_5942 SRR5691005_5968 SRR5691005_5989 SRR5691005_6038 SRR5691005_6039 SRR5691005_6040 SRR5691005_6109 SRR5691005_6133 SRR5691005_6139 SRR5691005_6166 SRR5691005_6172 SRR5691005_6240 SRR5691005_6254 SRR5691005_6268 SRR5691005_6275 SRR5691005_6291 SRR5691005_6301 SRR5691005_6348 SRR5691005_6373 SRR5691005_6380 SRR5691005_6402 SRR5691005_6405 SRR5691005_6406 SRR5691005_6428 SRR5691005_6478 SRR5691005_6499 SRR5691005_6517 SRR5691005_6526 SRR5691005_6542 SRR5691005_6566 SRR5691005_6575 SRR5691005_6596 SRR5691005_6599 SRR5691005_6601 SRR5691005_6605 SRR5691005_6607 SRR5691005_6667 SRR5691005_6669 SRR5691005_6673 SRR5691005_6690 SRR5691005_6705 SRR5691005_6708 SRR5691005_6721 SRR5691005_6722 SRR5691005_6727 SRR5691005_6754 SRR5691005_6761 SRR5691005_6779 SRR5691005_6792 SRR5691005_6855 SRR5691005_6865 SRR5691005_6867 SRR5691005_6900 SRR5691005_6908 SRR5691005_6954 SRR5691005_6959 SRR5691005_6969 SRR5691005_6986 SRR5691005_7044 SRR5691005_7058 SRR5691005_7059 SRR5691005_7098 SRR5691005_7109 SRR5691005_7118 SRR5691005_7169 SRR5691005_7171 SRR5691005_7199 SRR5691005_7234 SRR5691005_7240 SRR5691005_7251 SRR5691005_7285 SRR5691005_7305 SRR5691005_7310 SRR5691005_7322 SRR5691005_7323 SRR5691005_7329 SRR5691005_7356 SRR5691005_7362 SRR5691005_7412 SRR5691005_7418 SRR5691005_7433 SRR5691005_7447 SRR5691005_7503 SRR5691005_7519 SRR5691005_7549 SRR5691005_7581 SRR5691005_7601 SRR5691005_7630 SRR5691005_7636 SRR5691005_7637 SRR5691005_7663 SRR5691005_7674 SRR5691005_7688 SRR5691005_7704 SRR5691005_7716 SRR5691005_7722 SRR5691005_7783 SRR5691005_7802 SRR5691005_7806 SRR5691005_7810 SRR5691005_7816 SRR5691005_7823 SRR5691005_7857 SRR5691005_7886 SRR5691005_7888 SRR5691005_7960 SRR5691005_8017 SRR5691005_8025 SRR5691005_8035 SRR5691005_8098 SRR5691005_8099 SRR5691005_8117 SRR5691005_8135 SRR5691005_8140 SRR5691005_8162 SRR5691005_8164 SRR5691005_8185 SRR5691005_8198 SRR5691005_8211 SRR5691005_8245 SRR5691005_8279 SRR5691005_8294 SRR5691005_8297 SRR5691005_8342 SRR5691005_8369 SRR5691005_8386 SRR5691005_8402 SRR5691005_8454 SRR5691005_8473 SRR5691005_8487 SRR5691005_8499 SRR5691005_8528 SRR5691005_8536 SRR5691005_8555 SRR5691005_8556 SRR5691005_8590 SRR5691005_8624 SRR5691005_8655 SRR5691005_8683 SRR5691005_8729 SRR5691005_8737 SRR5691005_8759 SRR5691005_8778 SRR5691005_8786 SRR5691005_8787 SRR5691005_8825 SRR5691005_8907 SRR5691005_8928 SRR5691005_8951 SRR5691005_8986 SRR5691005_9023 SRR5691005_9027 SRR5691005_9040 SRR5691005_9051 SRR5691005_9060 SRR5691005_9073 SRR5691005_9078 SRR5691005_9086 SRR5691005_9097 SRR5691005_9100 SRR5691005_9115 SRR5691005_9140 SRR5691005_9149 SRR5691005_9179 SRR5691005_9180 SRR5691005_9249 SRR5691005_9251 SRR5691005_9259 SRR5691005_9262 SRR5691005_9272 SRR5691005_9279 SRR5691005_9402 SRR5691005_9438 SRR5691005_9463 SRR5691005_9492 SRR5691005_9503 SRR5691005_9519 SRR5691005_9523 SRR5691005_9526 SRR5691005_9532 SRR5691005_9615 SRR5691005_9624 SRR5691005_9627 SRR5691005_9638 SRR5691005_9702 SRR5691005_9710 SRR5691005_9727 SRR5691005_9760 SRR5691005_9769 SRR5691005_9785 SRR5691005_9799 SRR5691005_9819 SRR5691005_9824 SRR5691005_9848 SRR5691005_9884 SRR5691005_9886 SRR5691005_9914 SRR5691005_9921 SRR5691005_9961 SRR5691005_9988 SRR5691005_10006 SRR5691005_10009 SRR5691005_10041 SRR5691005_10126 SRR5691005_10138 SRR5691005_10145 SRR5691005_10156 SRR5691005_10157 SRR5691005_10200 SRR5691005_10203 SRR5691005_10204 SRR5691005_10205 SRR5691005_10213 SRR5691005_10230 SRR5691013_56 SRR5691013_188 SRR5691013_230 SRR5691013_352 SRR5691013_368 SRR5691013_397 SRR5691013_486 SRR5691013_536 SRR5691013_544 SRR5691013_626 SRR5691013_685 SRR5691013_690 SRR5691013_883 SRR5691013_888 SRR5691013_891 SRR5691013_892 SRR5691013_900 SRR5691013_1011 SRR5691013_1135 SRR5691013_1142 SRR5691013_1235 SRR5691013_1265 SRR5691013_1327 SRR5691013_1439 SRR5691013_1545 SRR5691013_1573 SRR5691013_1608 SRR5691013_1610 SRR5691013_1684 SRR5691013_1829 SRR5691013_1920 SRR5691013_1931 SRR5691013_2059 SRR5691013_2068 SRR5691013_2084 SRR5691013_2161 SRR5691013_2486 SRR5691013_2627 SRR5691013_2629 SRR5691013_2660 SRR5691013_2764 SRR5691013_2773 SRR5691013_2789 SRR5691013_2875 SRR5691013_2930 SRR5691013_2984 SRR5691013_2995 SRR5691013_3007 SRR5691013_3156 SRR5691013_3182 SRR5691013_3241 SRR5691013_3259 SRR5691013_3374 SRR5691013_3543 SRR5691013_3658 SRR5691013_3700 SRR5691013_3713 SRR5691013_3730 SRR5691013_3793 SRR5691013_3829 SRR5691013_3840 SRR5691013_3917 SRR5691013_3921 SRR5691013_4095 SRR5691013_4111 SRR5691013_4117 SRR5691013_4168 SRR5691013_4270 SRR5691013_4362 SRR5691013_4393 SRR5691013_4414 SRR5691013_4435 SRR5691013_4437 SRR5691013_4451 SRR5691013_4607 SRR5691013_4715 SRR5691013_4742 SRR5691013_4769 SRR5691013_4913 SRR5691013_5056 SRR5691013_5077 SRR5691013_5092 SRR5691013_5093 SRR5691013_5120 SRR5691013_5214 SRR5691013_5243 SRR5691013_5310 SRR5691013_5410 SRR5691013_5430 SRR5691013_5461 SRR5691013_5467 SRR5691013_5528 SRR5691013_5564 SRR5691013_5566 SRR5691013_5624 SRR5691013_5641 SRR5691013_5643 SRR5691013_5739 SRR5691013_5763 SRR5691013_5791 SRR5691013_6036 SRR5691013_6059 SRR5691013_6098 SRR5691013_6122 SRR5691013_6234 SRR5691013_6295 SRR5691013_6385 SRR5691013_6475 SRR5691013_6510 SRR5691013_6573 SRR5691013_6616 SRR5691013_6620 SRR5691013_6628 SRR5691013_6686 SRR5691013_6709 SRR5691013_6720 SRR5691013_6761 SRR5691013_6801 SRR5691013_6812 SRR5691013_6898 SRR5691013_6971 SRR5691013_6972 SRR5691013_7008 SRR5691013_7017 SRR5691013_7193 SRR5691013_7216 SRR5691013_7230 SRR5691013_7301 SRR5691013_7318 SRR5691013_7351 SRR5691013_7355 SRR5691013_7416 SRR5691013_7435 SRR5691013_7441 SRR5691013_7471 SRR5691013_7475 SRR5691013_7550 SRR5691013_7600 SRR5691013_7751 SRR5691013_7857 SRR5691013_7877 SRR5691013_7925 SRR5691013_7928 SRR5691013_7969 SRR5691013_8029 SRR5691013_8056 SRR5691013_8059 SRR5691013_8060 SRR5691013_8126 SRR5691013_8147 SRR5691013_8206 SRR5691013_8306 SRR5691013_8351 SRR5691013_8450 SRR5691013_8457 SRR5691013_8562 SRR5691013_8742 SRR5691013_8757 SRR5691013_8844 SRR5691013_8884 SRR5691013_8887 SRR5691013_8888 SRR5691013_8987 SRR5691013_9102 SRR5691013_9128 SRR5691013_9129 SRR5691013_9203 SRR5691013_9448 SRR5691013_9482 SRR5691013_9558 SRR5691013_9685 SRR5691013_9726 SRR5691013_9756 SRR5691013_9796 SRR5691013_9854 SRR5691013_9979 SRR5691013_10017 SRR5691013_10055 SRR5691013_10097 SRR5691013_10104 SRR5691013_10117 SRR5691013_10171 SRR5691013_10195 SRR5691014_70 SRR5691014_144 SRR5691014_145 SRR5691014_208 SRR5691014_238 SRR5691014_400 SRR5691014_470 SRR5691014_559 SRR5691014_690 SRR5691014_725 SRR5691014_761 SRR5691014_908 SRR5691014_993 SRR5691014_1017 SRR5691014_1087 SRR5691014_1190 SRR5691014_1228 SRR5691014_1246 SRR5691014_1287 SRR5691014_1302 SRR5691014_1386 SRR5691014_1428 SRR5691014_1600 SRR5691014_1626 SRR5691014_1639 SRR5691014_1692 SRR5691014_1712 SRR5691014_1755 SRR5691014_1798 SRR5691014_1851 SRR5691014_1887 SRR5691014_1956 SRR5691014_2040 SRR5691014_2131 SRR5691014_2154 SRR5691014_2186 SRR5691014_2215 SRR5691014_2349 SRR5691014_2377 SRR5691014_2389 SRR5691014_2396 SRR5691014_2480 SRR5691014_2484 SRR5691014_2499 SRR5691014_2503 SRR5691014_2877 SRR5691014_2910 SRR5691014_2934 SRR5691014_3037 SRR5691014_3045 SRR5691014_3052 SRR5691014_3091 SRR5691014_3531 SRR5691014_3567 SRR5691014_3622 SRR5691014_3629 SRR5691014_3719 SRR5691014_3749 SRR5691014_3762 SRR5691014_3815 SRR5691014_3899 SRR5691014_4007 SRR5691014_4066 SRR5691014_4079 SRR5691014_4083 SRR5691014_4097 SRR5691014_4236 SRR5691014_4251 SRR5691014_4322 SRR5691014_4367 SRR5691014_4502 SRR5691014_4572 SRR5691014_4613 SRR5691014_4691 SRR5691014_4747 SRR5691014_4769 SRR5691014_4774 SRR5691014_4821 SRR5691014_4868 SRR5691014_4992 SRR5691014_5152 SRR5691014_5203 SRR5691014_5252 SRR5691014_5258 SRR5691014_5380 SRR5691014_5383 SRR5691014_5568 SRR5691014_5666 SRR5691014_5710 SRR5691014_5909 SRR5691014_5949 SRR5691014_6140 SRR5691014_6228 SRR5691014_6370 SRR5691014_6411 SRR5691014_6550 SRR5691014_6553 SRR5691014_6587 SRR5691014_6597 SRR5691014_6658 SRR5691014_6668 SRR5691014_6671 SRR5691014_6750 SRR5691014_6863 SRR5691014_6932 SRR5691014_6988 SRR5691014_6991 SRR5691014_7010 SRR5691014_7082 SRR5691014_7128 SRR5691014_7134 SRR5691014_7357 SRR5691014_7383 SRR5691014_7431 SRR5691014_7486 SRR5691014_7493 SRR5691014_7510 SRR5691014_7515 SRR5691014_7599 SRR5691014_7627 SRR5691014_7628 SRR5691014_7654 SRR5691014_7735 SRR5691014_7775 SRR5691014_7898 SRR5691014_7913 SRR5691014_7926 SRR5691014_7935 SRR5691014_8220 SRR5691014_8324 SRR5691014_8466 SRR5691014_8477 SRR5691014_8488 SRR5691014_8493 SRR5691014_8533 SRR5691014_8649 SRR5691014_8666 SRR5691014_8752 SRR5691014_8754 SRR5691014_8772 SRR5691014_8909 SRR5691014_9098 SRR5691014_9121 SRR5691014_9445 SRR5691014_9488 SRR5691014_9663 SRR5691014_9710 SRR5691014_9730 SRR5691014_9731 SRR5691014_9749 SRR5691014_9757 SRR5691014_9841 SRR5691014_9847 SRR5691014_9853 SRR5691014_9857 SRR5691014_9919 SRR5691014_10085 SRR5691014_10146 SRR5691014_10158 SRR5691014_10228 SRR5691014_10229 SRR5691014_10248 SRR5691014_10252 SRR5691014_10269 SRR5691015_96 SRR5691015_101 SRR5691015_108 SRR5691015_167 SRR5691015_197 SRR5691015_220 SRR5691015_253 SRR5691015_254 SRR5691015_317 SRR5691015_321 SRR5691015_327 SRR5691015_340 SRR5691015_441 SRR5691015_453 SRR5691015_489 SRR5691015_499 SRR5691015_523 SRR5691015_744 SRR5691015_821 SRR5691015_854 SRR5691015_871 SRR5691015_918 SRR5691015_1066 SRR5691015_1125 SRR5691015_1165 SRR5691015_1188 SRR5691015_1232 SRR5691015_1286 SRR5691015_1342 SRR5691015_1350 SRR5691015_1361 SRR5691015_1464 SRR5691015_1523 SRR5691015_1532 SRR5691015_1558 SRR5691015_1573 SRR5691015_1604 SRR5691015_1641 SRR5691015_1729 SRR5691015_1753 SRR5691015_1768 SRR5691015_1812 SRR5691015_1909 SRR5691015_1925 SRR5691015_1970 SRR5691015_2007 SRR5691015_2028 SRR5691015_2224 SRR5691015_2228 SRR5691015_2246 SRR5691015_2312 SRR5691015_2363 SRR5691015_2381 SRR5691015_2393 SRR5691015_2429 SRR5691015_2493 SRR5691015_2500 SRR5691015_2512 SRR5691015_2521 SRR5691015_2530 SRR5691015_2568 SRR5691015_2586 SRR5691015_2597 SRR5691015_2598 SRR5691015_2601 SRR5691015_2627 SRR5691015_2631 SRR5691015_2762 SRR5691015_2772 SRR5691015_2879 SRR5691015_2882 SRR5691015_2915 SRR5691015_3043 SRR5691015_3113 SRR5691015_3168 SRR5691015_3281 SRR5691015_3357 SRR5691015_3360 SRR5691015_3377 SRR5691015_3389 SRR5691015_3461 SRR5691015_3536 SRR5691015_3592 SRR5691015_3603 SRR5691015_3645 SRR5691015_3679 SRR5691015_3684 SRR5691015_3803 SRR5691015_3894 SRR5691015_3920 SRR5691015_3966 SRR5691015_3993 SRR5691015_4029 SRR5691015_4149 SRR5691015_4150 SRR5691015_4190 SRR5691015_4209 SRR5691015_4239 SRR5691015_4249 SRR5691015_4250 SRR5691015_4256 SRR5691015_4275 SRR5691015_4302 SRR5691015_4311 SRR5691015_4330 SRR5691015_4377 SRR5691015_4500 SRR5691015_4582 SRR5691015_4671 SRR5691015_4676 SRR5691015_4702 SRR5691015_4777 SRR5691015_4784 SRR5691015_4868 SRR5691015_4877 SRR5691015_4891 SRR5691015_4919 SRR5691015_4936 SRR5691015_4951 SRR5691015_5130 SRR5691015_5205 SRR5691015_5232 SRR5691015_5258 SRR5691015_5298 SRR5691015_5316 SRR5691015_5319 SRR5691015_5350 SRR5691015_5358 SRR5691015_5373 SRR5691015_5376 SRR5691015_5388 SRR5691015_5424 SRR5691015_5428 SRR5691015_5468 SRR5691015_5499 SRR5691015_5533 SRR5691015_5657 SRR5691015_5678 SRR5691015_5754 SRR5691015_5826 SRR5691015_5858 SRR5691015_5995 SRR5691015_6037 SRR5691015_6041 SRR5691015_6124 SRR5691015_6158 SRR5691015_6162 SRR5691015_6168 SRR5691015_6246 SRR5691015_6340 SRR5691015_6408 SRR5691015_6427 SRR5691015_6435 SRR5691015_6454 SRR5691015_6467 SRR5691015_6508 SRR5691015_6566 SRR5691015_6640 SRR5691015_6691 SRR5691015_6727 SRR5691015_6757 SRR5691015_6765 SRR5691015_6770 SRR5691015_6778 SRR5691015_6881 SRR5691015_7044 SRR5691015_7063 SRR5691015_7162 SRR5691015_7215 SRR5691015_7222 SRR5691015_7223 SRR5691015_7364 SRR5691015_7400 SRR5691015_7440 SRR5691015_7549 SRR5691015_7576 SRR5691015_7738 SRR5691015_7740 SRR5691015_7766 SRR5691015_7837 SRR5691015_7838 SRR5691015_7858 SRR5691015_7885 SRR5691015_7940 SRR5691015_8013 SRR5691015_8048 SRR5691015_8232 SRR5691015_8250 SRR5691015_8275 SRR5691015_8276 SRR5691015_8284 SRR5691015_8297 SRR5691015_8298 SRR5691015_8300 SRR5691015_8326 SRR5691015_8327 SRR5691015_8329 SRR5691015_8363 SRR5691015_8376 SRR5691015_8379 SRR5691015_8430 SRR5691015_8439 SRR5691015_8450 SRR5691015_8490 SRR5691015_8541 SRR5691015_8647 SRR5691015_8734 SRR5691015_8746 SRR5691015_8782 SRR5691015_8787 SRR5691015_8801 SRR5691015_8869 SRR5691015_8913 SRR5691015_8978 SRR5691015_9021 SRR5691015_9256 SRR5691015_9271 SRR5691015_9277 SRR5691015_9305 SRR5691015_9320 SRR5691015_9325 SRR5691015_9326 SRR5691015_9328 SRR5691015_9349 SRR5691015_9366 SRR5691015_9416 SRR5691015_9429 SRR5691015_9480 SRR5691015_9572 SRR5691015_9614 SRR5691015_9651 SRR5691015_9695 SRR5691015_9740 SRR5691015_9743 SRR5691015_9749 SRR5691015_9810 SRR5691015_9821 SRR5691015_9886 SRR5691015_9992 SRR5691015_9996 SRR5691015_10009 SRR5691015_10047 SRR5691015_10098 SRR5691015_10168 SRR5691015_10170 SRR5691015_10236 SRR5691015_10274 SRR5691021_20 SRR5691021_24 SRR5691021_39 SRR5691021_63 SRR5691021_67 SRR5691021_73 SRR5691021_76 SRR5691021_79 SRR5691021_86 SRR5691021_137 SRR5691021_157 SRR5691021_162 SRR5691021_164 SRR5691021_245 SRR5691021_248 SRR5691021_264 SRR5691021_279 SRR5691021_280 SRR5691021_315 SRR5691021_338 SRR5691021_349 SRR5691021_350 SRR5691021_352 SRR5691021_354 SRR5691021_355 SRR5691021_377 SRR5691021_382 SRR5691021_383 SRR5691021_384 SRR5691021_385 SRR5691021_390 SRR5691021_392 SRR5691021_394 SRR5691021_434 SRR5691021_450 SRR5691021_453 SRR5691021_464 SRR5691021_465 SRR5691021_468 SRR5691021_470 SRR5691021_472 SRR5691021_498 SRR5691021_522 SRR5691021_528 SRR5691021_529 SRR5691021_551 SRR5691021_586 SRR5691021_590 SRR5691021_593 SRR5691021_595 SRR5691021_634 SRR5691021_635 SRR5691021_639 SRR5691021_640 SRR5691021_710 SRR5691021_711 SRR5691021_713 SRR5691021_725 SRR5691021_741 SRR5691021_746 SRR5691021_753 SRR5691021_759 SRR5691021_782 SRR5691021_785 SRR5691021_794 SRR5691021_810 SRR5691021_818 SRR5691021_820 SRR5691021_874 SRR5691021_877 SRR5691021_887 SRR5691021_913 SRR5691021_922 SRR5691021_923 SRR5691021_926 SRR5691021_927 SRR5691021_930 SRR5691021_932 SRR5691021_953 SRR5691021_968 SRR5691021_973 SRR5691021_1004 SRR5691021_1008 SRR5691021_1011 SRR5691021_1029 SRR5691021_1031 SRR5691021_1035 SRR5691021_1053 SRR5691021_1055 SRR5691021_1057 SRR5691021_1073 SRR5691021_1096 SRR5691021_1097 SRR5691021_1135 SRR5691021_1152 SRR5691021_1172 SRR5691021_1193 SRR5691021_1252 SRR5691021_1262 SRR5691021_1293 SRR5691021_1299 SRR5691021_1304 SRR5691021_1323 SRR5691021_1327 SRR5691021_1336 SRR5691021_1341 SRR5691021_1404 SRR5691021_1405 SRR5691021_1436 SRR5691021_1442 SRR5691021_1480 SRR5691021_1488 SRR5691021_1489 SRR5691021_1493 SRR5691021_1525 SRR5691021_1533 SRR5691021_1575 SRR5691021_1577 SRR5691021_1600 SRR5691021_1602 SRR5691021_1613 SRR5691021_1615 SRR5691021_1678 SRR5691021_1708 SRR5691021_1713 SRR5691021_1717 SRR5691021_1722 SRR5691021_1816 SRR5691021_1818 SRR5691021_1820 SRR5691021_1884 SRR5691021_1888 SRR5691021_1932 SRR5691021_1937 SRR5691021_1946 SRR5691021_2008 SRR5691021_2010 SRR5691021_2028 SRR5691021_2127 SRR5691021_2138 SRR5691021_2163 SRR5691021_2170 SRR5691021_2282 SRR5691021_2283 SRR5691021_2286 SRR5691021_2294 SRR5691021_2300 SRR5691021_2301 SRR5691021_2302 SRR5691021_2320 SRR5691021_2321 SRR5691021_2367 SRR5691021_2375 SRR5691021_2381 SRR5691021_2383 SRR5691021_2461 SRR5691021_2468 SRR5691021_2503 SRR5691021_2504 SRR5691021_2507 SRR5691021_2577 SRR5691021_2600 SRR5691021_2602 SRR5691021_2738 SRR5691021_2739 SRR5691021_2801 SRR5691021_2811 SRR5691021_2817 SRR5691021_2828 SRR5691021_2857 SRR5691021_2859 SRR5691021_2907 SRR5691021_2964 SRR5691021_2967 SRR5691021_2968 SRR5691021_3006 SRR5691021_3010 SRR5691021_3035 SRR5691021_3036 SRR5691021_3041 SRR5691021_3054 SRR5691021_3057 SRR5691021_3097 SRR5691021_3098 SRR5691021_3239 SRR5691021_3240 SRR5691021_3243 SRR5691021_3247 SRR5691021_3270 SRR5691021_3272 SRR5691021_3273 SRR5691021_3278 SRR5691021_3282 SRR5691021_3300 SRR5691021_3303 SRR5691021_3305 SRR5691021_3308 SRR5691021_3310 SRR5691021_3311 SRR5691021_3319 SRR5691021_3322 SRR5691021_3379 SRR5691021_3380 SRR5691021_3422 SRR5691021_3455 SRR5691021_3475 SRR5691021_3477 SRR5691021_3523 SRR5691021_3526 SRR5691021_3529 SRR5691021_3550 SRR5691021_3556 SRR5691021_3561 SRR5691021_3614 SRR5691021_3618 SRR5691021_3620 SRR5691021_3631 SRR5691021_3633 SRR5691021_3634 SRR5691021_3671 SRR5691021_3676 SRR5691021_3683 SRR5691021_3688 SRR5691021_3758 SRR5691021_3761 SRR5691021_3772 SRR5691021_3775 SRR5691021_3779 SRR5691021_3809 SRR5691021_3850 SRR5691021_3855 SRR5691021_3889 SRR5691021_3893 SRR5691021_3930 SRR5691021_3932 SRR5691021_3934 SRR5691021_3992 SRR5691021_3993 SRR5691021_3998 SRR5691021_4021 SRR5691021_4047 SRR5691021_4083 SRR5691021_4095 SRR5691021_4100 SRR5691021_4190 SRR5691021_4192 SRR5691021_4215 SRR5691021_4217 SRR5691021_4231 SRR5691021_4233 SRR5691021_4256 SRR5691021_4257 SRR5691021_4269 SRR5691021_4279 SRR5691021_4285 SRR5691021_4287 SRR5691021_4289 SRR5691021_4293 SRR5691021_4313 SRR5691021_4323 SRR5691021_4362 SRR5691021_4364 SRR5691021_4393 SRR5691021_4394 SRR5691021_4396 SRR5691021_4433 SRR5691021_4434 SRR5691021_4460 SRR5691021_4463 SRR5691021_4464 SRR5691021_4482 SRR5691021_4528 SRR5691021_4586 SRR5691021_4590 SRR5691021_4612 SRR5691021_4619 SRR5691021_4632 SRR5691021_4635 SRR5691021_4699 SRR5691021_4704 SRR5691021_4713 SRR5691021_4715 SRR5691021_4725 SRR5691021_4779 SRR5691021_4794 SRR5691021_4827 SRR5691021_4939 SRR5691021_4941 SRR5691021_4968 SRR5691021_4972 SRR5691021_4982 SRR5691021_4983 SRR5691021_5023 SRR5691021_5045 SRR5691021_5047 SRR5691021_5048 SRR5691021_5140 SRR5691021_5168 SRR5691021_5169 SRR5691021_5171 SRR5691021_5174 SRR5691021_5177 SRR5691021_5179 SRR5691021_5188 SRR5691021_5200 SRR5691021_5201 SRR5691021_5222 SRR5691021_5234 SRR5691021_5281 SRR5691021_5282 SRR5691021_5313 SRR5691021_5314 SRR5691021_5317 SRR5691021_5318 SRR5691021_5342 SRR5691021_5346 SRR5691021_5393 SRR5691021_5401 SRR5691021_5425 SRR5691021_5429 SRR5691021_5445 SRR5691021_5446 SRR5691021_5458 SRR5691021_5460 SRR5691021_5461 SRR5691021_5462 SRR5691021_5464 SRR5691021_5475 SRR5691021_5484 SRR5691021_5486 SRR5691021_5516 SRR5691021_5525 SRR5691021_5526 SRR5691021_5527 SRR5691021_5563 SRR5691021_5565 SRR5691021_5566 SRR5691021_5567 SRR5691021_5600 SRR5691021_5601 SRR5691021_5603 SRR5691021_5631 SRR5691021_5632 SRR5691021_5639 SRR5691021_5644 SRR5691021_5703 SRR5691021_5704 SRR5691021_5707 SRR5691021_5711 SRR5691021_5743 SRR5691021_5785 SRR5691021_5796 SRR5691021_5797 SRR5691021_5801 SRR5691021_5803 SRR5691021_5806 SRR5691021_5855 SRR5691021_5882 SRR5691021_5891 SRR5691021_5916 SRR5691021_5917 SRR5691021_5919 SRR5691021_5954 SRR5691021_5955 SRR5691021_5968 SRR5691021_5996 SRR5691021_5999 SRR5691021_6000 SRR5691021_6005 SRR5691021_6008 SRR5691021_6016 SRR5691021_6150 SRR5691021_6162 SRR5691021_6164 SRR5691021_6181 SRR5691021_6192 SRR5691021_6193 SRR5691021_6244 SRR5691021_6245 SRR5691021_6248 SRR5691021_6348 SRR5691021_6351 SRR5691021_6354 SRR5691021_6393 SRR5691021_6396 SRR5691021_6452 SRR5691021_6461 SRR5691021_6465 SRR5691021_6466 SRR5691021_6481 SRR5691021_6484 SRR5691021_6485 SRR5691021_6489 SRR5691021_6495 SRR5691021_6511 SRR5691021_6513 SRR5691021_6515 SRR5691021_6531 SRR5691021_6573 SRR5691021_6602 SRR5691021_6667 SRR5691021_6668 SRR5691021_6671 SRR5691021_6674 SRR5691021_6684 SRR5691021_6688 SRR5691021_6692 SRR5691021_6698 SRR5691021_6699 SRR5691021_6703 SRR5691021_6711 SRR5691021_6741 SRR5691021_6745 SRR5691021_6747 SRR5691021_6816 SRR5691021_6835 SRR5691021_6836 SRR5691021_6839 SRR5691021_6865 SRR5691021_6867 SRR5691021_6868 SRR5691021_6887 SRR5691021_6888 SRR5691021_6891 SRR5691021_6892 SRR5691021_6905 SRR5691021_6929 SRR5691021_6937 SRR5691021_6942 SRR5691021_6979 SRR5691021_6980 SRR5691021_7012 SRR5691021_7021 SRR5691021_7022 SRR5691021_7024 SRR5691021_7031 SRR5691021_7032 SRR5691021_7033 SRR5691021_7035 SRR5691021_7036 SRR5691021_7038 SRR5691021_7039 SRR5691021_7043 SRR5691021_7046 SRR5691021_7049 SRR5691021_7050 SRR5691021_7051 SRR5691021_7055 SRR5691021_7107 SRR5691021_7116 SRR5691021_7123 SRR5691021_7126 SRR5691021_7162 SRR5691021_7165 SRR5691021_7197 SRR5691021_7198 SRR5691021_7232 SRR5691021_7241 SRR5691021_7243 SRR5691021_7254 SRR5691021_7258 SRR5691021_7317 SRR5691021_7464 SRR5691021_7499 SRR5691021_7515 SRR5691021_7516 SRR5691021_7554 SRR5691021_7561 SRR5691021_7583 SRR5691021_7586 SRR5691021_7588 SRR5691021_7616 SRR5691021_7619 SRR5691021_7648 SRR5691021_7649 SRR5691021_7679 SRR5691021_7681 SRR5691021_7769 SRR5691021_7856 SRR5691021_7859 SRR5691021_7862 SRR5691021_7871 SRR5691021_7906 SRR5691021_7930 SRR5691021_7943 SRR5691021_7945 SRR5691021_7958 SRR5691021_7959 SRR5691021_7960 SRR5691021_7992 SRR5691021_8027 SRR5691021_8050 SRR5691021_8137 SRR5691021_8159 SRR5691021_8172 SRR5691021_8177 SRR5691021_8178 SRR5691021_8196 SRR5691021_8198 SRR5691021_8226 SRR5691021_8228 SRR5691021_8238 SRR5691021_8248 SRR5691021_8268 SRR5691021_8315 SRR5691021_8316 SRR5691021_8318 SRR5691021_8420 SRR5691021_8422 SRR5691021_8425 SRR5691021_8442 SRR5691021_8532 SRR5691021_8533 SRR5691021_8571 SRR5691021_8573 SRR5691021_8575 SRR5691021_8576 SRR5691021_8577 SRR5691021_8582 SRR5691021_8583 SRR5691021_8611 SRR5691021_8638 SRR5691021_8640 SRR5691021_8648 SRR5691021_8650 SRR5691021_8651 SRR5691021_8657 SRR5691021_8658 SRR5691021_8731 SRR5691021_8738 SRR5691021_8773 SRR5691021_8817 SRR5691021_8833 SRR5691021_8839 SRR5691021_8885 SRR5691021_8916 SRR5691021_8919 SRR5691021_8937 SRR5691021_8974 SRR5691021_8989 SRR5691021_9002 SRR5691021_9043 SRR5691021_9050 SRR5691021_9093 SRR5691021_9094 SRR5691021_9175 SRR5691021_9176 SRR5691021_9184 SRR5691021_9185 SRR5691021_9257 SRR5691021_9258 SRR5691021_9259 SRR5691021_9275 SRR5691021_9276 SRR5691021_9325 SRR5691021_9342 SRR5691021_9345 SRR5691021_9367 SRR5691021_9368 SRR5691021_9369 SRR5691021_9377 SRR5691021_9378 SRR5691021_9392 SRR5691021_9399 SRR5691021_9401 SRR5691021_9402 SRR5691021_9419 SRR5691021_9512 SRR5691021_9514 SRR5691021_9516 SRR5691021_9519 SRR5691021_9550 SRR5691021_9564 SRR5691021_9571 SRR5691021_9572 SRR5691021_9573 SRR5691021_9579 SRR5691021_9582 SRR5691021_9610 SRR5691021_9626 SRR5691021_9628 SRR5691021_9633 SRR5691021_9639 SRR5691021_9665 SRR5691021_9667 SRR5691021_9668 SRR5691021_9669 SRR5691021_9671 SRR5691021_9707 SRR5691021_9721 SRR5691021_9731 SRR5691021_9758 SRR5691021_9764 SRR5691021_9766 SRR5691021_9767 SRR5691021_9772 SRR5691021_9773 SRR5691021_9774 SRR5691021_9776 SRR5691021_9785 SRR5691021_9789 SRR5691021_9790 SRR5691021_9865 SRR5691021_9866 SRR5691021_9876 SRR5691021_9929 SRR5691021_9971 SRR5691021_9975 SRR5691021_10056 SRR5691021_10058 SRR5691021_10086 SRR5691021_10147 SRR5691021_10214 SRR5691021_10232 SRR5691021_10272 SRR5691021_10289 SRR5691021_10308 SRR5691021_10310 SRR5691021_10312 SRR5691021_10336 SRR5691021_10354 SRR5691021_10356 SRR5691021_10374 SRR5691021_10416 SRR5691021_10421 SRR5691021_10424 SRR5691021_10468 SRR5691021_10476 SRR5691021_10479 SRR5691021_10493 SRR5691022_135 SRR5691022_149 SRR5691022_207 SRR5691022_424 SRR5691022_538 SRR5691022_541 SRR5691022_654 SRR5691022_667 SRR5691022_669 SRR5691022_670 SRR5691022_672 SRR5691022_785 SRR5691022_924 SRR5691022_1061 SRR5691022_1062 SRR5691022_1064 SRR5691022_1112 SRR5691022_1169 SRR5691022_1258 SRR5691022_1259 SRR5691022_1660 SRR5691022_1706 SRR5691022_1726 SRR5691022_1727 SRR5691022_1766 SRR5691022_1768 SRR5691022_1829 SRR5691022_1847 SRR5691022_1848 SRR5691022_1881 SRR5691022_1882 SRR5691022_1911 SRR5691022_1980 SRR5691022_1982 SRR5691022_2100 SRR5691022_2103 SRR5691022_2106 SRR5691022_2112 SRR5691022_2113 SRR5691022_2115 SRR5691022_2185 SRR5691022_2370 SRR5691022_2572 SRR5691022_2702 SRR5691022_2704 SRR5691022_2774 SRR5691022_2802 SRR5691022_2831 SRR5691022_2929 SRR5691022_3231 SRR5691022_3233 SRR5691022_3338 SRR5691022_3339 SRR5691022_3494 SRR5691022_3495 SRR5691022_3704 SRR5691022_3744 SRR5691022_3747 SRR5691022_3750 SRR5691022_3821 SRR5691022_3880 SRR5691022_3882 SRR5691022_3886 SRR5691022_3887 SRR5691022_3888 SRR5691022_3908 SRR5691022_3948 SRR5691022_3949 SRR5691022_3955 SRR5691022_4048 SRR5691022_4082 SRR5691022_4211 SRR5691022_4212 SRR5691022_4217 SRR5691022_4219 SRR5691022_4243 SRR5691022_4429 SRR5691022_4448 SRR5691022_4450 SRR5691022_4535 SRR5691022_4554 SRR5691022_4632 SRR5691022_4636 SRR5691022_4696 SRR5691022_4699 SRR5691022_4702 SRR5691022_4703 SRR5691022_4716 SRR5691022_4720 SRR5691022_4721 SRR5691022_5036 SRR5691022_5170 SRR5691022_5239 SRR5691022_5252 SRR5691022_5253 SRR5691022_5284 SRR5691022_5288 SRR5691022_5289 SRR5691022_5291 SRR5691022_5407 SRR5691022_5408 SRR5691022_5625 SRR5691022_6006 SRR5691022_6007 SRR5691022_6008 SRR5691022_6094 SRR5691022_6095 SRR5691022_6131 SRR5691022_6371 SRR5691022_6373 SRR5691022_6622 SRR5691022_6640 SRR5691022_6675 SRR5691022_6680 SRR5691022_6690 SRR5691022_6692 SRR5691022_6792 SRR5691022_6793 SRR5691022_6834 SRR5691022_6835 SRR5691022_6964 SRR5691022_7049 SRR5691022_7077 SRR5691022_7152 SRR5691022_7153 SRR5691022_7155 SRR5691022_7162 SRR5691022_7203 SRR5691022_7206 SRR5691022_7259 SRR5691022_7492 SRR5691022_7494 SRR5691022_7637 SRR5691022_7710 SRR5691022_7882 SRR5691022_7886 SRR5691022_7888 SRR5691022_7963 SRR5691022_8278 SRR5691022_8336 SRR5691022_8347 SRR5691022_8442 SRR5691022_8444 SRR5691022_8446 SRR5691022_8481 SRR5691022_8549 SRR5691022_8550 SRR5691022_8629 SRR5691022_8630 SRR5691022_8823 SRR5691022_8824 SRR5691022_9007 SRR5691022_9039 SRR5691022_9041 SRR5691022_9049 SRR5691022_9185 SRR5691022_9387 SRR5691022_9398 SRR5691022_9541 SRR5691022_9645 SRR5691022_9675 SRR5691022_9751 SRR5691022_9753 SRR5691022_9844 SRR5691022_9854 SRR5691022_10047 SRR5691022_10176 SRR5691022_10210 SRR5691022_10212 SRR5691022_10288 SRR5691022_10289 SRR5691022_10386 SRR5691022_10528 SRR5691023_98 SRR5691023_124 SRR5691023_203 SRR5691023_213 SRR5691023_340 SRR5691023_342 SRR5691023_346 SRR5691023_636 SRR5691023_638 SRR5691023_660 SRR5691023_908 SRR5691023_909 SRR5691023_930 SRR5691023_940 SRR5691023_1197 SRR5691023_1421 SRR5691023_1536 SRR5691023_1627 SRR5691023_1630 SRR5691023_1792 SRR5691023_2269 SRR5691023_2520 SRR5691023_2553 SRR5691023_2554 SRR5691023_2727 SRR5691023_2730 SRR5691023_2760 SRR5691023_2995 SRR5691023_3053 SRR5691023_3056 SRR5691023_3114 SRR5691023_3115 SRR5691023_3237 SRR5691023_3240 SRR5691023_3244 SRR5691023_3261 SRR5691023_3268 SRR5691023_3324 SRR5691023_3349 SRR5691023_3356 SRR5691023_3799 SRR5691023_3815 SRR5691023_3904 SRR5691023_3907 SRR5691023_4320 SRR5691023_4323 SRR5691023_4350 SRR5691023_4433 SRR5691023_4434 SRR5691023_4435 SRR5691023_4549 SRR5691023_4558 SRR5691023_4559 SRR5691023_4717 SRR5691023_4718 SRR5691023_4738 SRR5691023_4983 SRR5691023_4985 SRR5691023_5069 SRR5691023_5076 SRR5691023_5201 SRR5691023_5334 SRR5691023_5336 SRR5691023_5489 SRR5691023_5578 SRR5691023_5618 SRR5691023_5620 SRR5691023_5728 SRR5691023_5768 SRR5691023_5769 SRR5691023_5781 SRR5691023_5808 SRR5691023_5810 SRR5691023_5860 SRR5691023_5899 SRR5691023_5903 SRR5691023_6081 SRR5691023_6103 SRR5691023_6105 SRR5691023_6107 SRR5691023_6157 SRR5691023_6158 SRR5691023_6229 SRR5691023_6230 SRR5691023_6231 SRR5691023_6232 SRR5691023_6233 SRR5691023_6734 SRR5691023_6735 SRR5691023_6744 SRR5691023_6869 SRR5691023_7031 SRR5691023_7216 SRR5691023_7271 SRR5691023_7276 SRR5691023_7277 SRR5691023_7410 SRR5691023_7411 SRR5691023_7524 SRR5691023_7525 SRR5691023_7566 SRR5691023_7668 SRR5691023_7673 SRR5691023_7682 SRR5691023_7833 SRR5691023_8016 SRR5691023_8017 SRR5691023_8021 SRR5691023_8040 SRR5691023_8043 SRR5691023_8112 SRR5691023_8221 SRR5691023_8223 SRR5691023_8299 SRR5691023_8300 SRR5691023_8325 SRR5691023_8383 SRR5691023_8385 SRR5691023_8411 SRR5691023_8413 SRR5691023_8414 SRR5691023_8538 SRR5691023_8540 SRR5691023_8702 SRR5691023_8707 SRR5691023_8712 SRR5691023_8731 SRR5691023_8757 SRR5691023_8934 SRR5691023_8935 SRR5691023_8936 SRR5691023_9038 SRR5691023_9040 SRR5691023_9338 SRR5691023_9395 SRR5691023_9397 SRR5691023_9433 SRR5691023_9434 SRR5691023_9439 SRR5691023_9503 SRR5691023_9576 SRR5691023_9632 SRR5691023_9686 SRR5691023_9800 SRR5691023_9802 SRR5691023_9803 SRR5691023_9903 SRR5691023_9905 SRR5691023_10108 SRR5691023_10150 SRR5691023_10225 SRR5691023_10414 SRR5691023_10550 SRR5691024_111 SRR5691024_112 SRR5691024_115 SRR5691024_173 SRR5691024_379 SRR5691024_398 SRR5691024_400 SRR5691024_412 SRR5691024_508 SRR5691024_509 SRR5691024_598 SRR5691024_657 SRR5691024_658 SRR5691024_713 SRR5691024_720 SRR5691024_752 SRR5691024_757 SRR5691024_760 SRR5691024_770 SRR5691024_771 SRR5691024_772 SRR5691024_891 SRR5691024_893 SRR5691024_947 SRR5691024_1275 SRR5691024_1279 SRR5691024_1300 SRR5691024_1426 SRR5691024_1427 SRR5691024_1445 SRR5691024_1710 SRR5691024_1749 SRR5691024_1755 SRR5691024_1795 SRR5691024_1842 SRR5691024_2045 SRR5691024_2046 SRR5691024_2074 SRR5691024_2078 SRR5691024_2117 SRR5691024_2165 SRR5691024_2319 SRR5691024_2342 SRR5691024_2347 SRR5691024_2457 SRR5691024_2589 SRR5691024_2614 SRR5691024_2617 SRR5691024_2829 SRR5691024_2830 SRR5691024_2842 SRR5691024_2864 SRR5691024_2900 SRR5691024_2959 SRR5691024_2960 SRR5691024_2964 SRR5691024_3025 SRR5691024_3028 SRR5691024_3031 SRR5691024_3034 SRR5691024_3098 SRR5691024_3099 SRR5691024_3297 SRR5691024_3299 SRR5691024_3426 SRR5691024_3430 SRR5691024_3584 SRR5691024_3586 SRR5691024_3628 SRR5691024_3629 SRR5691024_3631 SRR5691024_3794 SRR5691024_3963 SRR5691024_4027 SRR5691024_4037 SRR5691024_4042 SRR5691024_4132 SRR5691024_4501 SRR5691024_4713 SRR5691024_4761 SRR5691024_4762 SRR5691024_4764 SRR5691024_4815 SRR5691024_4837 SRR5691024_4839 SRR5691024_4848 SRR5691024_5057 SRR5691024_5058 SRR5691024_5059 SRR5691024_5095 SRR5691024_5096 SRR5691024_5097 SRR5691024_5115 SRR5691024_5218 SRR5691024_5220 SRR5691024_5221 SRR5691024_5232 SRR5691024_5274 SRR5691024_5275 SRR5691024_5294 SRR5691024_5390 SRR5691024_5392 SRR5691024_5401 SRR5691024_5403 SRR5691024_5599 SRR5691024_5603 SRR5691024_5638 SRR5691024_5643 SRR5691024_5646 SRR5691024_5863 SRR5691024_5865 SRR5691024_5969 SRR5691024_6071 SRR5691024_6077 SRR5691024_6079 SRR5691024_6082 SRR5691024_6143 SRR5691024_6147 SRR5691024_6156 SRR5691024_6159 SRR5691024_6233 SRR5691024_6295 SRR5691024_6329 SRR5691024_6330 SRR5691024_6334 SRR5691024_6345 SRR5691024_6348 SRR5691024_6408 SRR5691024_6423 SRR5691024_6432 SRR5691024_6531 SRR5691024_6534 SRR5691024_6632 SRR5691024_6650 SRR5691024_6652 SRR5691024_6653 SRR5691024_6672 SRR5691024_6673 SRR5691024_6781 SRR5691024_6785 SRR5691024_6791 SRR5691024_6848 SRR5691024_6961 SRR5691024_7082 SRR5691024_7163 SRR5691024_7172 SRR5691024_7213 SRR5691024_7281 SRR5691024_7461 SRR5691024_7465 SRR5691024_7832 SRR5691024_7913 SRR5691024_8001 SRR5691024_8006 SRR5691024_8028 SRR5691024_8038 SRR5691024_8039 SRR5691024_8041 SRR5691024_8141 SRR5691024_8175 SRR5691024_8206 SRR5691024_8207 SRR5691024_8208 SRR5691024_8419 SRR5691024_8461 SRR5691024_8485 SRR5691024_8563 SRR5691024_8569 SRR5691024_8798 SRR5691024_8829 SRR5691024_9198 SRR5691024_9215 SRR5691024_9266 SRR5691024_9267 SRR5691024_9270 SRR5691024_9411 SRR5691024_9412 SRR5691024_9494 SRR5691024_9507 SRR5691024_9520 SRR5691024_9617 SRR5691024_9827 SRR5691024_9835 SRR5691024_9837 SRR5691024_9838 SRR5691024_9868 SRR5691024_9882 SRR5691024_9883 SRR5691024_9884 SRR5691024_10073 SRR5691024_10140 SRR5691024_10141 SRR5691024_10142 SRR5691025_56 SRR5691025_295 SRR5691025_337 SRR5691025_409 SRR5691025_460 SRR5691025_461 SRR5691025_493 SRR5691025_505 SRR5691025_506 SRR5691025_507 SRR5691025_615 SRR5691025_636 SRR5691025_676 SRR5691025_680 SRR5691025_683 SRR5691025_687 SRR5691025_781 SRR5691025_851 SRR5691025_854 SRR5691025_881 SRR5691025_882 SRR5691025_900 SRR5691025_1035 SRR5691025_1052 SRR5691025_1101 SRR5691025_1103 SRR5691025_1118 SRR5691025_1152 SRR5691025_1212 SRR5691025_1324 SRR5691025_1326 SRR5691025_1409 SRR5691025_1484 SRR5691025_1515 SRR5691025_1534 SRR5691025_1535 SRR5691025_1537 SRR5691025_1557 SRR5691025_1558 SRR5691025_1619 SRR5691025_1737 SRR5691025_1738 SRR5691025_1745 SRR5691025_1748 SRR5691025_1749 SRR5691025_1839 SRR5691025_1842 SRR5691025_1843 SRR5691025_1844 SRR5691025_1943 SRR5691025_1944 SRR5691025_1948 SRR5691025_2000 SRR5691025_2001 SRR5691025_2010 SRR5691025_2049 SRR5691025_2068 SRR5691025_2069 SRR5691025_2171 SRR5691025_2172 SRR5691025_2224 SRR5691025_2465 SRR5691025_2466 SRR5691025_2467 SRR5691025_2544 SRR5691025_2582 SRR5691025_2634 SRR5691025_2637 SRR5691025_2644 SRR5691025_2646 SRR5691025_2684 SRR5691025_2685 SRR5691025_2731 SRR5691025_2802 SRR5691025_2838 SRR5691025_2840 SRR5691025_2936 SRR5691025_3019 SRR5691025_3075 SRR5691025_3102 SRR5691025_3110 SRR5691025_3112 SRR5691025_3159 SRR5691025_3163 SRR5691025_3165 SRR5691025_3192 SRR5691025_3263 SRR5691025_3267 SRR5691025_3289 SRR5691025_3307 SRR5691025_3451 SRR5691025_3547 SRR5691025_3560 SRR5691025_3599 SRR5691025_3602 SRR5691025_3612 SRR5691025_3613 SRR5691025_3682 SRR5691025_3708 SRR5691025_3713 SRR5691025_3784 SRR5691025_3785 SRR5691025_3800 SRR5691025_3898 SRR5691025_3979 SRR5691025_3996 SRR5691025_4039 SRR5691025_4180 SRR5691025_4270 SRR5691025_4271 SRR5691025_4283 SRR5691025_4286 SRR5691025_4526 SRR5691025_4661 SRR5691025_4705 SRR5691025_4716 SRR5691025_4764 SRR5691025_4812 SRR5691025_4934 SRR5691025_4958 SRR5691025_4959 SRR5691025_5060 SRR5691025_5154 SRR5691025_5155 SRR5691025_5156 SRR5691025_5179 SRR5691025_5183 SRR5691025_5528 SRR5691025_5529 SRR5691025_5652 SRR5691025_5654 SRR5691025_5663 SRR5691025_5667 SRR5691025_5735 SRR5691025_5736 SRR5691025_5743 SRR5691025_5745 SRR5691025_5761 SRR5691025_5798 SRR5691025_5804 SRR5691025_5849 SRR5691025_5850 SRR5691025_5851 SRR5691025_5852 SRR5691025_5900 SRR5691025_5911 SRR5691025_5922 SRR5691025_5923 SRR5691025_5969 SRR5691025_5975 SRR5691025_5976 SRR5691025_5978 SRR5691025_6149 SRR5691025_6163 SRR5691025_6207 SRR5691025_6247 SRR5691025_6264 SRR5691025_6273 SRR5691025_6274 SRR5691025_6293 SRR5691025_6300 SRR5691025_6392 SRR5691025_6443 SRR5691025_6466 SRR5691025_6498 SRR5691025_6577 SRR5691025_6617 SRR5691025_6618 SRR5691025_6691 SRR5691025_6692 SRR5691025_6739 SRR5691025_6754 SRR5691025_6833 SRR5691025_6836 SRR5691025_6912 SRR5691025_6994 SRR5691025_7027 SRR5691025_7031 SRR5691025_7044 SRR5691025_7047 SRR5691025_7107 SRR5691025_7121 SRR5691025_7202 SRR5691025_7204 SRR5691025_7207 SRR5691025_7226 SRR5691025_7227 SRR5691025_7305 SRR5691025_7339 SRR5691025_7343 SRR5691025_7346 SRR5691025_7441 SRR5691025_7515 SRR5691025_7516 SRR5691025_7533 SRR5691025_7534 SRR5691025_7567 SRR5691025_7600 SRR5691025_7777 SRR5691025_7801 SRR5691025_7836 SRR5691025_7842 SRR5691025_7987 SRR5691025_8042 SRR5691025_8207 SRR5691025_8291 SRR5691025_8292 SRR5691025_8472 SRR5691025_8513 SRR5691025_8514 SRR5691025_8516 SRR5691025_8839 SRR5691025_8840 SRR5691025_8841 SRR5691025_8918 SRR5691025_8922 SRR5691025_8923 SRR5691025_8994 SRR5691025_8995 SRR5691025_9007 SRR5691025_9009 SRR5691025_9011 SRR5691025_9052 SRR5691025_9104 SRR5691025_9152 SRR5691025_9171 SRR5691025_9189 SRR5691025_9212 SRR5691025_9215 SRR5691025_9293 SRR5691025_9346 SRR5691025_9348 SRR5691025_9396 SRR5691025_9411 SRR5691025_9467 SRR5691025_9589 SRR5691025_9590 SRR5691025_9688 SRR5691025_9824 SRR5691025_9845 SRR5691025_9947 SRR5691025_9948 SRR5691025_9952 SRR5691025_9956 SRR5691025_9957 SRR5691025_9958 SRR5691025_9961 SRR5691025_10061 SRR5691025_10062 SRR5691025_10094 SRR5691025_10214 SRR5691025_10217 SRR5691025_10314 SRR5691025_10353 SRR5691025_10356 SRR5691025_10357 SRR5691026_27 SRR5691026_28 SRR5691026_77 SRR5691026_176 SRR5691026_177 SRR5691026_178 SRR5691026_204 SRR5691026_205 SRR5691026_207 SRR5691026_247 SRR5691026_374 SRR5691026_408 SRR5691026_462 SRR5691026_463 SRR5691026_464 SRR5691026_536 SRR5691026_851 SRR5691026_861 SRR5691026_863 SRR5691026_949 SRR5691026_950 SRR5691026_977 SRR5691026_979 SRR5691026_1127 SRR5691026_1128 SRR5691026_1129 SRR5691026_1188 SRR5691026_1227 SRR5691026_1228 SRR5691026_1232 SRR5691026_1300 SRR5691026_1324 SRR5691026_1499 SRR5691026_1501 SRR5691026_1607 SRR5691026_1616 SRR5691026_1876 SRR5691026_1877 SRR5691026_1924 SRR5691026_1925 SRR5691026_2083 SRR5691026_2315 SRR5691026_2365 SRR5691026_2367 SRR5691026_2481 SRR5691026_2605 SRR5691026_2606 SRR5691026_2640 SRR5691026_2641 SRR5691026_2654 SRR5691026_2656 SRR5691026_3085 SRR5691026_3180 SRR5691026_3281 SRR5691026_3768 SRR5691026_3799 SRR5691026_3802 SRR5691026_3803 SRR5691026_3807 SRR5691026_3808 SRR5691026_3838 SRR5691026_3843 SRR5691026_3901 SRR5691026_3927 SRR5691026_3966 SRR5691026_3967 SRR5691026_4006 SRR5691026_4115 SRR5691026_4118 SRR5691026_4119 SRR5691026_4250 SRR5691026_4251 SRR5691026_4426 SRR5691026_4431 SRR5691026_4432 SRR5691026_4438 SRR5691026_4439 SRR5691026_4474 SRR5691026_4475 SRR5691026_4522 SRR5691026_4609 SRR5691026_4610 SRR5691026_4611 SRR5691026_4612 SRR5691026_4647 SRR5691026_4648 SRR5691026_4677 SRR5691026_4861 SRR5691026_4862 SRR5691026_5344 SRR5691026_5346 SRR5691026_5347 SRR5691026_5373 SRR5691026_5376 SRR5691026_5422 SRR5691026_5565 SRR5691026_5752 SRR5691026_5756 SRR5691026_5758 SRR5691026_5759 SRR5691026_5958 SRR5691026_6035 SRR5691026_6038 SRR5691026_6109 SRR5691026_6111 SRR5691026_6128 SRR5691026_6151 SRR5691026_6154 SRR5691026_6156 SRR5691026_6158 SRR5691026_6197 SRR5691026_6617 SRR5691026_6712 SRR5691026_6775 SRR5691026_6776 SRR5691026_6777 SRR5691026_7096 SRR5691026_7148 SRR5691026_7151 SRR5691026_7153 SRR5691026_7182 SRR5691026_7184 SRR5691026_7680 SRR5691026_7710 SRR5691026_7747 SRR5691026_7754 SRR5691026_7778 SRR5691026_7785 SRR5691026_7786 SRR5691026_7789 SRR5691026_7916 SRR5691026_7917 SRR5691026_7999 SRR5691026_8000 SRR5691026_8017 SRR5691026_8059 SRR5691026_8062 SRR5691026_8065 SRR5691026_8368 SRR5691026_8543 SRR5691026_8590 SRR5691026_8649 SRR5691026_8865 SRR5691026_9012 SRR5691026_9252 SRR5691026_9412 SRR5691026_9414 SRR5691026_9616 SRR5691026_9669 SRR5691026_9670 SRR5691026_9854 SRR5691026_9919 SRR5691026_9921 SRR5691026_9924 SRR5691026_9959 SRR5691026_9962 SRR5691026_9971 SRR5691026_10022 SRR5691026_10025 SRR5691026_10094 SRR5691026_10182 SRR5691026_10184 SRR5691026_10185 SRR5691026_10189 SRR5691026_10251 SRR5691026_10254 SRR5691026_10394 SRR5691026_10396 SRR5691026_10471 SRR5691026_10507 SRR5691026_10563 SRR5691026_10568 SRR5691026_10570 SRR5691026_10597 SRR5691026_10603 SRR5691027_114 SRR5691027_115 SRR5691027_425 SRR5691027_559 SRR5691027_561 SRR5691027_570 SRR5691027_696 SRR5691027_705 SRR5691027_708 SRR5691027_730 SRR5691027_853 SRR5691027_969 SRR5691027_1069 SRR5691027_1072 SRR5691027_1086 SRR5691027_1088 SRR5691027_1124 SRR5691027_1199 SRR5691027_1377 SRR5691027_1389 SRR5691027_1394 SRR5691027_1395 SRR5691027_1879 SRR5691027_2079 SRR5691027_2080 SRR5691027_2107 SRR5691027_2111 SRR5691027_2122 SRR5691027_2136 SRR5691027_2137 SRR5691027_2244 SRR5691027_2245 SRR5691027_2246 SRR5691027_2425 SRR5691027_2436 SRR5691027_2596 SRR5691027_2597 SRR5691027_2655 SRR5691027_2656 SRR5691027_2658 SRR5691027_2733 SRR5691027_2735 SRR5691027_2739 SRR5691027_2742 SRR5691027_2883 SRR5691027_2910 SRR5691027_2948 SRR5691027_2952 SRR5691027_3000 SRR5691027_3001 SRR5691027_3217 SRR5691027_3225 SRR5691027_3367 SRR5691027_3422 SRR5691027_3480 SRR5691027_3483 SRR5691027_3647 SRR5691027_3648 SRR5691027_3649 SRR5691027_3651 SRR5691027_3653 SRR5691027_3656 SRR5691027_3720 SRR5691027_3723 SRR5691027_3904 SRR5691027_3907 SRR5691027_3908 SRR5691027_4012 SRR5691027_4080 SRR5691027_4082 SRR5691027_4084 SRR5691027_4090 SRR5691027_4247 SRR5691027_4251 SRR5691027_4288 SRR5691027_4364 SRR5691027_4368 SRR5691027_4485 SRR5691027_4492 SRR5691027_4611 SRR5691027_4617 SRR5691027_4639 SRR5691027_4705 SRR5691027_4783 SRR5691027_4954 SRR5691027_5119 SRR5691027_5264 SRR5691027_5440 SRR5691027_5455 SRR5691027_5456 SRR5691027_5457 SRR5691027_5458 SRR5691027_5598 SRR5691027_5603 SRR5691027_5667 SRR5691027_5679 SRR5691027_5863 SRR5691027_5864 SRR5691027_5883 SRR5691027_6003 SRR5691027_6006 SRR5691027_6050 SRR5691027_6227 SRR5691027_6229 SRR5691027_6232 SRR5691027_6235 SRR5691027_6294 SRR5691027_6295 SRR5691027_6298 SRR5691027_6387 SRR5691027_6388 SRR5691027_6437 SRR5691027_6573 SRR5691027_6576 SRR5691027_6587 SRR5691027_6913 SRR5691027_6914 SRR5691027_6917 SRR5691027_6918 SRR5691027_6921 SRR5691027_7052 SRR5691027_7053 SRR5691027_7062 SRR5691027_7107 SRR5691027_7237 SRR5691027_7667 SRR5691027_7708 SRR5691027_7709 SRR5691027_8335 SRR5691027_8340 SRR5691027_8366 SRR5691027_8367 SRR5691027_8370 SRR5691027_8523 SRR5691027_8526 SRR5691027_8546 SRR5691027_8895 SRR5691027_8902 SRR5691027_8909 SRR5691027_8913 SRR5691027_9022 SRR5691027_9027 SRR5691027_9039 SRR5691027_9040 SRR5691027_9057 SRR5691027_9063 SRR5691027_9082 SRR5691027_9089 SRR5691027_9091 SRR5691027_9203 SRR5691027_9205 SRR5691027_9218 SRR5691027_9222 SRR5691027_9241 SRR5691027_9311 SRR5691027_9314 SRR5691027_9537 SRR5691027_9538 SRR5691027_9826 SRR5691027_9926 SRR5691027_10027 SRR5691027_10416 SRR5691027_10417 SRR5691028_501 SRR5691028_503 SRR5691028_711 SRR5691028_713 SRR5691028_1526 SRR5691028_1530 SRR5691028_1583 SRR5691028_1584 SRR5691028_1635 SRR5691028_1640 SRR5691028_1798 SRR5691028_1950 SRR5691028_1953 SRR5691028_2167 SRR5691028_2211 SRR5691028_2212 SRR5691028_2424 SRR5691028_2425 SRR5691028_2427 SRR5691028_2928 SRR5691028_2932 SRR5691028_3328 SRR5691028_3331 SRR5691028_3335 SRR5691028_3487 SRR5691028_3650 SRR5691028_3858 SRR5691028_3861 SRR5691028_4085 SRR5691028_4448 SRR5691028_4478 SRR5691028_4623 SRR5691028_4626 SRR5691028_4627 SRR5691028_4756 SRR5691028_4799 SRR5691028_4801 SRR5691028_4803 SRR5691028_4866 SRR5691028_4867 SRR5691028_4895 SRR5691028_4897 SRR5691028_4898 SRR5691028_4914 SRR5691028_4923 SRR5691028_4927 SRR5691028_4929 SRR5691028_5311 SRR5691028_5312 SRR5691028_5352 SRR5691028_5405 SRR5691028_5406 SRR5691028_5425 SRR5691028_5726 SRR5691028_5974 SRR5691028_6057 SRR5691028_6059 SRR5691028_6102 SRR5691028_6157 SRR5691028_6399 SRR5691028_6717 SRR5691028_6881 SRR5691028_6882 SRR5691028_6883 SRR5691028_6908 SRR5691028_6925 SRR5691028_7206 SRR5691028_7346 SRR5691028_7520 SRR5691028_7584 SRR5691028_7646 SRR5691028_7675 SRR5691028_7677 SRR5691028_7681 SRR5691028_7683 SRR5691028_7744 SRR5691028_7799 SRR5691028_7800 SRR5691028_7801 SRR5691028_7814 SRR5691028_8115 SRR5691028_8118 SRR5691028_8177 SRR5691028_8179 SRR5691028_8231 SRR5691028_8269 SRR5691028_8417 SRR5691028_8447 SRR5691028_8449 SRR5691028_8487 SRR5691028_8492 SRR5691028_8493 SRR5691028_8537 SRR5691028_8538 SRR5691028_8675 SRR5691028_8679 SRR5691028_8784 SRR5691028_8786 SRR5691028_9318 SRR5691028_9319 SRR5691028_9321 SRR5691028_9609 SRR5691028_9916 SRR5691028_9918 SRR5691028_9991 SRR5691028_9993 SRR5691028_9995 SRR5691028_9996 SRR5691028_10053 SRR5691028_10138 SRR5691028_10140 SRR5691028_10274 SRR5691028_10278 SRR5691028_10293 SRR5691028_10294 SRR5691028_10438 SRR5691029_117 SRR5691029_118 SRR5691029_120 SRR5691029_144 SRR5691029_147 SRR5691029_171 SRR5691029_322 SRR5691029_323 SRR5691029_353 SRR5691029_403 SRR5691029_694 SRR5691029_955 SRR5691029_1146 SRR5691029_1148 SRR5691029_1153 SRR5691029_1154 SRR5691029_1360 SRR5691029_1362 SRR5691029_1442 SRR5691029_1443 SRR5691029_1458 SRR5691029_1461 SRR5691029_1491 SRR5691029_1553 SRR5691029_1656 SRR5691029_1663 SRR5691029_1690 SRR5691029_1863 SRR5691029_1962 SRR5691029_1966 SRR5691029_1971 SRR5691029_2096 SRR5691029_2117 SRR5691029_2216 SRR5691029_2388 SRR5691029_2392 SRR5691029_2393 SRR5691029_2451 SRR5691029_2455 SRR5691029_2558 SRR5691029_2561 SRR5691029_2596 SRR5691029_2641 SRR5691029_2927 SRR5691029_2928 SRR5691029_3080 SRR5691029_3275 SRR5691029_3276 SRR5691029_3443 SRR5691029_3446 SRR5691029_3507 SRR5691029_3862 SRR5691029_3863 SRR5691029_4021 SRR5691029_4034 SRR5691029_4048 SRR5691029_4339 SRR5691029_4341 SRR5691029_4567 SRR5691029_4573 SRR5691029_4613 SRR5691029_4693 SRR5691029_4871 SRR5691029_4872 SRR5691029_4873 SRR5691029_4897 SRR5691029_4898 SRR5691029_4899 SRR5691029_4961 SRR5691029_5118 SRR5691029_5305 SRR5691029_5308 SRR5691029_5311 SRR5691029_5404 SRR5691029_5721 SRR5691029_6169 SRR5691029_6258 SRR5691029_6261 SRR5691029_6262 SRR5691029_6331 SRR5691029_6334 SRR5691029_6413 SRR5691029_6415 SRR5691029_6532 SRR5691029_6533 SRR5691029_6534 SRR5691029_6879 SRR5691029_6953 SRR5691029_6955 SRR5691029_7012 SRR5691029_7073 SRR5691029_7078 SRR5691029_7331 SRR5691029_7332 SRR5691029_7670 SRR5691029_7722 SRR5691029_7730 SRR5691029_7926 SRR5691029_8054 SRR5691029_8065 SRR5691029_8067 SRR5691029_8458 SRR5691029_8521 SRR5691029_8630 SRR5691029_8632 SRR5691029_8636 SRR5691029_8774 SRR5691029_8917 SRR5691029_9037 SRR5691029_9038 SRR5691029_9106 SRR5691029_9162 SRR5691029_9164 SRR5691029_9211 SRR5691029_9212 SRR5691029_9214 SRR5691029_9221 SRR5691029_9402 SRR5691029_9441 SRR5691029_9612 SRR5691029_9614 SRR5691029_9723 SRR5691029_9738 SRR5691029_9739 SRR5691029_9797 SRR5691029_9798 SRR5691029_9866 SRR5691029_9867 SRR5691029_9929 SRR5691029_9991 SRR5691029_9998 SRR5691029_10000 SRR5691029_10166 SRR5691029_10227 SRR5691029_10229 SRR5691029_10273 SRR5690809_3753 SRR5690811_1700 SRR5690811_1701 SRR5690811_3828 SRR5690811_4212 SRR5690812_2261 SRR5690812_2263 SRR5690813_17 SRR5690813_18 SRR5690813_19 SRR5690813_1216 SRR5690813_1218 SRR5690813_2232 SRR5690813_3316 SRR5690813_3317 SRR5690813_3957 SRR5690813_4755 SRR5690813_4756 SRR5690813_6426 SRR5690813_9590 SRR5690813_9591 SRR5690813_9917 SRR5690816_91 SRR5690816_93 SRR5690816_268 SRR5690816_2247 SRR5690816_2248 SRR5690816_4542 SRR5690816_5302 SRR5690816_5307 SRR5690816_6760 SRR5690816_7853 SRR5690816_7856 SRR5690816_7857 SRR5690816_8981 SRR5690817_10792 SRR5690835_245 SRR5690835_246 SRR5690835_922 SRR5690835_923 SRR5690835_2635 SRR5690835_3534 SRR5690835_4712 SRR5690835_4713 SRR5690835_4956 SRR5690835_4957 SRR5690835_5003 SRR5690835_5496 SRR5690835_5694 SRR5690835_5763 SRR5690835_5765 SRR5690835_7720 SRR5690835_7721 SRR5690835_9155 SRR5690835_9334 SRR5690835_9335 SRR5690836_226 SRR5690836_227 SRR5690836_745 SRR5690836_746 SRR5690836_1770 SRR5690836_7861 SRR5690836_9369 SRR5690837_168 SRR5690837_169 SRR5690837_170 SRR5690837_1028 SRR5690837_1276 SRR5690837_2408 SRR5690837_2490 SRR5690837_2491 SRR5690837_3755 SRR5690837_4584 SRR5690837_4746 SRR5690837_5216 SRR5690837_5676 SRR5690837_5678 SRR5690837_5963 SRR5690837_8460 SRR5690837_8461 SRR5690837_8471 SRR5690837_9047 SRR5690837_9048 SRR5690837_9049 SRR5690839_2658 SRR5690839_2659 SRR5690840_145 SRR5690840_659 SRR5690840_670 SRR5690840_746 SRR5690840_747 SRR5690840_842 SRR5690840_981 SRR5690840_1016 SRR5690840_1042 SRR5690840_1055 SRR5690840_1056 SRR5690840_1057 SRR5690840_1103 SRR5690840_1104 SRR5690840_1138 SRR5690840_1154 SRR5690840_1155 SRR5690840_1156 SRR5690840_1270 SRR5690840_2081 SRR5690840_2082 SRR5690840_2083 SRR5690840_2124 SRR5690840_2151 SRR5690840_2292 SRR5690840_2340 SRR5690840_2341 SRR5690840_2342 SRR5690840_2735 SRR5690840_2789 SRR5690840_2817 SRR5690840_2893 SRR5690840_2894 SRR5690840_2965 SRR5690840_3197 SRR5690840_3301 SRR5690840_3471 SRR5690840_3472 SRR5690840_3492 SRR5690840_3689 SRR5690840_3690 SRR5690840_3763 SRR5690840_3764 SRR5690840_3808 SRR5690840_3809 SRR5690840_3811 SRR5690840_3863 SRR5690840_3909 SRR5690840_4028 SRR5690840_4030 SRR5690840_4103 SRR5690840_4104 SRR5690840_4128 SRR5690840_4129 SRR5690840_4130 SRR5690840_4160 SRR5690840_4197 SRR5690840_4223 SRR5690840_4327 SRR5690840_4351 SRR5690840_4352 SRR5690840_4430 SRR5690840_4484 SRR5690840_4486 SRR5690840_4643 SRR5690840_4762 SRR5690840_4765 SRR5690840_4786 SRR5690840_4812 SRR5690840_4838 SRR5690840_4839 SRR5690840_4843 SRR5690840_4883 SRR5690840_5173 SRR5690840_5174 SRR5690840_5175 SRR5690840_5193 SRR5690840_5272 SRR5690840_5285 SRR5690840_5286 SRR5690840_5408 SRR5690840_5487 SRR5690840_5488 SRR5690840_5489 SRR5690840_5557 SRR5690840_5558 SRR5690840_5639 SRR5690840_5640 SRR5690840_5696 SRR5690840_5697 SRR5690840_5706 SRR5690840_5707 SRR5690840_5801 SRR5690840_5802 SRR5690840_6079 SRR5690840_6081 SRR5690840_6094 SRR5690840_6353 SRR5690840_6354 SRR5690840_6528 SRR5690840_6781 SRR5690840_6822 SRR5690840_6938 SRR5690840_7148 SRR5690840_7149 SRR5690840_7625 SRR5690840_7897 SRR5690840_7899 SRR5690840_7900 SRR5690840_7921 SRR5690840_8002 SRR5690840_8012 SRR5690840_8013 SRR5690840_8046 SRR5690840_8047 SRR5690840_8152 SRR5690840_8386 SRR5690840_8951 SRR5690840_8953 SRR5690840_8954 SRR5690840_9033 SRR5690840_9173 SRR5690840_9302 SRR5690840_9303 SRR5690840_9315 SRR5690840_9348 SRR5690840_9360 SRR5690840_9414 SRR5690840_9416 SRR5690840_9417 SRR5690840_9418 SRR5690840_9423 SRR5690840_9424 SRR5690840_9425 SRR5690840_9459 SRR5690840_9471 SRR5690840_9472 SRR5690840_9474 SRR5690840_9477 SRR5690840_9479 SRR5690840_9563 SRR5690840_9564 SRR5690840_9775 SRR5690840_10052 SRR5690840_10133 SRR5690841_247 SRR5690841_250 SRR5690841_251 SRR5690841_707 SRR5690841_708 SRR5690841_1055 SRR5690841_1056 SRR5690841_2435 SRR5690841_3575 SRR5690841_3930 SRR5690841_3955 SRR5690841_3957 SRR5690841_4859 SRR5690841_4860 SRR5690841_4861 SRR5690841_5342 SRR5690841_5343 SRR5690841_5349 SRR5690841_5351 SRR5690841_5669 SRR5690841_5670 SRR5690841_6592 SRR5690841_6876 SRR5690841_6877 SRR5690841_6878 SRR5690841_7046 SRR5690841_7810 SRR5690841_7841 SRR5690841_9319 SRR5690841_9964 SRR5690841_10118 SRR5690842_48 SRR5690842_522 SRR5690842_927 SRR5690842_928 SRR5690842_929 SRR5690842_974 SRR5690842_1359 SRR5690842_2160 SRR5690842_2161 SRR5690842_2256 SRR5690842_2258 SRR5690842_2267 SRR5690842_2270 SRR5690842_3005 SRR5690842_4226 SRR5690842_4227 SRR5690842_4228 SRR5690842_5015 SRR5690842_5949 SRR5690842_7334 SRR5690842_7335 SRR5690842_7336 SRR5690842_7446 SRR5690842_7447 SRR5690842_7743 SRR5690842_8074 SRR5690842_8345 SRR5690842_8346 SRR5690842_8579 SRR5690842_9053 SRR5690842_9054 SRR5690842_9253 SRR5690842_9518 SRR5690842_9840 SRR5690842_9918 SRR5690844_765 SRR5690844_767 SRR5690844_6750 SRR5690844_7729 SRR5690844_7731 SRR5690845_643 SRR5690845_644 SRR5690845_645 SRR5690845_646 SRR5690845_976 SRR5690845_1691 SRR5690845_1693 SRR5690845_1975 SRR5690845_1976 SRR5690845_2014 SRR5690845_2175 SRR5690845_2248 SRR5690845_2397 SRR5690845_2400 SRR5690845_2608 SRR5690845_2646 SRR5690845_2647 SRR5690845_2783 SRR5690845_3219 SRR5690845_3221 SRR5690845_4386 SRR5690845_4933 SRR5690845_5210 SRR5690845_5240 SRR5690845_6111 SRR5690845_6379 SRR5690845_6482 SRR5690845_6483 SRR5690845_6706 SRR5690845_7110 SRR5690845_7537 SRR5690845_8199 SRR5690845_8200 SRR5690845_8742 SRR5690845_9216 SRR5690845_9217 SRR5690845_9233 SRR5690845_9268 SRR5690845_9269 SRR5690845_9315 SRR5690845_9316 SRR5690845_9941 SRR5690847_477 SRR5690847_918 SRR5690847_1285 SRR5690847_2414 SRR5690847_2420 SRR5690847_2498 SRR5690847_2500 SRR5690847_3198 SRR5690847_3199 SRR5690847_3911 SRR5690847_4460 SRR5690847_4462 SRR5690847_5186 SRR5690847_5727 SRR5690847_6599 SRR5690847_7712 SRR5690847_7715 SRR5690847_7717 SRR5690847_7980 SRR5690847_7982 SRR5690847_8795 SRR5690847_9313 SRR5690847_9315 SRR5690847_9496 SRR5690847_9498 SRR5690847_9499 SRR5690852_35 SRR5690852_151 SRR5690852_213 SRR5690852_262 SRR5690852_263 SRR5690852_274 SRR5690852_275 SRR5690852_276 SRR5690852_316 SRR5690852_572 SRR5690852_576 SRR5690852_667 SRR5690852_712 SRR5690852_715 SRR5690852_808 SRR5690852_866 SRR5690852_937 SRR5690852_1196 SRR5690852_1197 SRR5690852_1399 SRR5690852_1400 SRR5690852_1581 SRR5690852_1582 SRR5690852_1715 SRR5690852_1857 SRR5690852_1885 SRR5690852_1887 SRR5690852_1938 SRR5690852_1985 SRR5690852_2003 SRR5690852_2176 SRR5690852_2678 SRR5690852_2683 SRR5690852_3336 SRR5690852_3337 SRR5690852_3419 SRR5690852_3421 SRR5690852_3436 SRR5690852_3437 SRR5690852_3466 SRR5690852_3489 SRR5690852_3491 SRR5690852_3494 SRR5690852_3501 SRR5690852_3502 SRR5690852_3514 SRR5690852_3666 SRR5690852_3667 SRR5690852_3777 SRR5690852_3778 SRR5690852_3832 SRR5690852_3834 SRR5690852_3942 SRR5690852_3954 SRR5690852_3968 SRR5690852_3970 SRR5690852_4092 SRR5690852_4093 SRR5690852_4165 SRR5690852_4270 SRR5690852_4272 SRR5690852_4300 SRR5690852_4302 SRR5690852_4494 SRR5690852_4495 SRR5690852_4496 SRR5690852_4539 SRR5690852_4574 SRR5690852_4737 SRR5690852_4758 SRR5690852_4815 SRR5690852_4816 SRR5690852_4830 SRR5690852_4927 SRR5690852_4929 SRR5690852_4953 SRR5690852_4971 SRR5690852_5093 SRR5690852_5094 SRR5690852_5185 SRR5690852_5631 SRR5690852_5758 SRR5690852_5804 SRR5690852_5848 SRR5690852_5857 SRR5690852_5859 SRR5690852_5935 SRR5690852_6012 SRR5690852_6014 SRR5690852_6018 SRR5690852_6221 SRR5690852_6233 SRR5690852_6234 SRR5690852_6302 SRR5690852_6316 SRR5690852_6436 SRR5690852_6483 SRR5690852_6556 SRR5690852_6683 SRR5690852_6842 SRR5690852_6902 SRR5690852_6985 SRR5690852_7193 SRR5690852_7402 SRR5690852_7437 SRR5690852_7439 SRR5690852_7641 SRR5690852_7642 SRR5690852_7679 SRR5690852_7680 SRR5690852_7681 SRR5690852_7684 SRR5690852_7889 SRR5690852_7956 SRR5690852_7975 SRR5690852_8024 SRR5690852_8026 SRR5690852_8037 SRR5690852_8039 SRR5690852_8040 SRR5690852_8190 SRR5690852_8193 SRR5690852_8195 SRR5690852_8344 SRR5690852_8345 SRR5690852_8346 SRR5690852_8425 SRR5690852_8516 SRR5690852_8643 SRR5690852_8644 SRR5690852_8647 SRR5690852_8698 SRR5690852_8794 SRR5690852_8881 SRR5690852_8882 SRR5690852_9124 SRR5690852_9183 SRR5690852_9188 SRR5690852_9319 SRR5690852_9320 SRR5690852_9385 SRR5690852_9387 SRR5690852_9398 SRR5690852_9418 SRR5690852_9420 SRR5690852_9428 SRR5690852_9430 SRR5690852_9433 SRR5690852_9699 SRR5690852_9700 SRR5690852_9702 SRR5690852_9703 SRR5690852_10058 SRR5690852_10122 SRR5690852_10197 SRR5690852_10198 SRR5690853_8206 SRR5690854_98 SRR5690854_99 SRR5690854_100 SRR5690854_178 SRR5690854_179 SRR5690854_180 SRR5690854_536 SRR5690854_934 SRR5690854_935 SRR5690854_942 SRR5690854_946 SRR5690854_1306 SRR5690854_1436 SRR5690854_1439 SRR5690854_1496 SRR5690854_1675 SRR5690854_1677 SRR5690854_2334 SRR5690854_2431 SRR5690854_2432 SRR5690854_2449 SRR5690854_2450 SRR5690854_2452 SRR5690854_3214 SRR5690854_3215 SRR5690854_3442 SRR5690854_3922 SRR5690854_3971 SRR5690854_4287 SRR5690854_4290 SRR5690854_4295 SRR5690854_4412 SRR5690854_4421 SRR5690854_4422 SRR5690854_4425 SRR5690854_4681 SRR5690854_5264 SRR5690854_5328 SRR5690854_5436 SRR5690854_5438 SRR5690854_5604 SRR5690854_6077 SRR5690854_6078 SRR5690854_6332 SRR5690854_6427 SRR5690854_6428 SRR5690854_6436 SRR5690854_6452 SRR5690854_6480 SRR5690854_6654 SRR5690854_6659 SRR5690854_6689 SRR5690854_6703 SRR5690854_6739 SRR5690854_6740 SRR5690854_6760 SRR5690854_7728 SRR5690854_7748 SRR5690854_7853 SRR5690854_8342 SRR5690854_8344 SRR5690854_8345 SRR5690854_8346 SRR5690854_8430 SRR5690854_8431 SRR5690854_8999 SRR5690854_9236 SRR5690854_9264 SRR5690854_9416 SRR5690854_9647 SRR5690854_9876 SRR5690854_10087 SRR5690887_189 SRR5690887_1212 SRR5690887_1458 SRR5690887_1459 SRR5690887_1670 SRR5690887_2036 SRR5690887_4092 SRR5690887_4095 SRR5690887_4164 SRR5690887_4165 SRR5690887_4278 SRR5690887_4688 SRR5690887_4689 SRR5690887_6208 SRR5690887_6327 SRR5690887_7995 SRR5690887_7996 SRR5690887_8244 SRR5690888_459 SRR5690888_1581 SRR5690888_7137 SRR5690888_10132 SRR5690893_23 SRR5690893_81 SRR5690893_82 SRR5690893_1352 SRR5690893_2374 SRR5690893_2375 SRR5690893_2376 SRR5690893_2697 SRR5690893_2821 SRR5690893_2822 SRR5690893_3252 SRR5690893_3253 SRR5690893_3989 SRR5690893_4401 SRR5690893_4403 SRR5690893_4404 SRR5690893_4687 SRR5690893_4689 SRR5690893_5653 SRR5690893_5654 SRR5690893_7192 SRR5690893_7193 SRR5690893_8544 SRR5690893_9018 SRR5690893_9019 SRR5690893_9372 SRR5690893_10136 SRR5690893_10394 SRR5690894_1594 SRR5690905_1240 SRR5690905_1241 SRR5690905_1465 SRR5690905_1771 SRR5690905_2511 SRR5690905_2512 SRR5690905_2805 SRR5690905_3177 SRR5690905_4672 SRR5690905_4673 SRR5690905_4755 SRR5690905_4933 SRR5690905_5159 SRR5690905_5160 SRR5690905_5162 SRR5690905_5798 SRR5690905_5871 SRR5690905_6313 SRR5690905_6380 SRR5690905_7412 SRR5690905_7461 SRR5690905_7462 SRR5690905_7761 SRR5690905_7762 SRR5690905_8349 SRR5690905_8350 SRR5690905_8544 SRR5690905_9356 SRR5690905_9358 SRR5690905_10190 SRR5690905_10191 SRR5690911_93 SRR5690911_94 SRR5690911_663 SRR5690911_664 SRR5690911_666 SRR5690911_764 SRR5690911_886 SRR5690911_888 SRR5690911_1656 SRR5690911_2598 SRR5690911_2968 SRR5690911_2969 SRR5690911_3248 SRR5690911_3249 SRR5690911_3376 SRR5690911_3377 SRR5690911_3802 SRR5690911_4823 SRR5690911_4824 SRR5690911_4828 SRR5690911_5050 SRR5690911_5051 SRR5690911_7702 SRR5690911_8236 SRR5690911_10458 SRR5690911_10459 SRR5690911_10460 SRR5690918_71 SRR5690918_72 SRR5690918_73 SRR5690918_74 SRR5690918_1868 SRR5690918_1887 SRR5690918_2970 SRR5690918_2971 SRR5690918_3037 SRR5690918_3410 SRR5690918_3441 SRR5690918_3685 SRR5690918_3686 SRR5690918_5104 SRR5690918_6166 SRR5690918_7005 SRR5690918_7374 SRR5690918_7375 SRR5690918_7606 SRR5690918_7607 SRR5690918_7686 SRR5690918_7687 SRR5690918_8027 SRR5690918_8960 SRR5690918_8961 SRR5690918_10358 SRR5690948_2090 SRR5690948_2384 SRR5690948_2661 SRR5690948_2662 SRR5690948_3845 SRR5690948_4260 SRR5690948_4261 SRR5690948_4262 SRR5690948_4390 SRR5690948_4983 SRR5690948_8429 SRR5690951_182 SRR5690951_255 SRR5690951_552 SRR5690951_554 SRR5690951_620 SRR5690951_621 SRR5690951_760 SRR5690951_761 SRR5690951_998 SRR5690951_1598 SRR5690951_1882 SRR5690951_1885 SRR5690951_2075 SRR5690951_2076 SRR5690951_2078 SRR5690951_2079 SRR5690951_2456 SRR5690951_2583 SRR5690951_2815 SRR5690951_2816 SRR5690951_3181 SRR5690951_3182 SRR5690951_3543 SRR5690951_3642 SRR5690951_3837 SRR5690951_3838 SRR5690951_3840 SRR5690951_4173 SRR5690951_4174 SRR5690951_4432 SRR5690951_4433 SRR5690951_4486 SRR5690951_4673 SRR5690951_4805 SRR5690951_4806 SRR5690951_4807 SRR5690951_4808 SRR5690951_4860 SRR5690951_4898 SRR5690951_4909 SRR5690951_5192 SRR5690951_5195 SRR5690951_5257 SRR5690951_5259 SRR5690951_5280 SRR5690951_5281 SRR5690951_5688 SRR5690951_6089 SRR5690951_6090 SRR5690951_6189 SRR5690951_6192 SRR5690951_6242 SRR5690951_6243 SRR5690951_6343 SRR5690951_6350 SRR5690951_6739 SRR5690951_6821 SRR5690951_6830 SRR5690951_6831 SRR5690951_7151 SRR5690951_7152 SRR5690951_7209 SRR5690951_7336 SRR5690951_7367 SRR5690951_7368 SRR5690951_7423 SRR5690951_7518 SRR5690951_7519 SRR5690951_7724 SRR5690951_7725 SRR5690951_7727 SRR5690951_7792 SRR5690951_8052 SRR5690951_8115 SRR5690951_8118 SRR5690951_8119 SRR5690951_8126 SRR5690951_8418 SRR5690951_8609 SRR5690951_8610 SRR5690951_8611 SRR5690951_9561 SRR5690951_9837 SRR5690951_9838 SRR5690951_9882 SRR5690951_9942 SRR5690967_1378 SRR5690967_1380 SRR5690967_10135 SRR5690967_10137 SRR5690968_86 SRR5690968_542 SRR5690968_543 SRR5690968_781 SRR5690968_782 SRR5690968_818 SRR5690968_819 SRR5690968_890 SRR5690968_891 SRR5690968_892 SRR5690968_1123 SRR5690968_1125 SRR5690968_1189 SRR5690968_1190 SRR5690968_1291 SRR5690968_1398 SRR5690968_1435 SRR5690968_1436 SRR5690968_1471 SRR5690968_1504 SRR5690968_1605 SRR5690968_1606 SRR5690968_1686 SRR5690968_1741 SRR5690968_1773 SRR5690968_1816 SRR5690968_1948 SRR5690968_1949 SRR5690968_2022 SRR5690968_2023 SRR5690968_2402 SRR5690968_2403 SRR5690968_2468 SRR5690968_2613 SRR5690968_2614 SRR5690968_2621 SRR5690968_2627 SRR5690968_2720 SRR5690968_2721 SRR5690968_2865 SRR5690968_2868 SRR5690968_2968 SRR5690968_2969 SRR5690968_3133 SRR5690968_3134 SRR5690968_3300 SRR5690968_3365 SRR5690968_3366 SRR5690968_3412 SRR5690968_3413 SRR5690968_3414 SRR5690968_3491 SRR5690968_3524 SRR5690968_3815 SRR5690968_3816 SRR5690968_3938 SRR5690968_3958 SRR5690968_3959 SRR5690968_4135 SRR5690968_4317 SRR5690968_4857 SRR5690968_4858 SRR5690968_4859 SRR5690968_5975 SRR5690968_6066 SRR5690968_6067 SRR5690968_6068 SRR5690968_6148 SRR5690968_6330 SRR5690968_6358 SRR5690968_6359 SRR5690968_6360 SRR5690968_6409 SRR5690968_6477 SRR5690968_6659 SRR5690968_6900 SRR5690968_7053 SRR5690968_7092 SRR5690968_7093 SRR5690968_7094 SRR5690968_7191 SRR5690968_7195 SRR5690968_7196 SRR5690968_7338 SRR5690968_7589 SRR5690968_7626 SRR5690968_7782 SRR5690968_7785 SRR5690968_7808 SRR5690968_7809 SRR5690968_7810 SRR5690968_7864 SRR5690968_7906 SRR5690968_7907 SRR5690968_7988 SRR5690968_7997 SRR5690968_8003 SRR5690968_8004 SRR5690968_8094 SRR5690968_8353 SRR5690968_8356 SRR5690968_8702 SRR5690968_8703 SRR5690968_8707 SRR5690968_9219 SRR5690968_9266 SRR5690968_9603 SRR5690968_9604 SRR5690968_9639 SRR5690968_9640 SRR5690968_9682 SRR5690968_9685 SRR5690968_9762 SRR5690968_9764 SRR5690968_9765 SRR5690968_9837 SRR5690968_9838 SRR5690968_9951 SRR5690968_10159 SRR5690968_10160 SRR5690995_2496 SRR5690995_2497 SRR5690995_10404 SRR5690996_20 SRR5690996_21 SRR5690996_22 SRR5690996_23 SRR5690996_70 SRR5690996_221 SRR5690996_271 SRR5690996_460 SRR5690996_564 SRR5690996_585 SRR5690996_604 SRR5690996_661 SRR5690996_778 SRR5690996_779 SRR5690996_780 SRR5690996_1072 SRR5690996_1073 SRR5690996_1074 SRR5690996_1075 SRR5690996_1093 SRR5690996_1095 SRR5690996_1164 SRR5690996_1167 SRR5690996_1191 SRR5690996_1192 SRR5690996_1352 SRR5690996_1353 SRR5690996_1669 SRR5690996_1736 SRR5690996_1739 SRR5690996_2005 SRR5690996_2103 SRR5690996_2404 SRR5690996_2408 SRR5690996_2599 SRR5690996_2600 SRR5690996_2783 SRR5690996_2784 SRR5690996_2785 SRR5690996_3130 SRR5690996_3206 SRR5690996_3450 SRR5690996_3452 SRR5690996_3870 SRR5690996_3871 SRR5690996_4002 SRR5690996_4019 SRR5690996_4020 SRR5690996_4030 SRR5690996_4165 SRR5690996_4704 SRR5690996_4796 SRR5690996_4798 SRR5690996_4801 SRR5690996_4807 SRR5690996_4808 SRR5690996_4809 SRR5690996_4831 SRR5690996_5266 SRR5690996_5299 SRR5690996_5300 SRR5690996_5349 SRR5690996_5654 SRR5690996_5656 SRR5690996_5658 SRR5690996_5682 SRR5690996_5683 SRR5690996_5684 SRR5690996_5774 SRR5690996_5944 SRR5690996_5945 SRR5690996_6004 SRR5690996_6006 SRR5690996_6179 SRR5690996_6431 SRR5690996_6461 SRR5690996_6737 SRR5690996_6738 SRR5690996_6781 SRR5690996_6788 SRR5690996_6789 SRR5690996_6792 SRR5690996_6879 SRR5690996_6880 SRR5690996_7133 SRR5690996_7134 SRR5690996_7359 SRR5690996_7410 SRR5690996_7411 SRR5690996_7412 SRR5690996_7674 SRR5690996_7881 SRR5690996_7882 SRR5690996_7960 SRR5690996_9065 SRR5690996_9077 SRR5690996_9203 SRR5690996_9223 SRR5690996_9274 SRR5690996_9275 SRR5690996_9276 SRR5690997_1829 SRR5690997_1831 SRR5690997_2019 SRR5690997_2020 SRR5690997_2153 SRR5690997_2157 SRR5690997_2400 SRR5690997_2401 SRR5690997_2404 SRR5690997_2419 SRR5690997_2422 SRR5690997_2427 SRR5690997_3676 SRR5690997_3677 SRR5690997_3678 SRR5690997_4668 SRR5690997_4926 SRR5690997_4927 SRR5690997_5874 SRR5690997_7014 SRR5690997_7372 SRR5690997_7373 SRR5690997_8761 SRR5690997_8766 SRR5690997_8775 SRR5690997_9591 SRR5690997_10134 SRR5690997_10135 SRR5690999_200 SRR5690999_804 SRR5690999_1112 SRR5690999_1114 SRR5690999_1115 SRR5690999_4092 SRR5690999_4878 SRR5690999_4879 SRR5690999_6021 SRR5690999_6024 SRR5690999_6814 SRR5690999_8869 SRR5690999_8870 SRR5691000_272 SRR5691000_274 SRR5691000_1239 SRR5691000_1240 SRR5691000_1241 SRR5691000_2539 SRR5691000_2541 SRR5691000_3788 SRR5691000_3790 SRR5691000_4423 SRR5691000_4595 SRR5691000_8005 SRR5691000_8321 SRR5691000_8323 SRR5691000_8422 SRR5691000_8424 SRR5691000_9024 SRR5691000_9355 SRR5691000_9901 SRR5691000_10382 SRR5691001_72 SRR5691001_73 SRR5691001_74 SRR5691001_217 SRR5691001_218 SRR5691001_323 SRR5691001_338 SRR5691001_340 SRR5691001_607 SRR5691001_653 SRR5691001_655 SRR5691001_843 SRR5691001_922 SRR5691001_963 SRR5691001_1230 SRR5691001_1338 SRR5691001_1342 SRR5691001_1380 SRR5691001_1397 SRR5691001_1398 SRR5691001_1399 SRR5691001_1588 SRR5691001_1694 SRR5691001_1847 SRR5691001_1848 SRR5691001_1882 SRR5691001_1883 SRR5691001_2214 SRR5691001_2215 SRR5691001_2320 SRR5691001_2344 SRR5691001_2462 SRR5691001_2490 SRR5691001_2491 SRR5691001_2580 SRR5691001_2581 SRR5691001_2713 SRR5691001_2744 SRR5691001_3161 SRR5691001_3252 SRR5691001_3253 SRR5691001_3497 SRR5691001_3660 SRR5691001_3698 SRR5691001_3763 SRR5691001_3892 SRR5691001_3893 SRR5691001_4003 SRR5691001_4014 SRR5691001_4015 SRR5691001_4101 SRR5691001_4421 SRR5691001_4423 SRR5691001_4432 SRR5691001_4499 SRR5691001_4638 SRR5691001_4924 SRR5691001_4927 SRR5691001_5033 SRR5691001_5068 SRR5691001_5103 SRR5691001_5339 SRR5691001_5341 SRR5691001_5486 SRR5691001_5736 SRR5691001_5775 SRR5691001_5980 SRR5691001_6199 SRR5691001_6222 SRR5691001_6224 SRR5691001_6377 SRR5691001_6837 SRR5691001_6838 SRR5691001_7169 SRR5691001_7170 SRR5691001_7262 SRR5691001_7263 SRR5691001_7264 SRR5691001_7276 SRR5691001_7362 SRR5691001_7363 SRR5691001_7424 SRR5691001_8325 SRR5691001_8328 SRR5691001_8330 SRR5691001_8372 SRR5691001_8632 SRR5691001_8651 SRR5691001_8827 SRR5691001_8828 SRR5691001_8939 SRR5691001_8998 SRR5691001_9364 SRR5691001_9365 SRR5691001_9371 SRR5691001_9372 SRR5691001_9373 SRR5691001_9376 SRR5691001_9468 SRR5691001_9577 SRR5691001_9666 SRR5691001_9668 SRR5691001_9669 SRR5691001_9788 SRR5691001_9792 SRR5691001_9901 SRR5691001_9975 SRR5691001_10084 SRR5691001_10107 SRR5691001_10108 SRR5691002_3516 SRR5691002_6722 SRR5691002_8342 SRR5691004_413 SRR5691004_1047 SRR5691004_1049 SRR5691004_2823 SRR5691004_4730 SRR5691004_5557 SRR5691004_5790 SRR5691004_6872 SRR5691004_6873 SRR5691004_7081 SRR5691004_7082 SRR5691030_1149 SRR5691030_1153 SRR5691030_2116 SRR5691030_5275 SRR5691030_5875 SRR5691030_5876 SRR5691030_5878 SRR5691030_5879 SRR5691030_6213 SRR5691030_8433 SRR5691030_8434 SRR5691030_9657 SRR5691030_10368 SRR5691031_1339 SRR5691031_1648 SRR5691031_2830 SRR5691031_2831 SRR5691031_3192 SRR5691031_4027 SRR5691031_4058 SRR5691031_4059 SRR5691031_6072 SRR5691031_6264 SRR5691031_6265 SRR5691031_7226 SRR5691031_7227 SRR5691031_7429 SRR5691032_26 SRR5691032_27 SRR5691032_71 SRR5691032_72 SRR5691032_198 SRR5691032_199 SRR5691032_230 SRR5691032_272 SRR5691032_273 SRR5691032_568 SRR5691032_569 SRR5691032_591 SRR5691032_627 SRR5691032_663 SRR5691032_664 SRR5691032_665 SRR5691032_1205 SRR5691032_1359 SRR5691032_1448 SRR5691032_1714 SRR5691032_1715 SRR5691032_1718 SRR5691032_1849 SRR5691032_1850 SRR5691032_1862 SRR5691032_1964 SRR5691032_1966 SRR5691032_1967 SRR5691032_1969 SRR5691032_1990 SRR5691032_1991 SRR5691032_1992 SRR5691032_1993 SRR5691032_2161 SRR5691032_2695 SRR5691032_2696 SRR5691032_2714 SRR5691032_2715 SRR5691032_2811 SRR5691032_2812 SRR5691032_3313 SRR5691032_3314 SRR5691032_3337 SRR5691032_3338 SRR5691032_3430 SRR5691032_3434 SRR5691032_3730 SRR5691032_3731 SRR5691032_3746 SRR5691032_3831 SRR5691032_3833 SRR5691032_3834 SRR5691032_3882 SRR5691032_3927 SRR5691032_3928 SRR5691032_4413 SRR5691032_4450 SRR5691032_4451 SRR5691032_4453 SRR5691032_4551 SRR5691032_4589 SRR5691032_4628 SRR5691032_4876 SRR5691032_4877 SRR5691032_5159 SRR5691032_5160 SRR5691032_5252 SRR5691032_5253 SRR5691032_5585 SRR5691032_5586 SRR5691032_5992 SRR5691032_6016 SRR5691032_6223 SRR5691032_6415 SRR5691032_6570 SRR5691032_6840 SRR5691032_6853 SRR5691032_7054 SRR5691032_7343 SRR5691032_7345 SRR5691032_7669 SRR5691032_8056 SRR5691032_8198 SRR5691032_8226 SRR5691032_8304 SRR5691032_8305 SRR5691032_8428 SRR5691032_8430 SRR5691032_8615 SRR5691032_8684 SRR5691032_8685 SRR5691032_8686 SRR5691032_8716 SRR5691032_9024 SRR5691032_9034 SRR5691032_9078 SRR5691032_9079 SRR5691032_9138 SRR5691032_9190 SRR5691032_9574 SRR5691032_9575 SRR5691032_9611 SRR5691032_9670 SRR5691032_9671 SRR5691032_10005 SRR5691032_10006 SRR5691032_10007 SRR5691032_10192 SRR5691032_10246 SRR5691033_940 SRR5691033_941 SRR5691033_1310 SRR5691033_1311 SRR5691033_1699 SRR5691033_2032 SRR5691033_2035 SRR5691033_2036 SRR5691033_2591 SRR5691033_2592 SRR5691033_3526 SRR5691033_3528 SRR5691033_3529 SRR5691033_4176 SRR5691033_6427 SRR5691033_6711 SRR5691033_6959 SRR5691033_6960 SRR5691033_7383 SRR5691033_7424 SRR5691033_7426 SRR5691033_7428 SRR5691033_7676 SRR5691033_7679 SRR5691033_8887 SRR5691033_8888 SRR5691033_9106 SRR5691033_9107 SRR5691033_10456 SRR5691033_10457 SRR5691034_558 SRR5691034_559 SRR5691034_4658 SRR5691034_4659 SRR5691034_6708 SRR5691034_6710 SRR5691035_676 SRR5691035_1269 SRR5691035_1270 SRR5691035_1272 SRR5691035_2481 SRR5691035_2484 SRR5691035_3493 SRR5691035_3494 SRR5691035_4064 SRR5691035_4065 SRR5691035_4708 SRR5691035_6446 SRR5691035_6940 SRR5691036_1493 SRR5691036_1526 SRR5691036_1665 SRR5691036_1666 SRR5691036_1726 SRR5691036_2866 SRR5691036_3882 SRR5691036_4102 SRR5691036_4103 SRR5691036_4610 SRR5691036_5179 SRR5691036_5181 SRR5691036_6022 SRR5691036_6031 SRR5691036_6151 SRR5691036_6152 SRR5691036_6556 SRR5691036_6557 SRR5691036_6558 SRR5691036_6762 SRR5691036_6763 SRR5691036_6764 SRR5691036_6786 SRR5691036_6787 SRR5691036_7047 SRR5691036_7088 SRR5691036_7166 SRR5691036_7167 SRR5691036_7168 SRR5691036_7277 SRR5691036_7278 SRR5691036_7394 SRR5691036_7521 SRR5691036_7897 SRR5691036_8155 SRR5691036_8289 SRR5691036_8291 SRR5691036_8773 SRR5691036_9094 SRR5691036_9221 SRR5691036_9604 SRR5691036_9605 SRR5691036_9607 SRR5691036_9629 SRR5691036_9869 SRR5691036_9964 SRR5691036_9965 SRR5691036_10108 SRR5691036_10109 SRR5691036_10266 SRR5691037_256 SRR5691037_820 SRR5691037_861 SRR5691037_864 SRR5691037_3246 SRR5691037_3947 SRR5691037_4996 SRR5691037_4997 SRR5691037_5398 SRR5691037_6554 SRR5691037_6983 SRR5691037_6984 SRR5691037_7615 SRR5691037_7616 SRR5691037_8128 SRR5691037_8129 SRR5691037_9168 SRR5691037_10176 SRR5691038_3191 SRR5691038_3192 SRR5691038_10087 SRR5691039_965 SRR5691039_1514 SRR5691039_3396 SRR5691039_3397 SRR5691039_4647 SRR5691039_4649 SRR5691039_6859 SRR5691039_6860 SRR5691039_7683 SRR5691039_7684 SRR5691039_9178 SRR5691039_9180 SRR5690825_7756 SRR5690825_8319 SRR5690827_8645 SRR5690828_1850 SRR5690828_2217 SRR5690828_3238 SRR5690829_5011 SRR5690829_8755 SRR5690829_9386 SRR5690856_23 SRR5690856_3051 SRR5690856_9174 SRR5690857_7669 SRR5690857_9166 SRR5690858_6390 SRR5690858_7870 SRR5690859_4092 SRR5690859_4570 SRR5690859_10140 SRR5690863_5572 SRR5690863_5736 SRR5690864_3665 SRR5690864_4712 SRR5690864_7538 SRR5690864_8251 SRR5690864_9002 SRR5690864_9161 SRR5690876_5757 SRR5690876_10259 SRR5690877_5444 SRR5690877_6783 SRR5690879_1131 SRR5690879_1286 SRR5690879_3635 SRR5690879_5349 SRR5690879_7422 SRR5690879_7949 SRR5690879_8058 SRR5690879_8558 SRR5690879_8602 SRR5690879_9007 SRR5690879_10218 SRR5690880_2322 SRR5690880_4752 SRR5690880_7583 SRR5690880_8789 SRR5690880_9281 SRR5690882_7492 SRR5690897_1434 SRR5690897_5345 SRR5690901_2477 SRR5690901_4443 SRR5690901_5067 SRR5690901_6604 SRR5690901_9382 SRR5690902_1375 SRR5690903_9586 SRR5690904_949 SRR5690906_1227 SRR5690906_1633 SRR5690906_5220 SRR5690906_6899 SRR5690906_7327 SRR5690906_9830 SRR5690907_5269 SRR5690922_7 SRR5690922_2125 SRR5690922_4403 SRR5690923_110 SRR5690924_5685 SRR5690924_8905 SRR5690929_291 SRR5690929_1585 SRR5690931_2409 SRR5690931_7168 SRR5690984_8388 SRR5690985_5704 SRR5690985_9973 SRR5690994_5526 SRR5691005_4711 SRR5691005_7131 SRR5691013_4951 SRR5691013_9023 SRR5691014_9647 SRR5691015_6869 SRR5691021_1681 SRR5691021_3558 SRR5691022_99 SRR5691022_8548 SRR5691023_2155 SRR5691023_3359 SRR5691023_5487 SRR5691023_9575 SRR5691024_185 SRR5691025_1922 SRR5691025_5412 SRR5691025_10315 SRR5691026_10181 SRR5691027_3002 SRR5691027_6230 SRR5691027_10119 SRR5691029_2432 SRR5690811_3087 SRR5690837_2536 SRR5690840_4946 SRR5690841_3956 SRR5690847_6597 SRR5690852_1584 SRR5690852_7691 SRR5690852_9083 SRR5690854_539 SRR5690854_3043 SRR5690893_8495 SRR5690968_1507 SRR5690968_2021 SRR5690968_2620 SRR5690968_8038 SRR5690968_10149 SRR5690996_2105 SRR5690999_6813 SRR5691001_1379 SRR5691001_2319 SRR5691001_3701 SRR5691001_4016 SRR5691001_10086 SRR5691032_294 SRR5691032_329 SRR5691032_1282 SRR5691032_7053 SRR5691036_6035 SRR5691036_8290 SRR5690825_1455 SRR5690825_3123 SRR5690825_3432 SRR5690825_6954 SRR5690825_6955 SRR5690827_49 SRR5690827_1427 SRR5690827_1428 SRR5690827_1430 SRR5690827_5256 SRR5690827_5258 SRR5690828_2292 SRR5690828_2294 SRR5690828_2773 SRR5690829_1027 SRR5690863_1924 SRR5690863_1930 SRR5690864_4850 SRR5690876_4315 SRR5690876_4316 SRR5690876_4317 SRR5690877_2553 SRR5690879_1437 SRR5690879_9882 SRR5690880_2606 SRR5690880_2607 SRR5690880_3382 SRR5690881_2443 SRR5690881_3557 SRR5690881_10179 SRR5690881_10182 SRR5690882_5469 SRR5690882_5470 SRR5690886_2377 SRR5690901_1930 SRR5690901_1931 SRR5690901_6044 SRR5690901_7498 SRR5690904_8436 SRR5690904_9095 SRR5690906_2910 SRR5690906_2912 SRR5690906_3697 SRR5690906_4042 SRR5690906_5707 SRR5690906_5709 SRR5690907_3684 SRR5690922_3741 SRR5690922_4916 SRR5690922_8816 SRR5690922_8817 SRR5690923_5395 SRR5690923_5396 SRR5690923_8906 SRR5690923_8907 SRR5690924_3440 SRR5690924_3442 SRR5690925_8936 SRR5690925_8937 SRR5690929_7399 SRR5690931_10009 SRR5690983_1597 SRR5690983_2740 SRR5690983_3214 SRR5690983_5702 SRR5690983_6065 SRR5690983_7314 SRR5690983_7555 SRR5690983_9971 SRR5690984_9359 SRR5690984_9488 SRR5690985_651 SRR5690985_1815 SRR5690985_2862 SRR5690985_4333 SRR5690985_6461 SRR5690985_7270 SRR5690986_8033 SRR5690986_8594 SRR5690987_9057 SRR5690994_1184 SRR5690994_3657 SRR5691005_3125 SRR5691005_4736 SRR5691005_10105 SRR5691013_1781 SRR5691013_7947 SRR5691013_8065 SRR5691014_9392 SRR5691015_4335 SRR5691015_4451 SRR5691015_8818 SRR5691015_9492 SRR5691015_9493 SRR5691021_4016 SRR5691021_8446 SRR5691021_8447 SRR5691021_10013 SRR5691022_7763 SRR5691023_1184 SRR5691023_1186 SRR5691023_1189 SRR5691023_6570 SRR5691023_7280 SRR5691024_3820 SRR5691025_7930 SRR5691025_8077 SRR5691025_8078 SRR5691026_4458 SRR5691029_352 SRR5691029_8621 SRR5690852_2262 SRR5690852_10249 SRR5690996_5070 SRR5690827_9368 SRR5690827_9369 SRR5690828_9073 SRR5690859_2462 SRR5690859_2466 SRR5690876_7789 SRR5690876_9903 SRR5690879_6276 SRR5690881_724 SRR5690881_9364 SRR5690882_2926 SRR5690902_6142 SRR5690903_1905 SRR5690903_6884 SRR5690906_3199 SRR5690907_6829 SRR5690922_3223 SRR5690924_87 SRR5690924_663 SRR5690924_930 SRR5690931_9394 SRR5690983_5837 SRR5690983_6200 SRR5690983_8596 SRR5690984_909 SRR5690984_4518 SRR5690985_429 SRR5690985_9521 SRR5690986_8226 SRR5690987_3956 SRR5690987_9813 SRR5690994_59 SRR5690994_9604 SRR5691015_2034 SRR5691015_9202 SRR5691021_2296 SRR5691021_2298 SRR5691021_5420 SRR5691021_7803 SRR5691021_7806 SRR5691021_8705 SRR5691021_8708 SRR5691022_1344 SRR5691022_1345 SRR5691022_1346 SRR5691022_7588 SRR5691023_980 SRR5691024_10415 SRR5691027_7995 SRR5691029_9715 SRR5691029_9717 SRR5690809_7096 SRR5690816_3880 SRR5690840_2278 SRR5690840_3057 SRR5690840_4323 SRR5690840_6225 SRR5690842_6348 SRR5690845_3318 SRR5690852_3646 SRR5690852_6641 SRR5690852_6642 SRR5690852_6644 SRR5690887_1752 SRR5690887_1753 SRR5690887_8918 SRR5690893_3197 SRR5690893_3198 SRR5690893_3199 SRR5690905_25 SRR5690905_3452 SRR5690905_3453 SRR5690905_3454 SRR5690948_4457 SRR5690948_4460 SRR5690968_5404 SRR5690997_2631 SRR5690997_2633 SRR5691000_9065 SRR5691030_4831 SRR5691032_215 SRR5691032_216 SRR5691032_3187 SRR5691032_5027 SRR5691032_5600 SRR5691032_5601 SRR5691032_5602 SRR5691032_7284 SRR5691032_7286 SRR5690825_7186 SRR5690825_8900 SRR5690831_2923 SRR5690855_866 SRR5690856_2252 SRR5690856_2254 SRR5690863_4493 SRR5690863_4497 SRR5690864_4265 SRR5690864_4266 SRR5690864_10370 SRR5690876_2615 SRR5690880_3802 SRR5690880_3897 SRR5690880_7517 SRR5690880_7520 SRR5690880_7524 SRR5690881_8738 SRR5690882_4298 SRR5690882_9391 SRR5690882_9395 SRR5690901_9571 SRR5690902_2663 SRR5690902_5089 SRR5690902_7687 SRR5690903_3373 SRR5690903_6365 SRR5690904_112 SRR5690906_3546 SRR5690923_9024 SRR5690983_133 SRR5690983_3534 SRR5690983_9241 SRR5690984_9490 SRR5690984_9492 SRR5690985_2035 SRR5690985_2915 SRR5690985_7007 SRR5690985_7757 SRR5690985_8309 SRR5690985_9300 SRR5690986_8965 SRR5690987_3476 SRR5690987_4264 SRR5690987_7753 SRR5690994_2323 SRR5690994_8381 SRR5690994_8556 SRR5691005_651 SRR5691005_7534 SRR5691013_6221 SRR5691015_491 SRR5691015_2335 SRR5691015_2609 SRR5691015_3566 SRR5691015_4727 SRR5691021_938 SRR5691021_3482 SRR5691021_3483 SRR5691021_4640 SRR5691021_5106 SRR5691021_5175 SRR5691023_765 SRR5691023_3625 SRR5691023_4133 SRR5691025_3196 SRR5690816_4849 SRR5690816_4850 SRR5690836_3957 SRR5690836_3961 SRR5690837_7567 SRR5690852_1890 SRR5690852_1892 SRR5690852_1893 SRR5690852_8901 SRR5690948_6992 SRR5690948_6993 SRR5691032_4204 SRR5690825_2967 SRR5690825_6759 SRR5690825_8719 SRR5690827_7520 SRR5690827_7521 SRR5690829_4792 SRR5690856_177 SRR5690856_7110 SRR5690857_5330 SRR5690858_6595 SRR5690859_2907 SRR5690859_8246 SRR5690863_1752 SRR5690863_5453 SRR5690876_1906 SRR5690876_4000 SRR5690879_1366 SRR5690879_1369 SRR5690879_4129 SRR5690879_8902 SRR5690880_2910 SRR5690880_2913 SRR5690880_3318 SRR5690881_6504 SRR5690900_6737 SRR5690901_4248 SRR5690901_4249 SRR5690902_4898 SRR5690906_10200 SRR5690907_1953 SRR5690907_4949 SRR5690923_3425 SRR5690923_3426 SRR5690924_8535 SRR5690925_9906 SRR5690931_8703 SRR5690983_2221 SRR5690983_3542 SRR5690983_6735 SRR5690983_8235 SRR5690984_619 SRR5690984_7213 SRR5690985_2231 SRR5690985_4011 SRR5690985_4562 SRR5690985_5133 SRR5690985_5746 SRR5690987_5310 SRR5690994_462 SRR5690994_3227 SRR5691005_6537 SRR5691005_7515 SRR5691005_8817 SRR5691013_3676 SRR5691013_5321 SRR5691013_9326 SRR5691014_1289 SRR5691014_3598 SRR5691015_4894 SRR5691021_2692 SRR5691021_2693 SRR5691021_2694 SRR5691022_8766 SRR5691027_1375 SRR5690835_6487 SRR5690852_3648 SRR5690852_3649 SRR5690852_3652 SRR5690854_2737 SRR5690854_2738 SRR5690854_3407 SRR5690854_4042 SRR5690951_4170 SRR5690996_1076 SRR5690996_1078 SRR5690996_4395 SRR5691032_8470 SRR5690825_7403 SRR5690825_8278 SRR5690829_3766 SRR5690829_7810 SRR5690856_9111 SRR5690856_9230 SRR5690864_5796 SRR5690864_8181 SRR5690876_3657 SRR5690876_3661 SRR5690879_1363 SRR5690879_8535 SRR5690879_9637 SRR5690880_4 SRR5690880_737 SRR5690880_741 SRR5690880_1879 SRR5690880_1880 SRR5690880_6824 SRR5690880_8809 SRR5690880_8811 SRR5690882_4453 SRR5690882_4457 SRR5690882_4458 SRR5690882_4501 SRR5690882_8834 SRR5690882_8836 SRR5690900_4073 SRR5690901_3971 SRR5690901_7433 SRR5690902_308 SRR5690906_2071 SRR5690906_2074 SRR5690906_2969 SRR5690906_7890 SRR5690906_7984 SRR5690923_9201 SRR5690923_10062 SRR5690924_8474 SRR5690929_8960 SRR5690929_8961 SRR5690929_10116 SRR5690931_631 SRR5690931_633 SRR5690931_993 SRR5690983_1323 SRR5690983_2767 SRR5690983_5185 SRR5690984_9356 SRR5690985_1102 SRR5691005_9266 SRR5691013_6324 SRR5691013_7207 SRR5691015_8435 SRR5691021_175 SRR5691021_5972 SRR5691021_5977 SRR5691021_6403 SRR5691021_6408 SRR5691021_6780 SRR5691021_6781 SRR5691021_6788 SRR5691021_9250 SRR5691022_5698 SRR5691022_6976 SRR5691023_6036 SRR5691023_6039 SRR5691025_887 SRR5691025_888 SRR5691025_8880 SRR5691025_8881 SRR5691026_701 SRR5691026_8752 SRR5691026_9222 SRR5691027_10130 SRR5690852_9151 SRR5690887_7112 SRR5690857_5156 SRR5690857_5159 SRR5690857_5161 SRR5690857_5162 SRR5690876_6310 SRR5690877_5072 SRR5690877_5074 SRR5690877_5678 SRR5690897_797 SRR5690897_803 SRR5690901_3050 SRR5690901_3051 SRR5690901_5582 SRR5690901_6681 SRR5690901_6682 SRR5690901_7232 SRR5690906_1708 SRR5690906_1709 SRR5690906_1710 SRR5690906_7753 SRR5690906_10393 SRR5690906_10394 SRR5690922_1144 SRR5690923_5344 SRR5690924_3064 SRR5690924_7783 SRR5690924_7784 SRR5690983_2575 SRR5690984_1088 SRR5690984_4646 SRR5690984_7674 SRR5691005_2273 SRR5691005_2411 SRR5691005_3121 SRR5691005_3443 SRR5691005_3465 SRR5691005_3759 SRR5691013_1881 SRR5691021_2958 SRR5691021_2959 SRR5691021_4458 SRR5691021_5513 SRR5691021_6826 SRR5691021_6828 SRR5691026_7619 SRR5691026_7623 SRR5691027_2319 SRR5691027_3673 SRR5690813_1594 SRR5690840_7658 SRR5690854_4082 SRR5690951_8412 SRR5690951_8413 SRR5690968_697 SRR5690968_698 SRR5690968_699 SRR5690996_3569 SRR5690996_4315 SRR5690996_4924 SRR5690996_6465 SRR5690996_6466 SRR5690996_8141 SRR5690996_8143 SRR5690996_9119 SRR5690996_9120 SRR5690996_9961 SRR5690996_9962 SRR5691001_4368 SRR5691001_4369 SRR5691001_5087 SRR5691001_5089 SRR5691001_9458 SRR5691032_5444 SRR5691032_7956 SRR5691036_5487 SRR5690825_7747 SRR5690827_3171 SRR5690827_4723 SRR5690827_5242 SRR5690828_5893 SRR5690828_5896 SRR5690828_5897 SRR5690828_5943 SRR5690829_4257 SRR5690859_9837 SRR5690863_2184 SRR5690863_2193 SRR5690863_9272 SRR5690864_6582 SRR5690879_1278 SRR5690879_3679 SRR5690879_8107 SRR5690879_8148 SRR5690900_1390 SRR5690901_3071 SRR5690901_9366 SRR5690903_8059 SRR5690904_3319 SRR5690904_3320 SRR5690906_183 SRR5690906_185 SRR5690906_396 SRR5690906_1339 SRR5690922_4720 SRR5690922_4723 SRR5690923_701 SRR5690923_5454 SRR5690923_8025 SRR5690924_1743 SRR5690924_1744 SRR5690924_1746 SRR5690924_8772 SRR5690929_2854 SRR5690983_2765 SRR5690983_4132 SRR5690983_7813 SRR5690984_8760 SRR5690985_5569 SRR5690987_5533 SRR5691005_3291 SRR5691005_7995 SRR5691013_2262 SRR5691013_5640 SRR5691013_5642 SRR5691013_7168 SRR5691021_740 SRR5691021_4944 SRR5691021_5657 SRR5691021_10218 SRR5691022_3393 SRR5691022_4118 SRR5691022_8133 SRR5691022_9646 SRR5691026_8493 SRR5691026_8497 SRR5691026_8500 SRR5691028_8270 SRR5690836_1338 SRR5690852_212 SRR5690996_9204 SRR5691003_7806 SRR5691032_21 SRR5691032_22 SRR5691034_557 SRR5690825_2019 SRR5690825_4078 SRR5690825_4080 SRR5690825_7954 SRR5690825_7955 SRR5690825_7986 SRR5690825_7988 SRR5690828_9644 SRR5690828_9645 SRR5690829_7099 SRR5690829_7247 SRR5690829_7248 SRR5690829_9433 SRR5690859_6118 SRR5690863_9347 SRR5690864_10273 SRR5690880_5111 SRR5690880_8153 SRR5690880_8154 SRR5690880_8156 SRR5690881_4481 SRR5690881_8236 SRR5690882_4168 SRR5690882_4577 SRR5690882_5849 SRR5690882_5850 SRR5690899_7835 SRR5690902_1563 SRR5690902_5897 SRR5690902_5898 SRR5690903_9816 SRR5690904_6180 SRR5690906_8914 SRR5690906_9386 SRR5690906_9387 SRR5690922_5858 SRR5690922_5860 SRR5690922_6790 SRR5690923_79 SRR5690923_80 SRR5690925_6334 SRR5690925_6337 SRR5690983_3610 SRR5690984_1048 SRR5690984_1961 SRR5690985_1893 SRR5690985_2682 SRR5690985_2718 SRR5690985_8703 SRR5690987_1593 SRR5690987_1594 SRR5690994_2382 SRR5691005_5981 SRR5691013_3285 SRR5691013_5236 SRR5691015_3056 SRR5691021_6370 SRR5691021_6374 SRR5691021_7709 SRR5691021_7710 SRR5691025_6157 SRR5691025_6161 SRR5691028_1927 SRR5690852_8889 SRR5690996_5042 SRR5690996_8090 SRR5690996_8091 SRR5691032_10274 SRR5690827_9692 SRR5690828_6905 SRR5690829_2283 SRR5690857_5808 SRR5690877_8757 SRR5690879_9804 SRR5690880_6777 SRR5690882_7901 SRR5690898_1579 SRR5690899_3711 SRR5690900_4668 SRR5690900_4671 SRR5690900_4672 SRR5690904_18 SRR5690906_2336 SRR5690923_8697 SRR5690923_9736 SRR5690924_1756 SRR5690931_2692 SRR5690983_4542 SRR5690983_8747 SRR5690984_4182 SRR5690984_8270 SRR5690985_7355 SRR5690986_785 SRR5691005_6149 SRR5691005_8084 SRR5691005_8519 SRR5691005_8745 SRR5691014_6702 SRR5691015_3203 SRR5691015_10166 SRR5691021_171 SRR5691021_879 SRR5691021_883 SRR5691021_4188 SRR5691021_8472 SRR5691021_10088 SRR5691023_4376 SRR5691024_7605 SRR5691024_7607 SRR5691026_244 SRR5691026_8562 SRR5691027_1194 SRR5691027_4401 SRR5691027_4467 SRR5691001_4457 SRR5691001_8608 SRR5691001_8609 SRR5691001_8610 SRR5690829_4109 SRR5690857_41 SRR5690857_3157 SRR5690858_9347 SRR5690858_9351 SRR5690876_4886 SRR5690876_9151 SRR5690876_9155 SRR5690877_2445 SRR5690882_2552 SRR5690901_7328 SRR5690901_7330 SRR5690901_8183 SRR5690902_4783 SRR5690903_6316 SRR5690906_1277 SRR5690906_8961 SRR5690929_1320 SRR5690983_1036 SRR5690984_1810 SRR5690984_3081 SRR5690984_9186 SRR5690986_7773 SRR5690987_3072 SRR5690987_3073 SRR5690987_10058 SRR5691005_4058 SRR5691013_3148 SRR5691013_8935 SRR5691013_9479 SRR5691021_5895 SRR5691021_5898 SRR5691021_7786 SRR5691022_6207 SRR5691023_9991 SRR5691023_9992 SRR5691025_6625 SRR5691025_6626 SRR5691026_7923 SRR5691027_4244 SRR5690852_1519 SRR5690968_9024 SRR5691000_2771 SRR5691032_848 SRR5691032_850 SRR5691032_851 SRR5690825_576 SRR5690825_794 SRR5690825_977 SRR5690829_457 SRR5690829_919 SRR5690829_1281 SRR5690882_150 SRR5690900_9368 SRR5690924_274 SRR5690924_289 SRR5690924_290 SRR5690924_803 SRR5690924_1125 SRR5690924_1248 SRR5690924_1745 SRR5690924_1758 SRR5690924_1917 SRR5690924_2000 SRR5690924_2116 SRR5691021_26 SRR5691021_343 SRR5691021_438 SRR5691021_548 SRR5691021_552 SRR5691021_582 SRR5691021_745 SRR5691021_781 SRR5691021_1027 SRR5691021_1054 SRR5691021_1170 SRR5691021_1188 SRR5691021_1261 SRR5691021_1407 SRR5691021_1490 SRR5691021_1907 SRR5691021_1987 SRR5691021_1988 SRR5691021_2140 SRR5691022_208 SRR5691022_423 SRR5691022_537 SRR5691022_973 SRR5691022_2927 SRR5691025_5488 SRR5691026_7494 SRR5690825_5109 SRR5690825_5110 SRR5690825_6819 SRR5690828_7424 SRR5690828_7425 SRR5690828_9465 SRR5690828_9466 SRR5690829_775 SRR5690857_2984 SRR5690863_6414 SRR5690863_9833 SRR5690863_9836 SRR5690864_2847 SRR5690876_2149 SRR5690876_2150 SRR5690876_5370 SRR5690876_5373 SRR5690879_3385 SRR5690879_3386 SRR5690879_3387 SRR5690880_731 SRR5690880_732 SRR5690881_6432 SRR5690901_6019 SRR5690903_6194 SRR5690906_1423 SRR5690929_2415 SRR5690985_2342 SRR5690985_2791 SRR5690985_3153 SRR5690985_5666 SRR5690985_6661 SRR5690986_3120 SRR5690986_8119 SRR5691005_222 SRR5691005_2828 SRR5691013_8492 SRR5691014_8657 SRR5691015_8483 SRR5691025_4962 SRR5691025_4963 SRR5691026_7231 SRR5691026_7237 SRR5690951_8852 SRR5691032_6699 SRR5690825_6119 SRR5690825_6120 SRR5690828_1181 SRR5690828_3095 SRR5690829_8359 SRR5690857_6021 SRR5690858_6349 SRR5690864_376 SRR5690864_378 SRR5690864_380 SRR5690864_2354 SRR5690864_2358 SRR5690864_2360 SRR5690876_6494 SRR5690877_9080 SRR5690877_9083 SRR5690879_2752 SRR5690879_9298 SRR5690880_2224 SRR5690880_2225 SRR5690880_3206 SRR5690880_5558 SRR5690881_2731 SRR5690881_3595 SRR5690906_7713 SRR5690924_6938 SRR5690983_1567 SRR5690983_6641 SRR5690983_10148 SRR5690985_6525 SRR5690985_9017 SRR5690986_1782 SRR5691005_9796 SRR5691015_10043 SRR5691022_9114 SRR5691022_9115 SRR5691024_1421 SRR5691024_1424 SRR5691025_9767 SRR5691025_9768 SRR5690840_8712 SRR5690840_8714 SRR5690951_4093 SRR5690827_5237 SRR5690829_9935 SRR5690858_2513 SRR5690859_4543 SRR5690859_4546 SRR5690879_2184 SRR5690879_6828 SRR5690880_9052 SRR5690881_2192 SRR5690881_2194 SRR5690901_90 SRR5690901_4391 SRR5690901_4392 SRR5690901_4393 SRR5690901_6385 SRR5690983_1376 SRR5690983_7135 SRR5690984_4370 SRR5690984_9614 SRR5690985_32 SRR5690985_613 SRR5690985_6695 SRR5690987_3140 SRR5690994_6472 SRR5690994_9794 SRR5691005_669 SRR5691005_3288 SRR5691005_7391 SRR5691021_2970 SRR5691021_2973 SRR5691021_4117 SRR5691021_4120 SRR5691021_8301 SRR5691021_8302 SRR5691021_8304 SRR5691026_8524 SRR5691026_8527 SRR5691028_1643 SRR5691001_4295 SRR5691001_4296 SRR5691001_4297 SRR5690827_8430 SRR5690864_8814 SRR5690864_9806 SRR5690880_2153 SRR5690897_2110 SRR5690897_5130 SRR5690900_9198 SRR5690902_1777 SRR5690902_2727 SRR5690902_10174 SRR5690907_3349 SRR5690907_9751 SRR5690922_5984 SRR5690924_7038 SRR5690983_1030 SRR5690983_4421 SRR5690984_2165 SRR5690984_4299 SRR5690984_4426 SRR5690984_8243 SRR5690985_893 SRR5690985_1050 SRR5690985_4288 SRR5690985_5092 SRR5690985_8390 SRR5690985_9860 SRR5691005_2449 SRR5691005_8513 SRR5691005_9610 SRR5691013_2780 SRR5691014_1958 SRR5691014_7877 SRR5691015_761 SRR5691015_8987 SRR5691015_8988 SRR5691015_9014 SRR5691022_3950 SRR5691027_7668 SRR5690854_10086 SRR5690996_5265 SRR5690828_4130 SRR5690855_9874 SRR5690859_5349 SRR5690859_7818 SRR5690864_8912 SRR5690879_192 SRR5690879_4595 SRR5690879_7179 SRR5690880_2828 SRR5690880_6758 SRR5690881_1599 SRR5690881_3669 SRR5690882_152 SRR5690882_3998 SRR5690897_347 SRR5690897_9134 SRR5690899_31 SRR5690901_1078 SRR5690901_8898 SRR5690906_6888 SRR5690906_10285 SRR5690929_7791 SRR5690983_7704 SRR5690984_399 SRR5690984_2597 SRR5690985_4540 SRR5690986_7969 SRR5691005_6449 SRR5691014_3195 SRR5691021_4478 SRR5691024_1845 SRR5691024_7122 SRR5691028_4913 SRR5691029_546 SRR5690840_8950 SRR5690905_3431 SRR5690905_6312 SRR5691001_3158 SRR5691001_3816 SRR5690829_92 SRR5690829_94 SRR5690829_96 SRR5690857_8735 SRR5690859_1720 SRR5690863_247 SRR5690863_250 SRR5690899_9143 SRR5690899_9144 SRR5690901_4368 SRR5690901_4369 SRR5690906_566 SRR5690906_878 SRR5690906_1748 SRR5690922_8395 SRR5690923_6227 SRR5690923_6372 SRR5690929_4047 SRR5690983_8001 SRR5690984_9788 SRR5690984_9886 SRR5690987_8047 SRR5690994_1331 SRR5691005_2127 SRR5691014_4765 SRR5691015_8536 SRR5691021_4003 SRR5691025_7322 SRR5691027_5100 SRR5691027_5103 SRR5690918_3789 SRR5691001_3441 SRR5691001_6060 SRR5691001_6062 SRR5691001_6063 SRR5691001_8975 SRR5691001_8976 SRR5690829_9652 SRR5690864_5181 SRR5690864_5185 SRR5690876_6716 SRR5690876_8366 SRR5690877_3394 SRR5690877_9519 SRR5690879_7616 SRR5690880_5383 SRR5690880_6472 SRR5690880_9023 SRR5690880_9104 SRR5690880_9787 SRR5690881_8808 SRR5690899_933 SRR5690901_468 SRR5690901_6415 SRR5690901_7786 SRR5690901_7787 SRR5690901_8476 SRR5690906_1453 SRR5690906_7752 SRR5690906_8012 SRR5691021_9422 SRR5690845_6937 SRR5690852_5058 SRR5690888_10136 SRR5690918_5472 SRR5690968_1292 SRR5690968_3833 SRR5691001_4498 SRR5691036_9109 SRR5691036_9110 SRR5690825_6008 SRR5690825_9584 SRR5690831_1092 SRR5690876_2730 SRR5690876_2732 SRR5690879_538 SRR5690879_540 SRR5690879_704 SRR5690879_705 SRR5690879_7794 SRR5690879_9116 SRR5690880_4944 SRR5690881_3823 SRR5690901_3524 SRR5690902_120 SRR5690904_10083 SRR5690924_4808 SRR5690924_7245 SRR5690924_7246 SRR5690984_2169 SRR5691005_8304 SRR5691014_9321 SRR5690813_6033 SRR5690841_5357 SRR5690841_5359 SRR5690841_5361 SRR5690968_9358 SRR5691032_3424 SRR5691032_3425 SRR5691032_3426 SRR5691037_6882 SRR5690825_10408 SRR5690829_6793 SRR5690857_8334 SRR5690857_8336 SRR5690877_2984 SRR5690877_6757 SRR5690877_7837 SRR5690879_819 SRR5690879_6107 SRR5690879_6111 SRR5690879_7858 SRR5690880_3116 SRR5690880_3119 SRR5690880_3253 SRR5690882_4055 SRR5690906_266 SRR5690906_1031 SRR5690906_1738 SRR5690906_5734 SRR5690906_6719 SRR5690906_6721 SRR5690906_9417 SRR5690906_9637 SRR5690906_9674 SRR5690929_2624 SRR5690984_7647 SRR5690987_9351 SRR5691025_9871 SRR5691025_9872 SRR5690852_9606 SRR5690825_10043 SRR5690829_903 SRR5690829_5909 SRR5690829_6071 SRR5690829_9569 SRR5690856_6149 SRR5690856_8881 SRR5690876_4374 SRR5690876_5927 SRR5690877_317 SRR5690877_3133 SRR5690879_6149 SRR5690879_7818 SRR5690880_2324 SRR5690901_5292 SRR5690901_5709 SRR5690901_8413 SRR5690901_8907 SRR5690901_10108 SRR5690904_7162 SRR5690906_5995 SRR5690922_4989 SRR5690929_4384 SRR5690929_6125 SRR5690987_8886 SRR5691028_7743 SRR5690840_3627 SRR5690968_7339 SRR5691003_204 SRR5690825_7303 SRR5690827_1254 SRR5690856_2913 SRR5690876_1636 SRR5690876_5123 SRR5690879_4842 SRR5690879_5489 SRR5690879_5490 SRR5690879_5491 SRR5690880_1921 SRR5690880_1996 SRR5690880_2609 SRR5690880_3525 SRR5690880_5643 SRR5690882_5994 SRR5690901_972 SRR5690901_6904 SRR5690903_5528 SRR5690983_3076 SRR5691014_1920 SRR5691021_6179 SRR5691025_9157 SRR5691027_5088 SRR5691027_8612 SRR5691028_5404 SRR5690887_10261 SRR5690825_8262 SRR5690825_8263 SRR5690856_1428 SRR5690856_1430 SRR5690857_1643 SRR5690877_3032 SRR5690882_2113 SRR5690902_3639 SRR5690904_8264 SRR5690907_4125 SRR5690922_72 SRR5690922_73 SRR5690922_75 SRR5690985_65 SRR5690985_3493 SRR5691014_4995 SRR5691026_6041 SRR5691026_6042 SRR5691029_8025 SRR5691029_8026 SRR5690840_9347 SRR5690845_5618 SRR5690968_6407 SRR5690906_3912 SRR5690907_2073 SRR5690922_874 SRR5690922_10390 SRR5690923_927 SRR5690923_931 SRR5690923_8926 SRR5690925_8672 SRR5690931_4392 SRR5690983_5955 SRR5690984_7837 SRR5690985_997 SRR5690987_3296 SRR5691005_121 SRR5691005_4787 SRR5691005_7247 SRR5691014_6116 SRR5691022_7192 SRR5691025_8450 SRR5691029_695 SRR5690951_3442 SRR5691001_6403 SRR5691001_6405 SRR5690876_6343 SRR5690879_1567 SRR5690879_2535 SRR5690879_3617 SRR5690879_3619 SRR5690879_6885 SRR5690879_7180 SRR5690880_6114 SRR5690880_7236 SRR5690881_6932 SRR5690882_8310 SRR5690882_9471 SRR5690899_10529 SRR5690901_1521 SRR5690906_1014 SRR5690906_4049 SRR5690923_9732 SRR5690987_8782 SRR5691005_7425 SRR5691013_3920 SRR5691014_2639 SRR5691021_3374 SRR5690948_1815 SRR5690825_142 SRR5690828_5913 SRR5690876_3004 SRR5690877_5300 SRR5690879_7018 SRR5690880_2272 SRR5690906_1456 SRR5690906_8999 SRR5690922_3218 SRR5690922_3219 SRR5690924_773 SRR5690925_2903 SRR5690983_1012 SRR5690984_1324 SRR5690984_5402 SRR5690985_3789 SRR5690985_6189 SRR5691005_8133 SRR5691026_5206 SRR5691026_5207 SRR5691028_3141 SRR5691028_3142 SRR5690829_7948 SRR5690829_9235 SRR5690856_8024 SRR5690876_6167 SRR5690880_7991 SRR5690881_2263 SRR5690881_2265 SRR5690881_3778 SRR5690901_1231 SRR5690901_1234 SRR5690901_7998 SRR5690906_4583 SRR5690923_4378 SRR5690929_2312 SRR5691021_1694 SRR5691021_6478 SRR5691021_6483 SRR5691027_4215 SRR5691027_9081 SRR5691032_2741 SRR5691032_2743 SRR5691036_1525 SRR5690825_3271 SRR5690825_5866 SRR5690825_6724 SRR5690876_9720 SRR5690877_5525 SRR5690902_2517 SRR5690902_8241 SRR5690906_5099 SRR5690906_5102 SRR5690906_6534 SRR5690906_6536 SRR5690922_9855 SRR5690929_4986 SRR5690984_10180 SRR5690984_10193 SRR5690994_1864 SRR5691005_3395 SRR5690951_4868 SRR5690951_4869 SRR5691001_5491 SRR5690856_8242 SRR5690876_4081 SRR5690879_1681 SRR5690879_1683 SRR5690880_2358 SRR5690880_2359 SRR5690880_8200 SRR5690902_2871 SRR5690906_8656 SRR5690925_327 SRR5690925_4588 SRR5690929_2665 SRR5691005_1354 SRR5691014_3933 SRR5691015_8572 SRR5691021_8009 SRR5690815_9060 SRR5690815_9062 SRR5690815_9063 SRR5691004_5789 SRR5690856_3247 SRR5690856_6700 SRR5690859_10203 SRR5690877_69 SRR5690881_8 SRR5690881_67 SRR5690881_116 SRR5690881_3931 SRR5690881_3932 SRR5690901_29 SRR5690903_5531 SRR5690925_708 SRR5690925_1652 SRR5690929_331 SRR5691021_85 SRR5691022_4290 SRR5691022_4291 SRR5691024_237 SRR5691027_2094 SRR5690864_10261 SRR5690877_5663 SRR5690879_2623 SRR5690879_10253 SRR5690880_8977 SRR5690881_5213 SRR5690897_3676 SRR5690903_1075 SRR5690906_5835 SRR5690906_9879 SRR5690987_7 SRR5691026_6159 SRR5690887_4690 SRR5690951_505 SRR5690951_506 SRR5690951_507 SRR5691000_8110 SRR5691032_2137 SRR5690827_205 SRR5690828_4231 SRR5690902_6886 SRR5690922_7276 SRR5690984_3532 SRR5690984_6675 SRR5691014_7411 SRR5691021_3986 SRR5691024_1220 SRR5691024_1224 SRR5691024_4325 SRR5691026_6266 SRR5691026_6269 SRR5691029_10151 SRR5690840_2888 SRR5690840_2889 SRR5690996_8878 SRR5690996_8879 SRR5690857_8101 SRR5690864_1794 SRR5690864_1800 SRR5690876_4063 SRR5690876_4064 SRR5690880_1646 SRR5690880_7124 SRR5690880_7125 SRR5690901_8976 SRR5690922_4514 SRR5691005_2478 SRR5691005_6949 SRR5691005_8675 SRR5691013_2217 SRR5691025_5971 SRR5691025_6651 SRR5691025_6654 SRR5691030_3597 SRR5690856_5390 SRR5690856_5391 SRR5690856_5395 SRR5690863_2008 SRR5690879_1757 SRR5690879_1759 SRR5690879_1763 SRR5690881_8560 SRR5690985_5007 SRR5691005_199 SRR5691015_739 SRR5691021_6217 SRR5690840_6620 SRR5690840_6621 SRR5690840_6622 SRR5690842_1949 SRR5690951_5880 SRR5690876_609 SRR5690876_611 SRR5690877_6054 SRR5690877_6055 SRR5690879_4375 SRR5690879_8330 SRR5690879_8331 SRR5690879_8334 SRR5690897_1443 SRR5690897_1444 SRR5690924_2563 SRR5690983_1514 SRR5691005_5733 SRR5691014_508 SRR5691015_7377 SRR5691023_6707 SRR5691026_3134 SRR5690880_214 SRR5690880_231 SRR5690906_236 SRR5690906_9791 SRR5690923_55 SRR5690923_1321 SRR5690924_95 SRR5691023_123 SRR5691023_938 SRR5691023_1534 SRR5691023_1795 SRR5691025_166 SRR5691025_297 SRR5691025_298 SRR5691025_779 SRR5691028_2169 SRR5690905_10322 SRR5690825_722 SRR5690825_6414 SRR5690828_1218 SRR5690858_1362 SRR5690858_1364 SRR5690858_1368 SRR5690877_4448 SRR5690879_730 SRR5690880_495 SRR5690880_498 SRR5690906_8106 SRR5690984_6475 SRR5691015_3430 SRR5691015_4048 SRR5690842_9165 SRR5690825_7529 SRR5690856_4693 SRR5690864_6017 SRR5690879_8308 SRR5690879_8309 SRR5690897_4676 SRR5690897_4677 SRR5690902_9305 SRR5690906_275 SRR5690906_276 SRR5690987_9514 SRR5691005_5476 SRR5690893_6109 SRR5690893_6110 SRR5690951_1061 SRR5690983_644 SRR5690987_8333 SRR5690847_2027 SRR5690847_6975 SRR5690847_6976 SRR5690852_342 SRR5690918_4261 SRR5690948_7096 SRR5690967_8985 SRR5691031_8829 SRR5691036_6855 SRR5691036_6857 SRR5691036_6858 SRR5691036_7103 SRR5691036_7104 SRR5690856_1435 SRR5690858_8629 SRR5690864_7897 SRR5690876_5959 SRR5690879_3005 SRR5690906_1885 SRR5690906_1889 SRR5690983_10117 SRR5690984_3134 SRR5690985_3274 SRR5691015_2794 SRR5691021_7650 SRR5691021_7652 SRR5690951_7908 SRR5690880_7238 SRR5690882_5167 SRR5690882_5168 SRR5690897_6520 SRR5690987_8524 SRR5691021_4191 SRR5691027_3461 SRR5691027_3468 SRR5691028_286 SRR5691028_287 SRR5690840_907 SRR5690840_908 SRR5690951_2387 SRR5690951_2389 SRR5690859_1154 SRR5690879_2675 SRR5690879_2677 SRR5690880_2998 SRR5690881_1893 SRR5690881_5892 SRR5690898_7593 SRR5690929_4009 SRR5690983_3608 SRR5691005_8602 SRR5691013_6481 SRR5691024_5269 SRR5691024_5271 SRR5691029_8201 SRR5690903_796 SRR5690903_1096 SRR5690903_3230 SRR5690907_879 SRR5690983_1241 SRR5690983_1258 SRR5690983_9372 SRR5690985_1231 SRR5690985_2221 SRR5690987_10202 SRR5690994_751 SRR5691005_1083 SRR5691005_5033 SRR5691014_1101 SRR5690825_5967 SRR5690825_5969 SRR5690825_5971 SRR5690855_9361 SRR5690876_4188 SRR5690879_6460 SRR5690879_6462 SRR5690984_6854 SRR5691023_1874 SRR5691027_2240 SRR5690968_7998 SRR5690996_105 SRR5690996_106 SRR5690829_5029 SRR5690855_5317 SRR5690855_5318 SRR5690880_649 SRR5690881_6631 SRR5690882_3555 SRR5690901_154 SRR5690901_3258 SRR5690906_7601 SRR5690923_5305 SRR5691005_3487 SRR5691021_166 SRR5690951_3776 SRR5690857_749 SRR5690872_5775 SRR5690876_5348 SRR5690882_1609 SRR5690882_6773 SRR5690899_2253 SRR5690922_7847 SRR5690924_3077 SRR5690924_3080 SRR5690929_6116 SRR5691024_7532 SRR5691025_948 SRR5691025_950 SRR5690856_8811 SRR5690877_6721 SRR5690906_916 SRR5690985_2647 SRR5690994_7553 SRR5690994_7877 SRR5691014_2047 SRR5691015_10195 SRR5691028_2985 SRR5691028_2988 SRR5690840_6612 SRR5690840_6613 SRR5691032_6725 SRR5690855_8711 SRR5690876_9994 SRR5690879_6485 SRR5690879_6486 SRR5690879_6490 SRR5690880_3087 SRR5690880_3089 SRR5690897_2256 SRR5690925_9179 SRR5691005_2900 SRR5691015_7361 SRR5691015_7433 SRR5690809_3752 SRR5690863_3242 SRR5690879_1307 SRR5690899_1479 SRR5690899_1480 SRR5690901_7140 SRR5690901_7142 SRR5690903_7776 SRR5690904_4108 SRR5690983_2354 SRR5690984_8433 SRR5691005_6322 SRR5691015_73 SRR5691001_929 SRR5690876_2563 SRR5690880_2647 SRR5690881_7892 SRR5690899_1021 SRR5690899_4679 SRR5690901_7728 SRR5690906_8326 SRR5690888_1579 SRR5690893_5652 SRR5690911_2970 SRR5690951_9563 SRR5690996_7883 SRR5691032_6572 SRR5690828_6430 SRR5690828_6431 SRR5690828_9924 SRR5690828_9926 SRR5690828_9927 SRR5690880_5516 SRR5690900_54 SRR5690902_8003 SRR5690903_5566 SRR5690906_9412 SRR5690983_1330 SRR5690983_8135 SRR5690825_1859 SRR5690864_3395 SRR5690864_3401 SRR5690864_3993 SRR5690864_3996 SRR5690903_7573 SRR5690985_3414 SRR5691005_2851 SRR5691005_7119 SRR5691015_2680 SRR5691021_6222 SRR5691023_8025 SRR5690876_1783 SRR5690880_1592 SRR5690880_3297 SRR5690881_3488 SRR5690882_9477 SRR5690983_4765 SRR5690985_1610 SRR5691021_1277 SRR5691022_5613 SRR5691022_5614 SRR5691025_4461 SRR5691029_5514 SRR5690829_6826 SRR5690829_6827 SRR5690859_4935 SRR5690906_4441 SRR5690923_6593 SRR5690923_6594 SRR5690983_5537 SRR5690985_675 SRR5691005_9598 SRR5691021_5271 SRR5691021_9886 SRR5690840_8003 SRR5690877_6264 SRR5690882_10239 SRR5690901_3658 SRR5690987_4800 SRR5690987_4801 SRR5690994_1792 SRR5690994_3520 SRR5690994_6539 SRR5691005_4501 SRR5691021_619 SRR5691021_620 SRR5691033_4174 SRR5690881_4838 SRR5690881_4839 SRR5690898_299 SRR5690985_2127 SRR5691005_1765 SRR5691014_8883 SRR5691015_6884 SRR5691022_2768 SRR5691022_2770 SRR5691022_8996 SRR5691022_8998 SRR5691026_8771 SRR5690881_3179 SRR5690881_3182 SRR5690881_9957 SRR5690881_9960 SRR5690903_8083 SRR5691024_10237 SRR5691027_1673 SRR5690852_9534 SRR5690854_2751 SRR5691032_8241 SRR5691032_8242 SRR5691032_8243 SRR5690863_4831 SRR5690877_10107 SRR5690880_4011 SRR5690880_5472 SRR5690880_9311 SRR5691027_5670 SRR5691027_6384 SRR5690836_608 SRR5690836_612 SRR5691031_2260 SRR5691031_2261 SRR5690879_4417 SRR5690901_5902 SRR5690902_2361 SRR5690983_1096 SRR5690987_4446 SRR5691013_7707 SRR5691015_7078 SRR5691002_2209 SRR5691002_2210 SRR5691002_5898 SRR5691002_5900 SRR5690879_2868 SRR5690879_7704 SRR5690901_3125 SRR5690923_10004 SRR5690925_3338 SRR5690925_3339 SRR5691005_2087 SRR5691013_3983 SRR5691015_1214 SRR5691025_2763 SRR5691025_2764 SRR5690828_3803 SRR5690828_7831 SRR5690881_6495 SRR5690901_3860 SRR5690906_8627 SRR5690906_10249 SRR5690931_667 SRR5691021_896 SRR5690951_6947 SRR5690951_6948 SRR5690825_1181 SRR5690880_6374 SRR5690899_5408 SRR5690901_7083 SRR5690901_7088 SRR5690901_7091 SRR5690983_7916 SRR5691005_3380 SRR5691021_4288 SRR5691021_5528 SRR5690876_10002 SRR5690880_2352 SRR5690880_4799 SRR5690923_4837 SRR5690924_2542 SRR5690929_3317 SRR5691023_4845 SRR5691023_4846 SRR5691023_4848 SRR5690996_1737 SRR5690899_8944 SRR5690922_3669 SRR5690987_6454 SRR5691005_889 SRR5691005_4739 SRR5691005_4740 SRR5691013_3569 SRR5691013_4011 SRR5691015_3225 SRR5691029_6937 SRR5690880_9042 SRR5690906_2105 SRR5690906_2109 SRR5691021_4461 SRR5690854_3367 SRR5690854_3369 SRR5690854_3370 SRR5690854_3371 SRR5690854_9442 SRR5690854_9443 SRR5690880_3049 SRR5690882_812 SRR5690899_2709 SRR5690899_2710 SRR5690903_6307 SRR5690923_6567 SRR5690923_6568 SRR5690983_6301 SRR5691005_8720 SRR5691014_2592 SRR5690879_1137 SRR5690901_4660 SRR5690907_9519 SRR5690923_5110 SRR5690983_5766 SRR5690984_8473 SRR5690985_6228 SRR5691014_747 SRR5691021_4856 SRR5690841_8049 SRR5690882_4479 SRR5690903_1736 SRR5690906_8758 SRR5691013_10047 SRR5691015_7813 SRR5691022_61 SRR5691024_6393 SRR5691027_4648 SRR5691027_4650 SRR5691027_4653 SRR5690879_9107 SRR5690901_2007 SRR5690901_3015 SRR5691015_2344 SRR5691015_9412 SRR5691025_897 SRR5691027_4640 SRR5690852_4727 SRR5690968_7989 SRR5690968_7990 SRR5690855_2097 SRR5690876_7202 SRR5690906_4224 SRR5690906_4225 SRR5690968_2187 SRR5690968_5229 SRR5691032_8201 SRR5691032_8202 SRR5691032_10251 SRR5690863_10042 SRR5690879_9019 SRR5691021_1571 SRR5691021_1572 SRR5691026_3489 SRR5691026_3493 SRR5691026_3498 SRR5691026_4984 SRR5691026_4989 SRR5690864_4713 SRR5690864_4721 SRR5690876_8421 SRR5690880_4905 SRR5690929_7261 SRR5690985_3947 SRR5690985_3948 SRR5691005_7593 SRR5691025_5664 SRR5690825_5291 SRR5690828_5555 SRR5690880_7772 SRR5690882_2458 SRR5690901_7925 SRR5690929_7621 SRR5690983_631 SRR5691021_1941 SRR5691021_1942 SRR5690923_4271 SRR5690923_4274 SRR5690985_1451 SRR5690985_7676 SRR5690985_8272 SRR5691005_3324 SRR5691024_8670 SRR5691024_8671 SRR5691028_3138 SRR5690827_4210 SRR5690828_8133 SRR5690828_10693 SRR5690856_6060 SRR5690877_2929 SRR5690879_168 SRR5690880_217 SRR5690880_9816 SRR5690925_5495 SRR5690855_716 SRR5690857_2654 SRR5690863_9506 SRR5690876_3518 SRR5690877_7068 SRR5690880_1632 SRR5690880_1633 SRR5690985_8097 SRR5691005_6089 SRR5690876_4625 SRR5690983_192 SRR5690984_93 SRR5690984_5741 SRR5690985_110 SRR5690986_6770 SRR5690987_2225 SRR5690994_2049 SRR5691024_2456 SRR5690858_2824 SRR5690863_476 SRR5690881_5066 SRR5690882_8061 SRR5690901_6306 SRR5690924_4481 SRR5690931_565 SRR5690983_841 SRR5691021_7316 SRR5690877_6209 SRR5690898_6317 SRR5690900_1159 SRR5690901_8716 SRR5690902_8144 SRR5690985_8629 SRR5690985_9180 SRR5690994_5067 SRR5691005_3988 SRR5690879_9 SRR5690901_1780 SRR5690906_4859 SRR5690906_6065 SRR5690906_7353 SRR5690906_10094 SRR5690983_9896 SRR5690984_10003 SRR5691005_6255 SRR5690879_4451 SRR5690879_4453 SRR5690879_10151 SRR5690879_10153 SRR5690879_10154 SRR5690985_430 SRR5691023_4464 SRR5691023_4465 SRR5691024_6960 SRR5690922_8640 SRR5690931_5811 SRR5690983_2561 SRR5691015_8906 SRR5691021_386 SRR5691022_6458 SRR5691023_3875 SRR5691025_9846 SRR5690854_181 SRR5690897_5650 SRR5690897_5651 SRR5690985_5135 SRR5691005_9212 SRR5691015_5188 SRR5691024_2700 SRR5691024_2701 SRR5690893_2478 SRR5690893_2479 SRR5690825_2168 SRR5690922_10445 SRR5690923_7062 SRR5690924_6537 SRR5690983_5588 SRR5690985_1082 SRR5690986_3035 SRR5691005_6015 SRR5690827_7061 SRR5690984_7995 SRR5690985_4591 SRR5691005_5422 SRR5691005_7429 SRR5691015_5930 SRR5691021_4873 SRR5691022_1343 SRR5690856_8316 SRR5690859_7122 SRR5690859_7124 SRR5690983_589 SRR5690984_3523 SRR5690984_5987 SRR5690987_1028 SRR5691025_6276 SRR5690825_5048 SRR5690879_3454 SRR5690880_2799 SRR5690880_9781 SRR5690882_8929 SRR5690852_3828 SRR5690911_7700 SRR5690999_201 SRR5690855_2702 SRR5690862_4678 SRR5690864_5872 SRR5690877_4368 SRR5690899_5398 SRR5690900_5753 SRR5691022_6688 SRR5690842_2257 SRR5690827_992 SRR5690827_993 SRR5690829_9253 SRR5690829_9255 SRR5691015_1498 SRR5691015_9841 SRR5691021_9260 SRR5691036_296 SRR5690877_100 SRR5690877_102 SRR5690879_2311 SRR5690879_2312 SRR5690901_750 SRR5690983_1075 SRR5691005_5633 SRR5690844_128 SRR5690859_6748 SRR5690880_5121 SRR5690923_6164 SRR5690987_3579 SRR5691005_2573 SRR5690854_4153 SRR5690854_4156 SRR5690998_7298 SRR5690880_1695 SRR5690903_7242 SRR5690925_1481 SRR5690985_8977 SRR5691022_10348 SRR5691022_10349 SRR5691022_10350 SRR5691023_9310 SRR5690863_7862 SRR5690863_7864 SRR5690863_7866 SRR5690897_2555 SRR5690897_2563 SRR5690985_4780 SRR5691015_8564 SRR5690852_2511 SRR5690856_2958 SRR5690857_4039 SRR5690857_4040 SRR5690863_7911 SRR5690876_3526 SRR5690897_7501 SRR5690903_5816 SRR5691015_2709 SRR5690856_452 SRR5690879_8633 SRR5690879_9087 SRR5690881_1909 SRR5690922_1150 SRR5690931_7575 SRR5690985_2677 SRR5691027_7392 SRR5690880_7830 SRR5690898_4642 SRR5690901_3666 SRR5690931_4889 SRR5690984_4343 SRR5690994_9228 SRR5691015_5429 SRR5691025_3967 SRR5690859_3398 SRR5690877_6613 SRR5690877_6614 SRR5690882_7698 SRR5690901_7971 SRR5690931_8419 SRR5690984_8857 SRR5691021_4483 SRR5690880_234 SRR5690898_9510 SRR5690924_9259 SRR5690984_4094 SRR5690984_6781 SRR5690984_7954 SRR5690840_2959 SRR5690840_2960 SRR5690879_4438 SRR5690879_4440 SRR5690881_7082 SRR5690901_5755 SRR5690901_5758 SRR5690903_9271 SRR5691021_9741 SRR5691024_10436 SRR5690903_5570 SRR5690985_5023 SRR5690987_2032 SRR5691005_9547 SRR5691026_2311 SRR5690967_5998 SRR5690967_5999 SRR5691001_3254 SRR5690922_7960 SRR5690923_4521 SRR5690985_4010 SRR5690994_10174 SRR5691021_10217 SRR5691023_2156 SRR5691025_7776 SRR5690852_4735 SRR5690880_6489 SRR5690882_5023 SRR5690906_7193 SRR5690985_1741 SRR5691021_602 SRR5691021_3665 SRR5691021_3666 SRR5691021_3667 SRR5690880_8281 SRR5690880_8284 SRR5690902_6208 SRR5690931_3753 SRR5690854_4270 SRR5690854_4271 SRR5690911_5053 SRR5690825_7644 SRR5690825_10397 SRR5690864_5475 SRR5690877_6478 SRR5690906_6600 SRR5691005_4062 SRR5691021_205 SRR5690827_2699 SRR5690879_1390 SRR5690879_1391 SRR5691021_3211 SRR5691021_3214 SRR5690840_4947 SRR5690852_3517 SRR5690856_1255 SRR5690856_1257 SRR5690879_289 SRR5690987_7700 SRR5691021_7130 SRR5690996_663 SRR5690996_664 SRR5690859_5943 SRR5690906_5941 SRR5690906_5943 SRR5690906_8569 SRR5690984_7630 SRR5691005_3092 SRR5691014_4188 SRR5690879_6601 SRR5690902_4436 SRR5691005_9981 SRR5691022_6637 SRR5690841_7341 SRR5691030_1282 SRR5691030_1283 SRR5690879_4076 SRR5690901_1734 SRR5690901_1735 SRR5690906_5095 SRR5690994_5766 SRR5691021_1660 SRR5691021_1662 SRR5690855_2460 SRR5690879_9769 SRR5690879_9770 SRR5690880_6582 SRR5690985_3389 SRR5690994_1552 SRR5691021_7961 SRR5690985_10168 SRR5691015_5168 SRR5691021_4571 SRR5691028_2125 SRR5690997_2203 SRR5690997_2204 SRR5691001_4848 SRR5690863_5067 SRR5690881_1662 SRR5690923_6963 SRR5690983_10071 SRR5691024_7198 SRR5690841_776 SRR5690996_8363 SRR5690859_3523 SRR5690859_5316 SRR5690879_2807 SRR5690994_7473 SRR5691005_9280 SRR5691026_537 SRR5690840_3862 SRR5690881_5991 SRR5690881_9403 SRR5690881_9404 SRR5690881_9406 SRR5691014_6073 SRR5691023_4438 SRR5691023_4439 SRR5690879_930 SRR5690880_9438 SRR5690880_9440 SRR5690984_7635 SRR5691005_9942 SRR5690968_1095 SRR5690968_1096 SRR5690880_7774 SRR5690881_4445 SRR5690985_3886 SRR5690986_4780 SRR5691005_5576 SRR5691023_339 SRR5690847_9972 SRR5690906_10173 SRR5690994_9912 SRR5691014_1139 SRR5691014_9280 SRR5691026_1162 SRR5691026_1164 SRR5690844_8517 SRR5690903_7729 SRR5690906_8217 SRR5690906_8218 SRR5690906_9364 SRR5690906_9365 SRR5690994_9455 SRR5691028_9524 SRR5690984_8835 SRR5690985_7862 SRR5691005_7444 SRR5691005_8281 SRR5691013_9054 SRR5691014_9506 SRR5691001_8373 SRR5691013_9238 SRR5691015_1262 SRR5691015_1978 SRR5691015_3799 SRR5690852_5543 SRR5690852_5544 SRR5690852_5545 SRR5690825_1715 SRR5690906_3422 SRR5690906_3423 SRR5690906_3425 SRR5691023_2375 SRR5691023_2376 SRR5690859_1763 SRR5690882_6583 SRR5690901_7726 SRR5690901_9356 SRR5690923_3950 SRR5691005_7303 SRR5690827_9412 SRR5690827_9413 SRR5690880_126 SRR5690901_3649 SRR5690994_1991 SRR5691032_8268 SRR5690825_9495 SRR5690876_6450 SRR5690876_6452 SRR5690876_6455 SRR5690906_8272 SRR5690923_7972 SRR5690856_4975 SRR5690864_3427 SRR5690879_4015 SRR5690879_9803 SRR5690986_249 SRR5691014_8700 SRR5690879_6740 SRR5690879_6741 SRR5690983_5422 SRR5690984_4407 SRR5691005_5313 SRR5691015_3732 SRR5690855_3130 SRR5691024_1264 SRR5691024_1269 SRR5690841_1404 SRR5690841_1405 SRR5690841_1406 SRR5690855_3127 SRR5690906_6906 SRR5690906_7549 SRR5690925_556 SRR5691005_3577 SRR5690852_6679 SRR5690829_3657 SRR5690856_485 SRR5690880_4579 SRR5690984_1808 SRR5690985_6956 SRR5691015_2396 SRR5690829_2396 SRR5690829_2398 SRR5690876_8183 SRR5690879_4513 SRR5690880_8160 SRR5690907_6555 SRR5690880_5081 SRR5690881_1470 SRR5690906_6830 SRR5690984_7296 SRR5691005_1441 SRR5691028_6927 SRR5690879_6215 SRR5690879_6217 SRR5690879_6218 SRR5690903_3287 SRR5690985_6032 SRR5691005_7669 SRR5690829_5096 SRR5690880_2862 SRR5690898_3726 SRR5690984_9783 SRR5690987_1731 SRR5690905_5872 SRR5690863_9181 SRR5690863_9183 SRR5690880_4929 SRR5690881_1290 SRR5690906_8504 SRR5691025_180 SRR5690857_4687 SRR5690880_7450 SRR5690924_8802 SRR5691021_8230 SRR5691001_2216 SRR5691035_6939 SRR5690879_1010 SRR5690924_5667 SRR5690924_5670 SRR5691005_2915 SRR5691013_4419 SRR5691014_7264 SRR5690856_8694 SRR5690859_4455 SRR5690879_7986 SRR5691026_6131 SRR5690845_9230 SRR5691037_3767 SRR5690877_7421 SRR5690879_3623 SRR5690923_4528 SRR5690924_3746 SRR5691028_9817 SRR5690887_2034 SRR5690856_10311 SRR5690879_8063 SRR5690881_7321 SRR5691027_9347 SRR5691027_9350 SRR5691001_1240 SRR5690859_594 SRR5690879_9557 SRR5690881_1310 SRR5690901_8442 SRR5690901_8444 SRR5690985_6329 SRR5690879_5780 SRR5690879_10288 SRR5690984_992 SRR5691021_8630 SRR5691023_4104 SRR5691025_3250 SRR5690901_872 SRR5691023_7683 SRR5690840_5049 SRR5690840_5050 SRR5690840_5051 SRR5690852_2174 SRR5690882_1439 SRR5690882_1440 SRR5690906_8151 SRR5691005_5912 SRR5691014_7694 SRR5691028_2291 SRR5690880_3900 SRR5690880_5791 SRR5690880_5794 SRR5690929_6854 SRR5690929_6855 SRR5691005_6586 SRR5690881_589 SRR5690985_597 SRR5691005_339 SRR5691015_68 SRR5691015_5863 SRR5690951_9801 SRR5690931_9293 SRR5690985_6352 SRR5691005_2010 SRR5691005_3112 SRR5690845_4457 SRR5690845_4458 SRR5690907_116 SRR5690931_8566 SRR5690983_9798 SRR5690985_2367 SRR5691005_6394 SRR5691013_5846 SRR5690825_7258 SRR5690828_10439 SRR5690879_1276 SRR5690906_3739 SRR5690906_4720 SRR5690880_1185 SRR5690902_2459 SRR5690906_1526 SRR5691005_921 SRR5691030_6214 SRR5690859_9313 SRR5690923_10368 SRR5691005_9958 SRR5691021_6983 SRR5691021_6986 SRR5690856_2263 SRR5690856_2267 SRR5690879_3193 SRR5690984_5121 SRR5691014_4988 SRR5690856_4038 SRR5690863_3653 SRR5690901_8690 SRR5691022_2828 SRR5690845_5206 SRR5690880_129 SRR5690901_3 SRR5690985_3369 SRR5691023_2 SRR5691024_7914 SRR5690855_659 SRR5690881_6035 SRR5690900_7299 SRR5690900_7302 SRR5691022_10050 SRR5690880_6839 SRR5690983_6493 SRR5690984_5291 SRR5690987_8391 SRR5690852_2005 SRR5690864_3266 SRR5690983_5494 SRR5690987_4269 SRR5691005_9997 SRR5691025_6150 SRR5690877_1909 SRR5690901_4136 SRR5690901_4137 SRR5691027_4865 SRR5691029_10245 SRR5690906_3927 SRR5690983_2307 SRR5691014_501 SRR5691027_3283 SRR5690854_6004 SRR5690879_9727 SRR5690882_1062 SRR5690901_9870 SRR5690901_9978 SRR5691027_10029 SRR5690879_1891 SRR5690879_3887 SRR5690879_3889 SRR5690985_2549 SRR5691027_4425 SRR5690880_8260 SRR5690984_5718 SRR5691005_9767 SRR5690852_2255 SRR5690852_2259 SRR5690880_8877 SRR5690923_9680 SRR5690987_6135 SRR5691005_577 SRR5691013_5769 SRR5690923_7136 SRR5690923_7137 SRR5690923_7139 SRR5690925_2502 SRR5691022_1828 SRR5690881_10177 SRR5690881_10180 SRR5691025_7017 SRR5691025_7020 SRR5691026_10136 SRR5690882_6041 SRR5690951_4175 SRR5690968_7498 SRR5691000_10381 SRR5691035_4332 SRR5690897_1901 SRR5690901_6454 SRR5690904_7598 SRR5691026_345 SRR5691029_7491 SRR5690985_560 SRR5690994_946 SRR5690994_947 SRR5691026_8776 SRR5690953_6338 SRR5690922_7482 SRR5690922_7485 SRR5690983_3092 SRR5690987_7602 SRR5690994_5503 SRR5690985_761 SRR5691005_4373 SRR5691013_3789 SRR5691015_7646 SRR5690825_1472 SRR5690825_7790 SRR5690828_4069 SRR5690901_9687 SRR5690825_2362 SRR5690825_2364 SRR5690879_5523 SRR5691013_9595 SRR5690923_4038 SRR5690924_9172 SRR5691015_4905 SRR5690837_4753 SRR5690925_431 SRR5690985_3132 SRR5691005_4445 SRR5691022_3336 SRR5690864_5851 SRR5690877_2055 SRR5690987_1817 SRR5690987_1819 SRR5690825_7142 SRR5690985_2493 SRR5691005_1879 SRR5691032_7789 SRR5690825_7892 SRR5690876_941 SRR5690876_942 SRR5690924_5934 SRR5690827_3398 SRR5690985_7135 SRR5690987_9724 SRR5690994_5824 SRR5690985_1494 SRR5690985_9378 SRR5690985_9586 SRR5691021_4366 SRR5690985_3840 SRR5690840_5057 SRR5690905_1766 SRR5690905_1767 SRR5690828_1410 SRR5690828_1412 SRR5690828_1413 SRR5690877_8796 SRR5690877_9497 SRR5690904_3059 SRR5690987_5435 SRR5691026_3113 SRR5690985_9924 SRR5691005_3238 SRR5691005_6590 SRR5691021_9972 SRR5690829_4348 SRR5690897_2483 SRR5690899_6131 SRR5691013_3535 SRR5690929_1821 SRR5690929_4750 SRR5691028_499 SRR5691001_2715 SRR5690856_3628 SRR5690906_7557 SRR5690845_3366 SRR5690894_1141 SRR5690882_6550 SRR5690899_1607 SRR5690901_4035 SRR5690901_5137 SRR5690880_2363 SRR5690880_2364 SRR5690893_690 SRR5690893_691 SRR5690864_3821 SRR5690879_6438 SRR5691021_7618 SRR5691027_1119 SRR5690922_4531 SRR5690925_8488 SRR5690994_10201 SRR5691021_6890 SRR5690877_9791 SRR5691022_4717 SRR5691022_4719 SRR5691028_8114 SRR5690864_4298 SRR5690876_2165 SRR5690879_3852 SRR5690904_9728 SRR5690923_7766 SRR5691033_7983 SRR5691033_7985 SRR5691033_7987 SRR5690881_9784 SRR5690907_5955 SRR5691024_10148 SRR5691024_10149 SRR5690902_7828 SRR5691013_8584 SRR5691021_4468 SRR5691021_4828 SRR5690897_9788 SRR5691014_3152 SRR5691022_1708 SRR5690968_7991 SRR5690901_7060 SRR5691005_9672 SRR5691001_9284 SRR5691001_9286 SRR5690897_4643 SRR5690924_7025 SRR5690984_9627 SRR5691001_4004 SRR5690879_8977 SRR5690899_7170 SRR5690899_7176 SRR5690901_238 SRR5690879_9388 SRR5690903_1249 SRR5691021_2904 SRR5691029_9546 SRR5690880_3849 SRR5690880_3850 SRR5690880_3851 SRR5690911_3804 SRR5690881_2744 SRR5690985_2528 SRR5690985_2529 SRR5690852_936 SRR5690901_1884 SRR5690901_1887 SRR5690906_2481 SRR5690924_3279 SRR5691021_3476 SRR5691024_8429 SRR5691028_8180 SRR5690996_1094 SRR5690983_4049 SRR5690985_10156 SRR5691005_7659 SRR5690841_4363 SRR5690906_7441 SRR5691021_1295 SRR5691021_1296 SRR5691023_10068 SRR5690984_5687 SRR5691021_158 SRR5691027_2516 SRR5691029_1531 SRR5690985_4379 SRR5690985_4380 SRR5691021_3979 SRR5691021_3981 SRR5691022_8712 SRR5691022_8713 SRR5691022_8716 SRR5691022_8718 SRR5691005_2207 SRR5691023_8539 SRR5691029_10456 SRR5690911_9044 SRR5690829_2754 SRR5690877_3876 SRR5690906_2024 SRR5690825_7870 SRR5690859_4458 SRR5690925_1615 SRR5690859_8091 SRR5690864_2200 SRR5690864_3817 SRR5690906_6855 SRR5691005_8433 SRR5691025_973 SRR5690825_4771 SRR5690825_4773 SRR5690901_285 SRR5690856_7850 SRR5690876_2007 SRR5690879_7841 SRR5690827_865 SRR5690876_4796 SRR5691039_3039 SRR5690924_8807 SRR5690994_3590 SRR5691001_7617 SRR5690829_9193 SRR5690829_9194 SRR5690859_2113 SRR5690828_5625 SRR5690983_783 SRR5690994_2610 SRR5690881_5944 SRR5690906_1695 SRR5690996_3426 SRR5690879_791 SRR5690879_7802 SRR5690881_3131 SRR5691021_5459 SRR5691025_2047 SRR5690854_7953 SRR5690879_2043 SRR5690906_3296 SRR5691029_2217 SRR5690924_1676 SRR5691013_7403 SRR5691022_653 SRR5690829_9992 SRR5691021_2827 SRR5690968_7784 SRR5690987_3775 SRR5690994_2460 SRR5690854_3042 SRR5690877_8700 SRR5690904_9773 SRR5691005_5717 SRR5690907_5569 SRR5690929_1449 SRR5690987_3623 SRR5690856_9086 SRR5690859_834 SRR5690864_8981 SRR5690879_2206 SRR5690879_2208 SRR5691005_2949 SRR5690985_5685 SRR5690985_7919 SRR5691005_4921 SRR5690858_1234 SRR5690882_4350 SRR5690882_7536 SRR5690983_2972 SRR5691022_8106 SRR5691022_8107 SRR5690906_1318 SRR5691021_5021 SRR5690840_6108 SRR5690859_4291 SRR5690985_10151 SRR5690994_1921 SRR5690903_6576 SRR5690906_730 SRR5690923_2477 SRR5690879_8229 SRR5690845_3220 SRR5690918_5475 SRR5690876_909 SRR5690882_7562 SRR5690882_7563 SRR5690877_4281 SRR5690879_284 SRR5690985_8599 SRR5690879_8071 SRR5690879_8073 SRR5690879_8125 SRR5690877_7743 SRR5691032_3087 SRR5691032_3089 SRR5691022_2791 SRR5691022_2795 SRR5691022_2796 SRR5690880_3028 SRR5690880_3029 SRR5690901_2446 SRR5690879_4191 SRR5690907_7500 SRR5691005_6153 SRR5690923_1425 SRR5691022_9848 SRR5690852_1536 SRR5690901_3933 SRR5690901_7839 SRR5690906_6083 SRR5690880_2935 SRR5690880_2938 SRR5690929_4114 SRR5690880_3164 SRR5690880_5135 SRR5691005_2368 SRR5690986_5265 SRR5690842_4790 SRR5690968_7995 SRR5690906_5160 SRR5690906_5161 SRR5691025_716 SRR5690881_3272 SRR5690985_9172 SRR5690986_1612 SRR5690881_5031 SRR5691021_7913 SRR5691021_7916 SRR5691013_237 SRR5691021_9926 SRR5691001_2054 SRR5690906_5912 SRR5691001_3056 SRR5691001_3057 SRR5690984_4246 SRR5691015_5260 SRR5690835_4021 SRR5691014_7748 SRR5690968_1122 SRR5690968_1124 SRR5690923_5094 SRR5690923_5112 SRR5691022_2614 SRR5690925_6852 SRR5690925_6853 SRR5691013_8048 SRR5691000_1085 SRR5691000_1086 SRR5691000_1087 SRR5690987_3969 SRR5690951_6235 SRR5690968_3625 SRR5691022_9626 SRR5691022_9627 SRR5691023_9232 SRR5690825_4007 SRR5690825_4008 SRR5690825_8745 SRR5691021_1991 SRR5690876_8219 SRR5690879_8351 SRR5690825_6334 SRR5691005_1402 SRR5690879_2270 SRR5690994_1888 SRR5690863_475 SRR5690923_9536 SRR5690906_3146 SRR5690983_7288 SRR5690856_7620 SRR5690864_2580 SRR5690906_8462 SRR5691013_1803 SRR5690877_4898 SRR5690985_2947 SRR5690864_1171 SRR5690901_1445 SRR5690829_232 SRR5690985_6828 SRR5690877_10082 SRR5690987_4414 SRR5690881_3319 SRR5691005_5811 SRR5691021_10233 SRR5690852_4914 SRR5690855_68 SRR5690985_2518 SRR5690877_3698 SRR5690881_7497 SRR5690906_5753 SRR5690983_9713 SRR5691022_9824 SRR5690967_4229 SRR5690897_2252 SRR5690924_5143 SRR5690857_3453 SRR5690986_6603 SRR5690925_9322 SRR5690985_72 SRR5690856_874 SRR5690997_7158 SRR5690985_8752 SRR5690951_8851 SRR5690859_1249 SRR5691005_282 SRR5690985_4981 SRR5691005_6448 SRR5690904_4939 SRR5690929_10257 SRR5690876_8835 SRR5690879_9152 SRR5690903_3018 SRR5691014_2431 SRR5690879_7121 SRR5690879_7124 SRR5691025_3013 SRR5690996_2406 SRR5690901_1068 SRR5690987_2687 SRR5691013_8956 SRR5691015_3159 SRR5690877_8105 SRR5690877_8106 SRR5690924_9442 SRR5691021_2304 SRR5690879_5080 SRR5690903_992 SRR5690880_3296 SRR5690840_4485 SRR5690879_8019 SRR5690879_9627 SRR5690983_5285 SRR5691015_7731 SRR5690931_8547 SRR5691026_6529 SRR5690880_4111 SRR5691005_1612 SRR5691005_4389 SRR5691015_1971 SRR5690984_6271 SRR5691005_7332 SRR5690880_833 SRR5690880_836 SRR5691022_10206 SRR5690968_6281 SRR5690881_7632 SRR5690881_7633 SRR5690983_6299 SRR5691005_9197 SRR5690882_7001 SRR5690887_4156 SRR5690983_1546 SRR5691005_6977 SRR5690899_5930 SRR5690899_5931 SRR5690984_9155 SRR5691005_7 SRR5690901_5654 SRR5690901_5657 SRR5690901_9003 SRR5691013_5496 SRR5690901_9710 SRR5690987_639 SRR5690969_656 SRR5690969_657 SRR5690922_1813 SRR5691022_5251 SRR5690923_3402 SRR5691005_2654 SRR5691021_3730 SRR5691032_6180 SRR5690906_3753 SRR5690906_3755 SRR5690906_4452 SRR5691005_5154 SRR5690906_9599 SRR5690906_9600 SRR5690918_2331 SRR5690918_2332 SRR5690852_6016 SRR5691032_7342 SRR5691013_3493 SRR5690840_4029 SRR5691015_94 SRR5691022_9825 SRR5690983_8354 SRR5691014_9151 SRR5691013_8878 SRR5691026_948 SRR5690985_1321 SRR5690840_4191 SRR5690983_8702 SRR5691021_10412 SRR5690985_5230 SRR5691005_9032 SRR5691005_2045 SRR5691021_8258 SRR5691021_2139 SRR5691021_2142 SRR5690994_3400 SRR5691005_8299 SRR5690852_5295 SRR5690852_5296 SRR5691015_2498 SRR5691026_5561 SRR5690996_1261 SRR5690996_1264 SRR5691021_2458 SRR5691021_2460 SRR5690911_5786 SRR5690968_9175 SRR5691021_6253 SRR5690840_3107 SRR5691021_6419 SRR5691021_6422 SRR5690840_4675 SRR5690905_8348 SRR5691032_5738 SRR5691032_5740 SRR5691024_3477 SRR5691026_7583 SRR5690983_3960 SRR5691015_4134 SRR5690852_36 SRR5690825_9685 SRR5690906_5516 SRR5691021_2735 SRR5690825_5499 SRR5690987_8589 SRR5690887_2959 SRR5690880_5932 SRR5690825_8327 SRR5690879_7206 SRR5690922_4042 SRR5690968_2619 SRR5690827_8625 SRR5690852_1440 SRR5690828_8032 SRR5690929_9289 SRR5690855_8395 SRR5690985_6402 SRR5690923_8172 SRR5690829_1672 SRR5690829_3884 SRR5690929_8285 SRR5690829_5254 SRR5690856_4974 SRR5690829_7694 SRR5690881_7499 SRR5690831_2292 SRR5691024_8797 SRR5690844_766 SRR5690840_7203 SRR5690840_7717 SRR5690905_6314 SRR5690852_3822 SRR5690854_3217 SRR5691005_4604 SRR5690929_1745 SRR5690855_4928 SRR5691027_8113 SRR5691021_7010 SRR5691000_8111 SRR5690880_3411 SRR5691029_5130 SRR5690996_6189 SRR5691005_5935 SRR5690986_9546 SRR5690922_5256 SRR5690856_8402 SRR5690856_8982 SRR5690923_1144 SRR5690856_9870 SRR5690899_3831 SRR5691021_6644 SRR5690968_4315 SRR5690879_3794 SRR5690904_4265 SRR5690863_7430 SRR5691022_9860 SRR5690863_703 SRR5691036_7046 SRR5690897_206 SRR5691005_4835 SRR5690864_9733 SRR5690876_6169 SRR5690968_5585 SRR5690876_318 SRR5690985_9265 SRR5690877_5610 SRR5690877_3659 SRR5690906_4972 SRR5690877_7442 SRR5691015_10066 SRR5690882_1060 SRR5690902_556 SRR5690923_3618 SRR5690987_7301 SRR5690880_3190 SRR5690879_4462 SRR5690879_1026 SRR5690881_1851 SRR5690879_642 SRR5690879_7219 SRR5690879_7572 SRR5690984_3485 SRR5690879_7955 SRR5690879_861 SRR5690923_10464 SRR5690880_1219 SRR5690879_9765 SRR5690840_1017 SRR5690987_8048 SRR5690882_7188 SRR5690985_2308 SRR5690901_3591 SRR5690901_4922 SRR5690880_5318 SRR5690918_3036 SRR5691005_4560 SRR5691025_9683 SRR5691021_1043 SRR5690880_7484 SRR5690907_4291 SRR5691021_7118 SRR5691032_4412 SRR5691005_4023 SRR5690881_6374 SRR5691021_523 SRR5690901_1781 SRR5690918_8881 SRR5690882_2026 SRR5690906_8461 SRR5690922_7846 SRR5690984_4217 SRR5690893_8517 SRR5691027_5886 SRR5690899_8261 SRR5690906_728 SRR5690901_3706 SRR5691036_10111 SRR5690905_6379 SRR5690906_4906 SRR5690986_7228 SRR5690906_7334 SRR5690852_6119 SRR5691001_5082 SRR5691021_907 SRR5690903_8200 SRR5690906_2757 SRR5690984_531 SRR5691014_6861 SRR5690906_5078 SRR5690906_5500 SRR5690906_7937 SRR5691027_4638 SRR5691013_8165 SRR5691013_5169 SRR5690923_3389 SRR5690922_958 SRR5690923_1247 SRR5690923_1510 SRR5690923_5793 SRR5690925_2676 SRR5690951_5954 SRR5690985_5482 SRR5691005_3310 SRR5690925_6947 SRR5690986_2474 SRR5690835_8720 SRR5691022_5322 SRR5690984_744 SRR5691013_6068 SRR5690987_9442 SRR5690986_6717 SRR5690984_119 SRR5691001_5981 SRR5690840_10053 SRR5690994_5146 SRR5691024_397 SRR5691028_2594 SRR5691021_2295 SRR5691025_777 SRR5690996_6462 SRR5691014_1037 SRR5691025_7986 SRR5691015_2917 SRR5691021_10090 SRR5691021_2033 SRR5691021_3125 SRR5691023_8275 SRR5690854_5387 SRR5690852_7682 SRR5691024_6130 SRR5691021_8174 SRR5691023_2701 SRR5691023_3472 SRR5690854_6071 SRR5691025_7840 SRR5691026_10179 SRR5691027_6138 SRR5691029_1243 SRR5691036_287 SRR5691037_425 SRR5690905_10324 SRR5690827_2799 SRR5690828_10690 SRR5690837_4583 SRR5690879_8038 SRR5690887_7997 SRR5690900_8184 SRR5690856_4689 SRR5690879_6354 SRR5690901_9262 SRR5691022_3232 SRR5690906_1017 SRR5691021_1877 SRR5691027_2563 SRR5690907_9 SRR5690842_4355 SRR5690864_1542 SRR5690968_4327 SRR5690985_4425 SRR5690908_9408 SRR5690903_9184 SRR5690987_4795 SRR5690855_6301 SRR5690876_9902 SRR5690879_6595 SRR5691013_3500 SRR5690863_228 SRR5690996_9221 SRR5690829_7571 SRR5690879_1603 SRR5690879_2583 SRR5690996_7962 SRR5690879_8295 SRR5690825_9501 SRR5690906_4096 SRR5690906_4856 SRR5690906_4994 SRR5690879_6084 SRR5691021_4620 SRR5691023_3872 SRR5691032_7783 SRR5691026_4521 SRR5690856_6450 SRR5690825_2705 SRR5690855_5918 SRR5690877_6540 SRR5690879_3415 SRR5691014_781 SRR5690880_9795 SRR5690829_5549 SRR5690922_4462 SRR5691032_9189 SRR5690821_281 SRR5690825_6029 SRR5690922_6134 SRR5690856_354 SRR5690924_2927 SRR5690968_9217 SRR5690983_281 SRR5690829_6977 SRR5690829_6978 SRR5690852_7630 SRR5690864_8182 SRR5690877_8146 SRR5690902_1749 SRR5690902_4840 SRR5690906_10184 SRR5690906_3821 SRR5690907_2070 SRR5690907_5627 SRR5690983_2071 SRR5690983_7021 SRR5690986_6304 SRR5691013_6781 SRR5691013_6888 SRR5691021_4753 SRR5691021_6368 SRR5690863_4066 SRR5690863_4067 SRR5690923_8232 SRR5691023_1977 SRR5691023_1980 SRR5691027_8125 SRR5690852_2110 SRR5690882_7191 SRR5690906_4064 SRR5690852_2112 SRR5690852_2113 SRR5690882_7193 SRR5690906_4065 SRR5690901_3270 SRR5690968_8225 SRR5691005_5991 SRR5690852_4596 SRR5690879_8116 SRR5690880_7110 SRR5690880_7673 SRR5690881_2087 SRR5690922_5241 SRR5691032_6375 SRR5691022_8160 SRR5690829_3105 SRR5690828_5636 SRR5690901_9958 SRR5690876_3632 SRR5690882_4979 SRR5691022_4420 SRR5690829_4492 SRR5690829_4494 SRR5690829_7082 SRR5690876_2154 SRR5690876_2156 SRR5690876_2157 SRR5690876_2158 SRR5690994_324 SRR5691024_8489 SRR5690855_1762 SRR5690856_9074 SRR5690859_8808 SRR5690902_2256 SRR5690985_5029 SRR5690901_9962 SRR5690880_2745 SRR5690877_8048 SRR5690922_5107 SRR5690828_5637 SRR5690856_9073 SRR5690882_8204 SRR5690901_9480 SRR5690901_9476 SRR5690901_9477 SRR5691014_4783 SRR5691028_1287 SRR5690877_8049 SRR5690877_8051 SRR5690922_5109 SRR5690879_8161 SRR5690879_8163 SRR5690880_6 SRR5690984_6200 SRR5690986_5886 SRR5691032_9390 SRR5691032_9391 SRR5690880_6757 SRR5690903_2476 SRR5690906_8528 SRR5690985_1101 SRR5690983_6605 SRR5690902_6237 SRR5690879_5131 SRR5690901_1718 SRR5691022_4643 SRR5690879_4925 SRR5690879_7215 SRR5690882_7214 SRR5690983_7383 SRR5691021_5924 SRR5691027_9093 SRR5690825_9202 SRR5690829_6920 SRR5690842_858 SRR5690877_4714 SRR5690879_1892 SRR5690906_2098 SRR5690906_4080 SRR5690924_6974 SRR5690983_3885 SRR5690984_3752 SRR5690985_2600 SRR5691005_5610 SRR5691026_8853 SRR5691021_3786 SRR5690842_862 SRR5690852_6424 SRR5690852_6425 SRR5690852_7188 SRR5690852_8878 SRR5690985_6305 SRR5691021_368 SRR5691021_369 SRR5691021_372 SRR5691028_2051 SRR5690929_3341 SRR5691021_8450 SRR5691024_70 SRR5690901_1719 SRR5691013_794 SRR5691022_4644 SRR5691022_4645 SRR5690882_8429 SRR5690879_7216 SRR5690985_6345 SRR5691026_2762 SRR5691021_5926 SRR5691027_9099 SRR5690906_9441 SRR5690951_3784 SRR5690828_2113 SRR5690922_5289 SRR5690929_8978 SRR5691001_5427 SRR5691026_4316 SRR5691029_9566 SRR5690825_2020 SRR5690825_2023 SRR5690827_5198 SRR5690829_3813 SRR5690829_8588 SRR5690837_8220 SRR5690852_1469 SRR5690852_1521 SRR5690852_4297 SRR5690852_4299 SRR5690852_8570 SRR5690855_9285 SRR5690858_1391 SRR5690858_1393 SRR5690859_5182 SRR5690864_10134 SRR5690880_1086 SRR5690897_6235 SRR5690901_1994 SRR5690901_7184 SRR5690904_5900 SRR5690906_10119 SRR5690906_1276 SRR5690906_3864 SRR5690906_567 SRR5690906_851 SRR5690906_9468 SRR5690907_4295 SRR5690918_3791 SRR5690918_579 SRR5690923_652 SRR5690923_9506 SRR5690929_1319 SRR5690929_4049 SRR5690929_4052 SRR5690929_4990 SRR5690951_4981 SRR5690968_8224 SRR5690968_9023 SRR5690986_7772 SRR5691001_3442 SRR5691013_384 SRR5691013_9677 SRR5691022_6206 SRR5691025_1642 SRR5691025_1643 SRR5691026_8852 SRR5691026_9207 SRR5691028_7648 SRR5691032_849 SRR5690985_697 SRR5691001_7504 SRR5691001_7509 SRR5690951_3785 SRR5690951_3786 SRR5690828_2115 SRR5690922_5292 SRR5690929_8979 SRR5691001_5429 SRR5691026_4319 SRR5691029_9571 SRR5690881_5553 SRR5690985_2044 SRR5690881_6755 SRR5690923_77 SRR5690996_5068 SRR5690901_7500 SRR5690983_5892 SRR5691013_9241 SRR5690825_1456 SRR5691021_8288 SRR5691021_8289 SRR5690857_6261 SRR5690864_7317 SRR5690986_9063 SRR5690864_5983 SRR5690876_6589 SRR5690929_4977 SRR5691022_4673 SRR5690845_413 SRR5691002_3713 SRR5691005_4953 SRR5691021_8802 SRR5691032_9292 SRR5691038_9973 SRR5690901_3691 SRR5690924_9732 SRR5690924_9733 SRR5690996_5149 SRR5690996_5150 SRR5690996_7709 SRR5690996_7711 SRR5691000_5069 SRR5691000_5071 SRR5690923_2560 SRR5690923_2562 SRR5690987_329 SRR5691021_5515 SRR5690997_6626 SRR5690997_6627 SRR5691021_4975 SRR5691021_4976 SRR5690911_1904 SRR5690911_1905 SRR5690864_5993 SRR5691021_7991 SRR5690876_6590 SRR5690987_1674 SRR5691002_3714 SRR5690828_3804 SRR5690859_9307 SRR5690835_6820 SRR5691001_83 SRR5691001_84 SRR5690856_4667 SRR5691005_6854 SRR5690984_10102 SRR5690984_2563 SRR5690994_5648 SRR5691027_7403 SRR5690876_7415 SRR5690880_5194 SRR5690879_711 SRR5690901_2718 SRR5690922_3643 SRR5690985_122 SRR5690901_4386 SRR5690948_1818 SRR5691005_1137 SRR5691032_10275 SRR5690829_8943 SRR5690825_10084 SRR5690852_6484 SRR5691021_8918 SRR5690825_945 SRR5690906_9465 SRR5690864_10295 SRR5690902_7495 SRR5690987_7485 SRR5691021_7059 SRR5690825_9007 SRR5690996_4394 SRR5691015_6974 SRR5690897_683 SRR5690825_8376 SRR5690879_9355 SRR5690859_544 SRR5691005_4010 SRR5691028_7 SRR5690845_3534 SRR5690864_3590 SRR5690876_10253 SRR5690876_10254 SRR5690879_7582 SRR5690897_3681 SRR5690897_3691 SRR5690901_2605 SRR5690906_8676 SRR5690931_7108 SRR5691002_2208 SRR5691005_7892 SRR5691015_7076 SRR5691022_10407 SRR5691025_8351 SRR5691030_5990 SRR5691030_5991 SRR5690897_3688 SRR5690924_6319 SRR5690985_1090 SRR5691005_2763 SRR5690825_8377 SRR5690825_8378 SRR5690880_1000 SRR5690881_1840 SRR5690859_548 SRR5690905_4071 SRR5691028_2127 SRR5690829_9297 SRR5690879_1104 SRR5690879_1105 SRR5690882_6333 SRR5690906_7212 SRR5690985_2157 SRR5691013_601 SRR5690983_3685 SRR5691021_9940 SRR5691032_5794 SRR5690835_9875 SRR5691001_9527 SRR5690906_6376 SRR5690983_6422 SRR5691014_8929 SRR5690879_1107 SRR5690951_3280 SRR5690825_2733 SRR5690825_8135 SRR5690852_4575 SRR5690925_1908 SRR5691023_6381 SRR5691021_2492 SRR5690831_2922 SRR5691001_606 SRR5690840_8711 SRR5690906_7040 SRR5691005_4470 SRR5690911_7263 SRR5690879_4217 SRR5690958_5496 SRR5690923_6652 SRR5690929_1363 SRR5690984_7867 SRR5691033_299 SRR5691033_300 SRR5690864_1862 SRR5690864_1858 SRR5690877_897 SRR5690877_900 SRR5690889_7805 SRR5690899_7362 SRR5690899_7365 SRR5690889_1505 SRR5690903_7551 SRR5690889_1507 SRR5690889_1508 SRR5690889_1509 SRR5690877_9035 SRR5690902_2657 SRR5690902_330 SRR5690923_653 SRR5691023_2068 SRR5691023_2069 SRR5691023_2071 SRR5690879_5322 SRR5690828_3032 SRR5690922_4171 SRR5690879_5323 SRR5690825_9799 SRR5690923_1888 SRR5691026_3625 SRR5690825_10090 SRR5690825_10092 SRR5690829_3317 SRR5690852_9843 SRR5690877_2629 SRR5690877_8694 SRR5690825_9800 SRR5690923_1889 SRR5691026_3626 SRR5690877_9958 SRR5690879_1385 SRR5690880_2795 SRR5691019_1690 SRR5690906_4494 SRR5690929_7161 SRR5690929_7162 SRR5691005_1034 SRR5691023_3779 SRR5690857_8855 SRR5690902_1909 SRR5690903_1784 SRR5690948_8834 SRR5690958_881 SRR5690958_878 SRR5690929_9952 SRR5691004_2669 SRR5690968_659 SRR5690968_660 SRR5691021_9315 SRR5691021_9319 SRR5691036_1769 SRR5690929_9953 SRR5691004_2672 SRR5690817_6162 SRR5691019_5902 SRR5690903_8831 SRR5690904_4632 SRR5691021_10474 SRR5690817_6163 SRR5691019_5903 SRR5691002_8806 SRR5690918_3497 SRR5690986_1928 SRR5690986_9757 SRR5690827_5313 SRR5690836_1853 SRR5690923_2545 SRR5690994_9871 SRR5691026_7864 SRR5690827_5314 SRR5690859_1669 SRR5691022_3766 SRR5690859_1672 SRR5691022_3767 SRR5690974_2682 SRR5690986_9073 SRR5690931_56 SRR5691023_68 SRR5691023_69 SRR5690974_2683 SRR5690974_2684 SRR5690987_9856 SRR5691026_3477 SRR5691029_779 SRR5690827_524 SRR5690877_9420 SRR5690907_8913 SRR5690985_8554 SRR5690987_1136 SRR5690998_1169 SRR5690998_1170 SRR5691019_3196 SRR5691026_6415 SRR5690827_425 SRR5690951_2699 SRR5690985_3182 SRR5691005_7357 SRR5691005_8070 SRR5691025_3714 SRR5691027_8363 SRR5691019_3197 SRR5691019_3199 SRR5691026_6418 SRR5690879_4236 SRR5690907_3394 SRR5690882_5534 SRR5690898_10138 SRR5690907_6104 SRR5690922_6844 SRR5690986_494 SRR5690879_4242 SRR5690983_9243 SRR5690879_9455 SRR5690879_9459 SRR5690902_5470 SRR5690996_4601 SRR5691021_1523 SRR5691026_6813 SRR5691022_5106 SRR5690983_5329 SRR5690985_9548 SRR5690994_9615 SRR5690996_9951 SRR5691015_3922 SRR5691015_9558 SRR5691023_2124 SRR5691029_5414 SRR5691026_6814 SRR5691026_6816 SRR5690996_26 SRR5690825_5453 SRR5690958_7764 SRR5690817_5460 SRR5690828_1145 SRR5690967_4942 SRR5690898_7659 SRR5691034_5002 SRR5690967_4943 SRR5690848_7723 SRR5690848_7725 SRR5690929_8116 SRR5690929_8117 SRR5690958_9492 SRR5690848_2208 SRR5690856_9580 SRR5691032_3389 SRR5690841_4585 SRR5690848_10918 SRR5690848_4893 SRR5690848_6563 SRR5690974_1521 SRR5690979_4142 SRR5690979_4143 SRR5691014_3731 SRR5691025_7754 SRR5691027_3657 SRR5690848_2209 SRR5690848_2210 SRR5690856_9584 SRR5690907_4093 SRR5691032_3391 SRR5691032_3392 SRR5690841_4586 SRR5690848_10919 SRR5690923_8372 SRR5690857_578 SRR5691026_6964 SRR5690897_7742 SRR5690929_2377 SRR5690983_3877 SRR5690828_6817 SRR5690880_8431 SRR5690849_1761 SRR5691022_1270 SRR5690828_6816 SRR5690849_1760 SRR5690897_7256 SRR5690901_3216 SRR5690904_577 SRR5690923_6815 SRR5690929_6610 SRR5690984_8818 SRR5691015_8657 SRR5691025_1571 SRR5690923_6818 SRR5690925_8571 SRR5691015_1419 SRR5690849_1762 SRR5691022_1271 SRR5690907_7990 SRR5690994_7545 SRR5690856_7349 SRR5690987_9676 SRR5690858_9727 SRR5690882_8968 SRR5691005_9473 SRR5690849_2219 SRR5690825_5972 SRR5690825_232 SRR5690825_7150 SRR5690827_5185 SRR5690825_6548 SRR5690827_1021 SRR5690904_4552 SRR5690825_7907 SRR5690828_8167 SRR5690827_9832 SRR5690857_1570 SRR5690825_624 SRR5690856_6991 SRR5690881_6195 SRR5690902_2532 SRR5690825_3193 SRR5690828_10547 SRR5690899_1261 SRR5690924_1060 SRR5690858_9472 SRR5690857_4543 SRR5690902_7738 SRR5690825_3279 SRR5690828_10121 SRR5690828_660 SRR5690906_743 SRR5690922_1570 SRR5690922_2041 SRR5691026_8375 SRR5690825_8252 SRR5690828_1639 SRR5690848_9333 SRR5690880_5115 SRR5690906_2442 SRR5690951_373 SRR5690984_1128 SRR5691022_4694 SRR5690825_3951 SRR5690825_951 SRR5690827_7494 SRR5690828_3505 SRR5690829_1899 SRR5690859_1003 SRR5690863_9961 SRR5690864_6700 SRR5690876_6748 SRR5690877_1019 SRR5690879_5025 SRR5690890_5432 SRR5690897_8054 SRR5690901_420 SRR5690902_4484 SRR5690979_9080 SRR5690986_1849 SRR5690986_3885 SRR5690991_8195 SRR5691005_3772 SRR5691021_2794 SRR5691022_9174 SRR5691032_7111 SRR5690817_2945 SRR5690817_6478 SRR5690825_10130 SRR5690825_7480 SRR5690827_1969 SRR5690827_5061 SRR5690828_10392 SRR5690845_8368 SRR5690848_9392 SRR5690856_8894 SRR5690876_1964 SRR5690881_4821 SRR5690882_5234 SRR5690890_4203 SRR5690890_715 SRR5690897_5244 SRR5690899_10208 SRR5690899_2051 SRR5690899_8019 SRR5690902_7854 SRR5690902_9902 SRR5690902_9956 SRR5690903_2035 SRR5690903_5387 SRR5690904_232 SRR5690904_6404 SRR5690905_6714 SRR5690906_4229 SRR5690923_1667 SRR5690925_8269 SRR5690929_2443 SRR5690929_2754 SRR5690929_848 SRR5690934_9404 SRR5690951_199 SRR5690958_9021 SRR5690967_4495 SRR5690974_3019 SRR5690974_4552 SRR5690974_9017 SRR5690974_9188 SRR5690979_207 SRR5690984_5064 SRR5690991_4687 SRR5690994_5196 SRR5690997_10545 SRR5691001_2772 SRR5691001_6917 SRR5691002_8067 SRR5691004_10075 SRR5691004_6512 SRR5691013_8284 SRR5691014_4890 SRR5691021_81 SRR5691022_1047 SRR5691022_1130 SRR5691022_7729 SRR5691026_1176 SRR5691026_2226 SRR5691027_4849 SRR5691027_6190 SRR5691028_5818 SRR5691029_1501 SRR5691029_4185 SRR5691029_4760 SRR5691029_7031 SRR5691029_7642 SRR5691032_5497 SRR5691035_2393 SRR5690809_1187 SRR5690809_7825 SRR5690813_3417 SRR5690813_4521 SRR5690813_7664 SRR5690814_1168 SRR5690815_6657 SRR5690817_5681 SRR5690817_9961 SRR5690825_231 SRR5690825_3656 SRR5690825_5472 SRR5690825_5473 SRR5690825_623 SRR5690825_7115 SRR5690825_7479 SRR5690825_7702 SRR5690825_8200 SRR5690827_2574 SRR5690827_3124 SRR5690827_3573 SRR5690827_3789 SRR5690827_525 SRR5690827_7492 SRR5690827_9934 SRR5690827_9935 SRR5690828_10018 SRR5690828_10019 SRR5690828_10315 SRR5690828_3512 SRR5690828_4890 SRR5690828_5084 SRR5690828_5086 SRR5690828_5725 SRR5690828_5726 SRR5690828_5816 SRR5690828_6392 SRR5690828_7729 SRR5690829_5263 SRR5690829_5577 SRR5690829_5583 SRR5690829_9009 SRR5690841_8130 SRR5690845_8369 SRR5690848_10434 SRR5690848_10540 SRR5690848_1098 SRR5690848_2005 SRR5690848_2143 SRR5690848_2719 SRR5690848_3 SRR5690848_3214 SRR5690848_3217 SRR5690848_6300 SRR5690848_6443 SRR5690848_6444 SRR5690848_7847 SRR5690848_7953 SRR5690848_8005 SRR5690848_8124 SRR5690848_8374 SRR5690849_5211 SRR5690851_1272 SRR5690851_1278 SRR5690852_10365 SRR5690852_6193 SRR5690852_620 SRR5690852_7422 SRR5690852_9604 SRR5690853_9107 SRR5690855_1152 SRR5690855_3 SRR5690856_3442 SRR5690856_4908 SRR5690856_5560 SRR5690856_6184 SRR5690856_7753 SRR5690856_8851 SRR5690857_3607 SRR5690857_4284 SRR5690857_4540 SRR5690857_4541 SRR5690857_4722 SRR5690857_5530 SRR5690858_2663 SRR5690858_3959 SRR5690859_3566 SRR5690859_3695 SRR5690859_8585 SRR5690863_10255 SRR5690863_5228 SRR5690863_689 SRR5690863_8606 SRR5690864_3167 SRR5690876_1720 SRR5690876_1863 SRR5690876_1865 SRR5690876_3478 SRR5690876_4664 SRR5690876_8533 SRR5690876_9385 SRR5690877_1385 SRR5690877_1435 SRR5690877_604 SRR5690877_6285 SRR5690877_722 SRR5690877_7834 SRR5690877_8382 SRR5690877_864 SRR5690879_1870 SRR5690879_1874 SRR5690879_7120 SRR5690879_8167 SRR5690879_8168 SRR5690879_8449 SRR5690880_2170 SRR5690880_2173 SRR5690880_3355 SRR5690880_3356 SRR5690880_5114 SRR5690880_994 SRR5690882_9625 SRR5690891_1342 SRR5690891_2243 SRR5690891_7042 SRR5690891_951 SRR5690891_953 SRR5690892_3460 SRR5690895_10093 SRR5690895_1704 SRR5690895_6730 SRR5690897_3774 SRR5690897_4306 SRR5690897_5736 SRR5690897_6796 SRR5690897_7737 SRR5690897_8605 SRR5690898_749 SRR5690898_8275 SRR5690898_8917 SRR5690899_1254 SRR5690899_2194 SRR5690899_3220 SRR5690899_3499 SRR5690899_4245 SRR5690899_5433 SRR5690899_5587 SRR5690899_8013 SRR5690899_8176 SRR5690899_9904 SRR5690900_8054 SRR5690901_1834 SRR5690901_1835 SRR5690901_4568 SRR5690901_4569 SRR5690901_4794 SRR5690901_5477 SRR5690901_7265 SRR5690902_6122 SRR5690902_9793 SRR5690902_985 SRR5690903_2494 SRR5690903_3039 SRR5690903_321 SRR5690903_4650 SRR5690903_8871 SRR5690904_1790 SRR5690904_6424 SRR5690904_903 SRR5690905_5792 SRR5690905_8737 SRR5690905_9231 SRR5690906_10258 SRR5690906_2234 SRR5690906_4197 SRR5690906_423 SRR5690906_4508 SRR5690906_6123 SRR5690906_6917 SRR5690906_8541 SRR5690906_8606 SRR5690907_2185 SRR5690907_3744 SRR5690907_9286 SRR5690911_8892 SRR5690918_10289 SRR5690918_2100 SRR5690918_9229 SRR5690922_3822 SRR5690922_6534 SRR5690922_6536 SRR5690922_6664 SRR5690922_9150 SRR5690923_3889 SRR5690923_9292 SRR5690924_5522 SRR5690924_9570 SRR5690925_10206 SRR5690925_2816 SRR5690925_4449 SRR5690925_5222 SRR5690925_6163 SRR5690925_9245 SRR5690929_1846 SRR5690929_2594 SRR5690929_5501 SRR5690929_9309 SRR5690929_9353 SRR5690929_9354 SRR5690934_2971 SRR5690934_3604 SRR5690934_6904 SRR5690934_8229 SRR5690951_5989 SRR5690951_5991 SRR5690951_6738 SRR5690953_9589 SRR5690953_9591 SRR5690958_1542 SRR5690958_4230 SRR5690958_5355 SRR5690958_5525 SRR5690958_8461 SRR5690958_9023 SRR5690958_9708 SRR5690967_2061 SRR5690967_4171 SRR5690967_4497 SRR5690968_1828 SRR5690968_2950 SRR5690968_5824 SRR5690968_9000 SRR5690970_1052 SRR5690970_1151 SRR5690970_1979 SRR5690970_5446 SRR5690970_7967 SRR5690971_6752 SRR5690972_3409 SRR5690972_6125 SRR5690972_6126 SRR5690973_7317 SRR5690973_754 SRR5690974_1319 SRR5690974_1534 SRR5690974_3017 SRR5690974_3147 SRR5690974_4616 SRR5690974_5507 SRR5690974_5508 SRR5690974_5622 SRR5690974_7166 SRR5690974_7341 SRR5690974_7682 SRR5690974_8250 SRR5690974_9862 SRR5690974_9863 SRR5690979_130 SRR5690979_1771 SRR5690979_2484 SRR5690979_2486 SRR5690979_2780 SRR5690979_3222 SRR5690979_3592 SRR5690979_465 SRR5690979_5041 SRR5690979_5133 SRR5690979_554 SRR5690979_6055 SRR5690979_8098 SRR5690979_8950 SRR5690983_1234 SRR5690983_3231 SRR5690983_3903 SRR5690983_4479 SRR5690983_7370 SRR5690983_909 SRR5690984_2560 SRR5690984_4279 SRR5690984_5048 SRR5690984_579 SRR5690984_6211 SRR5690984_6525 SRR5690984_7167 SRR5690985_1587 SRR5690985_3497 SRR5690986_10151 SRR5690986_1613 SRR5690986_1659 SRR5690986_3799 SRR5690986_4041 SRR5690986_4540 SRR5690986_5921 SRR5690986_6708 SRR5690986_7355 SRR5690986_8034 SRR5690987_10115 SRR5690987_1465 SRR5690987_1813 SRR5690987_2067 SRR5690987_4052 SRR5690987_5957 SRR5690987_7072 SRR5690991_811 SRR5690991_9791 SRR5690992_4378 SRR5690994_7635 SRR5690994_8697 SRR5690995_2481 SRR5690996_3806 SRR5690996_9009 SRR5690997_6668 SRR5690997_6669 SRR5690998_4001 SRR5690998_4580 SRR5691000_2295 SRR5691001_1642 SRR5691001_2126 SRR5691001_2136 SRR5691001_2422 SRR5691001_2725 SRR5691001_2773 SRR5691001_2777 SRR5691001_2957 SRR5691001_4020 SRR5691001_5403 SRR5691001_7653 SRR5691001_8580 SRR5691001_8772 SRR5691002_1898 SRR5691002_3029 SRR5691002_3032 SRR5691002_8799 SRR5691002_9152 SRR5691004_4946 SRR5691004_6239 SRR5691004_6907 SRR5691004_765 SRR5691004_8548 SRR5691004_8550 SRR5691005_9546 SRR5691013_5901 SRR5691013_8046 SRR5691013_9657 SRR5691013_979 SRR5691014_2649 SRR5691015_1490 SRR5691015_554 SRR5691019_2508 SRR5691019_2821 SRR5691019_3879 SRR5691019_5893 SRR5691019_5894 SRR5691019_7308 SRR5691021_10125 SRR5691021_1466 SRR5691021_2500 SRR5691021_2502 SRR5691022_1132 SRR5691022_686 SRR5691022_7730 SRR5691022_9266 SRR5691022_954 SRR5691023_1458 SRR5691023_2203 SRR5691023_972 SRR5691025_2472 SRR5691025_2473 SRR5691025_7483 SRR5691025_8082 SRR5691025_9782 SRR5691026_10434 SRR5691026_10544 SRR5691026_1708 SRR5691026_1713 SRR5691026_1954 SRR5691026_2227 SRR5691026_3141 SRR5691026_3146 SRR5691026_6489 SRR5691026_686 SRR5691026_6961 SRR5691026_9819 SRR5691027_12 SRR5691027_14 SRR5691027_2444 SRR5691027_4165 SRR5691028_4302 SRR5691028_6494 SRR5691028_7896 SRR5691029_2132 SRR5691029_2803 SRR5691029_3274 SRR5691029_3277 SRR5691029_610 SRR5691029_6300 SRR5691029_8747 SRR5691029_8886 SRR5691029_8888 SRR5691029_9548 SRR5691031_10248 SRR5691031_10256 SRR5691031_6956 SRR5691032_4001 SRR5691032_8801 SRR5691032_9233 SRR5691032_9234 SRR5691032_9510 SRR5691033_10432 SRR5691033_7703 SRR5691034_712 SRR5691036_4301 SRR5691037_3494 SRR5691038_1249 SRR5691038_9079 SRR5691038_9080 SRR5691039_2136 SRR5690825_386 SRR5690825_388 SRR5690825_398 SRR5690825_953 SRR5690825_1064 SRR5690825_1068 SRR5690825_1140 SRR5690825_1886 SRR5690825_1887 SRR5690825_2133 SRR5690825_2134 SRR5690825_2515 SRR5690825_2516 SRR5690825_2518 SRR5690825_3190 SRR5690825_3879 SRR5690825_3881 SRR5690825_3994 SRR5690825_4937 SRR5690825_5104 SRR5690825_5695 SRR5690825_5696 SRR5690825_5728 SRR5690825_5865 SRR5690825_5968 SRR5690825_5970 SRR5690825_6169 SRR5690825_6172 SRR5690825_6948 SRR5690825_7113 SRR5690825_7172 SRR5690825_7202 SRR5690825_7205 SRR5690825_7206 SRR5690825_7463 SRR5690825_7485 SRR5690825_7671 SRR5690825_7672 SRR5690825_8237 SRR5690825_8238 SRR5690825_8239 SRR5690825_8253 SRR5690825_8421 SRR5690825_8464 SRR5690825_8465 SRR5690825_8466 SRR5690825_8497 SRR5690825_8498 SRR5690825_9586 SRR5690825_9761 SRR5690825_10046 SRR5690825_10048 SRR5690827_373 SRR5690827_626 SRR5690827_702 SRR5690827_706 SRR5690827_748 SRR5690827_923 SRR5690827_973 SRR5690827_2496 SRR5690827_3125 SRR5690827_3126 SRR5690827_3790 SRR5690827_4418 SRR5690827_4577 SRR5690827_4741 SRR5690827_5170 SRR5690827_5866 SRR5690827_6156 SRR5690827_6178 SRR5690827_7667 SRR5690827_7670 SRR5690827_7671 SRR5690827_8398 SRR5690827_9215 SRR5690827_9217 SRR5690827_9751 SRR5690827_9833 SRR5690827_10271 SRR5690827_10272 SRR5690827_10273 SRR5690828_502 SRR5690828_744 SRR5690828_1032 SRR5690828_1463 SRR5690828_1554 SRR5690828_1556 SRR5690828_1818 SRR5690828_3004 SRR5690828_3578 SRR5690828_3949 SRR5690828_3951 SRR5690828_3996 SRR5690828_4312 SRR5690828_4315 SRR5690828_4316 SRR5690828_4377 SRR5690828_4754 SRR5690828_5128 SRR5690828_5368 SRR5690828_5513 SRR5690828_5514 SRR5690828_5814 SRR5690828_5815 SRR5690828_5823 SRR5690828_5865 SRR5690828_6383 SRR5690828_6391 SRR5690828_6670 SRR5690828_6674 SRR5690828_6903 SRR5690828_7270 SRR5690828_7271 SRR5690828_7275 SRR5690828_7731 SRR5690828_8065 SRR5690828_8170 SRR5690828_9854 SRR5690828_9855 SRR5690828_10016 SRR5690828_10221 SRR5690828_10318 SRR5690828_10320 SRR5690828_10336 SRR5690828_10338 SRR5690828_10461 SRR5690828_10658 SRR5690828_10659 SRR5690829_2238 SRR5690829_3452 SRR5690829_5169 SRR5690829_5808 SRR5690829_5811 SRR5690829_7022 SRR5690829_7027 SRR5690829_7115 SRR5690829_7117 SRR5690829_7347 SRR5690829_7438 SRR5690829_7748 SRR5690829_7749 SRR5690829_8068 SRR5690829_8516 SRR5690829_8517 SRR5690829_9196 SRR5690829_9592 SRR5690829_9938 SRR5690829_9966 SRR5690831_769 SRR5690855_6839 SRR5690855_8469 SRR5690856_1218 SRR5690856_2720 SRR5690856_2728 SRR5690856_4482 SRR5690856_4485 SRR5690856_4903 SRR5690856_5599 SRR5690856_6190 SRR5690856_8240 SRR5690856_8245 SRR5690856_8855 SRR5690856_8977 SRR5690857_237 SRR5690857_1007 SRR5690857_2579 SRR5690857_2587 SRR5690857_2665 SRR5690857_2744 SRR5690857_3068 SRR5690857_3073 SRR5690857_3076 SRR5690857_3776 SRR5690857_4726 SRR5690857_4894 SRR5690857_6296 SRR5690857_9991 SRR5690857_10026 SRR5690857_10114 SRR5690858_429 SRR5690858_656 SRR5690858_661 SRR5690858_1103 SRR5690858_1105 SRR5690858_1111 SRR5690858_4082 SRR5690858_8198 SRR5690858_8203 SRR5690859_332 SRR5690859_6976 SRR5690859_6981 SRR5690859_8588 SRR5690863_340 SRR5690863_687 SRR5690863_694 SRR5690863_2474 SRR5690863_2477 SRR5690863_5226 SRR5690863_5310 SRR5690863_7706 SRR5690863_7865 SRR5690863_8998 SRR5690863_10295 SRR5690863_10299 SRR5690864_15 SRR5690864_16 SRR5690864_17 SRR5690864_4330 SRR5690864_6327 SRR5690864_6332 SRR5690864_6338 SRR5690864_6356 SRR5690864_6361 SRR5690876_13 SRR5690876_273 SRR5690876_275 SRR5690876_1360 SRR5690876_1718 SRR5690876_1997 SRR5690876_3637 SRR5690876_3822 SRR5690876_4535 SRR5690876_4659 SRR5690876_4660 SRR5690876_5056 SRR5690876_5634 SRR5690876_6041 SRR5690876_6135 SRR5690876_6527 SRR5690876_7840 SRR5690876_9381 SRR5690876_9382 SRR5690876_9384 SRR5690876_9578 SRR5690876_9581 SRR5690876_9613 SRR5690876_9617 SRR5690877_464 SRR5690877_465 SRR5690877_721 SRR5690877_867 SRR5690877_1122 SRR5690877_1413 SRR5690877_1414 SRR5690877_1592 SRR5690877_1594 SRR5690877_2342 SRR5690877_2344 SRR5690877_2348 SRR5690877_3237 SRR5690877_4723 SRR5690877_6286 SRR5690877_6974 SRR5690877_7388 SRR5690877_7526 SRR5690877_7528 SRR5690877_8381 SRR5690877_9606 SRR5690877_10073 SRR5690877_10131 SRR5690879_653 SRR5690879_2243 SRR5690879_4218 SRR5690879_4219 SRR5690879_6920 SRR5690879_7118 SRR5690879_7119 SRR5690879_9212 SRR5690879_10000 SRR5690879_10007 SRR5690880_2172 SRR5690880_3204 SRR5690880_3207 SRR5690880_5113 SRR5690880_6133 SRR5690880_9621 SRR5690881_405 SRR5690881_749 SRR5690881_750 SRR5690881_806 SRR5690881_807 SRR5690881_808 SRR5690881_2236 SRR5690881_8757 SRR5690881_8758 SRR5690882_727 SRR5690882_2592 SRR5690882_2596 SRR5690882_4181 SRR5690882_4221 SRR5690882_4223 SRR5690882_6355 SRR5690882_6356 SRR5690882_6632 SRR5690882_6861 SRR5690897_1199 SRR5690897_1201 SRR5690897_1543 SRR5690897_3053 SRR5690897_3776 SRR5690897_3801 SRR5690897_3802 SRR5690897_3930 SRR5690897_4305 SRR5690897_4526 SRR5690897_4527 SRR5690897_4530 SRR5690897_4531 SRR5690897_4768 SRR5690897_5246 SRR5690897_5250 SRR5690897_5266 SRR5690897_5268 SRR5690897_5741 SRR5690897_6446 SRR5690897_6452 SRR5690897_6625 SRR5690897_6785 SRR5690897_6789 SRR5690897_6944 SRR5690897_6948 SRR5690897_6950 SRR5690897_7218 SRR5690897_7225 SRR5690897_7617 SRR5690897_7620 SRR5690897_7623 SRR5690897_7626 SRR5690897_8326 SRR5690897_9287 SRR5690897_9410 SRR5690897_10216 SRR5690897_10217 SRR5690897_10219 SRR5690898_1345 SRR5690898_1998 SRR5690898_3745 SRR5690898_4218 SRR5690898_5371 SRR5690898_6327 SRR5690898_6516 SRR5690898_6551 SRR5690898_7112 SRR5690898_7672 SRR5690898_7753 SRR5690898_8016 SRR5690898_8585 SRR5690898_9564 SRR5690898_10121 SRR5690898_10214 SRR5690899_153 SRR5690899_604 SRR5690899_1540 SRR5690899_2056 SRR5690899_2059 SRR5690899_2191 SRR5690899_2914 SRR5690899_3032 SRR5690899_3603 SRR5690899_4416 SRR5690899_4758 SRR5690899_5563 SRR5690899_6107 SRR5690899_6290 SRR5690899_6800 SRR5690899_6801 SRR5690899_7198 SRR5690899_9431 SRR5690899_9907 SRR5690900_315 SRR5690900_1698 SRR5690900_3179 SRR5690900_3334 SRR5690900_3340 SRR5690900_6117 SRR5690900_10374 SRR5690900_10375 SRR5690901_740 SRR5690901_741 SRR5690901_816 SRR5690901_1778 SRR5690901_2930 SRR5690901_2934 SRR5690901_2984 SRR5690901_2985 SRR5690901_2987 SRR5690901_2988 SRR5690901_4566 SRR5690901_4567 SRR5690901_4792 SRR5690901_5109 SRR5690901_5110 SRR5690901_5478 SRR5690901_5641 SRR5690901_5645 SRR5690901_6480 SRR5690901_6481 SRR5690901_7262 SRR5690901_7267 SRR5690901_7983 SRR5690901_7988 SRR5690901_8652 SRR5690901_8655 SRR5690901_8659 SRR5690901_9777 SRR5690901_9778 SRR5690902_113 SRR5690902_1197 SRR5690902_1329 SRR5690902_1331 SRR5690902_2025 SRR5690902_2036 SRR5690902_2494 SRR5690902_3077 SRR5690902_3766 SRR5690902_4092 SRR5690902_4312 SRR5690902_4336 SRR5690902_4451 SRR5690902_5395 SRR5690902_6109 SRR5690902_6624 SRR5690902_7005 SRR5690902_7614 SRR5690902_7681 SRR5690902_7763 SRR5690902_8060 SRR5690902_8565 SRR5690902_8607 SRR5690902_9195 SRR5690902_9213 SRR5690902_9954 SRR5690903_136 SRR5690903_274 SRR5690903_286 SRR5690903_392 SRR5690903_458 SRR5690903_1788 SRR5690903_1826 SRR5690903_1937 SRR5690903_2240 SRR5690903_2566 SRR5690903_2614 SRR5690903_2890 SRR5690903_3221 SRR5690903_3432 SRR5690903_3913 SRR5690903_3995 SRR5690903_4374 SRR5690903_4796 SRR5690903_5172 SRR5690903_6082 SRR5690903_6132 SRR5690903_6406 SRR5690903_7388 SRR5690903_7679 SRR5690903_7932 SRR5690903_8444 SRR5690903_9179 SRR5690903_9303 SRR5690903_9315 SRR5690903_9442 SRR5690903_9933 SRR5690903_9942 SRR5690903_9965 SRR5690903_9976 SRR5690904_280 SRR5690904_927 SRR5690904_1245 SRR5690904_1783 SRR5690904_1784 SRR5690904_2375 SRR5690904_2818 SRR5690904_2820 SRR5690904_4710 SRR5690904_5194 SRR5690904_5550 SRR5690904_5621 SRR5690904_5693 SRR5690904_6639 SRR5690904_6771 SRR5690904_6885 SRR5690904_6911 SRR5690904_8341 SRR5690904_9809 SRR5690904_9885 SRR5690904_10055 SRR5690906_586 SRR5690906_587 SRR5690906_589 SRR5690906_748 SRR5690906_1029 SRR5690906_1030 SRR5690906_1260 SRR5690906_1475 SRR5690906_2149 SRR5690906_4715 SRR5690906_4716 SRR5690906_5742 SRR5690906_6122 SRR5690906_6838 SRR5690906_7477 SRR5690906_7547 SRR5690906_8091 SRR5690906_8093 SRR5690906_8543 SRR5690906_8607 SRR5690906_8647 SRR5690906_9114 SRR5690907_1151 SRR5690907_1480 SRR5690907_1504 SRR5690907_2038 SRR5690907_3840 SRR5690907_3944 SRR5690907_4387 SRR5690907_5383 SRR5690907_6107 SRR5690907_6108 SRR5690907_6890 SRR5690907_7003 SRR5690907_7496 SRR5690907_7745 SRR5690907_8088 SRR5690907_8727 SRR5690907_9104 SRR5690907_9985 SRR5690922_429 SRR5690922_431 SRR5690922_434 SRR5690922_1031 SRR5690922_2222 SRR5690922_3471 SRR5690922_3824 SRR5690922_4970 SRR5690922_5657 SRR5690922_5859 SRR5690922_5861 SRR5690922_6138 SRR5690922_6140 SRR5690922_6585 SRR5690922_6586 SRR5690922_6589 SRR5690922_7071 SRR5690922_7417 SRR5690922_9151 SRR5690922_9535 SRR5690922_10337 SRR5690922_10338 SRR5690922_10339 SRR5690923_1666 SRR5690923_2861 SRR5690923_2862 SRR5690923_3888 SRR5690923_3890 SRR5690923_4871 SRR5690923_7482 SRR5690923_7485 SRR5690923_9101 SRR5690923_9102 SRR5690923_9289 SRR5690923_9291 SRR5690923_9537 SRR5690923_9538 SRR5690923_9540 SRR5690924_1039 SRR5690924_1237 SRR5690924_3561 SRR5690924_4195 SRR5690924_4196 SRR5690924_4203 SRR5690924_5521 SRR5690924_5813 SRR5690924_6234 SRR5690924_6693 SRR5690924_7264 SRR5690924_7266 SRR5690924_8082 SRR5690924_8084 SRR5690924_8942 SRR5690924_9883 SRR5690925_128 SRR5690925_129 SRR5690925_569 SRR5690925_570 SRR5690925_573 SRR5690925_2544 SRR5690925_4221 SRR5690925_4223 SRR5690925_4450 SRR5690925_4631 SRR5690925_4637 SRR5690925_5218 SRR5690925_5221 SRR5690925_5593 SRR5690925_5594 SRR5690925_5598 SRR5690925_5649 SRR5690925_6165 SRR5690925_6166 SRR5690925_6575 SRR5690925_6577 SRR5690925_7138 SRR5690925_7301 SRR5690925_7302 SRR5690925_9201 SRR5690925_9202 SRR5690925_9291 SRR5690925_9292 SRR5690925_9380 SRR5690925_10379 SRR5690925_10381 SRR5690929_113 SRR5690929_722 SRR5690929_725 SRR5690929_727 SRR5690929_843 SRR5690929_2121 SRR5690929_2158 SRR5690929_2159 SRR5690929_2353 SRR5690929_2907 SRR5690929_3361 SRR5690929_3365 SRR5690929_3630 SRR5690929_3674 SRR5690929_4473 SRR5690929_4474 SRR5690929_4690 SRR5690929_5277 SRR5690929_5279 SRR5690929_5412 SRR5690929_5500 SRR5690929_6138 SRR5690929_6288 SRR5690929_6899 SRR5690929_7239 SRR5690929_7634 SRR5690929_8309 SRR5690929_8310 SRR5690929_9584 SRR5690929_9585 SRR5690929_9631 SRR5690929_9632 SRR5690929_10465 SRR5690931_2830 SRR5690931_4199 SRR5690931_5513 SRR5690931_6407 SRR5690931_7827 SRR5690931_9742 SRR5690983_435 SRR5690983_1830 SRR5690983_1979 SRR5690983_2531 SRR5690983_2945 SRR5690983_3190 SRR5690983_3331 SRR5690983_3334 SRR5690983_3839 SRR5690983_4054 SRR5690983_4205 SRR5690983_4562 SRR5690983_5009 SRR5690983_5182 SRR5690983_6004 SRR5690983_6745 SRR5690983_8122 SRR5690983_9202 SRR5690983_9236 SRR5690983_9352 SRR5690983_9507 SRR5690984_216 SRR5690984_318 SRR5690984_492 SRR5690984_1700 SRR5690984_1887 SRR5690984_2561 SRR5690984_2594 SRR5690984_2630 SRR5690984_2934 SRR5690984_3161 SRR5690984_3376 SRR5690984_3378 SRR5690984_3841 SRR5690984_4036 SRR5690984_4992 SRR5690984_5188 SRR5690984_5254 SRR5690984_5269 SRR5690984_5580 SRR5690984_7212 SRR5690984_7431 SRR5690984_8029 SRR5690984_8947 SRR5690984_9008 SRR5690984_9845 SRR5690984_9884 SRR5690985_116 SRR5690985_2722 SRR5690985_3545 SRR5690985_3609 SRR5690985_5034 SRR5690985_5105 SRR5690985_5145 SRR5690985_5375 SRR5690985_6096 SRR5690985_7632 SRR5690985_7691 SRR5690985_7781 SRR5690985_9584 SRR5690985_9692 SRR5690985_10011 SRR5690986_592 SRR5690986_1309 SRR5690986_1585 SRR5690986_1614 SRR5690986_1976 SRR5690986_2226 SRR5690986_2533 SRR5690986_2581 SRR5690986_2708 SRR5690986_2790 SRR5690986_2860 SRR5690986_2869 SRR5690986_3007 SRR5690986_3064 SRR5690986_3675 SRR5690986_4096 SRR5690986_4785 SRR5690986_4925 SRR5690986_5360 SRR5690986_5478 SRR5690986_5581 SRR5690986_5595 SRR5690986_5660 SRR5690986_5832 SRR5690986_5901 SRR5690986_5992 SRR5690986_6257 SRR5690986_6578 SRR5690986_6949 SRR5690986_7354 SRR5690986_8368 SRR5690986_8386 SRR5690986_8626 SRR5690986_9278 SRR5690986_9434 SRR5690986_9439 SRR5690987_646 SRR5690987_791 SRR5690987_886 SRR5690987_1839 SRR5690987_1931 SRR5690987_1971 SRR5690987_2119 SRR5690987_2365 SRR5690987_2785 SRR5690987_5053 SRR5690987_5122 SRR5690987_7325 SRR5690987_7569 SRR5690987_8648 SRR5690987_10112 SRR5690994_199 SRR5690994_370 SRR5690994_371 SRR5690994_1010 SRR5690994_1328 SRR5690994_2141 SRR5690994_2249 SRR5690994_2572 SRR5690994_2906 SRR5690994_3074 SRR5690994_3363 SRR5690994_4020 SRR5690994_4513 SRR5690994_6002 SRR5690994_6704 SRR5690994_6975 SRR5690994_7021 SRR5690994_7193 SRR5690994_7367 SRR5690994_7921 SRR5690994_8899 SRR5690994_9112 SRR5690994_9140 SRR5690994_9222 SRR5691005_1574 SRR5691005_3625 SRR5691005_4639 SRR5691005_5892 SRR5691005_6347 SRR5691005_6353 SRR5691005_6672 SRR5691005_7384 SRR5691005_8645 SRR5691005_9368 SRR5691005_9370 SRR5691005_9708 SRR5691013_905 SRR5691013_1263 SRR5691013_2446 SRR5691013_2977 SRR5691013_4050 SRR5691013_4097 SRR5691013_4143 SRR5691013_4221 SRR5691013_5319 SRR5691013_5393 SRR5691013_5428 SRR5691013_5703 SRR5691013_6327 SRR5691013_6426 SRR5691013_6863 SRR5691013_7191 SRR5691013_7362 SRR5691013_7983 SRR5691013_8628 SRR5691013_9619 SRR5691014_540 SRR5691014_841 SRR5691014_851 SRR5691014_1151 SRR5691014_1911 SRR5691014_2923 SRR5691014_3239 SRR5691014_4021 SRR5691014_4798 SRR5691014_5593 SRR5691014_6245 SRR5691014_6561 SRR5691014_7140 SRR5691014_7358 SRR5691014_9112 SRR5691014_9544 SRR5691014_9879 SRR5691015_825 SRR5691015_1044 SRR5691015_2681 SRR5691015_3206 SRR5691015_3443 SRR5691015_3748 SRR5691015_3880 SRR5691015_5016 SRR5691015_5982 SRR5691015_7036 SRR5691015_7286 SRR5691015_8456 SRR5691015_8625 SRR5691015_8633 SRR5691021_1010 SRR5691021_1467 SRR5691021_2208 SRR5691021_2209 SRR5691021_2212 SRR5691021_2597 SRR5691021_2895 SRR5691021_3073 SRR5691021_3074 SRR5691021_3076 SRR5691021_3338 SRR5691021_3624 SRR5691021_3630 SRR5691021_3759 SRR5691021_4116 SRR5691021_4136 SRR5691021_4137 SRR5691021_4416 SRR5691021_4418 SRR5691021_5090 SRR5691021_5295 SRR5691021_7488 SRR5691021_7489 SRR5691021_7491 SRR5691021_7772 SRR5691021_8736 SRR5691021_8739 SRR5691021_8740 SRR5691021_9296 SRR5691021_9517 SRR5691021_9880 SRR5691021_9881 SRR5691021_9957 SRR5691022_146 SRR5691022_147 SRR5691022_451 SRR5691022_509 SRR5691022_890 SRR5691022_892 SRR5691022_959 SRR5691022_1142 SRR5691022_1143 SRR5691022_1640 SRR5691022_1917 SRR5691022_2114 SRR5691022_2976 SRR5691022_3098 SRR5691022_3099 SRR5691022_3702 SRR5691022_3831 SRR5691022_4548 SRR5691022_5710 SRR5691022_7124 SRR5691022_7126 SRR5691022_7183 SRR5691022_7186 SRR5691022_7290 SRR5691022_7393 SRR5691022_7869 SRR5691022_7870 SRR5691022_9270 SRR5691022_10051 SRR5691022_10192 SRR5691022_10399 SRR5691022_10447 SRR5691023_41 SRR5691023_352 SRR5691023_353 SRR5691023_354 SRR5691023_736 SRR5691023_739 SRR5691023_1547 SRR5691023_2392 SRR5691023_2395 SRR5691023_2397 SRR5691023_2803 SRR5691023_3344 SRR5691023_3347 SRR5691023_3352 SRR5691023_3828 SRR5691023_5307 SRR5691023_5383 SRR5691023_5641 SRR5691023_5645 SRR5691023_5648 SRR5691023_5771 SRR5691023_6725 SRR5691023_6728 SRR5691023_7990 SRR5691023_7992 SRR5691023_7993 SRR5691023_9371 SRR5691023_9375 SRR5691023_9400 SRR5691024_6075 SRR5691024_6814 SRR5691025_95 SRR5691025_634 SRR5691025_983 SRR5691025_2617 SRR5691025_3590 SRR5691025_3726 SRR5691025_4352 SRR5691025_4354 SRR5691025_5091 SRR5691025_5457 SRR5691025_5458 SRR5691025_6550 SRR5691025_7494 SRR5691025_7496 SRR5691025_7823 SRR5691025_8005 SRR5691025_8006 SRR5691025_8210 SRR5691025_8212 SRR5691025_8888 SRR5691025_9781 SRR5691025_10014 SRR5691025_10016 SRR5691025_10019 SRR5691025_10087 SRR5691026_14 SRR5691026_15 SRR5691026_16 SRR5691026_485 SRR5691026_859 SRR5691026_860 SRR5691026_996 SRR5691026_998 SRR5691026_1958 SRR5691026_1993 SRR5691026_2059 SRR5691026_2491 SRR5691026_2619 SRR5691026_2621 SRR5691026_2622 SRR5691026_6488 SRR5691026_7098 SRR5691026_7099 SRR5691026_7803 SRR5691026_7869 SRR5691026_8394 SRR5691026_8569 SRR5691026_9098 SRR5691026_9203 SRR5691026_9820 SRR5691026_9821 SRR5691026_10344 SRR5691026_10433 SRR5691027_10 SRR5691027_441 SRR5691027_442 SRR5691027_1327 SRR5691027_1910 SRR5691027_1914 SRR5691027_2838 SRR5691027_4164 SRR5691027_4166 SRR5691027_5228 SRR5691027_5229 SRR5691027_5230 SRR5691027_5641 SRR5691027_5644 SRR5691027_5798 SRR5691027_6211 SRR5691027_6312 SRR5691027_6526 SRR5691027_9357 SRR5691028_1872 SRR5691028_2042 SRR5691028_2762 SRR5691028_3026 SRR5691028_3028 SRR5691028_3033 SRR5691028_4452 SRR5691028_5181 SRR5691028_6123 SRR5691028_6436 SRR5691028_6437 SRR5691028_8264 SRR5691028_9512 SRR5691028_10059 SRR5691028_10243 SRR5691029_151 SRR5691029_152 SRR5691029_155 SRR5691029_192 SRR5691029_193 SRR5691029_194 SRR5691029_196 SRR5691029_611 SRR5691029_612 SRR5691029_1423 SRR5691029_2799 SRR5691029_2804 SRR5691029_2997 SRR5691029_3000 SRR5691029_3056 SRR5691029_3059 SRR5691029_3751 SRR5691029_3752 SRR5691029_3757 SRR5691029_3882 SRR5691029_4684 SRR5691029_4762 SRR5691029_4771 SRR5691029_4773 SRR5691029_5083 SRR5691029_5086 SRR5691029_5087 SRR5691029_5210 SRR5691029_6368 SRR5691029_6493 SRR5691029_6499 SRR5691029_6500 SRR5691029_6501 SRR5691029_6502 SRR5691029_6794 SRR5691029_6795 SRR5691029_6796 SRR5691029_7001 SRR5691029_7637 SRR5691029_7641 SRR5691029_7774 SRR5691029_8687 SRR5691029_8688 SRR5690809_388 SRR5690809_394 SRR5690809_397 SRR5690809_400 SRR5690809_1188 SRR5690809_4427 SRR5690809_4428 SRR5690809_8047 SRR5690809_8048 SRR5690811_9418 SRR5690812_3500 SRR5690813_502 SRR5690813_503 SRR5690813_2597 SRR5690813_2728 SRR5690813_2751 SRR5690813_3032 SRR5690813_3352 SRR5690813_3354 SRR5690813_3416 SRR5690813_4235 SRR5690813_4455 SRR5690813_4481 SRR5690813_5759 SRR5690813_5780 SRR5690813_5857 SRR5690813_6071 SRR5690813_8698 SRR5690813_8699 SRR5690813_8700 SRR5690813_8956 SRR5690813_8987 SRR5690813_8988 SRR5690813_8989 SRR5690813_8990 SRR5690814_1166 SRR5690814_1167 SRR5690814_4517 SRR5690814_5627 SRR5690814_5628 SRR5690814_8094 SRR5690815_2175 SRR5690817_968 SRR5690817_969 SRR5690817_2947 SRR5690817_3802 SRR5690817_4335 SRR5690817_7335 SRR5690817_8000 SRR5690817_8004 SRR5690817_8769 SRR5690817_9175 SRR5690836_9657 SRR5690836_9658 SRR5690841_231 SRR5690841_233 SRR5690841_2597 SRR5690841_2598 SRR5690841_2599 SRR5690841_3203 SRR5690841_3427 SRR5690841_3428 SRR5690841_3752 SRR5690841_3753 SRR5690841_3754 SRR5690841_4426 SRR5690841_4427 SRR5690841_7127 SRR5690841_7128 SRR5690841_7716 SRR5690841_8129 SRR5690841_8929 SRR5690841_8930 SRR5690841_10027 SRR5690841_10219 SRR5690842_7289 SRR5690842_7290 SRR5690842_8163 SRR5690842_8817 SRR5690842_8820 SRR5690843_5529 SRR5690845_6378 SRR5690845_6784 SRR5690848_143 SRR5690848_144 SRR5690848_148 SRR5690848_558 SRR5690848_662 SRR5690848_667 SRR5690848_668 SRR5690848_1126 SRR5690848_1348 SRR5690848_1378 SRR5690848_1756 SRR5690848_1812 SRR5690848_2041 SRR5690848_2718 SRR5690848_2815 SRR5690848_3013 SRR5690848_3085 SRR5690848_3086 SRR5690848_3184 SRR5690848_3378 SRR5690848_3383 SRR5690848_3487 SRR5690848_3823 SRR5690848_4032 SRR5690848_4904 SRR5690848_4976 SRR5690848_4977 SRR5690848_6305 SRR5690848_6308 SRR5690848_6372 SRR5690848_6786 SRR5690848_6787 SRR5690848_7022 SRR5690848_7024 SRR5690848_7025 SRR5690848_7120 SRR5690848_7166 SRR5690848_7301 SRR5690848_7304 SRR5690848_7504 SRR5690848_7594 SRR5690848_7620 SRR5690848_7621 SRR5690848_7660 SRR5690848_7845 SRR5690848_8333 SRR5690848_8336 SRR5690848_8505 SRR5690848_8507 SRR5690848_8783 SRR5690848_8784 SRR5690848_9391 SRR5690848_9445 SRR5690848_9447 SRR5690848_9598 SRR5690848_9651 SRR5690848_9652 SRR5690848_9653 SRR5690848_9753 SRR5690848_9874 SRR5690848_10428 SRR5690848_10575 SRR5690848_11293 SRR5690848_11296 SRR5690849_1576 SRR5690851_3484 SRR5690851_5714 SRR5690851_8525 SRR5690851_8526 SRR5690852_621 SRR5690852_670 SRR5690852_671 SRR5690852_3980 SRR5690852_3981 SRR5690852_4282 SRR5690852_6195 SRR5690852_6196 SRR5690852_7177 SRR5690852_7338 SRR5690852_7423 SRR5690852_8850 SRR5690852_9603 SRR5690854_8366 SRR5690878_1487 SRR5690890_792 SRR5690890_1540 SRR5690890_1542 SRR5690890_1752 SRR5690890_1754 SRR5690890_1948 SRR5690890_1951 SRR5690890_1953 SRR5690890_4021 SRR5690890_4728 SRR5690890_5105 SRR5690890_5106 SRR5690890_5162 SRR5690890_5163 SRR5690890_6423 SRR5690890_7969 SRR5690890_8971 SRR5690890_8972 SRR5690890_8973 SRR5690891_952 SRR5690891_1341 SRR5690891_1343 SRR5690891_2242 SRR5690891_2421 SRR5690891_3296 SRR5690891_3297 SRR5690891_3298 SRR5690891_3299 SRR5690891_7041 SRR5690891_7044 SRR5690891_8181 SRR5690891_8185 SRR5690891_8219 SRR5690891_8220 SRR5690895_1452 SRR5690895_2095 SRR5690895_2097 SRR5690895_8195 SRR5690895_8196 SRR5690895_8839 SRR5690895_9529 SRR5690905_1477 SRR5690905_2532 SRR5690905_2654 SRR5690905_4228 SRR5690905_4229 SRR5690905_4233 SRR5690905_4235 SRR5690905_5793 SRR5690905_7404 SRR5690905_7405 SRR5690905_7894 SRR5690905_9426 SRR5690911_2746 SRR5690911_5409 SRR5690911_5414 SRR5690911_6398 SRR5690911_8458 SRR5690911_8459 SRR5690918_2098 SRR5690918_3815 SRR5690918_3816 SRR5690918_3817 SRR5690918_6500 SRR5690918_7039 SRR5690918_7040 SRR5690918_8156 SRR5690918_9227 SRR5690918_9228 SRR5690918_9418 SRR5690918_9419 SRR5690933_766 SRR5690933_767 SRR5690933_770 SRR5690933_6902 SRR5690933_8519 SRR5690933_8521 SRR5690933_9600 SRR5690933_9603 SRR5690934_578 SRR5690934_579 SRR5690934_2333 SRR5690934_2347 SRR5690934_2349 SRR5690934_2351 SRR5690934_2966 SRR5690934_2969 SRR5690934_5964 SRR5690934_5965 SRR5690934_6295 SRR5690934_7923 SRR5690948_788 SRR5690948_789 SRR5690948_4801 SRR5690948_5998 SRR5690948_5999 SRR5690950_5401 SRR5690950_6403 SRR5690950_8719 SRR5690951_364 SRR5690951_366 SRR5690951_367 SRR5690951_1076 SRR5690951_1078 SRR5690951_1094 SRR5690951_1095 SRR5690951_3200 SRR5690951_4635 SRR5690951_5694 SRR5690951_5695 SRR5690951_5696 SRR5690951_5990 SRR5690951_5992 SRR5690951_6605 SRR5690951_6607 SRR5690952_7031 SRR5690953_268 SRR5690953_271 SRR5690953_272 SRR5690953_912 SRR5690953_6427 SRR5690953_7741 SRR5690953_7742 SRR5690953_8847 SRR5690953_8851 SRR5690953_8852 SRR5690958_297 SRR5690958_328 SRR5690958_329 SRR5690958_423 SRR5690958_1543 SRR5690958_1836 SRR5690958_1895 SRR5690958_1896 SRR5690958_2779 SRR5690958_2795 SRR5690958_3926 SRR5690958_3927 SRR5690958_3928 SRR5690958_4126 SRR5690958_4648 SRR5690958_4932 SRR5690958_6443 SRR5690958_6582 SRR5690958_6699 SRR5690958_7007 SRR5690958_8952 SRR5690958_9710 SRR5690958_10231 SRR5690958_10233 SRR5690958_10234 SRR5690967_581 SRR5690967_582 SRR5690967_583 SRR5690967_1668 SRR5690967_2063 SRR5690967_2065 SRR5690967_3273 SRR5690967_4172 SRR5690967_4173 SRR5690967_7822 SRR5690967_7823 SRR5690967_8237 SRR5690967_8849 SRR5690968_1829 SRR5690968_2947 SRR5690968_2948 SRR5690968_2949 SRR5690968_3034 SRR5690968_3580 SRR5690968_3621 SRR5690968_5864 SRR5690968_5865 SRR5690968_6218 SRR5690968_6219 SRR5690968_8999 SRR5690970_709 SRR5690970_1977 SRR5690970_1978 SRR5690970_1989 SRR5690970_2258 SRR5690970_2465 SRR5690970_4257 SRR5690970_4654 SRR5690970_4655 SRR5690970_5342 SRR5690970_5671 SRR5690970_6112 SRR5690970_6113 SRR5690970_6655 SRR5690970_6656 SRR5690970_6657 SRR5690970_7363 SRR5690970_7364 SRR5690970_7638 SRR5690970_7639 SRR5690970_7856 SRR5690970_7857 SRR5690970_8239 SRR5690970_8614 SRR5690970_8717 SRR5690970_8976 SRR5690970_8977 SRR5690970_9018 SRR5690970_9033 SRR5690970_9379 SRR5690970_9381 SRR5690970_9382 SRR5690970_9628 SRR5690970_9916 SRR5690970_9917 SRR5690970_9918 SRR5690971_7072 SRR5690971_7073 SRR5690972_1737 SRR5690972_1739 SRR5690972_4608 SRR5690972_9229 SRR5690973_2649 SRR5690973_3903 SRR5690973_4923 SRR5690973_4926 SRR5690973_4927 SRR5690973_5867 SRR5690973_7394 SRR5690973_7396 SRR5690973_7397 SRR5690973_8152 SRR5690973_8154 SRR5690973_9644 SRR5690973_9645 SRR5690973_9647 SRR5690973_9910 SRR5690973_9914 SRR5690974_34 SRR5690974_35 SRR5690974_37 SRR5690974_1035 SRR5690974_1154 SRR5690974_1191 SRR5690974_1312 SRR5690974_1314 SRR5690974_1315 SRR5690974_1316 SRR5690974_1556 SRR5690974_1559 SRR5690974_1843 SRR5690974_2020 SRR5690974_2290 SRR5690974_2293 SRR5690974_2295 SRR5690974_2309 SRR5690974_2310 SRR5690974_2642 SRR5690974_2669 SRR5690974_2856 SRR5690974_2857 SRR5690974_2858 SRR5690974_2914 SRR5690974_2919 SRR5690974_3107 SRR5690974_3356 SRR5690974_3361 SRR5690974_3362 SRR5690974_3367 SRR5690974_3522 SRR5690974_4427 SRR5690974_4620 SRR5690974_5119 SRR5690974_5440 SRR5690974_5623 SRR5690974_6030 SRR5690974_6055 SRR5690974_6163 SRR5690974_7044 SRR5690974_7045 SRR5690974_7076 SRR5690974_7170 SRR5690974_7171 SRR5690974_7291 SRR5690974_7344 SRR5690974_7683 SRR5690974_7738 SRR5690974_8147 SRR5690974_8599 SRR5690974_9206 SRR5690974_9207 SRR5690974_9208 SRR5690974_9374 SRR5690974_9648 SRR5690974_10267 SRR5690974_10269 SRR5690974_10272 SRR5690974_10274 SRR5690976_2649 SRR5690979_40 SRR5690979_41 SRR5690979_42 SRR5690979_129 SRR5690979_131 SRR5690979_174 SRR5690979_463 SRR5690979_534 SRR5690979_535 SRR5690979_726 SRR5690979_727 SRR5690979_795 SRR5690979_861 SRR5690979_1034 SRR5690979_1035 SRR5690979_1598 SRR5690979_1599 SRR5690979_1796 SRR5690979_2452 SRR5690979_2454 SRR5690979_2493 SRR5690979_2554 SRR5690979_2772 SRR5690979_2781 SRR5690979_2925 SRR5690979_2926 SRR5690979_3215 SRR5690979_3216 SRR5690979_3217 SRR5690979_3224 SRR5690979_3487 SRR5690979_3488 SRR5690979_3901 SRR5690979_3902 SRR5690979_4349 SRR5690979_5037 SRR5690979_5039 SRR5690979_5135 SRR5690979_5428 SRR5690979_5471 SRR5690979_5472 SRR5690979_5631 SRR5690979_5632 SRR5690979_5633 SRR5690979_5778 SRR5690979_5779 SRR5690979_5871 SRR5690979_5873 SRR5690979_5898 SRR5690979_6308 SRR5690979_6748 SRR5690979_6776 SRR5690979_6777 SRR5690979_6825 SRR5690979_6826 SRR5690979_6952 SRR5690979_7170 SRR5690979_7171 SRR5690979_7258 SRR5690979_7399 SRR5690979_7577 SRR5690979_7726 SRR5690979_7727 SRR5690979_7743 SRR5690979_7744 SRR5690979_7791 SRR5690979_7874 SRR5690979_7875 SRR5690979_8933 SRR5690979_9095 SRR5690979_9251 SRR5690979_9371 SRR5690979_9608 SRR5690979_9609 SRR5690979_9926 SRR5690979_9949 SRR5690979_9950 SRR5690979_9951 SRR5690979_10034 SRR5690979_10035 SRR5690979_10036 SRR5690979_10122 SRR5690979_10186 SRR5690991_239 SRR5690991_240 SRR5690991_241 SRR5690991_1062 SRR5690991_1063 SRR5690991_1320 SRR5690991_1325 SRR5690991_1991 SRR5690991_2018 SRR5690991_2022 SRR5690991_2023 SRR5690991_2037 SRR5690991_2038 SRR5690991_2040 SRR5690991_2924 SRR5690991_2925 SRR5690991_2926 SRR5690991_3440 SRR5690991_3451 SRR5690991_3452 SRR5690991_3570 SRR5690991_3571 SRR5690991_3673 SRR5690991_3674 SRR5690991_3675 SRR5690991_4330 SRR5690991_5847 SRR5690991_6043 SRR5690991_6071 SRR5690991_6351 SRR5690991_6921 SRR5690991_6922 SRR5690991_6923 SRR5690991_7098 SRR5690991_7583 SRR5690991_9211 SRR5690991_10034 SRR5690991_10035 SRR5690992_693 SRR5690992_1843 SRR5690992_2277 SRR5690992_2279 SRR5690992_4432 SRR5690992_8061 SRR5690992_8065 SRR5690995_1850 SRR5690995_5783 SRR5690995_6948 SRR5690995_10388 SRR5690995_10389 SRR5690995_10390 SRR5690996_103 SRR5690996_4209 SRR5690996_7020 SRR5690997_11 SRR5690997_12 SRR5690997_68 SRR5690997_69 SRR5690997_1404 SRR5690997_2050 SRR5690997_2053 SRR5690997_2054 SRR5690997_4761 SRR5690997_5474 SRR5690997_6080 SRR5690997_8935 SRR5690997_8936 SRR5690997_9034 SRR5690997_10234 SRR5690997_10407 SRR5690997_10408 SRR5690997_10409 SRR5690998_4004 SRR5690998_4581 SRR5690998_8800 SRR5690998_9175 SRR5690998_9176 SRR5690999_4251 SRR5690999_4252 SRR5691000_2294 SRR5691000_4353 SRR5691000_9953 SRR5691001_256 SRR5691001_788 SRR5691001_789 SRR5691001_791 SRR5691001_831 SRR5691001_832 SRR5691001_833 SRR5691001_994 SRR5691001_1340 SRR5691001_1610 SRR5691001_1611 SRR5691001_1643 SRR5691001_2135 SRR5691001_2423 SRR5691001_2424 SRR5691001_2958 SRR5691001_2959 SRR5691001_3813 SRR5691001_3879 SRR5691001_4149 SRR5691001_4150 SRR5691001_4963 SRR5691001_5404 SRR5691001_5451 SRR5691001_5452 SRR5691001_5453 SRR5691001_5621 SRR5691001_5622 SRR5691001_5641 SRR5691001_6215 SRR5691001_6217 SRR5691001_6238 SRR5691001_6433 SRR5691001_6443 SRR5691001_6444 SRR5691001_6489 SRR5691001_6490 SRR5691001_7080 SRR5691001_7081 SRR5691001_7082 SRR5691001_7356 SRR5691001_7628 SRR5691001_7654 SRR5691001_7957 SRR5691001_7958 SRR5691001_8004 SRR5691001_8167 SRR5691001_8514 SRR5691001_8559 SRR5691001_8560 SRR5691001_8561 SRR5691001_8579 SRR5691001_8910 SRR5691001_8911 SRR5691002_1112 SRR5691002_1113 SRR5691002_1899 SRR5691002_2506 SRR5691002_3030 SRR5691002_3087 SRR5691002_3952 SRR5691002_3953 SRR5691002_4263 SRR5691002_4264 SRR5691002_4605 SRR5691002_4607 SRR5691002_5063 SRR5691002_7311 SRR5691002_7463 SRR5691002_7650 SRR5691002_9879 SRR5691002_9880 SRR5691003_1623 SRR5691003_10208 SRR5691004_123 SRR5691004_768 SRR5691004_769 SRR5691004_2030 SRR5691004_2031 SRR5691004_2607 SRR5691004_2608 SRR5691004_2765 SRR5691004_2766 SRR5691004_2767 SRR5691004_4757 SRR5691004_4758 SRR5691004_4944 SRR5691004_4945 SRR5691004_7841 SRR5691004_7842 SRR5691019_2300 SRR5691030_4469 SRR5691031_4811 SRR5691031_4812 SRR5691031_4813 SRR5691031_5919 SRR5691031_5920 SRR5691031_10245 SRR5691032_1242 SRR5691032_1795 SRR5691032_2560 SRR5691032_4002 SRR5691032_4261 SRR5691032_7402 SRR5691032_7491 SRR5691032_7493 SRR5691032_8356 SRR5691032_8357 SRR5691032_9507 SRR5691032_9509 SRR5691032_9654 SRR5691033_221 SRR5691033_285 SRR5691033_286 SRR5691033_287 SRR5691033_416 SRR5691033_2912 SRR5691033_3952 SRR5691033_3953 SRR5691033_5497 SRR5691033_5499 SRR5691033_7704 SRR5691033_9127 SRR5691033_9193 SRR5691033_9195 SRR5691033_9196 SRR5691033_9457 SRR5691033_9458 SRR5691033_9459 SRR5691034_711 SRR5691034_1984 SRR5691034_3171 SRR5691034_3615 SRR5691034_3616 SRR5691034_5172 SRR5691034_5676 SRR5691034_5679 SRR5691034_7529 SRR5691034_8677 SRR5691034_9181 SRR5691034_9182 SRR5691036_322 SRR5691036_1988 SRR5691036_4302 SRR5691036_5031 SRR5691037_2269 SRR5691037_2270 SRR5691037_3493 SRR5691037_5171 SRR5691037_5172 SRR5691037_5356 SRR5691038_140 SRR5691038_1248 SRR5691038_1767 SRR5691038_1768 SRR5691038_3984 SRR5691038_6177 SRR5691038_7048 SRR5691038_8534 SRR5691038_9081 SRR5691039_346 SRR5691039_348 SRR5691039_7700 SRR5691039_7701 SRR5691039_7702 SRR5691039_8915 SRR5690825_7151 SRR5690825_7153 SRR5690825_9046 SRR5690827_1734 SRR5690827_1736 SRR5690827_9090 SRR5690827_9091 SRR5690877_4711 SRR5690903_813 SRR5690903_2755 SRR5690903_4389 SRR5690906_5696 SRR5690922_1326 SRR5690922_1327 SRR5690922_1328 SRR5690924_6498 SRR5690925_3706 SRR5690925_3709 SRR5690925_7318 SRR5690925_7320 SRR5690929_1794 SRR5690929_9144 SRR5690984_266 SRR5690986_1405 SRR5690986_8710 SRR5691013_2310 SRR5691013_5655 SRR5691013_7153 SRR5691015_6421 SRR5691021_3517 SRR5691021_8844 SRR5691021_8851 SRR5691025_524 SRR5691026_7499 SRR5691027_3609 SRR5691027_8758 SRR5690845_4711 SRR5690852_1015 SRR5690852_1016 SRR5690852_1017 SRR5690852_2826 SRR5690852_9304 SRR5690852_9306 SRR5690911_3144 SRR5690911_3145 SRR5690968_3955 SRR5690968_3956 SRR5690968_3957 SRR5690968_8749 SRR5691001_786 SRR5691001_8969 SRR5691004_9545 SRR5691032_9137 SRR5690827_10396 SRR5690827_10397 SRR5690828_1246 SRR5690828_1247 SRR5690828_5333 SRR5690829_3784 SRR5690829_3785 SRR5690829_5820 SRR5690829_5823 SRR5690856_3439 SRR5690877_6541 SRR5690877_6543 SRR5690881_5587 SRR5690881_5588 SRR5690882_4033 SRR5690882_4035 SRR5690899_2693 SRR5690899_2696 SRR5690899_5002 SRR5690899_5005 SRR5690902_8632 SRR5690924_9397 SRR5690924_9398 SRR5690925_1701 SRR5690929_1555 SRR5690929_1556 SRR5690983_4246 SRR5690984_520 SRR5690985_4795 SRR5690985_9477 SRR5690986_4987 SRR5690986_5785 SRR5690994_1087 SRR5691005_7635 SRR5691005_9634 SRR5691013_6354 SRR5691014_4106 SRR5691022_3713 SRR5691026_1712 SRR5690852_2144 SRR5691019_2507 SRR5691019_7770 SRR5690857_8364 SRR5690863_6362 SRR5690863_6364 SRR5690877_939 SRR5690879_8915 SRR5690880_3320 SRR5690898_5490 SRR5690898_6779 SRR5690902_5005 SRR5690904_1052 SRR5690907_194 SRR5690923_2910 SRR5690929_1051 SRR5690984_6909 SRR5690986_4244 SRR5691013_5170 SRR5691021_5576 SRR5691026_3875 SRR5691026_3876 SRR5691026_4941 SRR5691029_777 SRR5690852_6252 SRR5690852_6253 SRR5690951_3467 SRR5691001_5509 SRR5690827_1023 SRR5690877_3791 SRR5690898_1271 SRR5690902_6149 SRR5690903_2665 SRR5690904_2404 SRR5690925_6127 SRR5690986_1571 SRR5691026_794 SRR5691026_796 SRR5690848_8340 SRR5690848_8343 SRR5690958_2704 SRR5690974_1641 SRR5690974_1894 SRR5690979_2161 SRR5690979_2162 SRR5690991_3416 SRR5691001_1051 SRR5691001_1052 SRR5691031_8563 SRR5691036_606 SRR5691036_4743 SRR5690817_2601 SRR5690848_503 SRR5690848_504 SRR5690848_540 SRR5690848_578 SRR5690848_1360 SRR5690848_2139 SRR5690848_3531 SRR5690848_4691 SRR5690848_4896 SRR5690848_5045 SRR5690848_5854 SRR5690848_5855 SRR5690848_6543 SRR5690848_8670 SRR5690848_8671 SRR5690848_8672 SRR5690848_9121 SRR5690848_10533 SRR5690851_6620 SRR5690851_6621 SRR5690851_6623 SRR5690851_9022 SRR5690857_9281 SRR5690879_5876 SRR5690879_5877 SRR5690879_8560 SRR5690879_8561 SRR5690899_10435 SRR5690899_10438 SRR5690906_289 SRR5690906_8873 SRR5690924_5349 SRR5690931_866 SRR5690986_4051 SRR5690986_6751 SRR5691026_515 SRR5691026_517 SRR5690852_1402 SRR5690911_1577 SRR5690857_2666 SRR5690876_4536 SRR5690877_7390 SRR5690897_8606 SRR5690924_8944 SRR5690983_4206 SRR5691013_5223 SRR5691021_5297 SRR5690813_6072 SRR5690890_1538 SRR5690892_3458 SRR5690905_8738 SRR5690973_7393 SRR5690979_536 SRR5690979_9370 SRR5691000_4354 SRR5691004_863 SRR5690828_6901 SRR5690829_10043 SRR5690829_10045 SRR5690857_7436 SRR5690985_6420 SRR5691022_7292 SRR5691026_10349 SRR5690953_978 SRR5690958_2796 SRR5690991_7367 SRR5690991_7369 SRR5691001_3376 SRR5691001_3378 SRR5691001_3382 SRR5691019_7310 SRR5690864_5708 SRR5690902_9737 SRR5690903_9871 SRR5690925_1896 SRR5690929_7674 SRR5690984_5231 SRR5691022_3342 SRR5690813_4593 SRR5690813_4594 SRR5690895_4206 SRR5690970_9089 SRR5690973_8073 SRR5691001_4627 SRR5691032_2924 SRR5691032_2927 SRR5690827_2844 SRR5690856_5563 SRR5690897_6946 SRR5690899_2055 SRR5690899_6750 SRR5690899_6751 SRR5690906_788 SRR5690906_789 SRR5690924_9337 SRR5690924_9338 SRR5690924_9340 SRR5691023_6149 SRR5691029_8746 SRR5691029_8751 SRR5690903_8030 SRR5690929_7277 SRR5690984_1723 SRR5690984_2606 SRR5691015_7918 SRR5691022_10250 SRR5691022_10254 SRR5691023_3618 SRR5691023_3620 SRR5691023_3623 SRR5690817_487 SRR5691019_3476 SRR5691019_3477 SRR5691019_3478 SRR5690906_10046 SRR5690906_10048 SRR5690924_3921 SRR5690924_3924 SRR5690925_2817 SRR5690925_10207 SRR5690987_8771 SRR5690991_3730 SRR5691019_3878 SRR5691019_3880 SRR5690902_5559 SRR5690904_3056 SRR5690986_5472 SRR5690987_1724 SRR5690994_1906 SRR5691005_3674 SRR5691021_6413 SRR5691021_6416 SRR5691022_4773 SRR5691025_6862 SRR5690906_6293 SRR5690924_6692 SRR5690848_4030 SRR5690996_7019 SRR5691001_6432 SRR5691001_6442 SRR5691001_8515 SRR5691032_227 SRR5691035_8755 SRR5690828_10550 SRR5690828_10551 SRR5690903_10084 SRR5690922_8138 SRR5690985_2942 SRR5691015_2728 SRR5690997_1119 SRR5690986_4940 SRR5690979_8311 SRR5690979_8583 SRR5690991_3883 SRR5690991_8617 SRR5690991_8618 SRR5691001_8767 SRR5691027_9895 SRR5690837_179 SRR5690837_180 SRR5690837_181 SRR5691001_469 SRR5691001_9074 SRR5691033_9590 SRR5690899_9571 SRR5690899_9573 SRR5690848_4157 SRR5690848_4158 SRR5690895_1705 SRR5690895_1706 SRR5690877_5386 SRR5690877_5387 SRR5690906_2512 SRR5690983_1902 SRR5690984_2913 SRR5690903_7135 SRR5690983_9435 SRR5690994_6497 SRR5691014_7384 SRR5691002_3031 SRR5690825_3280 SRR5690828_9477 SRR5690857_5653 SRR5691033_3951 SRR5690828_10123 SRR5690983_4689 SRR5691022_958 SRR5690948_4800 SRR5690828_661 SRR5690974_5124 SRR5690974_5125 SRR5690974_5126 SRR5691023_40 SRR5691025_92 SRR5691028_1498 SRR5690974_1193 SRR5690986_3903 SRR5691027_5233 SRR5690950_8599 SRR5690950_8600 SRR5690922_2042 SRR5690922_2043 SRR5690984_1878 SRR5690967_1962 SRR5690918_2103 SRR5690979_2771 SRR5690991_6350 SRR5691034_5678 SRR5690979_9368 SRR5690991_808 SRR5691032_2621 SRR5690829_5584 SRR5690922_5542 SRR5691013_2571 SRR5690891_173 SRR5690891_174 SRR5690891_175 SRR5690812_3497 SRR5690905_2652 SRR5691004_772 SRR5690906_2443 SRR5691021_2501 SRR5691025_8084 SRR5690951_374 SRR5690979_5812 SRR5690979_6660 SRR5690958_5522 SRR5690958_5523 SRR5690958_5524 SRR5691022_4695 SRR5690891_5388 SRR5690953_7443 SRR5691032_8797 SRR5691032_8799 SRR5690852_4283 SRR5690974_4977 SRR5690827_7495 SRR5691023_7926 SRR5690880_9623 SRR5690897_1196 SRR5690958_4182 SRR5690958_4183 SRR5690986_4577 SRR5690967_10152 SRR5690994_1972 SRR5691004_2585 SRR5690891_8184 SRR5690972_966 SRR5690973_7316 SRR5690973_7320 SRR5690906_6918 SRR5691025_8886 SRR5690879_5026 SRR5690879_5028 SRR5690890_5433 SRR5690890_5436 SRR5690897_8057 SRR5690897_8059 SRR5690987_3805 SRR5690979_9067 SRR5690974_9373 SRR5691002_5064 SRR5691038_2900 SRR5691038_2901 SRR5691004_8447 SRR5691004_8449 SRR5690979_4609 SRR5690979_4610 SRR5690991_8196 SRR5690991_8198 SRR5690951_307 SRR5690951_308 SRR5691021_2795 SRR5691021_2796 SRR5691023_5770 SRR5691002_2701 SRR5691032_7112 SRR5691032_7113 SRR5691032_1244 SRR5690817_6481 SRR5691002_6340 SRR5690825_7484 SRR5690827_1970 SRR5690827_5062 SRR5690828_10393 SRR5690845_8370 SRR5690878_1494 SRR5690934_1876 SRR5690994_5254 SRR5690881_4823 SRR5690902_7571 SRR5690890_4204 SRR5690970_5688 SRR5690951_4636 SRR5690845_6787 SRR5690934_6902 SRR5690986_228 SRR5690907_6643 SRR5691025_8083 SRR5690903_8490 SRR5690972_9231 SRR5691005_1487 SRR5691015_8292 SRR5691032_1794 SRR5690905_6715 SRR5690984_6796 SRR5690987_4712 SRR5690925_8270 SRR5690994_4506 SRR5690929_2757 SRR5690838_1003 SRR5690934_9405 SRR5690951_200 SRR5690958_9022 SRR5690967_4496 SRR5690979_6056 SRR5690974_4554 SRR5690974_9019 SRR5690974_9190 SRR5690979_208 SRR5691029_156 SRR5690991_4688 SRR5691028_2922 SRR5690997_10546 SRR5691001_2775 SRR5691001_6918 SRR5691002_8068 SRR5691004_10077 SRR5691004_6513 SRR5691023_9370 SRR5691014_5756 SRR5691021_84 SRR5691022_1048 SRR5691022_1131 SRR5691022_7731 SRR5691026_1177 SRR5691026_2228 SRR5691027_4850 SRR5691027_6195 SRR5691028_5820 SRR5691029_1504 SRR5691029_4186 SRR5690951_4634 SRR5690999_9344 SRR5690848_3486 SRR5691032_5498 SRR5691035_2395 SRR5690813_4234 SRR5690828_4889 SRR5690829_9591 SRR5690842_7471 SRR5690864_6535 SRR5690882_6631 SRR5690877_8425 SRR5690970_4559 SRR5690906_4944 SRR5690958_5561 SRR5690987_4788 SRR5691014_5421 SRR5690877_8428 SRR5690877_8430 SRR5690970_4560 SRR5690897_6951 SRR5690899_7194 SRR5690900_1701 SRR5690899_7558 SRR5690929_4222 SRR5691022_2388 SRR5690924_7864 SRR5691014_8951 SRR5690899_7559 SRR5690979_7307 SRR5690929_4224 SRR5691022_2390 SRR5690903_3652 SRR5690903_8279 SRR5690906_10257 SRR5690906_424 SRR5690922_10340 SRR5690951_6609 SRR5690951_6736 SRR5690970_2466 SRR5690829_1537 SRR5690829_4350 SRR5690906_1415 SRR5690929_7457 SRR5691023_1954 SRR5691027_4499 SRR5691029_2775 SRR5690825_9326 SRR5690857_9277 SRR5690863_6366 SRR5690877_3103 SRR5690877_388 SRR5690879_8569 SRR5690879_8571 SRR5690899_10429 SRR5690899_2535 SRR5690901_3386 SRR5690901_3387 SRR5690902_4690 SRR5690906_8566 SRR5690924_6499 SRR5690924_7767 SRR5690924_9878 SRR5690924_9879 SRR5690929_1050 SRR5690984_7420 SRR5690986_2670 SRR5690986_3370 SRR5691001_5510 SRR5691001_8970 SRR5691013_2699 SRR5691014_9008 SRR5691021_10080 SRR5691021_5569 SRR5691023_3928 SRR5691025_9167 SRR5691026_520 SRR5691027_1533 SRR5691029_2774 SRR5691029_775 SRR5690829_1538 SRR5690829_4354 SRR5690906_1416 SRR5690929_7459 SRR5691023_1956 SRR5691027_4503 SRR5691029_2777 SRR5690979_6657 SRR5691014_7 SRR5691029_8615 SRR5691031_10246 SRR5691032_3063 SRR5691032_7114 SRR5690848_8373 SRR5690876_1962 SRR5690906_8542 SRR5690906_9662 SRR5690950_8718 SRR5690974_7453 SRR5691019_5830 SRR5691023_735 SRR5691022_6242 SRR5691031_8562 SRR5690897_7222 SRR5690897_733 SRR5690809_2314 SRR5690818_11 SRR5690849_6301 SRR5690828_5095 SRR5690904_1769 SRR5690856_9311 SRR5691024_4106 SRR5690825_8307 SRR5690828_4211 SRR5690829_5127 SRR5690827_5975 SRR5690863_5147 SRR5690859_4182 SRR5690924_5244 SRR5690923_2255 SRR5690817_4839 SRR5690828_2464 SRR5690923_10301 SRR5690925_1428 SRR5690929_1605 SRR5690929_9979 SRR5691021_27 SRR5690825_5575 SRR5690825_8310 SRR5690828_10477 SRR5690828_4262 SRR5690829_5126 SRR5690863_2450 SRR5690863_5148 SRR5690876_2583 SRR5690879_2104 SRR5690900_636 SRR5690903_1957 SRR5690903_2906 SRR5690903_300 SRR5690903_4193 SRR5690903_4843 SRR5690903_5541 SRR5690903_5584 SRR5690903_715 SRR5690903_7233 SRR5690903_9079 SRR5690923_10278 SRR5690923_8359 SRR5690924_2617 SRR5690924_8385 SRR5690931_1114 SRR5690931_350 SRR5690931_9139 SRR5690967_313 SRR5690973_735 SRR5690979_4937 SRR5690994_4346 SRR5690999_4390 SRR5691019_1445 SRR5691019_5999 SRR5691021_1958 SRR5691021_1994 SRR5691021_9023 SRR5691023_186 SRR5691023_6096 SRR5691026_5576 SRR5691026_6671 SRR5691027_3767 SRR5690825_8308 SRR5690856_9935 SRR5690881_2010 SRR5690881_2011 SRR5690900_1904 SRR5690903_7812 SRR5690923_8358 SRR5690923_8360 SRR5690923_8361 SRR5690924_5932 SRR5690924_5933 SRR5691021_2124 SRR5691026_6672 SRR5691027_3765 SRR5690837_1304 SRR5690837_1305 SRR5690828_4212 SRR5690828_6326 SRR5690828_8107 SRR5690903_4762 SRR5690925_290 SRR5690925_9741 SRR5690925_9745 SRR5690994_3772 SRR5691005_10207 SRR5691023_6094 SRR5691024_5719 SRR5691004_2883 SRR5690903_3274 SRR5690923_2014 SRR5690923_2015 SRR5691005_2740 SRR5691021_1959 SRR5691021_1961 SRR5691022_10494 SRR5691025_130 SRR5691025_131 SRR5690827_5977 SRR5690828_10731 SRR5690828_10732 SRR5690903_2390 SRR5690923_10281 SRR5690931_7772 SRR5691004_6264 SRR5691004_6265 SRR5690900_638 SRR5690900_639 SRR5690900_645 SRR5690903_3918 SRR5690924_7152 SRR5691032_10069 SRR5690923_4419 SRR5690923_4421 SRR5690929_5029 SRR5690999_4389 SRR5690999_4391 SRR5690924_5245 SRR5691022_6432 SRR5691022_6435 SRR5690923_2258 SRR5690923_2259 SRR5690817_4840 SRR5690828_2467 SRR5690923_10304 SRR5691014_7867 SRR5690929_1609 SRR5690929_9981 SRR5691021_31 SRR5691024_3058 SRR5691032_2539 SRR5690924_496 SRR5690987_6490 SRR5691024_3061 SRR5691024_3063 SRR5691032_2541 SRR5690983_9972 SRR5690828_9942 SRR5690958_2615 SRR5690809_691 SRR5690887_2371 SRR5690887_43 SRR5690894_739 SRR5690809_6317 SRR5690817_4441 SRR5690818_556 SRR5690814_1752 SRR5690838_4268 SRR5690817_564 SRR5690837_854 SRR5690849_2527 SRR5690809_3592 SRR5690809_9529 SRR5690814_2496 SRR5690838_9871 SRR5690814_7029 SRR5690818_3708 SRR5690818_9969 SRR5690809_10413 SRR5690809_3294 SRR5690887_4912 SRR5690887_6432 SRR5690888_8013 SRR5690893_6759 SRR5690971_388 SRR5690809_4810 SRR5690814_2003 SRR5690814_339 SRR5690817_5901 SRR5690817_9650 SRR5690818_1764 SRR5690838_4617 SRR5690843_10381 SRR5690843_2251 SRR5690843_2426 SRR5690843_8620 SRR5690848_3389 SRR5690848_9735 SRR5690888_279 SRR5690888_4982 SRR5690894_3661 SRR5690971_5286 SRR5690809_7212 SRR5690809_7594 SRR5690810_9927 SRR5690814_1223 SRR5690814_2849 SRR5690814_338 SRR5690814_5489 SRR5690814_5674 SRR5690814_5677 SRR5690814_6137 SRR5690814_6574 SRR5690818_10813 SRR5690818_3862 SRR5690818_3893 SRR5690818_6617 SRR5690818_6701 SRR5690818_9971 SRR5690838_4270 SRR5690838_6146 SRR5690838_8677 SRR5690841_7027 SRR5690841_7028 SRR5690843_2834 SRR5690843_841 SRR5690848_313 SRR5690848_4529 SRR5690849_2100 SRR5690849_4495 SRR5690849_9134 SRR5690853_10274 SRR5690887_3661 SRR5690887_8237 SRR5690887_9877 SRR5690890_4964 SRR5690894_4960 SRR5690894_5860 SRR5690894_5861 SRR5690934_9481 SRR5690971_2570 SRR5690971_391 SRR5690971_7896 SRR5690814_3539 SRR5690814_7293 SRR5690838_2427 SRR5690838_2429 SRR5690838_2430 SRR5690841_4829 SRR5690843_293 SRR5690843_294 SRR5690843_295 SRR5690843_2901 SRR5690848_4688 SRR5690848_4689 SRR5690849_10004 SRR5690849_10005 SRR5690837_674 SRR5690837_677 SRR5690837_10186 SRR5690837_10187 SRR5690887_2451 SRR5690887_10417 SRR5690894_2346 SRR5690894_2348 SRR5690894_8666 SRR5690894_9130 SRR5690894_9132 SRR5690894_9133 SRR5690894_9134 SRR5690818_7848 SRR5690818_9076 SRR5690818_10812 SRR5690843_99 SRR5690843_8693 SRR5690849_970 SRR5690849_973 SRR5690849_10529 SRR5690887_4399 SRR5690887_7326 SRR5690887_8654 SRR5690888_10340 SRR5690971_212 SRR5690814_9298 SRR5690814_9927 SRR5690838_9361 SRR5690839_8705 SRR5690887_1912 SRR5690887_5568 SRR5690887_6170 SRR5690894_3801 SRR5690894_3802 SRR5690841_2871 SRR5690841_2872 SRR5690841_4502 SRR5690843_8564 SRR5690890_2025 SRR5690890_3636 SRR5690894_677 SRR5690894_678 SRR5690971_861 SRR5690838_1995 SRR5690838_4172 SRR5690838_4706 SRR5690838_6703 SRR5690838_6704 SRR5690838_6705 SRR5690893_4359 SRR5690894_2130 SRR5690837_9312 SRR5690849_904 SRR5690894_1902 SRR5690894_6298 SRR5690894_6299 SRR5690894_7009 SRR5690894_7010 SRR5690894_7011 SRR5690849_2698 SRR5690849_4612 SRR5690849_7942 SRR5690849_9133 SRR5690849_9235 SRR5690887_10427 SRR5690971_7891 SRR5690971_7892 SRR5690814_1682 SRR5690838_2456 SRR5690838_4981 SRR5690838_4982 SRR5690887_10047 SRR5690887_10048 SRR5690846_2327 SRR5690849_1109 SRR5690890_246 SRR5690894_5070 SRR5690971_6094 SRR5690971_8992 SRR5690814_2497 SRR5690814_4107 SRR5690838_7872 SRR5690841_5234 SRR5690841_5235 SRR5690843_356 SRR5690838_9872 SRR5690887_5413 SRR5690887_5414 SRR5690887_5415 SRR5690887_9875 SRR5690887_9876 SRR5690814_7030 SRR5690838_4940 SRR5690849_3911 SRR5690887_4540 SRR5690887_7834 SRR5690818_5824 SRR5690818_10205 SRR5690818_10858 SRR5690818_10860 SRR5690841_5105 SRR5690818_9972 SRR5690839_7761 SRR5690839_7763 SRR5690809_10414 SRR5690889_5276 SRR5690846_9288 SRR5690894_4795 SRR5690887_4914 SRR5690887_4915 SRR5690887_6433 SRR5690887_6434 SRR5690888_8014 SRR5690888_8015 SRR5690893_6763 SRR5690894_2146 SRR5690971_389 SRR5690971_390 SRR5690837_9178 SRR5690814_2006 SRR5690895_9197 SRR5690818_11007 SRR5690838_5225 SRR5690818_1766 SRR5690838_4621 SRR5690843_10382 SRR5690843_2252 SRR5690843_2427 SRR5690890_4949 SRR5690848_3391 SRR5690848_9737 SRR5690888_280 SRR5690888_4983 SRR5690894_3662 SRR5690971_5287 SRR5690809_10513 SRR5690809_8030 SRR5690818_11069 SRR5690818_2554 SRR5690818_3734 SRR5690849_9517 SRR5690894_10484 SRR5690809_4047 SRR5690849_5345 SRR5690887_9111 SRR5690887_9112 SRR5690818_4443 SRR5690814_5806 SRR5690809_4926 SRR5690838_2680 SRR5690814_2005 SRR5690817_5155 SRR5690817_5503 SRR5690839_1738 SRR5690849_3991 SRR5690887_701 SRR5690887_7278 SRR5690887_8691 SRR5690888_7216 SRR5690971_5038 SRR5690809_1336 SRR5690809_1421 SRR5690809_1423 SRR5690809_473 SRR5690809_9149 SRR5690809_1337 SRR5690818_10765 SRR5690809_2874 SRR5690814_2734 SRR5690817_1524 SRR5690818_9018 SRR5690843_3595 SRR5690843_4719 SRR5690843_6224 SRR5690838_479 SRR5690809_4210 SRR5690809_6412 SRR5690818_1669 SRR5690841_8673 SRR5690837_2363 SRR5690848_2929 SRR5690848_8242 SRR5690887_8473 SRR5690814_3669 SRR5690814_4483 SRR5690818_321 SRR5690837_1786 SRR5690887_10152 SRR5690814_3667 SRR5690817_3997 SRR5690817_7648 SRR5690818_1277 SRR5690839_8093 SRR5690841_5373 SRR5690848_6898 SRR5690848_8925 SRR5690849_10787 SRR5690849_9474 SRR5690837_8116 SRR5690837_8117 SRR5690849_976 SRR5690849_10786 SRR5690887_3054 SRR5690843_9479 SRR5690849_5313 SRR5690894_8344 SRR5690837_2365 SRR5690849_9615 SRR5690848_4380 SRR5690887_2060 SRR5690848_10782 SRR5690894_5884 SRR5690887_8475 SRR5690887_8476 SRR5690814_3670 SRR5690847_3405 SRR5690818_323 SRR5690837_1787 SRR5690887_10153 SRR5690818_6619 SRR5690809_3584 SRR5690814_4779 SRR5690818_4168 SRR5690818_9116 SRR5690836_6667 SRR5690838_4911 SRR5690971_2505 SRR5690971_8369 SRR5690809_6696 SRR5690818_1209 SRR5690818_3451 SRR5690839_7654 SRR5690849_9135 SRR5690809_733 SRR5690809_735 SRR5690838_7336 SRR5690838_9444 SRR5690844_9266 SRR5690846_3140 SRR5690848_8755 SRR5690849_4330 SRR5690849_6302 SRR5690894_8547 SRR5690971_2090 SRR5690841_590 SRR5690841_592 SRR5690848_369 SRR5690849_6151 SRR5690838_6112 SRR5690838_9845 SRR5690843_3300 SRR5690887_2837 SRR5690849_5545 SRR5690849_5549 SRR5690887_1206 SRR5690887_1208 SRR5690887_343 SRR5690895_7078 SRR5690838_4912 SRR5690838_4913 SRR5690971_2506 SRR5690971_5787 SRR5690971_8370 SRR5690971_8371 SRR5690809_6697 SRR5690887_4772 SRR5690818_3452 SRR5690839_7656 SRR5690849_9138 SRR5690818_7323 SRR5690818_7324 SRR5690818_7326 SRR5690809_7999 SRR5690816_10074 SRR5690894_2800 SRR5690809_8000 SRR5690837_2362 SRR5690844_1031 SRR5690887_7413 SRR5690809_8003 SRR5690816_10077 SRR5690894_2801 SRR5690971_2989 SRR5690839_344 SRR5690839_345 SRR5690818_585 SRR5690818_6141 SRR5690818_7267 SRR5690818_7709 SRR5690837_5396 SRR5690847_2945 SRR5690849_9769 SRR5690887_4699 SRR5690809_4812 SRR5690809_7274 SRR5690818_10252 SRR5690818_10253 SRR5690818_11189 SRR5690818_5373 SRR5690818_5376 SRR5690818_586 SRR5690837_5395 SRR5690838_2681 SRR5690838_6952 SRR5690838_6953 SRR5690841_3045 SRR5690887_10148 SRR5690887_10150 SRR5690887_4698 SRR5690894_6201 SRR5690894_6202 SRR5690971_1658 SRR5690818_588 SRR5690818_6142 SRR5690818_7268 SRR5690818_7711 SRR5690837_5399 SRR5690847_2947 SRR5690849_9772 SRR5690887_4701 SRR5690887_7680 SRR5690809_1202 SRR5690814_1326 SRR5690838_7905 SRR5690839_4967 SRR5690887_7683 SRR5690818_1695 SRR5690818_8542 SRR5690818_6861 SRR5690847_3049 SRR5690894_10471 SRR5690838_4458 SRR5690849_7400 SRR5690890_8471 SRR5690894_485 SRR5690971_9422 SRR5690849_6507 SRR5690887_10436 SRR5690887_8045 SRR5690814_3375 SRR5690887_6581 SRR5690809_11114 SRR5690809_11119 SRR5690816_9232 SRR5690894_9986 SRR5690814_3376 SRR5690814_3377 SRR5690887_6582 SRR5690887_6583 SRR5690894_2557 SRR5690818_1141 SRR5690818_3253 SRR5690818_1142 SRR5690818_2343 SRR5690818_3362 SRR5690814_2814 SRR5690818_10718 SRR5690818_1578 SRR5690818_2140 SRR5690894_2989 SRR5690906_3416 SRR5690818_2344 SRR5690818_3365 SRR5690849_10160 SRR5690849_10161 SRR5690849_5799 SRR5690809_10664 SRR5690890_2361 SRR5690849_9749 SRR5690849_10964 SRR5690890_9199 SRR5690893_7223 SRR5690849_9750 SRR5690809_7732 SRR5690809_5836 SRR5690809_6576 SRR5690817_9652 SRR5690841_6849 SRR5690887_4175 SRR5690849_38 SRR5690849_3828 SRR5690849_7493 SRR5690841_9712 SRR5690841_9714 SRR5690841_9716 SRR5691022_8027 SRR5691018_377 SRR5691025_6261 SRR5691022_8028 SRR5690818_10642 SRR5690893_4304 SRR5690841_4295 SRR5690818_4209 SRR5690931_6952 SRR5691023_7141 SRR5690825_8240 SRR5690931_6600 SRR5691014_4086 SRR5691023_7143 SRR5690816_8730 SRR5691013_4643 SRR5690838_2902 SRR5690848_4544 SRR5690810_2307 SRR5690841_5418 SRR5690848_456 SRR5690849_9362 SRR5690887_9903 SRR5690890_9674 SRR5690971_6006 SRR5690814_3154 SRR5690814_8363 SRR5690849_1336 SRR5690894_8821 SRR5690968_847 SRR5690835_2585 SRR5690818_7201 SRR5690809_10289 SRR5690809_2506 SRR5690887_9737 SRR5690844_5899 SRR5690844_5900 SRR5690844_5901 SRR5690946_617 SRR5690836_5356 SRR5690817_2348 SRR5690844_5837 SRR5690846_7989 SRR5690889_10293 SRR5690971_5291 SRR5690971_5293 SRR5690817_7514 SRR5690836_5355 SRR5690813_5667 SRR5690846_10564 SRR5690887_1706 SRR5690817_2351 SRR5690848_3944 SRR5690813_5668 SRR5690817_1859 SRR5690817_7655 SRR5690836_4770 SRR5690971_4220 SRR5690817_7656 SRR5690817_9634 SRR5690836_4768 SRR5690847_3240 SRR5690847_3242 SRR5690887_1707 SRR5690887_1708 SRR5690971_2579 SRR5690848_3945 SRR5690887_9581 SRR5690969_6779 SRR5690809_711 SRR5690817_7512 SRR5690887_7717 SRR5690846_644 SRR5690971_3297 SRR5690971_4644 SRR5690887_9582 SRR5690971_4643 SRR5690969_9053 SRR5690969_9054 SRR5690809_714 SRR5690817_7513 SRR5690891_5579 SRR5690846_1254 SRR5690888_705 SRR5690846_9489 SRR5690888_709 SRR5690840_2373 SRR5690840_8118 SRR5691003_10254 SRR5691003_10255 SRR5691003_10256 SRR5691003_2625 SRR5690840_8119 SRR5690931_8090 SRR5690836_6858 SRR5690836_6859 SRR5690903_2793 SRR5690903_8038 SRR5690903_8434 SRR5691015_3605 SRR5690931_8091 SRR5690997_7438 SRR5691036_9092 SRR5690840_3530 SRR5691018_6201 SRR5690997_7439 SRR5690997_7441 SRR5691036_9093 SRR5690836_3032 SRR5690836_3033 SRR5690887_4777 SRR5690843_2449 SRR5690887_2984 SRR5690887_4779 SRR5690887_4780 SRR5690901_5120 SRR5691031_6881 SRR5690887_9420 SRR5691003_9984 SRR5690846_2325 SRR5690887_9422 SRR5691003_9985 SRR5690810_3926 SRR5690902_3272 SRR5690841_370 SRR5690841_369 SRR5690841_371 SRR5690904_6418 SRR5690919_6997 SRR5690919_6998 SRR5691027_9151 SRR5691027_9144 SRR5691027_9147 SRR5691027_9149 SRR5690911_5212 SRR5690911_5213 SRR5691018_4933 SRR5690825_4498 SRR5691023_6153 SRR5690986_4897 SRR5691018_9467 SRR5690898_6702 SRR5690902_8789 SRR5690951_3513 SRR5690951_3514 SRR5691015_2881 SRR5691015_9849 SRR5691018_4288 SRR5691025_2585 SRR5690985_2870 SRR5690987_400 SRR5690994_3801 SRR5691023_6155 SRR5690951_3512 SRR5691005_9044 SRR5691018_9469 SRR5690929_721 SRR5690951_2197 SRR5691013_7568 SRR5691029_8110 SRR5691029_8111 SRR5690931_5207 SRR5690980_961 SRR5690984_7801 SRR5690986_4298 SRR5691026_2110 SRR5690923_1714 SRR5691023_9895 SRR5690923_1713 SRR5691015_3969 SRR5690892_5352 SRR5690904_5501 SRR5690979_1751 SRR5690986_1917 SRR5690828_9604 SRR5690846_2033 SRR5690852_4662 SRR5690858_959 SRR5690903_7570 SRR5690979_1752 SRR5690980_2373 SRR5690986_4789 SRR5690987_7745 SRR5691018_2736 SRR5690923_1715 SRR5690810_6124 SRR5690852_9094 SRR5690852_9095 SRR5690980_3160 SRR5690980_3162 SRR5691023_9896 SRR5691023_9899 SRR5691023_9900 SRR5690949_2911 SRR5690949_2912 SRR5690987_1873 SRR5691015_3977 SRR5690980_2372 SRR5691018_6937 SRR5691018_6939 SRR5691018_6941 SRR5690892_5355 SRR5690985_2614 SRR5690979_1754 SRR5691002_4624 SRR5690898_8766 SRR5690903_4747 SRR5690929_4164 SRR5690987_5539 SRR5691005_1803 SRR5690827_1582 SRR5690859_8371 SRR5691002_1238 SRR5690827_6911 SRR5690907_4805 SRR5690998_1599 SRR5691000_1190 SRR5690827_6913 SRR5690828_7143 SRR5690898_3883 SRR5691002_1298 SRR5690859_8374 SRR5690859_8375 SRR5690859_8377 SRR5690998_1597 SRR5691002_1239 SRR5691027_4479 SRR5690881_43 SRR5691027_4484 SRR5691018_9027 SRR5690971_3785 SRR5690843_2919 SRR5690894_3442 SRR5690894_3443 SRR5690843_1838 SRR5690888_5392 SRR5690887_1866 SRR5690843_1839 SRR5690888_5393 SRR5690887_10462 SRR5690887_10463 SRR5690893_7407 SRR5690844_7251 SRR5690844_1096 SRR5690844_7253 SRR5690844_7252 SRR5690903_3758 SRR5690987_7765 SRR5690856_4378 SRR5690836_6618 SRR5691018_673 SRR5690843_4825 SRR5690816_2059 SRR5690836_8587 SRR5690890_8078 SRR5690852_1138 SRR5690852_74 SRR5690971_6964 SRR5690816_2062 SRR5690836_8589 SRR5690890_8079 SRR5690882_4900 SRR5690882_4906 SRR5691014_6487 SRR5690905_3710 SRR5690905_3711 SRR5690905_3712 SRR5690904_4374 SRR5690919_9288 SRR5690919_9289 SRR5690889_5162 SRR5691035_8990 SRR5690809_1207 SRR5690891_9404 SRR5690889_5164 SRR5690889_5165 SRR5690889_5166 SRR5691035_8992 SRR5690898_9559 SRR5690904_8457 SRR5691004_999 SRR5691037_8388 SRR5691037_8389 SRR5690904_3287 SRR5690911_7201 SRR5690918_2429 SRR5691023_5562 SRR5690853_3664 SRR5690969_1246 SRR5691004_6996 SRR5690911_7202 SRR5690918_2430 SRR5691023_5563 SRR5690814_2890 SRR5690887_6405 SRR5691033_1991 SRR5690891_5203 SRR5690903_3421 SRR5690935_2001 SRR5690958_8586 SRR5691018_9422 SRR5691034_4671 SRR5691038_10182 SRR5691039_2654 SRR5690814_2909 SRR5690814_6981 SRR5690918_7645 SRR5691021_2149 SRR5691021_2151 SRR5691038_1534 SRR5691039_6070 SRR5691039_6071 SRR5691039_6072 SRR5690814_2891 SRR5690932_6605 SRR5691017_1870 SRR5691017_1871 SRR5690887_6406 SRR5690958_216 SRR5691033_1992 SRR5691033_1993 SRR5691035_2039 SRR5690999_1855 SRR5690935_2002 SRR5690958_8587 SRR5691018_9423 SRR5691034_4672 SRR5691038_10184 SRR5691039_2655 SRR5690894_7815 SRR5691004_10191 SRR5691004_10192 SRR5690891_9403 SRR5690825_9671 SRR5690817_10253 SRR5690975_5272 SRR5690841_6288 SRR5690817_7924 SRR5690817_6437 SRR5690817_8633 SRR5690817_7925 SRR5690848_927 SRR5690894_5550 SRR5690894_5551 SRR5690894_5553 SRR5690894_10224 SRR5690838_2669 SRR5690835_4954 SRR5690809_5158 SRR5690887_8759 SRR5690814_1132 SRR5690890_8322 SRR5690894_5489 SRR5690814_310 SRR5690848_4123 SRR5690809_6670 SRR5690810_64 SRR5690838_7078 SRR5690887_7865 SRR5690843_9071 SRR5690849_9193 SRR5690809_42 SRR5690809_35 SRR5690809_441 SRR5690809_368 SRR5690809_3617 SRR5690809_859 SRR5690818_412 SRR5690817_8887 SRR5690809_2889 SRR5690809_3552 SRR5690814_2751 SRR5690809_4147 SRR5690809_1487 SRR5690809_6207 SRR5690809_793 SRR5690809_1122 SRR5690809_430 SRR5690809_645 SRR5690809_183 SRR5690809_2936 SRR5690809_3139 SRR5690809_3341 SRR5690809_3911 SRR5690810_5999 SRR5690809_4939 SRR5690809_7143 SRR5690809_732 SRR5690814_5534 SRR5690816_1113 SRR5690906_3414 SRR5690809_3242 SRR5690809_8100 SRR5690809_8538 SRR5690809_2293 SRR5690809_2523 SRR5690809_3813 SRR5690809_4370 SRR5690809_3543 SRR5690809_4745 SRR5690809_5203 SRR5690814_2076 SRR5690814_3997 SRR5690818_3649 SRR5690818_7480 SRR5690838_7173 SRR5690843_10593 SRR5690809_10800 SRR5690809_11301 SRR5690809_1432 SRR5690809_2579 SRR5690810_3937 SRR5690853_2497 SRR5690809_1303 SRR5690809_8791 SRR5690809_9492 SRR5690809_9873 SRR5690810_3005 SRR5690814_5439 SRR5690814_7998 SRR5690816_7858 SRR5690817_4534 SRR5690817_9593 SRR5690818_1974 SRR5690818_2191 SRR5690818_4116 SRR5690818_8245 SRR5690818_8434 SRR5690843_7509 SRR5690809_11377 SRR5690809_2021 SRR5690809_2445 SRR5690809_379 SRR5690809_6857 SRR5690809_6912 SRR5690809_8218 SRR5690809_8555 SRR5690809_9694 SRR5690814_1256 SRR5690814_1634 SRR5690814_7370 SRR5690817_4705 SRR5690817_6123 SRR5690818_3680 SRR5690818_610 SRR5690818_6908 SRR5690818_791 SRR5690818_8925 SRR5690837_7052 SRR5690838_5117 SRR5690841_4402 SRR5690846_8772 SRR5690848_4705 SRR5690849_30 SRR5690893_5659 SRR5690809_10034 SRR5690809_1047 SRR5690809_11477 SRR5690809_1201 SRR5690809_1715 SRR5690809_3363 SRR5690809_5035 SRR5690809_5124 SRR5690809_5700 SRR5690809_8445 SRR5690810_9781 SRR5690814_1133 SRR5690814_3248 SRR5690814_4452 SRR5690814_65 SRR5690814_744 SRR5690814_7865 SRR5690817_1747 SRR5690818_1406 SRR5690818_1831 SRR5690818_2263 SRR5690818_3663 SRR5690818_3781 SRR5690818_46 SRR5690818_4612 SRR5690838_1888 SRR5690838_3036 SRR5690838_3959 SRR5690838_4050 SRR5690838_5459 SRR5690839_1824 SRR5690839_6737 SRR5690841_6342 SRR5690841_6532 SRR5690841_9536 SRR5690843_1832 SRR5690843_3078 SRR5690843_3538 SRR5690845_1594 SRR5690846_3050 SRR5690846_3609 SRR5690848_10658 SRR5690848_4578 SRR5690849_10915 SRR5690849_119 SRR5690849_7546 SRR5690887_505 SRR5690887_6096 SRR5690890_8810 SRR5690809_10031 SRR5690809_10120 SRR5690809_10410 SRR5690809_10695 SRR5690809_10849 SRR5690809_10952 SRR5690809_11605 SRR5690809_2180 SRR5690809_2877 SRR5690809_3147 SRR5690809_3174 SRR5690809_319 SRR5690809_4203 SRR5690809_447 SRR5690809_530 SRR5690809_5825 SRR5690809_5883 SRR5690809_5996 SRR5690809_6188 SRR5690809_6497 SRR5690809_7159 SRR5690809_8619 SRR5690809_8747 SRR5690809_8935 SRR5690809_8984 SRR5690809_911 SRR5690810_5100 SRR5690810_6451 SRR5690810_6698 SRR5690813_1656 SRR5690814_10253 SRR5690814_1048 SRR5690814_2274 SRR5690814_4043 SRR5690814_5479 SRR5690814_5492 SRR5690814_6300 SRR5690814_6404 SRR5690814_7757 SRR5690814_8232 SRR5690814_959 SRR5690817_4385 SRR5690817_6534 SRR5690817_7619 SRR5690817_9703 SRR5690818_11081 SRR5690818_2809 SRR5690818_4437 SRR5690818_4899 SRR5690818_4969 SRR5690818_8398 SRR5690818_8484 SRR5690818_8722 SRR5690818_9081 SRR5690818_9637 SRR5690835_2017 SRR5690835_6059 SRR5690837_10154 SRR5690837_10243 SRR5690838_10281 SRR5690838_2155 SRR5690838_2554 SRR5690838_2642 SRR5690838_2802 SRR5690838_3429 SRR5690838_3839 SRR5690838_82 SRR5690838_8332 SRR5690838_8376 SRR5690839_1296 SRR5690839_2654 SRR5690839_4860 SRR5690839_5500 SRR5690839_7027 SRR5690841_583 SRR5690841_6837 SRR5690841_9529 SRR5690843_1257 SRR5690843_1539 SRR5690843_191 SRR5690843_2666 SRR5690843_2964 SRR5690843_4145 SRR5690843_6038 SRR5690843_6346 SRR5690843_7367 SRR5690843_7393 SRR5690845_2360 SRR5690846_4799 SRR5690846_5060 SRR5690846_7437 SRR5690848_10054 SRR5690848_3054 SRR5690848_6427 SRR5690848_9588 SRR5690849_1125 SRR5690849_2512 SRR5690849_4562 SRR5690849_6427 SRR5690849_6632 SRR5690849_7005 SRR5690849_7006 SRR5690849_7344 SRR5690849_9591 SRR5690850_6976 SRR5690887_2808 SRR5690887_2947 SRR5690887_3024 SRR5690887_3095 SRR5690887_4967 SRR5690887_5037 SRR5690887_54 SRR5690887_6354 SRR5690887_6409 SRR5690887_7743 SRR5690887_837 SRR5690887_8582 SRR5690887_941 SRR5690888_1078 SRR5690888_1668 SRR5690888_2233 SRR5690890_2880 SRR5690890_4291 SRR5690890_5823 SRR5690890_7025 SRR5690893_5844 SRR5690893_8518 SRR5690894_1553 SRR5690894_2552 SRR5690894_4461 SRR5690894_9705 SRR5690923_10292 SRR5690936_5627 SRR5690971_5888 SRR5690971_9713 SRR5690809_10091 SRR5690809_10225 SRR5690809_10329 SRR5690809_1035 SRR5690809_10567 SRR5690809_10703 SRR5690809_10741 SRR5690809_10943 SRR5690809_11178 SRR5690809_11381 SRR5690809_11419 SRR5690809_11614 SRR5690809_1266 SRR5690809_1483 SRR5690809_2076 SRR5690809_2246 SRR5690809_2516 SRR5690809_2734 SRR5690809_2777 SRR5690809_2891 SRR5690809_3138 SRR5690809_3447 SRR5690809_3484 SRR5690809_3551 SRR5690809_357 SRR5690809_3585 SRR5690809_3898 SRR5690809_3961 SRR5690809_3984 SRR5690809_4222 SRR5690809_4276 SRR5690809_4358 SRR5690809_4571 SRR5690809_4609 SRR5690809_4678 SRR5690809_474 SRR5690809_4757 SRR5690809_5010 SRR5690809_5204 SRR5690809_521 SRR5690809_5405 SRR5690809_5467 SRR5690809_558 SRR5690809_5670 SRR5690809_6025 SRR5690809_6180 SRR5690809_6294 SRR5690809_6429 SRR5690809_6486 SRR5690809_6666 SRR5690809_6868 SRR5690809_6932 SRR5690809_6936 SRR5690809_7161 SRR5690809_7178 SRR5690809_7315 SRR5690809_7325 SRR5690809_7595 SRR5690809_7679 SRR5690809_7932 SRR5690809_797 SRR5690809_8095 SRR5690809_8242 SRR5690809_8319 SRR5690809_8458 SRR5690809_8462 SRR5690809_8541 SRR5690809_8556 SRR5690809_8570 SRR5690809_8718 SRR5690809_8938 SRR5690809_9186 SRR5690809_9423 SRR5690809_9522 SRR5690809_9528 SRR5690809_9542 SRR5690809_9730 SRR5690809_9868 SRR5690809_9909 SRR5690809_996 SRR5690809_9990 SRR5690810_276 SRR5690810_9375 SRR5690814_10156 SRR5690814_10324 SRR5690814_10352 SRR5690814_1269 SRR5690814_2134 SRR5690814_234 SRR5690814_235 SRR5690814_2370 SRR5690814_2893 SRR5690814_3072 SRR5690814_3106 SRR5690814_3499 SRR5690814_4157 SRR5690814_4282 SRR5690814_4553 SRR5690814_4556 SRR5690814_5146 SRR5690814_5963 SRR5690814_619 SRR5690814_6430 SRR5690814_6813 SRR5690814_7094 SRR5690814_7964 SRR5690814_8229 SRR5690814_89 SRR5690814_9437 SRR5690814_9492 SRR5690814_9493 SRR5690814_9638 SRR5690814_9834 SRR5690814_9955 SRR5690816_242 SRR5690816_6101 SRR5690816_7052 SRR5690816_8564 SRR5690817_10645 SRR5690817_1132 SRR5690817_187 SRR5690817_2029 SRR5690817_290 SRR5690817_2982 SRR5690817_3255 SRR5690817_3258 SRR5690817_3393 SRR5690817_3413 SRR5690817_3742 SRR5690817_4613 SRR5690817_5822 SRR5690817_5933 SRR5690817_6573 SRR5690817_6605 SRR5690817_8810 SRR5690817_9821 SRR5690817_9873 SRR5690818_10285 SRR5690818_10422 SRR5690818_10488 SRR5690818_10521 SRR5690818_1063 SRR5690818_10895 SRR5690818_11021 SRR5690818_11158 SRR5690818_1152 SRR5690818_13 SRR5690818_1339 SRR5690818_1425 SRR5690818_166 SRR5690818_1779 SRR5690818_1961 SRR5690818_2104 SRR5690818_2190 SRR5690818_2230 SRR5690818_2353 SRR5690818_2354 SRR5690818_2455 SRR5690818_2499 SRR5690818_2686 SRR5690818_292 SRR5690818_2951 SRR5690818_2988 SRR5690818_3083 SRR5690818_3086 SRR5690818_3275 SRR5690818_3369 SRR5690818_3489 SRR5690818_3499 SRR5690818_3603 SRR5690818_3737 SRR5690818_3854 SRR5690818_4177 SRR5690818_4628 SRR5690818_4952 SRR5690818_5039 SRR5690818_5063 SRR5690818_5634 SRR5690818_5655 SRR5690818_5812 SRR5690818_6122 SRR5690818_6472 SRR5690818_6498 SRR5690818_6615 SRR5690818_7238 SRR5690818_724 SRR5690818_7628 SRR5690818_7697 SRR5690818_7699 SRR5690818_7801 SRR5690818_7802 SRR5690818_8053 SRR5690818_8175 SRR5690818_8483 SRR5690818_892 SRR5690818_9234 SRR5690818_9373 SRR5690818_9538 SRR5690818_9565 SRR5690818_9573 SRR5690818_9700 SRR5690818_9808 SRR5690818_9822 SRR5690835_5281 SRR5690835_5346 SRR5690835_6986 SRR5690836_3383 SRR5690837_2570 SRR5690837_2927 SRR5690837_4310 SRR5690837_722 SRR5690838_10123 SRR5690838_10330 SRR5690838_10332 SRR5690838_10408 SRR5690838_1044 SRR5690838_10592 SRR5690838_10594 SRR5690838_1078 SRR5690838_1080 SRR5690838_1081 SRR5690838_1129 SRR5690838_1144 SRR5690838_1308 SRR5690838_1668 SRR5690838_196 SRR5690838_2641 SRR5690838_2872 SRR5690838_2945 SRR5690838_3202 SRR5690838_342 SRR5690838_3481 SRR5690838_3625 SRR5690838_3631 SRR5690838_3841 SRR5690838_3912 SRR5690838_3934 SRR5690838_4 SRR5690838_4255 SRR5690838_4533 SRR5690838_4921 SRR5690838_4967 SRR5690838_5093 SRR5690838_5155 SRR5690838_5328 SRR5690838_5382 SRR5690838_5384 SRR5690838_5423 SRR5690838_5838 SRR5690838_6003 SRR5690838_6026 SRR5690838_6127 SRR5690838_6162 SRR5690838_6353 SRR5690838_6708 SRR5690838_7052 SRR5690838_7082 SRR5690838_7083 SRR5690838_7666 SRR5690838_7827 SRR5690838_7953 SRR5690838_7972 SRR5690838_8319 SRR5690838_8427 SRR5690838_8450 SRR5690838_8844 SRR5690838_9569 SRR5690838_9926 SRR5690839_2058 SRR5690839_2222 SRR5690839_3425 SRR5690839_3568 SRR5690839_4583 SRR5690839_6736 SRR5690839_7855 SRR5690839_916 SRR5690839_9583 SRR5690841_10361 SRR5690841_1515 SRR5690841_2022 SRR5690841_2702 SRR5690841_2982 SRR5690841_3003 SRR5690841_4266 SRR5690841_479 SRR5690841_481 SRR5690841_5032 SRR5690841_5604 SRR5690841_6918 SRR5690841_783 SRR5690841_785 SRR5690841_7939 SRR5690841_8084 SRR5690841_8358 SRR5690841_9005 SRR5690841_9276 SRR5690841_9325 SRR5690841_9390 SRR5690841_951 SRR5690841_9609 SRR5690842_9145 SRR5690843_10017 SRR5690843_10230 SRR5690843_1259 SRR5690843_130 SRR5690843_1410 SRR5690843_1424 SRR5690843_1628 SRR5690843_1777 SRR5690843_2564 SRR5690843_3006 SRR5690843_313 SRR5690843_3301 SRR5690843_3738 SRR5690843_3893 SRR5690843_4275 SRR5690843_4692 SRR5690843_4743 SRR5690843_5356 SRR5690843_5578 SRR5690843_5736 SRR5690843_6120 SRR5690843_6155 SRR5690843_6164 SRR5690843_6199 SRR5690843_6598 SRR5690843_6919 SRR5690843_7406 SRR5690843_7407 SRR5690843_7898 SRR5690843_8590 SRR5690843_8977 SRR5690843_9173 SRR5690843_9213 SRR5690843_9595 SRR5690843_9659 SRR5690843_9680 SRR5690843_9941 SRR5690844_7545 SRR5690845_2809 SRR5690845_3606 SRR5690845_3607 SRR5690845_5741 SRR5690845_7361 SRR5690845_8987 SRR5690845_941 SRR5690846_10053 SRR5690846_1571 SRR5690846_1884 SRR5690846_367 SRR5690846_405 SRR5690846_5271 SRR5690846_6476 SRR5690846_7003 SRR5690846_7829 SRR5690846_8170 SRR5690846_8171 SRR5690846_9611 SRR5690846_9946 SRR5690846_9994 SRR5690847_10229 SRR5690847_1900 SRR5690847_3318 SRR5690847_3940 SRR5690847_5514 SRR5690848_10131 SRR5690848_10135 SRR5690848_11276 SRR5690848_1440 SRR5690848_1554 SRR5690848_1726 SRR5690848_2824 SRR5690848_2897 SRR5690848_3247 SRR5690848_4071 SRR5690848_412 SRR5690848_4175 SRR5690848_4400 SRR5690848_441 SRR5690848_4615 SRR5690848_4638 SRR5690848_4803 SRR5690848_520 SRR5690848_5368 SRR5690848_5478 SRR5690848_5743 SRR5690848_5910 SRR5690848_6723 SRR5690848_7231 SRR5690848_7393 SRR5690848_7613 SRR5690848_7692 SRR5690848_8383 SRR5690848_8566 SRR5690848_8703 SRR5690848_9140 SRR5690848_95 SRR5690848_9523 SRR5690848_9713 SRR5690848_9790 SRR5690849_10107 SRR5690849_10447 SRR5690849_10466 SRR5690849_10534 SRR5690849_1584 SRR5690849_1818 SRR5690849_1877 SRR5690849_233 SRR5690849_2816 SRR5690849_3050 SRR5690849_3949 SRR5690849_4188 SRR5690849_5166 SRR5690849_5184 SRR5690849_5284 SRR5690849_5317 SRR5690849_5509 SRR5690849_6230 SRR5690849_6312 SRR5690849_6601 SRR5690849_6738 SRR5690849_692 SRR5690849_715 SRR5690849_7301 SRR5690849_7987 SRR5690849_8138 SRR5690849_827 SRR5690849_8334 SRR5690849_8507 SRR5690849_8692 SRR5690849_8888 SRR5690849_8974 SRR5690849_918 SRR5690849_9283 SRR5690849_9285 SRR5690849_9888 SRR5690850_5418 SRR5690853_5744 SRR5690887_10026 SRR5690887_10079 SRR5690887_10211 SRR5690887_10342 SRR5690887_10407 SRR5690887_10472 SRR5690887_1050 SRR5690887_10534 SRR5690887_10635 SRR5690887_10655 SRR5690887_10678 SRR5690887_1170 SRR5690887_1343 SRR5690887_1415 SRR5690887_1598 SRR5690887_1626 SRR5690887_1675 SRR5690887_219 SRR5690887_2408 SRR5690887_2645 SRR5690887_265 SRR5690887_266 SRR5690887_2664 SRR5690887_272 SRR5690887_2903 SRR5690887_2960 SRR5690887_30 SRR5690887_3075 SRR5690887_3086 SRR5690887_3087 SRR5690887_31 SRR5690887_3377 SRR5690887_339 SRR5690887_373 SRR5690887_4524 SRR5690887_5097 SRR5690887_51 SRR5690887_5195 SRR5690887_5972 SRR5690887_614 SRR5690887_617 SRR5690887_620 SRR5690887_6408 SRR5690887_6818 SRR5690887_7270 SRR5690887_7402 SRR5690887_7708 SRR5690887_7760 SRR5690887_7917 SRR5690887_8048 SRR5690887_8259 SRR5690887_8293 SRR5690887_8832 SRR5690887_9098 SRR5690887_9175 SRR5690887_9352 SRR5690887_954 SRR5690888_1318 SRR5690888_2706 SRR5690888_4048 SRR5690888_6282 SRR5690888_6490 SRR5690888_7351 SRR5690888_7964 SRR5690888_806 SRR5690888_8496 SRR5690888_9454 SRR5690888_9841 SRR5690889_10272 SRR5690889_1352 SRR5690889_451 SRR5690890_1555 SRR5690890_2360 SRR5690890_2672 SRR5690890_33 SRR5690890_3691 SRR5690890_4338 SRR5690890_4340 SRR5690890_6501 SRR5690890_7063 SRR5690890_7406 SRR5690890_7407 SRR5690890_7408 SRR5690890_7409 SRR5690890_7933 SRR5690890_8809 SRR5690890_925 SRR5690893_181 SRR5690893_2871 SRR5690893_4597 SRR5690893_4726 SRR5690893_5617 SRR5690893_7439 SRR5690893_7705 SRR5690893_8521 SRR5690894_10233 SRR5690894_1061 SRR5690894_1295 SRR5690894_1734 SRR5690894_1982 SRR5690894_2570 SRR5690894_3049 SRR5690894_3298 SRR5690894_3614 SRR5690894_3625 SRR5690894_4111 SRR5690894_4464 SRR5690894_5279 SRR5690894_5520 SRR5690894_5565 SRR5690894_5888 SRR5690894_6721 SRR5690894_7269 SRR5690894_7436 SRR5690894_7490 SRR5690894_8174 SRR5690894_8276 SRR5690894_8752 SRR5690894_8788 SRR5690894_9387 SRR5690906_4159 SRR5690964_799 SRR5690971_10124 SRR5690971_10175 SRR5690971_10177 SRR5690971_1599 SRR5690971_1613 SRR5690971_1616 SRR5690971_3188 SRR5690971_5549 SRR5690971_6021 SRR5690971_7771 SRR5690971_8021 SRR5690971_8088 SRR5690971_8818 SRR5690971_8953 SRR5690971_9274 SRR5690809_90 SRR5690809_91 SRR5690809_147 SRR5690809_154 SRR5690809_228 SRR5690809_248 SRR5690809_249 SRR5690809_260 SRR5690809_273 SRR5690809_283 SRR5690809_307 SRR5690809_315 SRR5690809_355 SRR5690809_386 SRR5690809_407 SRR5690809_422 SRR5690809_446 SRR5690809_493 SRR5690809_534 SRR5690809_535 SRR5690809_544 SRR5690809_602 SRR5690809_624 SRR5690809_634 SRR5690809_752 SRR5690809_761 SRR5690809_762 SRR5690809_771 SRR5690809_815 SRR5690809_884 SRR5690809_894 SRR5690809_898 SRR5690809_917 SRR5690809_941 SRR5690809_951 SRR5690809_1004 SRR5690809_1048 SRR5690809_1120 SRR5690809_1124 SRR5690809_1138 SRR5690809_1142 SRR5690809_1149 SRR5690809_1310 SRR5690809_1340 SRR5690809_1357 SRR5690809_1420 SRR5690809_1427 SRR5690809_1440 SRR5690809_1475 SRR5690809_1552 SRR5690809_1603 SRR5690809_1677 SRR5690809_1747 SRR5690809_1750 SRR5690809_1754 SRR5690809_1758 SRR5690809_1771 SRR5690809_1850 SRR5690809_1890 SRR5690809_1892 SRR5690809_1893 SRR5690809_1894 SRR5690809_1899 SRR5690809_1916 SRR5690809_1917 SRR5690809_1940 SRR5690809_1944 SRR5690809_1948 SRR5690809_1964 SRR5690809_1965 SRR5690809_1967 SRR5690809_1968 SRR5690809_2003 SRR5690809_2091 SRR5690809_2120 SRR5690809_2127 SRR5690809_2130 SRR5690809_2132 SRR5690809_2151 SRR5690809_2159 SRR5690809_2170 SRR5690809_2173 SRR5690809_2174 SRR5690809_2175 SRR5690809_2205 SRR5690809_2220 SRR5690809_2240 SRR5690809_2260 SRR5690809_2261 SRR5690809_2262 SRR5690809_2308 SRR5690809_2310 SRR5690809_2333 SRR5690809_2334 SRR5690809_2407 SRR5690809_2420 SRR5690809_2461 SRR5690809_2479 SRR5690809_2481 SRR5690809_2538 SRR5690809_2541 SRR5690809_2572 SRR5690809_2574 SRR5690809_2587 SRR5690809_2589 SRR5690809_2627 SRR5690809_2637 SRR5690809_2659 SRR5690809_2661 SRR5690809_2663 SRR5690809_2674 SRR5690809_2676 SRR5690809_2684 SRR5690809_2685 SRR5690809_2686 SRR5690809_2706 SRR5690809_2731 SRR5690809_2785 SRR5690809_2835 SRR5690809_2854 SRR5690809_2856 SRR5690809_2886 SRR5690809_2894 SRR5690809_2941 SRR5690809_2961 SRR5690809_2963 SRR5690809_3006 SRR5690809_3016 SRR5690809_3020 SRR5690809_3036 SRR5690809_3037 SRR5690809_3040 SRR5690809_3066 SRR5690809_3070 SRR5690809_3088 SRR5690809_3126 SRR5690809_3129 SRR5690809_3157 SRR5690809_3177 SRR5690809_3202 SRR5690809_3261 SRR5690809_3262 SRR5690809_3264 SRR5690809_3275 SRR5690809_3284 SRR5690809_3360 SRR5690809_3391 SRR5690809_3392 SRR5690809_3395 SRR5690809_3480 SRR5690809_3528 SRR5690809_3553 SRR5690809_3554 SRR5690809_3566 SRR5690809_3595 SRR5690809_3703 SRR5690809_3704 SRR5690809_3734 SRR5690809_3790 SRR5690809_3793 SRR5690809_3832 SRR5690809_3854 SRR5690809_3903 SRR5690809_4006 SRR5690809_4021 SRR5690809_4046 SRR5690809_4062 SRR5690809_4095 SRR5690809_4146 SRR5690809_4148 SRR5690809_4162 SRR5690809_4165 SRR5690809_4174 SRR5690809_4223 SRR5690809_4226 SRR5690809_4228 SRR5690809_4262 SRR5690809_4265 SRR5690809_4281 SRR5690809_4335 SRR5690809_4343 SRR5690809_4377 SRR5690809_4390 SRR5690809_4463 SRR5690809_4476 SRR5690809_4477 SRR5690809_4480 SRR5690809_4484 SRR5690809_4486 SRR5690809_4493 SRR5690809_4500 SRR5690809_4502 SRR5690809_4517 SRR5690809_4520 SRR5690809_4527 SRR5690809_4570 SRR5690809_4607 SRR5690809_4716 SRR5690809_4722 SRR5690809_4735 SRR5690809_4772 SRR5690809_4809 SRR5690809_4818 SRR5690809_4846 SRR5690809_4864 SRR5690809_4930 SRR5690809_4969 SRR5690809_4973 SRR5690809_4985 SRR5690809_4988 SRR5690809_4995 SRR5690809_5004 SRR5690809_5006 SRR5690809_5017 SRR5690809_5044 SRR5690809_5062 SRR5690809_5066 SRR5690809_5072 SRR5690809_5114 SRR5690809_5135 SRR5690809_5156 SRR5690809_5166 SRR5690809_5189 SRR5690809_5252 SRR5690809_5254 SRR5690809_5268 SRR5690809_5284 SRR5690809_5289 SRR5690809_5290 SRR5690809_5311 SRR5690809_5315 SRR5690809_5346 SRR5690809_5348 SRR5690809_5350 SRR5690809_5371 SRR5690809_5386 SRR5690809_5492 SRR5690809_5507 SRR5690809_5517 SRR5690809_5531 SRR5690809_5535 SRR5690809_5539 SRR5690809_5547 SRR5690809_5602 SRR5690809_5673 SRR5690809_5818 SRR5690809_5837 SRR5690809_5848 SRR5690809_5881 SRR5690809_5882 SRR5690809_5898 SRR5690809_5920 SRR5690809_5922 SRR5690809_5927 SRR5690809_5936 SRR5690809_5958 SRR5690809_5963 SRR5690809_6023 SRR5690809_6033 SRR5690809_6094 SRR5690809_6095 SRR5690809_6125 SRR5690809_6127 SRR5690809_6161 SRR5690809_6171 SRR5690809_6181 SRR5690809_6233 SRR5690809_6246 SRR5690809_6255 SRR5690809_6256 SRR5690809_6258 SRR5690809_6270 SRR5690809_6272 SRR5690809_6274 SRR5690809_6296 SRR5690809_6325 SRR5690809_6362 SRR5690809_6388 SRR5690809_6396 SRR5690809_6397 SRR5690809_6445 SRR5690809_6448 SRR5690809_6469 SRR5690809_6475 SRR5690809_6479 SRR5690809_6512 SRR5690809_6513 SRR5690809_6518 SRR5690809_6530 SRR5690809_6556 SRR5690809_6580 SRR5690809_6586 SRR5690809_6609 SRR5690809_6630 SRR5690809_6640 SRR5690809_6641 SRR5690809_6712 SRR5690809_6714 SRR5690809_6825 SRR5690809_6828 SRR5690809_6848 SRR5690809_6861 SRR5690809_6878 SRR5690809_6930 SRR5690809_6933 SRR5690809_6940 SRR5690809_7006 SRR5690809_7057 SRR5690809_7064 SRR5690809_7065 SRR5690809_7101 SRR5690809_7115 SRR5690809_7221 SRR5690809_7228 SRR5690809_7269 SRR5690809_7321 SRR5690809_7392 SRR5690809_7400 SRR5690809_7448 SRR5690809_7482 SRR5690809_7549 SRR5690809_7641 SRR5690809_7642 SRR5690809_7655 SRR5690809_7657 SRR5690809_7683 SRR5690809_7689 SRR5690809_7725 SRR5690809_7757 SRR5690809_7758 SRR5690809_7770 SRR5690809_7772 SRR5690809_7793 SRR5690809_7795 SRR5690809_7811 SRR5690809_7861 SRR5690809_7873 SRR5690809_7877 SRR5690809_7878 SRR5690809_7918 SRR5690809_7931 SRR5690809_7975 SRR5690809_7982 SRR5690809_8053 SRR5690809_8086 SRR5690809_8088 SRR5690809_8114 SRR5690809_8147 SRR5690809_8157 SRR5690809_8164 SRR5690809_8193 SRR5690809_8201 SRR5690809_8213 SRR5690809_8216 SRR5690809_8222 SRR5690809_8229 SRR5690809_8269 SRR5690809_8349 SRR5690809_8374 SRR5690809_8457 SRR5690809_8463 SRR5690809_8488 SRR5690809_8494 SRR5690809_8497 SRR5690809_8524 SRR5690809_8533 SRR5690809_8548 SRR5690809_8568 SRR5690809_8590 SRR5690809_8600 SRR5690809_8641 SRR5690809_8656 SRR5690809_8673 SRR5690809_8722 SRR5690809_8752 SRR5690809_8753 SRR5690809_8756 SRR5690809_8793 SRR5690809_8796 SRR5690809_8819 SRR5690809_8862 SRR5690809_8877 SRR5690809_8914 SRR5690809_8930 SRR5690809_8968 SRR5690809_9007 SRR5690809_9063 SRR5690809_9065 SRR5690809_9074 SRR5690809_9088 SRR5690809_9093 SRR5690809_9180 SRR5690809_9231 SRR5690809_9232 SRR5690809_9276 SRR5690809_9285 SRR5690809_9286 SRR5690809_9291 SRR5690809_9339 SRR5690809_9393 SRR5690809_9413 SRR5690809_9415 SRR5690809_9448 SRR5690809_9476 SRR5690809_9491 SRR5690809_9503 SRR5690809_9504 SRR5690809_9519 SRR5690809_9570 SRR5690809_9571 SRR5690809_9621 SRR5690809_9705 SRR5690809_9711 SRR5690809_9726 SRR5690809_9736 SRR5690809_9757 SRR5690809_9769 SRR5690809_9770 SRR5690809_9822 SRR5690809_9826 SRR5690809_9866 SRR5690809_9911 SRR5690809_9924 SRR5690809_10004 SRR5690809_10010 SRR5690809_10050 SRR5690809_10054 SRR5690809_10066 SRR5690809_10070 SRR5690809_10071 SRR5690809_10095 SRR5690809_10098 SRR5690809_10107 SRR5690809_10127 SRR5690809_10133 SRR5690809_10160 SRR5690809_10164 SRR5690809_10169 SRR5690809_10175 SRR5690809_10176 SRR5690809_10182 SRR5690809_10208 SRR5690809_10211 SRR5690809_10224 SRR5690809_10227 SRR5690809_10235 SRR5690809_10237 SRR5690809_10243 SRR5690809_10247 SRR5690809_10275 SRR5690809_10315 SRR5690809_10355 SRR5690809_10368 SRR5690809_10393 SRR5690809_10394 SRR5690809_10396 SRR5690809_10397 SRR5690809_10398 SRR5690809_10422 SRR5690809_10423 SRR5690809_10441 SRR5690809_10446 SRR5690809_10453 SRR5690809_10460 SRR5690809_10525 SRR5690809_10536 SRR5690809_10558 SRR5690809_10564 SRR5690809_10595 SRR5690809_10614 SRR5690809_10616 SRR5690809_10643 SRR5690809_10682 SRR5690809_10796 SRR5690809_10817 SRR5690809_10819 SRR5690809_10837 SRR5690809_10848 SRR5690809_10871 SRR5690809_10896 SRR5690809_10899 SRR5690809_10907 SRR5690809_10910 SRR5690809_10920 SRR5690809_11008 SRR5690809_11092 SRR5690809_11123 SRR5690809_11241 SRR5690809_11247 SRR5690809_11251 SRR5690809_11277 SRR5690809_11372 SRR5690809_11386 SRR5690809_11390 SRR5690809_11395 SRR5690809_11420 SRR5690809_11448 SRR5690809_11468 SRR5690809_11486 SRR5690809_11516 SRR5690809_11518 SRR5690809_11525 SRR5690809_11530 SRR5690809_11541 SRR5690809_11543 SRR5690809_11556 SRR5690809_11557 SRR5690809_11587 SRR5690809_11611 SRR5690809_11618 SRR5690809_11621 SRR5690809_11638 SRR5690810_1598 SRR5690810_1990 SRR5690810_3007 SRR5690810_3606 SRR5690810_5051 SRR5690810_5053 SRR5690810_5930 SRR5690810_6317 SRR5690810_6696 SRR5690810_6697 SRR5690810_6908 SRR5690810_7122 SRR5690810_8193 SRR5690810_8194 SRR5690810_8394 SRR5690810_8528 SRR5690810_8570 SRR5690810_9199 SRR5690810_9200 SRR5690810_10191 SRR5690813_8371 SRR5690814_53 SRR5690814_60 SRR5690814_113 SRR5690814_141 SRR5690814_212 SRR5690814_213 SRR5690814_214 SRR5690814_255 SRR5690814_270 SRR5690814_289 SRR5690814_290 SRR5690814_319 SRR5690814_322 SRR5690814_492 SRR5690814_719 SRR5690814_775 SRR5690814_782 SRR5690814_806 SRR5690814_871 SRR5690814_931 SRR5690814_1020 SRR5690814_1058 SRR5690814_1059 SRR5690814_1157 SRR5690814_1171 SRR5690814_1236 SRR5690814_1257 SRR5690814_1287 SRR5690814_1298 SRR5690814_1350 SRR5690814_1351 SRR5690814_1382 SRR5690814_1408 SRR5690814_1414 SRR5690814_1458 SRR5690814_1461 SRR5690814_1462 SRR5690814_1484 SRR5690814_1559 SRR5690814_1570 SRR5690814_1589 SRR5690814_1591 SRR5690814_1636 SRR5690814_1657 SRR5690814_1796 SRR5690814_1798 SRR5690814_1818 SRR5690814_1819 SRR5690814_1833 SRR5690814_1967 SRR5690814_1968 SRR5690814_1993 SRR5690814_1995 SRR5690814_2047 SRR5690814_2049 SRR5690814_2068 SRR5690814_2069 SRR5690814_2129 SRR5690814_2131 SRR5690814_2132 SRR5690814_2163 SRR5690814_2165 SRR5690814_2279 SRR5690814_2521 SRR5690814_2522 SRR5690814_2581 SRR5690814_2583 SRR5690814_2585 SRR5690814_2626 SRR5690814_2681 SRR5690814_2683 SRR5690814_2696 SRR5690814_2711 SRR5690814_2713 SRR5690814_2732 SRR5690814_2735 SRR5690814_2789 SRR5690814_2791 SRR5690814_2884 SRR5690814_2922 SRR5690814_2967 SRR5690814_3019 SRR5690814_3053 SRR5690814_3055 SRR5690814_3070 SRR5690814_3091 SRR5690814_3159 SRR5690814_3165 SRR5690814_3166 SRR5690814_3216 SRR5690814_3242 SRR5690814_3243 SRR5690814_3269 SRR5690814_3386 SRR5690814_3387 SRR5690814_3450 SRR5690814_3522 SRR5690814_3541 SRR5690814_3542 SRR5690814_3560 SRR5690814_3578 SRR5690814_3638 SRR5690814_3646 SRR5690814_3649 SRR5690814_3668 SRR5690814_3706 SRR5690814_3707 SRR5690814_3772 SRR5690814_3827 SRR5690814_3854 SRR5690814_3855 SRR5690814_4101 SRR5690814_4158 SRR5690814_4162 SRR5690814_4186 SRR5690814_4231 SRR5690814_4248 SRR5690814_4249 SRR5690814_4339 SRR5690814_4423 SRR5690814_4747 SRR5690814_4748 SRR5690814_4790 SRR5690814_4856 SRR5690814_4863 SRR5690814_4864 SRR5690814_4866 SRR5690814_4934 SRR5690814_4962 SRR5690814_4973 SRR5690814_4974 SRR5690814_5007 SRR5690814_5130 SRR5690814_5132 SRR5690814_5326 SRR5690814_5530 SRR5690814_5531 SRR5690814_5539 SRR5690814_5548 SRR5690814_5549 SRR5690814_5556 SRR5690814_5616 SRR5690814_5723 SRR5690814_5784 SRR5690814_5785 SRR5690814_5786 SRR5690814_5805 SRR5690814_5809 SRR5690814_5872 SRR5690814_5879 SRR5690814_5915 SRR5690814_5916 SRR5690814_6142 SRR5690814_6159 SRR5690814_6160 SRR5690814_6174 SRR5690814_6196 SRR5690814_6288 SRR5690814_6291 SRR5690814_6341 SRR5690814_6342 SRR5690814_6383 SRR5690814_6385 SRR5690814_6401 SRR5690814_6402 SRR5690814_6431 SRR5690814_6439 SRR5690814_6440 SRR5690814_6559 SRR5690814_6661 SRR5690814_6690 SRR5690814_6814 SRR5690814_6870 SRR5690814_6871 SRR5690814_6887 SRR5690814_6941 SRR5690814_6967 SRR5690814_7115 SRR5690814_7188 SRR5690814_7195 SRR5690814_7236 SRR5690814_7238 SRR5690814_7239 SRR5690814_7292 SRR5690814_7341 SRR5690814_7342 SRR5690814_7343 SRR5690814_7346 SRR5690814_7348 SRR5690814_7502 SRR5690814_7506 SRR5690814_7594 SRR5690814_7904 SRR5690814_7933 SRR5690814_8011 SRR5690814_8013 SRR5690814_8030 SRR5690814_8145 SRR5690814_8216 SRR5690814_8217 SRR5690814_8230 SRR5690814_8240 SRR5690814_8243 SRR5690814_8298 SRR5690814_8299 SRR5690814_8315 SRR5690814_8417 SRR5690814_8422 SRR5690814_8428 SRR5690814_8491 SRR5690814_8499 SRR5690814_8500 SRR5690814_8787 SRR5690814_8885 SRR5690814_8902 SRR5690814_8908 SRR5690814_8977 SRR5690814_8978 SRR5690814_8987 SRR5690814_9014 SRR5690814_9015 SRR5690814_9026 SRR5690814_9027 SRR5690814_9072 SRR5690814_9136 SRR5690814_9138 SRR5690814_9147 SRR5690814_9261 SRR5690814_9272 SRR5690814_9290 SRR5690814_9291 SRR5690814_9292 SRR5690814_9371 SRR5690814_9372 SRR5690814_9406 SRR5690814_9436 SRR5690814_9494 SRR5690814_9532 SRR5690814_9650 SRR5690814_9739 SRR5690814_9802 SRR5690814_9852 SRR5690814_10041 SRR5690814_10042 SRR5690814_10068 SRR5690814_10069 SRR5690814_10072 SRR5690814_10157 SRR5690814_10226 SRR5690814_10276 SRR5690814_10277 SRR5690814_10279 SRR5690814_10323 SRR5690814_10353 SRR5690814_10354 SRR5690814_10356 SRR5690814_10428 SRR5690814_10435 SRR5690814_10436 SRR5690814_10513 SRR5690814_10531 SRR5690816_4675 SRR5690816_5123 SRR5690816_5474 SRR5690816_5691 SRR5690816_8565 SRR5690817_193 SRR5690817_344 SRR5690817_1101 SRR5690817_1171 SRR5690817_1536 SRR5690817_1828 SRR5690817_1955 SRR5690817_2251 SRR5690817_2349 SRR5690817_2386 SRR5690817_2390 SRR5690817_2413 SRR5690817_2548 SRR5690817_2570 SRR5690817_2583 SRR5690817_3052 SRR5690817_3274 SRR5690817_3290 SRR5690817_3347 SRR5690817_3491 SRR5690817_3767 SRR5690817_3794 SRR5690817_4331 SRR5690817_4382 SRR5690817_4383 SRR5690817_4505 SRR5690817_4546 SRR5690817_4576 SRR5690817_4579 SRR5690817_4586 SRR5690817_4739 SRR5690817_4794 SRR5690817_4852 SRR5690817_5300 SRR5690817_5562 SRR5690817_5595 SRR5690817_5867 SRR5690817_5970 SRR5690817_6430 SRR5690817_6455 SRR5690817_6528 SRR5690817_6533 SRR5690817_6647 SRR5690817_6736 SRR5690817_6913 SRR5690817_6957 SRR5690817_7141 SRR5690817_7501 SRR5690817_7527 SRR5690817_7579 SRR5690817_7633 SRR5690817_7866 SRR5690817_8248 SRR5690817_8464 SRR5690817_8742 SRR5690817_8861 SRR5690817_9053 SRR5690817_9054 SRR5690817_9198 SRR5690817_9200 SRR5690817_9210 SRR5690817_9322 SRR5690817_9508 SRR5690817_9559 SRR5690817_9592 SRR5690817_9700 SRR5690817_9708 SRR5690817_9709 SRR5690817_9803 SRR5690817_9817 SRR5690817_9938 SRR5690817_10597 SRR5690817_10598 SRR5690817_10697 SRR5690817_10705 SRR5690818_8 SRR5690818_44 SRR5690818_82 SRR5690818_98 SRR5690818_143 SRR5690818_191 SRR5690818_282 SRR5690818_450 SRR5690818_465 SRR5690818_484 SRR5690818_517 SRR5690818_634 SRR5690818_716 SRR5690818_725 SRR5690818_731 SRR5690818_788 SRR5690818_793 SRR5690818_819 SRR5690818_836 SRR5690818_1017 SRR5690818_1120 SRR5690818_1334 SRR5690818_1383 SRR5690818_1437 SRR5690818_1559 SRR5690818_1604 SRR5690818_1607 SRR5690818_1610 SRR5690818_1749 SRR5690818_1761 SRR5690818_1774 SRR5690818_1949 SRR5690818_1950 SRR5690818_1987 SRR5690818_1990 SRR5690818_2036 SRR5690818_2037 SRR5690818_2045 SRR5690818_2157 SRR5690818_2158 SRR5690818_2175 SRR5690818_2204 SRR5690818_2225 SRR5690818_2229 SRR5690818_2300 SRR5690818_2302 SRR5690818_2332 SRR5690818_2333 SRR5690818_2439 SRR5690818_2607 SRR5690818_2609 SRR5690818_2651 SRR5690818_2652 SRR5690818_2662 SRR5690818_2714 SRR5690818_2717 SRR5690818_2768 SRR5690818_2777 SRR5690818_2780 SRR5690818_2825 SRR5690818_2826 SRR5690818_2842 SRR5690818_2843 SRR5690818_2867 SRR5690818_2868 SRR5690818_2900 SRR5690818_2942 SRR5690818_2943 SRR5690818_2953 SRR5690818_2955 SRR5690818_2958 SRR5690818_2998 SRR5690818_3031 SRR5690818_3037 SRR5690818_3054 SRR5690818_3064 SRR5690818_3090 SRR5690818_3127 SRR5690818_3148 SRR5690818_3149 SRR5690818_3209 SRR5690818_3258 SRR5690818_3274 SRR5690818_3406 SRR5690818_3560 SRR5690818_3580 SRR5690818_3605 SRR5690818_3608 SRR5690818_3635 SRR5690818_3655 SRR5690818_3657 SRR5690818_3669 SRR5690818_3692 SRR5690818_3745 SRR5690818_3752 SRR5690818_3895 SRR5690818_3952 SRR5690818_3966 SRR5690818_4014 SRR5690818_4067 SRR5690818_4089 SRR5690818_4132 SRR5690818_4159 SRR5690818_4161 SRR5690818_4232 SRR5690818_4251 SRR5690818_4257 SRR5690818_4258 SRR5690818_4260 SRR5690818_4331 SRR5690818_4409 SRR5690818_4410 SRR5690818_4413 SRR5690818_4469 SRR5690818_4502 SRR5690818_4504 SRR5690818_4520 SRR5690818_4536 SRR5690818_4589 SRR5690818_4624 SRR5690818_4626 SRR5690818_4663 SRR5690818_4696 SRR5690818_4697 SRR5690818_4699 SRR5690818_4725 SRR5690818_4743 SRR5690818_4910 SRR5690818_4913 SRR5690818_4918 SRR5690818_4921 SRR5690818_4923 SRR5690818_4924 SRR5690818_4964 SRR5690818_4973 SRR5690818_5009 SRR5690818_5012 SRR5690818_5027 SRR5690818_5043 SRR5690818_5045 SRR5690818_5067 SRR5690818_5077 SRR5690818_5079 SRR5690818_5099 SRR5690818_5126 SRR5690818_5128 SRR5690818_5161 SRR5690818_5202 SRR5690818_5215 SRR5690818_5246 SRR5690818_5284 SRR5690818_5300 SRR5690818_5349 SRR5690818_5383 SRR5690818_5384 SRR5690818_5395 SRR5690818_5418 SRR5690818_5428 SRR5690818_5460 SRR5690818_5486 SRR5690818_5576 SRR5690818_5580 SRR5690818_5591 SRR5690818_5624 SRR5690818_5637 SRR5690818_5638 SRR5690818_5665 SRR5690818_5805 SRR5690818_5823 SRR5690818_5966 SRR5690818_6092 SRR5690818_6095 SRR5690818_6125 SRR5690818_6151 SRR5690818_6154 SRR5690818_6213 SRR5690818_6214 SRR5690818_6227 SRR5690818_6230 SRR5690818_6235 SRR5690818_6237 SRR5690818_6240 SRR5690818_6254 SRR5690818_6273 SRR5690818_6286 SRR5690818_6302 SRR5690818_6304 SRR5690818_6348 SRR5690818_6405 SRR5690818_6407 SRR5690818_6414 SRR5690818_6432 SRR5690818_6434 SRR5690818_6464 SRR5690818_6473 SRR5690818_6478 SRR5690818_6529 SRR5690818_6534 SRR5690818_6549 SRR5690818_6628 SRR5690818_6697 SRR5690818_6708 SRR5690818_6751 SRR5690818_6774 SRR5690818_6797 SRR5690818_6833 SRR5690818_6874 SRR5690818_6939 SRR5690818_6949 SRR5690818_7012 SRR5690818_7024 SRR5690818_7059 SRR5690818_7120 SRR5690818_7145 SRR5690818_7221 SRR5690818_7222 SRR5690818_7225 SRR5690818_7265 SRR5690818_7266 SRR5690818_7284 SRR5690818_7319 SRR5690818_7359 SRR5690818_7361 SRR5690818_7411 SRR5690818_7474 SRR5690818_7475 SRR5690818_7483 SRR5690818_7568 SRR5690818_7573 SRR5690818_7583 SRR5690818_7679 SRR5690818_7692 SRR5690818_7741 SRR5690818_7980 SRR5690818_8032 SRR5690818_8036 SRR5690818_8057 SRR5690818_8142 SRR5690818_8155 SRR5690818_8173 SRR5690818_8193 SRR5690818_8197 SRR5690818_8198 SRR5690818_8199 SRR5690818_8222 SRR5690818_8247 SRR5690818_8255 SRR5690818_8271 SRR5690818_8410 SRR5690818_8427 SRR5690818_8431 SRR5690818_8486 SRR5690818_8639 SRR5690818_8675 SRR5690818_8676 SRR5690818_8682 SRR5690818_8687 SRR5690818_8690 SRR5690818_8715 SRR5690818_8749 SRR5690818_8757 SRR5690818_8806 SRR5690818_8853 SRR5690818_8908 SRR5690818_9006 SRR5690818_9023 SRR5690818_9026 SRR5690818_9056 SRR5690818_9117 SRR5690818_9122 SRR5690818_9173 SRR5690818_9193 SRR5690818_9251 SRR5690818_9252 SRR5690818_9274 SRR5690818_9276 SRR5690818_9277 SRR5690818_9385 SRR5690818_9417 SRR5690818_9511 SRR5690818_9524 SRR5690818_9601 SRR5690818_9698 SRR5690818_9704 SRR5690818_9705 SRR5690818_9750 SRR5690818_9762 SRR5690818_9812 SRR5690818_9841 SRR5690818_9843 SRR5690818_9958 SRR5690818_10141 SRR5690818_10142 SRR5690818_10158 SRR5690818_10159 SRR5690818_10171 SRR5690818_10185 SRR5690818_10281 SRR5690818_10284 SRR5690818_10300 SRR5690818_10378 SRR5690818_10388 SRR5690818_10419 SRR5690818_10420 SRR5690818_10441 SRR5690818_10470 SRR5690818_10478 SRR5690818_10509 SRR5690818_10571 SRR5690818_10576 SRR5690818_10578 SRR5690818_10604 SRR5690818_10689 SRR5690818_10690 SRR5690818_10707 SRR5690818_10714 SRR5690818_10879 SRR5690818_10934 SRR5690818_10935 SRR5690818_10942 SRR5690818_10956 SRR5690818_10958 SRR5690818_10977 SRR5690818_11023 SRR5690818_11062 SRR5690818_11088 SRR5690818_11089 SRR5690818_11130 SRR5690818_11131 SRR5690818_11166 SRR5690818_11196 SRR5690818_11211 SRR5690818_11213 SRR5690818_11224 SRR5690835_560 SRR5690835_561 SRR5690835_648 SRR5690835_649 SRR5690835_893 SRR5690835_1401 SRR5690835_1403 SRR5690835_1693 SRR5690835_1694 SRR5690835_2521 SRR5690835_2838 SRR5690835_3632 SRR5690835_4569 SRR5690835_4570 SRR5690835_4798 SRR5690835_5212 SRR5690835_6006 SRR5690835_6069 SRR5690835_6560 SRR5690835_6929 SRR5690835_6985 SRR5690835_7362 SRR5690835_7363 SRR5690835_7676 SRR5690835_7677 SRR5690835_7849 SRR5690835_7850 SRR5690835_7902 SRR5690835_7903 SRR5690835_8026 SRR5690835_8758 SRR5690835_8759 SRR5690836_4274 SRR5690836_4971 SRR5690836_4972 SRR5690836_8525 SRR5690836_9233 SRR5690837_354 SRR5690837_806 SRR5690837_2024 SRR5690837_2681 SRR5690837_3121 SRR5690837_3810 SRR5690837_4798 SRR5690837_5469 SRR5690837_5472 SRR5690837_6404 SRR5690837_6801 SRR5690837_7471 SRR5690837_8248 SRR5690837_8584 SRR5690837_9251 SRR5690838_28 SRR5690838_29 SRR5690838_30 SRR5690838_40 SRR5690838_44 SRR5690838_46 SRR5690838_49 SRR5690838_130 SRR5690838_150 SRR5690838_152 SRR5690838_154 SRR5690838_257 SRR5690838_372 SRR5690838_373 SRR5690838_374 SRR5690838_375 SRR5690838_427 SRR5690838_457 SRR5690838_494 SRR5690838_495 SRR5690838_504 SRR5690838_521 SRR5690838_600 SRR5690838_602 SRR5690838_610 SRR5690838_778 SRR5690838_806 SRR5690838_831 SRR5690838_844 SRR5690838_908 SRR5690838_962 SRR5690838_964 SRR5690838_966 SRR5690838_967 SRR5690838_1005 SRR5690838_1014 SRR5690838_1066 SRR5690838_1067 SRR5690838_1068 SRR5690838_1087 SRR5690838_1088 SRR5690838_1096 SRR5690838_1151 SRR5690838_1189 SRR5690838_1192 SRR5690838_1193 SRR5690838_1293 SRR5690838_1303 SRR5690838_1304 SRR5690838_1311 SRR5690838_1328 SRR5690838_1342 SRR5690838_1343 SRR5690838_1403 SRR5690838_1487 SRR5690838_1488 SRR5690838_1532 SRR5690838_1598 SRR5690838_1642 SRR5690838_1645 SRR5690838_1694 SRR5690838_1695 SRR5690838_1696 SRR5690838_1707 SRR5690838_1759 SRR5690838_1778 SRR5690838_1779 SRR5690838_1795 SRR5690838_1797 SRR5690838_1798 SRR5690838_1804 SRR5690838_1837 SRR5690838_1869 SRR5690838_1934 SRR5690838_2007 SRR5690838_2187 SRR5690838_2225 SRR5690838_2232 SRR5690838_2237 SRR5690838_2238 SRR5690838_2247 SRR5690838_2367 SRR5690838_2593 SRR5690838_2597 SRR5690838_2598 SRR5690838_2624 SRR5690838_2668 SRR5690838_2705 SRR5690838_2758 SRR5690838_2759 SRR5690838_2873 SRR5690838_2885 SRR5690838_2894 SRR5690838_2895 SRR5690838_2910 SRR5690838_2992 SRR5690838_2996 SRR5690838_3014 SRR5690838_3017 SRR5690838_3161 SRR5690838_3162 SRR5690838_3163 SRR5690838_3192 SRR5690838_3193 SRR5690838_3196 SRR5690838_3240 SRR5690838_3242 SRR5690838_3266 SRR5690838_3333 SRR5690838_3334 SRR5690838_3337 SRR5690838_3338 SRR5690838_3413 SRR5690838_3414 SRR5690838_3527 SRR5690838_3545 SRR5690838_3553 SRR5690838_3559 SRR5690838_3561 SRR5690838_3590 SRR5690838_3660 SRR5690838_3743 SRR5690838_3744 SRR5690838_3807 SRR5690838_3808 SRR5690838_3899 SRR5690838_3930 SRR5690838_4026 SRR5690838_4037 SRR5690838_4038 SRR5690838_4069 SRR5690838_4070 SRR5690838_4080 SRR5690838_4089 SRR5690838_4110 SRR5690838_4154 SRR5690838_4251 SRR5690838_4282 SRR5690838_4312 SRR5690838_4322 SRR5690838_4323 SRR5690838_4361 SRR5690838_4396 SRR5690838_4398 SRR5690838_4425 SRR5690838_4431 SRR5690838_4441 SRR5690838_4443 SRR5690838_4444 SRR5690838_4474 SRR5690838_4503 SRR5690838_4512 SRR5690838_4513 SRR5690838_4564 SRR5690838_4566 SRR5690838_4572 SRR5690838_4573 SRR5690838_4583 SRR5690838_4584 SRR5690838_4603 SRR5690838_4605 SRR5690838_4658 SRR5690838_4763 SRR5690838_4834 SRR5690838_4835 SRR5690838_4836 SRR5690838_5057 SRR5690838_5085 SRR5690838_5086 SRR5690838_5165 SRR5690838_5187 SRR5690838_5260 SRR5690838_5272 SRR5690838_5330 SRR5690838_5386 SRR5690838_5427 SRR5690838_5441 SRR5690838_5443 SRR5690838_5536 SRR5690838_5544 SRR5690838_5633 SRR5690838_5675 SRR5690838_5689 SRR5690838_5727 SRR5690838_5730 SRR5690838_5742 SRR5690838_5783 SRR5690838_5792 SRR5690838_5805 SRR5690838_5891 SRR5690838_5893 SRR5690838_5969 SRR5690838_6004 SRR5690838_6011 SRR5690838_6027 SRR5690838_6029 SRR5690838_6030 SRR5690838_6104 SRR5690838_6157 SRR5690838_6164 SRR5690838_6244 SRR5690838_6314 SRR5690838_6328 SRR5690838_6377 SRR5690838_6450 SRR5690838_6541 SRR5690838_6578 SRR5690838_6661 SRR5690838_6681 SRR5690838_6682 SRR5690838_6690 SRR5690838_6691 SRR5690838_6717 SRR5690838_6733 SRR5690838_6777 SRR5690838_6783 SRR5690838_6849 SRR5690838_6865 SRR5690838_6866 SRR5690838_6874 SRR5690838_6897 SRR5690838_6898 SRR5690838_6933 SRR5690838_6934 SRR5690838_7004 SRR5690838_7005 SRR5690838_7040 SRR5690838_7042 SRR5690838_7067 SRR5690838_7069 SRR5690838_7076 SRR5690838_7097 SRR5690838_7101 SRR5690838_7108 SRR5690838_7111 SRR5690838_7139 SRR5690838_7206 SRR5690838_7210 SRR5690838_7220 SRR5690838_7232 SRR5690838_7233 SRR5690838_7262 SRR5690838_7373 SRR5690838_7404 SRR5690838_7414 SRR5690838_7469 SRR5690838_7523 SRR5690838_7533 SRR5690838_7534 SRR5690838_7541 SRR5690838_7601 SRR5690838_7608 SRR5690838_7638 SRR5690838_7648 SRR5690838_7650 SRR5690838_7673 SRR5690838_7677 SRR5690838_7717 SRR5690838_7780 SRR5690838_7828 SRR5690838_7870 SRR5690838_7873 SRR5690838_7922 SRR5690838_7954 SRR5690838_8056 SRR5690838_8062 SRR5690838_8074 SRR5690838_8150 SRR5690838_8181 SRR5690838_8231 SRR5690838_8232 SRR5690838_8284 SRR5690838_8318 SRR5690838_8324 SRR5690838_8325 SRR5690838_8373 SRR5690838_8412 SRR5690838_8415 SRR5690838_8442 SRR5690838_8463 SRR5690838_8472 SRR5690838_8486 SRR5690838_8489 SRR5690838_8490 SRR5690838_8557 SRR5690838_8559 SRR5690838_8621 SRR5690838_8777 SRR5690838_8778 SRR5690838_8812 SRR5690838_8841 SRR5690838_8861 SRR5690838_8893 SRR5690838_8895 SRR5690838_8996 SRR5690838_9171 SRR5690838_9205 SRR5690838_9232 SRR5690838_9260 SRR5690838_9288 SRR5690838_9397 SRR5690838_9398 SRR5690838_9475 SRR5690838_9496 SRR5690838_9547 SRR5690838_9549 SRR5690838_9558 SRR5690838_9570 SRR5690838_9588 SRR5690838_9658 SRR5690838_9659 SRR5690838_9661 SRR5690838_9678 SRR5690838_9767 SRR5690838_9804 SRR5690838_9817 SRR5690838_9978 SRR5690838_10104 SRR5690838_10148 SRR5690838_10185 SRR5690838_10186 SRR5690838_10187 SRR5690838_10266 SRR5690838_10280 SRR5690838_10305 SRR5690838_10307 SRR5690838_10308 SRR5690838_10323 SRR5690838_10382 SRR5690838_10404 SRR5690838_10502 SRR5690838_10539 SRR5690838_10544 SRR5690838_10628 SRR5690838_10650 SRR5690838_10692 SRR5690839_202 SRR5690839_241 SRR5690839_428 SRR5690839_524 SRR5690839_744 SRR5690839_1731 SRR5690839_2313 SRR5690839_2927 SRR5690839_3308 SRR5690839_3579 SRR5690839_3949 SRR5690839_4165 SRR5690839_4190 SRR5690839_4563 SRR5690839_4683 SRR5690839_4718 SRR5690839_4780 SRR5690839_4875 SRR5690839_5074 SRR5690839_5076 SRR5690839_5320 SRR5690839_6109 SRR5690839_6110 SRR5690839_6141 SRR5690839_6142 SRR5690839_6339 SRR5690839_6971 SRR5690839_7377 SRR5690839_7637 SRR5690839_7754 SRR5690839_7776 SRR5690839_7777 SRR5690839_7778 SRR5690839_8685 SRR5690839_9077 SRR5690839_9321 SRR5690839_9323 SRR5690839_9678 SRR5690839_9680 SRR5690839_9916 SRR5690839_10008 SRR5690839_10231 SRR5690839_10233 SRR5690839_10234 SRR5690841_5 SRR5690841_39 SRR5690841_47 SRR5690841_117 SRR5690841_510 SRR5690841_535 SRR5690841_731 SRR5690841_740 SRR5690841_837 SRR5690841_838 SRR5690841_1242 SRR5690841_1244 SRR5690841_1360 SRR5690841_1421 SRR5690841_1513 SRR5690841_2156 SRR5690841_2157 SRR5690841_2448 SRR5690841_2540 SRR5690841_2543 SRR5690841_2703 SRR5690841_2856 SRR5690841_2857 SRR5690841_3161 SRR5690841_3181 SRR5690841_3182 SRR5690841_3299 SRR5690841_4054 SRR5690841_4332 SRR5690841_4369 SRR5690841_4370 SRR5690841_4824 SRR5690841_5412 SRR5690841_5743 SRR5690841_5830 SRR5690841_6143 SRR5690841_6225 SRR5690841_6335 SRR5690841_6570 SRR5690841_6787 SRR5690841_6789 SRR5690841_6845 SRR5690841_7239 SRR5690841_7291 SRR5690841_7292 SRR5690841_7390 SRR5690841_8081 SRR5690841_8113 SRR5690841_8197 SRR5690841_8198 SRR5690841_8248 SRR5690841_8332 SRR5690841_8392 SRR5690841_8393 SRR5690841_8421 SRR5690841_8620 SRR5690841_9574 SRR5690841_9961 SRR5690841_10046 SRR5690841_10047 SRR5690842_1609 SRR5690842_4322 SRR5690843_303 SRR5690843_544 SRR5690843_554 SRR5690843_582 SRR5690843_650 SRR5690843_692 SRR5690843_693 SRR5690843_711 SRR5690843_757 SRR5690843_761 SRR5690843_839 SRR5690843_1053 SRR5690843_1054 SRR5690843_1082 SRR5690843_1179 SRR5690843_1205 SRR5690843_1225 SRR5690843_1238 SRR5690843_1294 SRR5690843_1305 SRR5690843_1306 SRR5690843_1334 SRR5690843_1357 SRR5690843_1376 SRR5690843_1394 SRR5690843_1477 SRR5690843_1478 SRR5690843_1507 SRR5690843_1559 SRR5690843_1620 SRR5690843_1737 SRR5690843_1756 SRR5690843_1757 SRR5690843_1762 SRR5690843_1774 SRR5690843_1778 SRR5690843_1821 SRR5690843_1831 SRR5690843_2082 SRR5690843_2083 SRR5690843_2100 SRR5690843_2101 SRR5690843_2104 SRR5690843_2253 SRR5690843_2255 SRR5690843_2313 SRR5690843_2314 SRR5690843_2315 SRR5690843_2363 SRR5690843_2373 SRR5690843_2374 SRR5690843_2431 SRR5690843_2554 SRR5690843_2563 SRR5690843_2573 SRR5690843_3008 SRR5690843_3040 SRR5690843_3041 SRR5690843_3138 SRR5690843_3209 SRR5690843_3213 SRR5690843_3286 SRR5690843_3289 SRR5690843_3328 SRR5690843_3329 SRR5690843_3359 SRR5690843_3368 SRR5690843_3459 SRR5690843_3472 SRR5690843_3541 SRR5690843_3551 SRR5690843_3631 SRR5690843_3737 SRR5690843_3739 SRR5690843_3770 SRR5690843_3771 SRR5690843_3831 SRR5690843_3836 SRR5690843_3875 SRR5690843_3928 SRR5690843_3971 SRR5690843_4002 SRR5690843_4008 SRR5690843_4050 SRR5690843_4059 SRR5690843_4060 SRR5690843_4061 SRR5690843_4070 SRR5690843_4083 SRR5690843_4085 SRR5690843_4086 SRR5690843_4113 SRR5690843_4124 SRR5690843_4146 SRR5690843_4147 SRR5690843_4237 SRR5690843_4270 SRR5690843_4271 SRR5690843_4273 SRR5690843_4280 SRR5690843_4407 SRR5690843_4408 SRR5690843_4425 SRR5690843_4537 SRR5690843_4539 SRR5690843_4549 SRR5690843_4551 SRR5690843_4663 SRR5690843_4690 SRR5690843_4693 SRR5690843_4735 SRR5690843_4736 SRR5690843_4754 SRR5690843_4789 SRR5690843_4823 SRR5690843_4824 SRR5690843_4879 SRR5690843_4898 SRR5690843_4899 SRR5690843_4900 SRR5690843_4910 SRR5690843_4911 SRR5690843_4912 SRR5690843_5006 SRR5690843_5070 SRR5690843_5072 SRR5690843_5125 SRR5690843_5129 SRR5690843_5133 SRR5690843_5135 SRR5690843_5223 SRR5690843_5240 SRR5690843_5250 SRR5690843_5260 SRR5690843_5277 SRR5690843_5278 SRR5690843_5357 SRR5690843_5367 SRR5690843_5382 SRR5690843_5384 SRR5690843_5422 SRR5690843_5423 SRR5690843_5426 SRR5690843_5427 SRR5690843_5561 SRR5690843_5584 SRR5690843_5662 SRR5690843_5723 SRR5690843_5847 SRR5690843_5912 SRR5690843_5949 SRR5690843_6012 SRR5690843_6014 SRR5690843_6025 SRR5690843_6026 SRR5690843_6036 SRR5690843_6078 SRR5690843_6176 SRR5690843_6263 SRR5690843_6264 SRR5690843_6332 SRR5690843_6388 SRR5690843_6449 SRR5690843_6463 SRR5690843_6542 SRR5690843_6579 SRR5690843_6580 SRR5690843_6591 SRR5690843_6597 SRR5690843_6635 SRR5690843_6637 SRR5690843_6760 SRR5690843_6761 SRR5690843_6854 SRR5690843_6855 SRR5690843_6864 SRR5690843_6865 SRR5690843_6921 SRR5690843_6983 SRR5690843_6996 SRR5690843_7004 SRR5690843_7008 SRR5690843_7088 SRR5690843_7230 SRR5690843_7312 SRR5690843_7377 SRR5690843_7408 SRR5690843_7409 SRR5690843_7572 SRR5690843_7618 SRR5690843_7619 SRR5690843_7622 SRR5690843_7645 SRR5690843_7646 SRR5690843_7688 SRR5690843_7701 SRR5690843_7702 SRR5690843_7781 SRR5690843_7785 SRR5690843_7901 SRR5690843_7902 SRR5690843_7931 SRR5690843_7933 SRR5690843_7991 SRR5690843_8023 SRR5690843_8039 SRR5690843_8080 SRR5690843_8086 SRR5690843_8088 SRR5690843_8146 SRR5690843_8358 SRR5690843_8359 SRR5690843_8412 SRR5690843_8438 SRR5690843_8451 SRR5690843_8456 SRR5690843_8550 SRR5690843_8567 SRR5690843_8589 SRR5690843_8715 SRR5690843_8731 SRR5690843_8795 SRR5690843_8796 SRR5690843_8865 SRR5690843_8866 SRR5690843_8884 SRR5690843_8886 SRR5690843_9014 SRR5690843_9033 SRR5690843_9034 SRR5690843_9039 SRR5690843_9042 SRR5690843_9068 SRR5690843_9089 SRR5690843_9090 SRR5690843_9205 SRR5690843_9206 SRR5690843_9403 SRR5690843_9404 SRR5690843_9405 SRR5690843_9437 SRR5690843_9438 SRR5690843_9495 SRR5690843_9732 SRR5690843_9921 SRR5690843_9945 SRR5690843_10088 SRR5690843_10089 SRR5690843_10090 SRR5690843_10141 SRR5690843_10142 SRR5690843_10154 SRR5690843_10236 SRR5690843_10304 SRR5690843_10306 SRR5690843_10325 SRR5690843_10449 SRR5690843_10514 SRR5690844_2888 SRR5690844_2889 SRR5690844_2890 SRR5690844_5997 SRR5690844_7848 SRR5690844_7849 SRR5690844_9593 SRR5690845_64 SRR5690845_65 SRR5690845_164 SRR5690845_313 SRR5690845_377 SRR5690845_1172 SRR5690845_1293 SRR5690845_1299 SRR5690845_1921 SRR5690845_2257 SRR5690845_2788 SRR5690845_3080 SRR5690845_3624 SRR5690845_3656 SRR5690845_3831 SRR5690845_3923 SRR5690845_3924 SRR5690845_3992 SRR5690845_4333 SRR5690845_4782 SRR5690845_4989 SRR5690845_5631 SRR5690845_5740 SRR5690845_5792 SRR5690845_6518 SRR5690845_6879 SRR5690845_7912 SRR5690845_7963 SRR5690845_7964 SRR5690845_8450 SRR5690845_8667 SRR5690845_9710 SRR5690846_217 SRR5690846_333 SRR5690846_603 SRR5690846_1015 SRR5690846_1164 SRR5690846_1165 SRR5690846_1674 SRR5690846_1739 SRR5690846_1908 SRR5690846_2077 SRR5690846_2079 SRR5690846_2251 SRR5690846_2386 SRR5690846_2573 SRR5690846_2617 SRR5690846_2677 SRR5690846_2730 SRR5690846_2801 SRR5690846_2818 SRR5690846_2846 SRR5690846_2847 SRR5690846_2871 SRR5690846_2907 SRR5690846_2909 SRR5690846_2910 SRR5690846_3322 SRR5690846_3435 SRR5690846_3701 SRR5690846_3753 SRR5690846_3766 SRR5690846_3803 SRR5690846_3805 SRR5690846_3918 SRR5690846_3921 SRR5690846_4179 SRR5690846_4181 SRR5690846_4316 SRR5690846_4648 SRR5690846_4649 SRR5690846_4757 SRR5690846_4758 SRR5690846_4774 SRR5690846_5187 SRR5690846_5302 SRR5690846_5402 SRR5690846_5586 SRR5690846_5650 SRR5690846_6020 SRR5690846_6352 SRR5690846_6875 SRR5690846_6964 SRR5690846_6968 SRR5690846_7228 SRR5690846_7347 SRR5690846_7567 SRR5690846_7861 SRR5690846_8067 SRR5690846_8493 SRR5690846_8679 SRR5690846_8700 SRR5690846_8701 SRR5690846_8760 SRR5690846_8797 SRR5690846_9102 SRR5690846_9168 SRR5690846_9169 SRR5690846_9377 SRR5690846_9596 SRR5690846_9773 SRR5690846_9774 SRR5690846_9812 SRR5690846_9956 SRR5690846_10309 SRR5690846_10310 SRR5690846_10313 SRR5690847_71 SRR5690847_1184 SRR5690847_1698 SRR5690847_1771 SRR5690847_2228 SRR5690847_2595 SRR5690847_4469 SRR5690847_4719 SRR5690847_5359 SRR5690847_5837 SRR5690847_6965 SRR5690847_8082 SRR5690847_9053 SRR5690847_9271 SRR5690847_9639 SRR5690847_10028 SRR5690847_10031 SRR5690847_10189 SRR5690847_10224 SRR5690847_10225 SRR5690848_50 SRR5690848_51 SRR5690848_77 SRR5690848_79 SRR5690848_104 SRR5690848_298 SRR5690848_299 SRR5690848_416 SRR5690848_418 SRR5690848_676 SRR5690848_796 SRR5690848_860 SRR5690848_881 SRR5690848_896 SRR5690848_1012 SRR5690848_1025 SRR5690848_1045 SRR5690848_1078 SRR5690848_1087 SRR5690848_1088 SRR5690848_1102 SRR5690848_1270 SRR5690848_1283 SRR5690848_1307 SRR5690848_1384 SRR5690848_1410 SRR5690848_1448 SRR5690848_1468 SRR5690848_1530 SRR5690848_1562 SRR5690848_1640 SRR5690848_1680 SRR5690848_1735 SRR5690848_1781 SRR5690848_1782 SRR5690848_1927 SRR5690848_1939 SRR5690848_1979 SRR5690848_1995 SRR5690848_2127 SRR5690848_2135 SRR5690848_2137 SRR5690848_2186 SRR5690848_2253 SRR5690848_2258 SRR5690848_2261 SRR5690848_2329 SRR5690848_2401 SRR5690848_2409 SRR5690848_2432 SRR5690848_2445 SRR5690848_2450 SRR5690848_2659 SRR5690848_2666 SRR5690848_2716 SRR5690848_2735 SRR5690848_2872 SRR5690848_2954 SRR5690848_2985 SRR5690848_2998 SRR5690848_3045 SRR5690848_3096 SRR5690848_3103 SRR5690848_3105 SRR5690848_3121 SRR5690848_3243 SRR5690848_3294 SRR5690848_3348 SRR5690848_3377 SRR5690848_3379 SRR5690848_3381 SRR5690848_3422 SRR5690848_3473 SRR5690848_3499 SRR5690848_3549 SRR5690848_3573 SRR5690848_3580 SRR5690848_3597 SRR5690848_3676 SRR5690848_3683 SRR5690848_3702 SRR5690848_3727 SRR5690848_3766 SRR5690848_3788 SRR5690848_3790 SRR5690848_3792 SRR5690848_3869 SRR5690848_3947 SRR5690848_4004 SRR5690848_4052 SRR5690848_4113 SRR5690848_4124 SRR5690848_4141 SRR5690848_4156 SRR5690848_4160 SRR5690848_4174 SRR5690848_4184 SRR5690848_4264 SRR5690848_4277 SRR5690848_4311 SRR5690848_4342 SRR5690848_4361 SRR5690848_4500 SRR5690848_4517 SRR5690848_4607 SRR5690848_4634 SRR5690848_4636 SRR5690848_4681 SRR5690848_4690 SRR5690848_4776 SRR5690848_4805 SRR5690848_4806 SRR5690848_4807 SRR5690848_4870 SRR5690848_4881 SRR5690848_4980 SRR5690848_5000 SRR5690848_5001 SRR5690848_5051 SRR5690848_5068 SRR5690848_5099 SRR5690848_5325 SRR5690848_5335 SRR5690848_5380 SRR5690848_5415 SRR5690848_5426 SRR5690848_5427 SRR5690848_5462 SRR5690848_5466 SRR5690848_5494 SRR5690848_5512 SRR5690848_5657 SRR5690848_5751 SRR5690848_5787 SRR5690848_5793 SRR5690848_5915 SRR5690848_5927 SRR5690848_5929 SRR5690848_5934 SRR5690848_6105 SRR5690848_6106 SRR5690848_6121 SRR5690848_6140 SRR5690848_6272 SRR5690848_6281 SRR5690848_6407 SRR5690848_6408 SRR5690848_6409 SRR5690848_6478 SRR5690848_6492 SRR5690848_6494 SRR5690848_6561 SRR5690848_6578 SRR5690848_6605 SRR5690848_6606 SRR5690848_6607 SRR5690848_6739 SRR5690848_6772 SRR5690848_6777 SRR5690848_6810 SRR5690848_6828 SRR5690848_6829 SRR5690848_6837 SRR5690848_6841 SRR5690848_6914 SRR5690848_6949 SRR5690848_6978 SRR5690848_7005 SRR5690848_7023 SRR5690848_7051 SRR5690848_7060 SRR5690848_7061 SRR5690848_7232 SRR5690848_7270 SRR5690848_7303 SRR5690848_7367 SRR5690848_7564 SRR5690848_7568 SRR5690848_7575 SRR5690848_7578 SRR5690848_7591 SRR5690848_7735 SRR5690848_7788 SRR5690848_7835 SRR5690848_7851 SRR5690848_8047 SRR5690848_8183 SRR5690848_8185 SRR5690848_8261 SRR5690848_8264 SRR5690848_8311 SRR5690848_8321 SRR5690848_8323 SRR5690848_8369 SRR5690848_8380 SRR5690848_8381 SRR5690848_8493 SRR5690848_8520 SRR5690848_8533 SRR5690848_8534 SRR5690848_8535 SRR5690848_8616 SRR5690848_8659 SRR5690848_8696 SRR5690848_8726 SRR5690848_8808 SRR5690848_8822 SRR5690848_8844 SRR5690848_8878 SRR5690848_8935 SRR5690848_8994 SRR5690848_9007 SRR5690848_9016 SRR5690848_9082 SRR5690848_9101 SRR5690848_9194 SRR5690848_9256 SRR5690848_9259 SRR5690848_9261 SRR5690848_9374 SRR5690848_9375 SRR5690848_9378 SRR5690848_9420 SRR5690848_9438 SRR5690848_9475 SRR5690848_9490 SRR5690848_9511 SRR5690848_9574 SRR5690848_9644 SRR5690848_9665 SRR5690848_9694 SRR5690848_9703 SRR5690848_9704 SRR5690848_9812 SRR5690848_9927 SRR5690848_9956 SRR5690848_10001 SRR5690848_10037 SRR5690848_10069 SRR5690848_10305 SRR5690848_10542 SRR5690848_10553 SRR5690848_10690 SRR5690848_10693 SRR5690848_10723 SRR5690848_10920 SRR5690848_10921 SRR5690848_10962 SRR5690848_11081 SRR5690848_11131 SRR5690848_11143 SRR5690848_11173 SRR5690848_11213 SRR5690848_11285 SRR5690848_11297 SRR5690849_11 SRR5690849_51 SRR5690849_70 SRR5690849_71 SRR5690849_89 SRR5690849_90 SRR5690849_293 SRR5690849_407 SRR5690849_436 SRR5690849_437 SRR5690849_499 SRR5690849_510 SRR5690849_628 SRR5690849_648 SRR5690849_677 SRR5690849_716 SRR5690849_804 SRR5690849_849 SRR5690849_896 SRR5690849_898 SRR5690849_899 SRR5690849_1032 SRR5690849_1144 SRR5690849_1184 SRR5690849_1185 SRR5690849_1218 SRR5690849_1248 SRR5690849_1260 SRR5690849_1263 SRR5690849_1270 SRR5690849_1292 SRR5690849_1313 SRR5690849_1339 SRR5690849_1353 SRR5690849_1496 SRR5690849_1571 SRR5690849_1609 SRR5690849_1616 SRR5690849_1688 SRR5690849_1700 SRR5690849_1702 SRR5690849_1770 SRR5690849_1771 SRR5690849_1829 SRR5690849_1846 SRR5690849_1897 SRR5690849_1924 SRR5690849_1960 SRR5690849_2005 SRR5690849_2085 SRR5690849_2114 SRR5690849_2117 SRR5690849_2119 SRR5690849_2148 SRR5690849_2154 SRR5690849_2156 SRR5690849_2159 SRR5690849_2185 SRR5690849_2261 SRR5690849_2381 SRR5690849_2464 SRR5690849_2479 SRR5690849_2480 SRR5690849_2485 SRR5690849_2489 SRR5690849_2490 SRR5690849_2491 SRR5690849_2519 SRR5690849_2532 SRR5690849_2594 SRR5690849_2609 SRR5690849_2625 SRR5690849_2626 SRR5690849_2739 SRR5690849_2778 SRR5690849_2836 SRR5690849_2840 SRR5690849_2852 SRR5690849_2853 SRR5690849_2913 SRR5690849_2914 SRR5690849_2917 SRR5690849_3033 SRR5690849_3051 SRR5690849_3106 SRR5690849_3127 SRR5690849_3146 SRR5690849_3170 SRR5690849_3171 SRR5690849_3200 SRR5690849_3216 SRR5690849_3221 SRR5690849_3349 SRR5690849_3371 SRR5690849_3374 SRR5690849_3397 SRR5690849_3405 SRR5690849_3441 SRR5690849_3477 SRR5690849_3478 SRR5690849_3494 SRR5690849_3497 SRR5690849_3504 SRR5690849_3505 SRR5690849_3507 SRR5690849_3513 SRR5690849_3515 SRR5690849_3636 SRR5690849_3662 SRR5690849_3674 SRR5690849_3677 SRR5690849_3687 SRR5690849_3773 SRR5690849_3774 SRR5690849_3875 SRR5690849_3879 SRR5690849_3894 SRR5690849_3931 SRR5690849_3955 SRR5690849_4050 SRR5690849_4228 SRR5690849_4234 SRR5690849_4282 SRR5690849_4298 SRR5690849_4317 SRR5690849_4318 SRR5690849_4432 SRR5690849_4475 SRR5690849_4492 SRR5690849_4760 SRR5690849_4802 SRR5690849_4855 SRR5690849_4858 SRR5690849_4862 SRR5690849_4888 SRR5690849_4891 SRR5690849_4938 SRR5690849_5111 SRR5690849_5165 SRR5690849_5188 SRR5690849_5203 SRR5690849_5220 SRR5690849_5330 SRR5690849_5355 SRR5690849_5362 SRR5690849_5419 SRR5690849_5540 SRR5690849_5598 SRR5690849_5606 SRR5690849_5607 SRR5690849_5623 SRR5690849_5708 SRR5690849_5718 SRR5690849_5738 SRR5690849_5763 SRR5690849_5764 SRR5690849_5766 SRR5690849_5820 SRR5690849_5827 SRR5690849_5829 SRR5690849_5855 SRR5690849_5868 SRR5690849_5870 SRR5690849_5926 SRR5690849_6089 SRR5690849_6100 SRR5690849_6101 SRR5690849_6140 SRR5690849_6172 SRR5690849_6219 SRR5690849_6351 SRR5690849_6390 SRR5690849_6404 SRR5690849_6527 SRR5690849_6567 SRR5690849_6568 SRR5690849_6594 SRR5690849_6705 SRR5690849_6707 SRR5690849_6820 SRR5690849_6943 SRR5690849_6944 SRR5690849_7050 SRR5690849_7096 SRR5690849_7108 SRR5690849_7152 SRR5690849_7186 SRR5690849_7196 SRR5690849_7202 SRR5690849_7203 SRR5690849_7214 SRR5690849_7234 SRR5690849_7272 SRR5690849_7280 SRR5690849_7325 SRR5690849_7330 SRR5690849_7333 SRR5690849_7334 SRR5690849_7432 SRR5690849_7454 SRR5690849_7491 SRR5690849_7531 SRR5690849_7554 SRR5690849_7579 SRR5690849_7634 SRR5690849_7637 SRR5690849_7648 SRR5690849_7661 SRR5690849_7696 SRR5690849_7706 SRR5690849_7760 SRR5690849_7762 SRR5690849_7771 SRR5690849_7786 SRR5690849_7798 SRR5690849_7800 SRR5690849_7844 SRR5690849_7891 SRR5690849_7917 SRR5690849_7959 SRR5690849_7960 SRR5690849_7973 SRR5690849_7979 SRR5690849_7990 SRR5690849_7997 SRR5690849_8067 SRR5690849_8092 SRR5690849_8227 SRR5690849_8228 SRR5690849_8359 SRR5690849_8362 SRR5690849_8407 SRR5690849_8408 SRR5690849_8413 SRR5690849_8431 SRR5690849_8435 SRR5690849_8509 SRR5690849_8639 SRR5690849_8699 SRR5690849_8786 SRR5690849_8787 SRR5690849_8791 SRR5690849_8795 SRR5690849_8796 SRR5690849_8819 SRR5690849_8823 SRR5690849_8886 SRR5690849_8890 SRR5690849_8932 SRR5690849_8978 SRR5690849_8989 SRR5690849_9004 SRR5690849_9006 SRR5690849_9007 SRR5690849_9010 SRR5690849_9019 SRR5690849_9064 SRR5690849_9088 SRR5690849_9116 SRR5690849_9164 SRR5690849_9175 SRR5690849_9184 SRR5690849_9186 SRR5690849_9272 SRR5690849_9275 SRR5690849_9349 SRR5690849_9456 SRR5690849_9464 SRR5690849_9531 SRR5690849_9532 SRR5690849_9535 SRR5690849_9568 SRR5690849_9575 SRR5690849_9590 SRR5690849_9608 SRR5690849_9621 SRR5690849_9664 SRR5690849_9706 SRR5690849_9708 SRR5690849_9725 SRR5690849_9739 SRR5690849_9844 SRR5690849_9876 SRR5690849_9941 SRR5690849_10060 SRR5690849_10080 SRR5690849_10082 SRR5690849_10198 SRR5690849_10199 SRR5690849_10216 SRR5690849_10217 SRR5690849_10252 SRR5690849_10285 SRR5690849_10309 SRR5690849_10328 SRR5690849_10339 SRR5690849_10356 SRR5690849_10357 SRR5690849_10393 SRR5690849_10396 SRR5690849_10407 SRR5690849_10414 SRR5690849_10417 SRR5690849_10418 SRR5690849_10478 SRR5690849_10515 SRR5690849_10522 SRR5690849_10542 SRR5690849_10577 SRR5690849_10711 SRR5690849_10749 SRR5690849_10762 SRR5690849_10788 SRR5690849_10801 SRR5690849_10931 SRR5690849_10932 SRR5690849_10961 SRR5690849_11024 SRR5690849_11030 SRR5690849_11054 SRR5690849_11056 SRR5690849_11063 SRR5690849_11069 SRR5690849_11139 SRR5690849_11145 SRR5690849_11148 SRR5690849_11157 SRR5690849_11160 SRR5690849_11224 SRR5690849_11230 SRR5690850_1155 SRR5690850_2001 SRR5690850_2039 SRR5690850_2821 SRR5690850_7184 SRR5690850_8454 SRR5690850_8456 SRR5690850_8491 SRR5690850_8663 SRR5690850_8667 SRR5690850_9333 SRR5690850_9486 SRR5690850_9488 SRR5690850_10111 SRR5690852_146 SRR5690853_1217 SRR5690853_1218 SRR5690853_5220 SRR5690853_6441 SRR5690887_65 SRR5690887_70 SRR5690887_156 SRR5690887_221 SRR5690887_247 SRR5690887_253 SRR5690887_279 SRR5690887_299 SRR5690887_433 SRR5690887_462 SRR5690887_466 SRR5690887_501 SRR5690887_644 SRR5690887_740 SRR5690887_789 SRR5690887_796 SRR5690887_823 SRR5690887_854 SRR5690887_864 SRR5690887_927 SRR5690887_960 SRR5690887_1015 SRR5690887_1235 SRR5690887_1420 SRR5690887_1444 SRR5690887_1446 SRR5690887_1516 SRR5690887_1517 SRR5690887_1520 SRR5690887_1625 SRR5690887_1660 SRR5690887_1673 SRR5690887_1674 SRR5690887_1703 SRR5690887_1722 SRR5690887_1723 SRR5690887_1780 SRR5690887_1791 SRR5690887_1795 SRR5690887_1940 SRR5690887_1960 SRR5690887_1987 SRR5690887_1994 SRR5690887_1997 SRR5690887_2122 SRR5690887_2241 SRR5690887_2263 SRR5690887_2264 SRR5690887_2374 SRR5690887_2376 SRR5690887_2381 SRR5690887_2405 SRR5690887_2411 SRR5690887_2499 SRR5690887_2572 SRR5690887_2610 SRR5690887_2857 SRR5690887_2858 SRR5690887_2961 SRR5690887_2995 SRR5690887_3008 SRR5690887_3029 SRR5690887_3055 SRR5690887_3078 SRR5690887_3093 SRR5690887_3136 SRR5690887_3137 SRR5690887_3138 SRR5690887_3156 SRR5690887_3231 SRR5690887_3232 SRR5690887_3266 SRR5690887_3286 SRR5690887_3313 SRR5690887_3366 SRR5690887_3451 SRR5690887_3489 SRR5690887_3650 SRR5690887_3696 SRR5690887_3700 SRR5690887_3808 SRR5690887_4018 SRR5690887_4036 SRR5690887_4063 SRR5690887_4112 SRR5690887_4220 SRR5690887_4290 SRR5690887_4291 SRR5690887_4388 SRR5690887_4390 SRR5690887_4429 SRR5690887_4474 SRR5690887_4487 SRR5690887_4512 SRR5690887_4514 SRR5690887_4558 SRR5690887_4562 SRR5690887_4584 SRR5690887_4597 SRR5690887_4651 SRR5690887_4653 SRR5690887_4719 SRR5690887_4760 SRR5690887_4761 SRR5690887_4762 SRR5690887_4793 SRR5690887_4794 SRR5690887_4873 SRR5690887_4874 SRR5690887_4911 SRR5690887_4948 SRR5690887_4949 SRR5690887_4950 SRR5690887_5007 SRR5690887_5098 SRR5690887_5099 SRR5690887_5193 SRR5690887_5194 SRR5690887_5209 SRR5690887_5210 SRR5690887_5345 SRR5690887_5364 SRR5690887_5365 SRR5690887_5375 SRR5690887_5427 SRR5690887_5431 SRR5690887_5472 SRR5690887_5479 SRR5690887_5480 SRR5690887_5544 SRR5690887_5546 SRR5690887_5549 SRR5690887_5676 SRR5690887_5678 SRR5690887_5781 SRR5690887_5867 SRR5690887_6024 SRR5690887_6078 SRR5690887_6079 SRR5690887_6116 SRR5690887_6117 SRR5690887_6138 SRR5690887_6139 SRR5690887_6219 SRR5690887_6241 SRR5690887_6252 SRR5690887_6253 SRR5690887_6256 SRR5690887_6542 SRR5690887_6554 SRR5690887_6665 SRR5690887_6667 SRR5690887_6673 SRR5690887_6847 SRR5690887_6889 SRR5690887_7029 SRR5690887_7036 SRR5690887_7037 SRR5690887_7042 SRR5690887_7082 SRR5690887_7190 SRR5690887_7198 SRR5690887_7234 SRR5690887_7235 SRR5690887_7244 SRR5690887_7404 SRR5690887_7405 SRR5690887_7406 SRR5690887_7459 SRR5690887_7536 SRR5690887_7540 SRR5690887_7541 SRR5690887_7569 SRR5690887_7757 SRR5690887_7785 SRR5690887_7831 SRR5690887_7853 SRR5690887_7892 SRR5690887_7912 SRR5690887_7959 SRR5690887_7966 SRR5690887_7986 SRR5690887_7987 SRR5690887_8007 SRR5690887_8015 SRR5690887_8171 SRR5690887_8240 SRR5690887_8336 SRR5690887_8341 SRR5690887_8489 SRR5690887_8490 SRR5690887_8491 SRR5690887_8492 SRR5690887_8537 SRR5690887_8583 SRR5690887_8757 SRR5690887_8778 SRR5690887_8779 SRR5690887_8854 SRR5690887_8876 SRR5690887_8878 SRR5690887_8879 SRR5690887_8890 SRR5690887_8896 SRR5690887_8948 SRR5690887_8958 SRR5690887_9159 SRR5690887_9170 SRR5690887_9174 SRR5690887_9178 SRR5690887_9179 SRR5690887_9264 SRR5690887_9279 SRR5690887_9297 SRR5690887_9348 SRR5690887_9396 SRR5690887_9399 SRR5690887_9461 SRR5690887_9462 SRR5690887_9463 SRR5690887_9500 SRR5690887_9502 SRR5690887_9652 SRR5690887_9659 SRR5690887_9660 SRR5690887_9661 SRR5690887_9685 SRR5690887_9686 SRR5690887_9687 SRR5690887_9688 SRR5690887_9736 SRR5690887_9738 SRR5690887_9739 SRR5690887_9874 SRR5690887_9902 SRR5690887_9940 SRR5690887_9944 SRR5690887_9945 SRR5690887_10002 SRR5690887_10003 SRR5690887_10004 SRR5690887_10049 SRR5690887_10057 SRR5690887_10075 SRR5690887_10157 SRR5690887_10158 SRR5690887_10205 SRR5690887_10206 SRR5690887_10245 SRR5690887_10274 SRR5690887_10275 SRR5690887_10286 SRR5690887_10296 SRR5690887_10300 SRR5690887_10301 SRR5690887_10337 SRR5690887_10401 SRR5690887_10480 SRR5690887_10520 SRR5690887_10584 SRR5690887_10615 SRR5690887_10616 SRR5690887_10617 SRR5690887_10618 SRR5690887_10641 SRR5690887_10652 SRR5690887_10672 SRR5690888_282 SRR5690888_285 SRR5690888_433 SRR5690888_697 SRR5690888_780 SRR5690888_940 SRR5690888_1041 SRR5690888_1043 SRR5690888_1316 SRR5690888_1319 SRR5690888_1320 SRR5690888_1529 SRR5690888_1531 SRR5690888_1532 SRR5690888_1754 SRR5690888_1756 SRR5690888_1760 SRR5690888_1999 SRR5690888_2107 SRR5690888_2231 SRR5690888_2232 SRR5690888_2328 SRR5690888_2424 SRR5690888_2425 SRR5690888_2574 SRR5690888_2591 SRR5690888_2597 SRR5690888_2642 SRR5690888_2724 SRR5690888_2852 SRR5690888_2854 SRR5690888_3075 SRR5690888_3317 SRR5690888_3409 SRR5690888_3442 SRR5690888_3443 SRR5690888_3444 SRR5690888_3471 SRR5690888_3472 SRR5690888_3597 SRR5690888_3598 SRR5690888_3765 SRR5690888_4255 SRR5690888_4269 SRR5690888_4433 SRR5690888_4615 SRR5690888_4621 SRR5690888_5088 SRR5690888_5127 SRR5690888_5367 SRR5690888_5669 SRR5690888_5886 SRR5690888_5888 SRR5690888_5935 SRR5690888_5936 SRR5690888_6318 SRR5690888_6319 SRR5690888_6321 SRR5690888_6386 SRR5690888_6387 SRR5690888_7541 SRR5690888_7594 SRR5690888_7613 SRR5690888_7617 SRR5690888_7618 SRR5690888_7656 SRR5690888_7657 SRR5690888_7658 SRR5690888_7708 SRR5690888_7712 SRR5690888_7940 SRR5690888_7941 SRR5690888_7945 SRR5690888_7963 SRR5690888_7967 SRR5690888_8202 SRR5690888_8336 SRR5690888_8337 SRR5690888_8488 SRR5690888_8491 SRR5690888_8492 SRR5690888_8809 SRR5690888_8811 SRR5690888_9024 SRR5690888_9182 SRR5690888_9563 SRR5690888_9625 SRR5690888_9626 SRR5690888_9627 SRR5690888_9714 SRR5690888_9753 SRR5690888_9846 SRR5690888_10047 SRR5690888_10048 SRR5690888_10056 SRR5690888_10083 SRR5690888_10185 SRR5690888_10187 SRR5690889_146 SRR5690889_1748 SRR5690889_1923 SRR5690889_2069 SRR5690889_2547 SRR5690889_2548 SRR5690889_3252 SRR5690889_3414 SRR5690889_4097 SRR5690889_4243 SRR5690889_5798 SRR5690889_5875 SRR5690889_6377 SRR5690889_7877 SRR5690889_8634 SRR5690889_8645 SRR5690889_9289 SRR5690889_9386 SRR5690889_10448 SRR5690890_30 SRR5690890_32 SRR5690890_68 SRR5690890_69 SRR5690890_142 SRR5690890_143 SRR5690890_373 SRR5690890_1349 SRR5690890_1350 SRR5690890_1351 SRR5690890_1352 SRR5690890_1369 SRR5690890_1556 SRR5690890_1691 SRR5690890_1875 SRR5690890_2099 SRR5690890_2100 SRR5690890_2101 SRR5690890_2166 SRR5690890_2188 SRR5690890_2189 SRR5690890_2386 SRR5690890_2496 SRR5690890_2497 SRR5690890_2609 SRR5690890_2671 SRR5690890_2808 SRR5690890_2811 SRR5690890_3152 SRR5690890_3155 SRR5690890_3199 SRR5690890_3200 SRR5690890_3248 SRR5690890_3337 SRR5690890_3551 SRR5690890_3692 SRR5690890_3767 SRR5690890_3807 SRR5690890_3808 SRR5690890_3919 SRR5690890_3920 SRR5690890_3923 SRR5690890_3924 SRR5690890_3938 SRR5690890_3939 SRR5690890_4054 SRR5690890_4055 SRR5690890_4278 SRR5690890_4324 SRR5690890_4460 SRR5690890_4506 SRR5690890_4572 SRR5690890_4800 SRR5690890_5302 SRR5690890_5361 SRR5690890_5496 SRR5690890_5569 SRR5690890_5730 SRR5690890_5749 SRR5690890_5776 SRR5690890_5777 SRR5690890_5828 SRR5690890_5889 SRR5690890_5890 SRR5690890_6034 SRR5690890_6038 SRR5690890_6178 SRR5690890_6259 SRR5690890_6260 SRR5690890_6387 SRR5690890_6573 SRR5690890_6603 SRR5690890_6604 SRR5690890_6717 SRR5690890_6837 SRR5690890_6838 SRR5690890_7060 SRR5690890_7062 SRR5690890_7064 SRR5690890_7243 SRR5690890_7244 SRR5690890_7256 SRR5690890_7378 SRR5690890_7419 SRR5690890_7505 SRR5690890_7714 SRR5690890_7715 SRR5690890_7813 SRR5690890_7887 SRR5690890_7893 SRR5690890_7902 SRR5690890_7904 SRR5690890_8047 SRR5690890_8048 SRR5690890_8229 SRR5690890_8230 SRR5690890_8315 SRR5690890_8383 SRR5690890_8476 SRR5690890_8477 SRR5690890_8575 SRR5690890_8576 SRR5690890_8839 SRR5690890_8840 SRR5690890_9061 SRR5690890_9062 SRR5690890_9203 SRR5690890_9204 SRR5690890_9429 SRR5690890_9593 SRR5690890_9813 SRR5690890_10060 SRR5690890_10061 SRR5690890_10296 SRR5690890_10382 SRR5690893_504 SRR5690893_506 SRR5690893_1218 SRR5690893_1219 SRR5690893_1692 SRR5690893_1894 SRR5690893_1895 SRR5690893_2774 SRR5690893_2779 SRR5690893_2875 SRR5690893_4169 SRR5690893_4253 SRR5690893_4521 SRR5690893_5039 SRR5690893_5231 SRR5690893_5405 SRR5690893_6998 SRR5690893_6999 SRR5690893_7295 SRR5690893_8538 SRR5690893_8825 SRR5690893_8827 SRR5690893_10281 SRR5690894_63 SRR5690894_64 SRR5690894_195 SRR5690894_199 SRR5690894_225 SRR5690894_270 SRR5690894_272 SRR5690894_284 SRR5690894_427 SRR5690894_437 SRR5690894_439 SRR5690894_511 SRR5690894_617 SRR5690894_626 SRR5690894_762 SRR5690894_766 SRR5690894_906 SRR5690894_941 SRR5690894_978 SRR5690894_1084 SRR5690894_1133 SRR5690894_1299 SRR5690894_1336 SRR5690894_1344 SRR5690894_1435 SRR5690894_1482 SRR5690894_1601 SRR5690894_1735 SRR5690894_1738 SRR5690894_1739 SRR5690894_1805 SRR5690894_1839 SRR5690894_1898 SRR5690894_1914 SRR5690894_1920 SRR5690894_1921 SRR5690894_1960 SRR5690894_2007 SRR5690894_2008 SRR5690894_2053 SRR5690894_2054 SRR5690894_2079 SRR5690894_2095 SRR5690894_2110 SRR5690894_2117 SRR5690894_2375 SRR5690894_2398 SRR5690894_2415 SRR5690894_2416 SRR5690894_2489 SRR5690894_2517 SRR5690894_2535 SRR5690894_2568 SRR5690894_2580 SRR5690894_2582 SRR5690894_2639 SRR5690894_2650 SRR5690894_2700 SRR5690894_2806 SRR5690894_2866 SRR5690894_2964 SRR5690894_2967 SRR5690894_2990 SRR5690894_3085 SRR5690894_3086 SRR5690894_3242 SRR5690894_3303 SRR5690894_3313 SRR5690894_3317 SRR5690894_3318 SRR5690894_3319 SRR5690894_3401 SRR5690894_3441 SRR5690894_3444 SRR5690894_3445 SRR5690894_3506 SRR5690894_3613 SRR5690894_3627 SRR5690894_3628 SRR5690894_3629 SRR5690894_3643 SRR5690894_3679 SRR5690894_3681 SRR5690894_3719 SRR5690894_3720 SRR5690894_3831 SRR5690894_3966 SRR5690894_3967 SRR5690894_3978 SRR5690894_4129 SRR5690894_4136 SRR5690894_4294 SRR5690894_4402 SRR5690894_4406 SRR5690894_4470 SRR5690894_4471 SRR5690894_4501 SRR5690894_4511 SRR5690894_4704 SRR5690894_4708 SRR5690894_4777 SRR5690894_4971 SRR5690894_4992 SRR5690894_4994 SRR5690894_5051 SRR5690894_5054 SRR5690894_5080 SRR5690894_5103 SRR5690894_5147 SRR5690894_5150 SRR5690894_5198 SRR5690894_5205 SRR5690894_5206 SRR5690894_5214 SRR5690894_5448 SRR5690894_5487 SRR5690894_5507 SRR5690894_5564 SRR5690894_5595 SRR5690894_5597 SRR5690894_5598 SRR5690894_5601 SRR5690894_5602 SRR5690894_5603 SRR5690894_5604 SRR5690894_5722 SRR5690894_5723 SRR5690894_5859 SRR5690894_5869 SRR5690894_5890 SRR5690894_6042 SRR5690894_6096 SRR5690894_6107 SRR5690894_6124 SRR5690894_6180 SRR5690894_6196 SRR5690894_6325 SRR5690894_6359 SRR5690894_6404 SRR5690894_6576 SRR5690894_6582 SRR5690894_6617 SRR5690894_6657 SRR5690894_6665 SRR5690894_6694 SRR5690894_6695 SRR5690894_6738 SRR5690894_6776 SRR5690894_6825 SRR5690894_6836 SRR5690894_6886 SRR5690894_6942 SRR5690894_6943 SRR5690894_6969 SRR5690894_6971 SRR5690894_7027 SRR5690894_7033 SRR5690894_7058 SRR5690894_7154 SRR5690894_7155 SRR5690894_7157 SRR5690894_7205 SRR5690894_7228 SRR5690894_7265 SRR5690894_7266 SRR5690894_7287 SRR5690894_7374 SRR5690894_7377 SRR5690894_7444 SRR5690894_7514 SRR5690894_7573 SRR5690894_7574 SRR5690894_7575 SRR5690894_7608 SRR5690894_7732 SRR5690894_7733 SRR5690894_7734 SRR5690894_7895 SRR5690894_7896 SRR5690894_7952 SRR5690894_8015 SRR5690894_8016 SRR5690894_8017 SRR5690894_8136 SRR5690894_8165 SRR5690894_8200 SRR5690894_8238 SRR5690894_8239 SRR5690894_8249 SRR5690894_8251 SRR5690894_8444 SRR5690894_8500 SRR5690894_8561 SRR5690894_8640 SRR5690894_8644 SRR5690894_8660 SRR5690894_8661 SRR5690894_8789 SRR5690894_8820 SRR5690894_8824 SRR5690894_8900 SRR5690894_8934 SRR5690894_9003 SRR5690894_9039 SRR5690894_9178 SRR5690894_9226 SRR5690894_9232 SRR5690894_9251 SRR5690894_9421 SRR5690894_9422 SRR5690894_9442 SRR5690894_9468 SRR5690894_9521 SRR5690894_9533 SRR5690894_9557 SRR5690894_9636 SRR5690894_9691 SRR5690894_9693 SRR5690894_9748 SRR5690894_9792 SRR5690894_9857 SRR5690894_9946 SRR5690894_9959 SRR5690894_9960 SRR5690894_9992 SRR5690894_9994 SRR5690894_10072 SRR5690894_10073 SRR5690894_10139 SRR5690894_10242 SRR5690894_10302 SRR5690894_10304 SRR5690894_10312 SRR5690894_10340 SRR5690894_10348 SRR5690894_10353 SRR5690894_10411 SRR5690894_10474 SRR5690894_10512 SRR5690895_2266 SRR5690895_3050 SRR5690895_3932 SRR5690895_5365 SRR5690895_8520 SRR5690895_8762 SRR5690895_10276 SRR5690895_10279 SRR5690971_95 SRR5690971_513 SRR5690971_671 SRR5690971_672 SRR5690971_695 SRR5690971_796 SRR5690971_842 SRR5690971_899 SRR5690971_959 SRR5690971_961 SRR5690971_1331 SRR5690971_1332 SRR5690971_1348 SRR5690971_1349 SRR5690971_1414 SRR5690971_1415 SRR5690971_1489 SRR5690971_1490 SRR5690971_1574 SRR5690971_1594 SRR5690971_1640 SRR5690971_1871 SRR5690971_2431 SRR5690971_2433 SRR5690971_2678 SRR5690971_3327 SRR5690971_3566 SRR5690971_3568 SRR5690971_3581 SRR5690971_3750 SRR5690971_3765 SRR5690971_3829 SRR5690971_3830 SRR5690971_3832 SRR5690971_4016 SRR5690971_4017 SRR5690971_4018 SRR5690971_4121 SRR5690971_4123 SRR5690971_5123 SRR5690971_5124 SRR5690971_5125 SRR5690971_5314 SRR5690971_5386 SRR5690971_5408 SRR5690971_5682 SRR5690971_5966 SRR5690971_5967 SRR5690971_5968 SRR5690971_6023 SRR5690971_6474 SRR5690971_6475 SRR5690971_6483 SRR5690971_6703 SRR5690971_6722 SRR5690971_6923 SRR5690971_6941 SRR5690971_6976 SRR5690971_6979 SRR5690971_7074 SRR5690971_7445 SRR5690971_7765 SRR5690971_7816 SRR5690971_7819 SRR5690971_7918 SRR5690971_8027 SRR5690971_8305 SRR5690971_8470 SRR5690971_8471 SRR5690971_8816 SRR5690971_8863 SRR5690971_8892 SRR5690971_8991 SRR5690971_9151 SRR5690971_9153 SRR5690971_9154 SRR5690971_9698 SRR5690971_9718 SRR5690971_9820 SRR5690971_9821 SRR5690971_10069 SRR5690971_10072 SRR5690971_10097 SRR5690809_37 SRR5690809_197 SRR5690809_198 SRR5690809_200 SRR5690809_264 SRR5690809_359 SRR5690809_361 SRR5690809_381 SRR5690809_679 SRR5690809_685 SRR5690809_855 SRR5690809_980 SRR5690809_1025 SRR5690809_1257 SRR5690809_1490 SRR5690809_1494 SRR5690809_1560 SRR5690809_1590 SRR5690809_1710 SRR5690809_1711 SRR5690809_1712 SRR5690809_1782 SRR5690809_1888 SRR5690809_2009 SRR5690809_2012 SRR5690809_2172 SRR5690809_2177 SRR5690809_2404 SRR5690809_2732 SRR5690809_2735 SRR5690809_2796 SRR5690809_2994 SRR5690809_3137 SRR5690809_3247 SRR5690809_3248 SRR5690809_3437 SRR5690809_3464 SRR5690809_3465 SRR5690809_3601 SRR5690809_3745 SRR5690809_3746 SRR5690809_3864 SRR5690809_3865 SRR5690809_3931 SRR5690809_3934 SRR5690809_3979 SRR5690809_3980 SRR5690809_4032 SRR5690809_4121 SRR5690809_4274 SRR5690809_4327 SRR5690809_4330 SRR5690809_4367 SRR5690809_4565 SRR5690809_4580 SRR5690809_4601 SRR5690809_4605 SRR5690809_4636 SRR5690809_4644 SRR5690809_4647 SRR5690809_4831 SRR5690809_4929 SRR5690809_5180 SRR5690809_5226 SRR5690809_5228 SRR5690809_5276 SRR5690809_5307 SRR5690809_5404 SRR5690809_5407 SRR5690809_5562 SRR5690809_5720 SRR5690809_6019 SRR5690809_6020 SRR5690809_6042 SRR5690809_6364 SRR5690809_6433 SRR5690809_6436 SRR5690809_6447 SRR5690809_6449 SRR5690809_6450 SRR5690809_6482 SRR5690809_6487 SRR5690809_6664 SRR5690809_6665 SRR5690809_6841 SRR5690809_6844 SRR5690809_6935 SRR5690809_6963 SRR5690809_7135 SRR5690809_7137 SRR5690809_7147 SRR5690809_7148 SRR5690809_7220 SRR5690809_7259 SRR5690809_7301 SRR5690809_7466 SRR5690809_7513 SRR5690809_7677 SRR5690809_8022 SRR5690809_8032 SRR5690809_8189 SRR5690809_8296 SRR5690809_8321 SRR5690809_8409 SRR5690809_8428 SRR5690809_8432 SRR5690809_8433 SRR5690809_8539 SRR5690809_8557 SRR5690809_8723 SRR5690809_8725 SRR5690809_8734 SRR5690809_8924 SRR5690809_9033 SRR5690809_9035 SRR5690809_9036 SRR5690809_9038 SRR5690809_9039 SRR5690809_9142 SRR5690809_9144 SRR5690809_9163 SRR5690809_9496 SRR5690809_9497 SRR5690809_9498 SRR5690809_9553 SRR5690809_9555 SRR5690809_9894 SRR5690809_10135 SRR5690809_10136 SRR5690809_10148 SRR5690809_10150 SRR5690809_10165 SRR5690809_10248 SRR5690809_10297 SRR5690809_10299 SRR5690809_10752 SRR5690809_10764 SRR5690809_10786 SRR5690809_10788 SRR5690809_11020 SRR5690809_11021 SRR5690809_11028 SRR5690809_11029 SRR5690809_11058 SRR5690809_11097 SRR5690809_11411 SRR5690809_11412 SRR5690809_11413 SRR5690809_11414 SRR5690809_11415 SRR5690809_11472 SRR5690809_11475 SRR5690809_11513 SRR5690818_5361 SRR5690818_5636 SRR5690818_6238 SRR5690818_8346 SRR5690836_4489 SRR5690838_64 SRR5690838_339 SRR5690838_403 SRR5690838_404 SRR5690838_405 SRR5690838_597 SRR5690838_598 SRR5690838_599 SRR5690838_1076 SRR5690838_1079 SRR5690838_1279 SRR5690838_1280 SRR5690838_1451 SRR5690838_1669 SRR5690838_1832 SRR5690838_1833 SRR5690838_2029 SRR5690838_2030 SRR5690838_2070 SRR5690838_2071 SRR5690838_2879 SRR5690838_2890 SRR5690838_2891 SRR5690838_2932 SRR5690838_3111 SRR5690838_3113 SRR5690838_3114 SRR5690838_3233 SRR5690838_3537 SRR5690838_3538 SRR5690838_3630 SRR5690838_3729 SRR5690838_3902 SRR5690838_3933 SRR5690838_3939 SRR5690838_4245 SRR5690838_4253 SRR5690838_4254 SRR5690838_4601 SRR5690838_4740 SRR5690838_4920 SRR5690838_5325 SRR5690838_5422 SRR5690838_5524 SRR5690838_5526 SRR5690838_5839 SRR5690838_5967 SRR5690838_6073 SRR5690838_6761 SRR5690838_7053 SRR5690838_7197 SRR5690838_7198 SRR5690838_7259 SRR5690838_7260 SRR5690838_7353 SRR5690838_7355 SRR5690838_7375 SRR5690838_7645 SRR5690838_7668 SRR5690838_7721 SRR5690838_7722 SRR5690838_7778 SRR5690838_8163 SRR5690838_8165 SRR5690838_8274 SRR5690838_8331 SRR5690838_8363 SRR5690838_8364 SRR5690838_8367 SRR5690838_8377 SRR5690838_8418 SRR5690838_8419 SRR5690838_8420 SRR5690838_8703 SRR5690838_8705 SRR5690838_8711 SRR5690838_8842 SRR5690838_8843 SRR5690838_9087 SRR5690838_9174 SRR5690838_9188 SRR5690838_9351 SRR5690838_9352 SRR5690838_9470 SRR5690838_9531 SRR5690838_9532 SRR5690838_9844 SRR5690838_10010 SRR5690838_10013 SRR5690838_10138 SRR5690838_10141 SRR5690838_10474 SRR5690838_10593 SRR5690838_10664 SRR5690841_482 SRR5690841_1124 SRR5690841_1127 SRR5690841_2981 SRR5690841_5034 SRR5690841_7485 SRR5690841_7486 SRR5690841_10360 SRR5690843_4670 SRR5690845_2361 SRR5690845_2632 SRR5690845_2634 SRR5690845_9430 SRR5690845_9431 SRR5690845_9432 SRR5690846_4293 SRR5690846_4295 SRR5690846_7255 SRR5690846_7257 SRR5690848_1555 SRR5690848_1558 SRR5690848_4710 SRR5690849_3075 SRR5690849_4638 SRR5690850_811 SRR5690850_813 SRR5690850_814 SRR5690850_971 SRR5690850_976 SRR5690850_2019 SRR5690850_5327 SRR5690850_5329 SRR5690853_8973 SRR5690887_127 SRR5690887_128 SRR5690887_129 SRR5690887_220 SRR5690887_227 SRR5690887_236 SRR5690887_269 SRR5690887_273 SRR5690887_611 SRR5690887_955 SRR5690887_1114 SRR5690887_1277 SRR5690887_1338 SRR5690887_1414 SRR5690887_1450 SRR5690887_1541 SRR5690887_2310 SRR5690887_2311 SRR5690887_2644 SRR5690887_2679 SRR5690887_2784 SRR5690887_2902 SRR5690887_3375 SRR5690887_3376 SRR5690887_3557 SRR5690887_3662 SRR5690887_3663 SRR5690887_4261 SRR5690887_4263 SRR5690887_4813 SRR5690887_4939 SRR5690887_4941 SRR5690887_4942 SRR5690887_5240 SRR5690887_5253 SRR5690887_5973 SRR5690887_6178 SRR5690887_6179 SRR5690887_6180 SRR5690887_6357 SRR5690887_6691 SRR5690887_6692 SRR5690887_6815 SRR5690887_6816 SRR5690887_7401 SRR5690887_7533 SRR5690887_7534 SRR5690887_7671 SRR5690887_7672 SRR5690887_8260 SRR5690887_8261 SRR5690887_8415 SRR5690887_8503 SRR5690887_8529 SRR5690887_8685 SRR5690887_8834 SRR5690887_8932 SRR5690887_9101 SRR5690887_9207 SRR5690887_9208 SRR5690887_9322 SRR5690887_9323 SRR5690887_9810 SRR5690887_9812 SRR5690887_9839 SRR5690887_9898 SRR5690887_9899 SRR5690887_10281 SRR5690887_10533 SRR5690887_10636 SRR5690893_7779 SRR5690893_7780 SRR5690893_7781 SRR5690893_9061 SRR5690894_416 SRR5690894_1488 SRR5690894_1490 SRR5690894_1491 SRR5690894_1664 SRR5690894_1917 SRR5690894_2026 SRR5690894_2028 SRR5690894_2610 SRR5690894_2793 SRR5690894_2794 SRR5690894_3683 SRR5690894_4463 SRR5690894_4631 SRR5690894_5301 SRR5690894_5304 SRR5690894_5701 SRR5690894_5710 SRR5690894_5711 SRR5690894_6119 SRR5690894_6644 SRR5690894_6688 SRR5690894_6689 SRR5690894_7518 SRR5690894_8084 SRR5690894_8085 SRR5690894_8273 SRR5690894_8274 SRR5690894_8360 SRR5690894_8521 SRR5690894_8522 SRR5690894_9326 SRR5690894_9327 SRR5690894_9806 SRR5690894_9949 SRR5690894_9950 SRR5690894_10004 SRR5690894_10005 SRR5690971_166 SRR5690971_2065 SRR5690971_2066 SRR5690971_2272 SRR5690971_2420 SRR5690971_3189 SRR5690971_3451 SRR5690971_3619 SRR5690971_4906 SRR5690971_6191 SRR5690971_6274 SRR5690971_6286 SRR5690971_7089 SRR5690971_7090 SRR5690971_7091 SRR5690971_7966 SRR5690971_9143 SRR5690809_443 SRR5690809_929 SRR5690809_10834 SRR5690813_7490 SRR5690813_7491 SRR5690814_6267 SRR5690814_6268 SRR5690814_6270 SRR5690814_6630 SRR5690814_6632 SRR5690817_10469 SRR5690817_10471 SRR5690818_15 SRR5690818_272 SRR5690818_290 SRR5690818_499 SRR5690818_905 SRR5690818_909 SRR5690818_968 SRR5690818_1015 SRR5690818_1230 SRR5690818_1488 SRR5690818_1489 SRR5690818_1491 SRR5690818_1525 SRR5690818_1531 SRR5690818_1641 SRR5690818_1642 SRR5690818_1644 SRR5690818_1767 SRR5690818_1829 SRR5690818_2243 SRR5690818_2308 SRR5690818_2309 SRR5690818_2507 SRR5690818_2510 SRR5690818_2514 SRR5690818_2573 SRR5690818_2628 SRR5690818_2647 SRR5690818_2749 SRR5690818_2751 SRR5690818_2894 SRR5690818_2896 SRR5690818_2898 SRR5690818_2956 SRR5690818_2957 SRR5690818_3276 SRR5690818_3401 SRR5690818_3454 SRR5690818_3650 SRR5690818_3651 SRR5690818_3678 SRR5690818_3679 SRR5690818_3712 SRR5690818_3713 SRR5690818_3799 SRR5690818_3965 SRR5690818_4179 SRR5690818_4629 SRR5690818_4768 SRR5690818_4782 SRR5690818_4783 SRR5690818_4801 SRR5690818_4976 SRR5690818_4994 SRR5690818_5481 SRR5690818_5484 SRR5690818_5485 SRR5690818_5654 SRR5690818_6048 SRR5690818_6341 SRR5690818_6342 SRR5690818_6343 SRR5690818_6381 SRR5690818_6382 SRR5690818_6491 SRR5690818_6544 SRR5690818_6618 SRR5690818_6661 SRR5690818_6662 SRR5690818_6737 SRR5690818_6967 SRR5690818_7245 SRR5690818_7262 SRR5690818_7424 SRR5690818_7426 SRR5690818_7609 SRR5690818_7738 SRR5690818_7742 SRR5690818_7775 SRR5690818_8061 SRR5690818_8148 SRR5690818_8150 SRR5690818_8170 SRR5690818_8171 SRR5690818_8229 SRR5690818_8230 SRR5690818_8448 SRR5690818_8449 SRR5690818_8450 SRR5690818_8545 SRR5690818_8791 SRR5690818_8824 SRR5690818_8826 SRR5690818_8827 SRR5690818_8971 SRR5690818_9031 SRR5690818_9216 SRR5690818_9367 SRR5690818_9383 SRR5690818_9412 SRR5690818_9413 SRR5690818_9485 SRR5690818_9488 SRR5690818_9491 SRR5690818_9702 SRR5690818_9811 SRR5690818_9814 SRR5690818_9824 SRR5690818_9937 SRR5690818_10015 SRR5690818_10016 SRR5690818_10127 SRR5690818_10129 SRR5690818_10130 SRR5690818_10559 SRR5690818_10639 SRR5690818_10640 SRR5690818_10661 SRR5690818_10664 SRR5690818_10783 SRR5690818_11005 SRR5690835_275 SRR5690835_276 SRR5690835_2583 SRR5690835_2584 SRR5690835_3282 SRR5690835_5277 SRR5690835_5279 SRR5690835_5347 SRR5690835_5348 SRR5690835_7666 SRR5690835_7667 SRR5690835_8459 SRR5690835_8460 SRR5690835_8644 SRR5690835_8645 SRR5690837_10097 SRR5690837_10098 SRR5690839_587 SRR5690839_942 SRR5690839_943 SRR5690839_944 SRR5690839_2086 SRR5690839_2223 SRR5690839_2224 SRR5690839_2797 SRR5690839_3726 SRR5690839_3727 SRR5690839_3728 SRR5690839_4656 SRR5690839_5607 SRR5690839_8295 SRR5690839_8857 SRR5690839_9582 SRR5690841_2023 SRR5690841_2698 SRR5690841_3464 SRR5690841_4420 SRR5690841_8036 SRR5690841_10005 SRR5690841_10006 SRR5690847_1903 SRR5690847_2219 SRR5690847_2221 SRR5690847_8022 SRR5690847_8025 SRR5690847_8491 SRR5690848_1557 SRR5690849_358 SRR5690849_359 SRR5690849_3462 SRR5690849_3463 SRR5690849_3465 SRR5690849_3468 SRR5690849_3470 SRR5690849_6223 SRR5690849_6536 SRR5690849_6538 SRR5690849_7989 SRR5690849_8979 SRR5690849_9129 SRR5690849_9363 SRR5690849_9367 SRR5690849_11191 SRR5690849_11193 SRR5690889_957 SRR5690889_959 SRR5690889_6413 SRR5690809_468 SRR5690809_631 SRR5690809_1969 SRR5690809_2903 SRR5690809_3808 SRR5690809_3809 SRR5690809_3901 SRR5690809_4456 SRR5690809_5043 SRR5690809_6883 SRR5690809_7447 SRR5690809_8369 SRR5690809_9332 SRR5690809_9333 SRR5690809_10395 SRR5690809_10409 SRR5690809_10909 SRR5690809_11074 SRR5690809_11075 SRR5690809_11328 SRR5690809_11581 SRR5690814_424 SRR5690814_1741 SRR5690814_7631 SRR5690814_8383 SRR5690814_10117 SRR5690818_760 SRR5690818_1400 SRR5690818_8478 SRR5690838_1887 SRR5690839_2230 SRR5690839_2231 SRR5690839_6669 SRR5690843_3155 SRR5690843_3554 SRR5690843_3555 SRR5690843_4604 SRR5690843_5032 SRR5690843_5294 SRR5690843_6042 SRR5690843_7142 SRR5690843_7249 SRR5690843_7251 SRR5690843_8067 SRR5690843_8944 SRR5690843_10584 SRR5690846_7364 SRR5690848_4479 SRR5690848_7810 SRR5690848_7811 SRR5690848_8486 SRR5690849_2183 SRR5690849_8102 SRR5690849_8103 SRR5690849_8108 SRR5690849_9087 SRR5690887_145 SRR5690887_146 SRR5690887_3590 SRR5690887_4033 SRR5690887_5490 SRR5690887_5491 SRR5690887_6703 SRR5690887_6705 SRR5690888_264 SRR5690888_4135 SRR5690888_4136 SRR5690888_7430 SRR5690888_8051 SRR5690888_8052 SRR5690888_9840 SRR5690890_7154 SRR5690894_115 SRR5690894_327 SRR5690894_668 SRR5690894_8399 SRR5690894_9239 SRR5690894_9242 SRR5690971_2217 SRR5690971_8707 SRR5690814_1717 SRR5690814_1719 SRR5690814_2009 SRR5690814_2188 SRR5690814_2753 SRR5690814_2755 SRR5690814_2756 SRR5690817_6206 SRR5690818_3464 SRR5690818_6272 SRR5690818_10671 SRR5690818_11177 SRR5690837_276 SRR5690838_4011 SRR5690838_5127 SRR5690838_5868 SRR5690838_9182 SRR5690839_6651 SRR5690843_3558 SRR5690843_5182 SRR5690845_942 SRR5690845_5549 SRR5690846_7031 SRR5690846_9311 SRR5690848_436 SRR5690848_3679 SRR5690848_4589 SRR5690848_4734 SRR5690848_7482 SRR5690848_8104 SRR5690849_2804 SRR5690849_4480 SRR5690849_9905 SRR5690849_10679 SRR5690849_10680 SRR5690887_4089 SRR5690887_4091 SRR5690887_4611 SRR5690887_10257 SRR5690887_10661 SRR5690888_883 SRR5690888_3681 SRR5690889_2602 SRR5690889_9486 SRR5690894_6239 SRR5690971_3017 SRR5690971_3019 SRR5690971_4921 SRR5690971_4922 SRR5690971_6063 SRR5690971_6064 SRR5690809_2677 SRR5690814_1216 SRR5690816_2239 SRR5690818_10157 SRR5690838_292 SRR5690838_296 SRR5690841_1802 SRR5690841_1803 SRR5690843_2990 SRR5690843_6198 SRR5690847_6002 SRR5690848_5148 SRR5690848_10751 SRR5690849_1582 SRR5690849_4301 SRR5690849_4304 SRR5690849_4718 SRR5690849_4856 SRR5690849_7787 SRR5690849_7796 SRR5690887_1745 SRR5690887_1746 SRR5690887_2097 SRR5690887_6146 SRR5690894_3040 SRR5690894_6753 SRR5690971_4242 SRR5690971_4243 SRR5690818_2115 SRR5690818_2313 SRR5690818_2617 SRR5690818_3756 SRR5690818_3757 SRR5690818_5409 SRR5690818_6255 SRR5690818_8523 SRR5690838_1913 SRR5690838_10420 SRR5690847_2527 SRR5690847_7490 SRR5690849_2550 SRR5690849_6860 SRR5690849_7131 SRR5690849_7136 SRR5690849_9372 SRR5690887_1999 SRR5690887_3234 SRR5690887_10577 SRR5690887_10581 SRR5690887_10582 SRR5690894_4488 SRR5690894_5207 SRR5690894_5208 SRR5690894_8751 SRR5690835_6055 SRR5690836_4569 SRR5690836_4570 SRR5690838_8865 SRR5690838_9049 SRR5690839_4492 SRR5690839_4493 SRR5690839_6386 SRR5690843_5739 SRR5690844_7428 SRR5690844_7430 SRR5690846_7200 SRR5690887_348 SRR5690888_9944 SRR5690888_9945 SRR5690888_10217 SRR5690889_967 SRR5690894_3508 SRR5690894_3509 SRR5690894_6024 SRR5690894_7593 SRR5690895_356 SRR5690809_3109 SRR5690809_7819 SRR5690809_7820 SRR5690816_8702 SRR5690816_8705 SRR5690817_248 SRR5690817_5152 SRR5690843_8226 SRR5690843_8227 SRR5690849_3117 SRR5690849_3386 SRR5690849_6122 SRR5690887_7295 SRR5690890_9448 SRR5690890_9449 SRR5690890_9789 SRR5690890_9790 SRR5690894_7484 SRR5690809_11171 SRR5690814_9659 SRR5690835_954 SRR5690835_955 SRR5690838_1 SRR5690838_2497 SRR5690843_1543 SRR5690843_9469 SRR5690843_9470 SRR5690845_5404 SRR5690848_2564 SRR5690848_2565 SRR5690887_2498 SRR5690887_6596 SRR5690888_8195 SRR5690888_8196 SRR5690894_5373 SRR5690894_5374 SRR5690814_2752 SRR5690818_10060 SRR5690818_10880 SRR5690838_1863 SRR5690838_5980 SRR5690838_7684 SRR5690838_7702 SRR5690838_7703 SRR5690838_8235 SRR5690838_8236 SRR5690839_7557 SRR5690845_9808 SRR5690887_8754 SRR5690890_5809 SRR5690890_6809 SRR5690809_5828 SRR5690809_6426 SRR5690809_7318 SRR5690809_7726 SRR5690809_8254 SRR5690809_8256 SRR5690818_10743 SRR5690838_10204 SRR5690846_3889 SRR5690887_455 SRR5690894_2307 SRR5690971_971 SRR5690971_1819 SRR5690971_1821 SRR5690809_1665 SRR5690809_4382 SRR5690809_4384 SRR5690809_6291 SRR5690809_8824 SRR5690809_8827 SRR5690809_9518 SRR5690838_2383 SRR5690841_567 SRR5690887_7761 SRR5690894_8881 SRR5690894_8883 SRR5690894_8884 SRR5690809_9907 SRR5690814_4681 SRR5690814_4682 SRR5690818_399 SRR5690818_9353 SRR5690838_703 SRR5690848_3457 SRR5690849_4983 SRR5690849_4987 SRR5690849_7704 SRR5690849_7746 SRR5690894_6233 SRR5690971_5553 SRR5690809_8797 SRR5690818_4808 SRR5690818_4809 SRR5690818_4810 SRR5690838_5160 SRR5690838_6130 SRR5690838_6132 SRR5690838_6134 SRR5690843_351 SRR5690843_352 SRR5690843_353 SRR5690843_9145 SRR5690846_4652 SRR5690809_1136 SRR5690809_2618 SRR5690809_4715 SRR5690809_5281 SRR5690817_10515 SRR5690818_7058 SRR5690887_1406 SRR5690887_1407 SRR5690887_6167 SRR5690887_6168 SRR5690887_10643 SRR5690894_9985 SRR5690809_431 SRR5690809_432 SRR5690809_2707 SRR5690809_10554 SRR5690818_5640 SRR5690818_8612 SRR5690818_8614 SRR5690818_8987 SRR5690818_8989 SRR5690818_10416 SRR5690848_2987 SRR5690848_2989 SRR5690838_4207 SRR5690841_7158 SRR5690841_8377 SRR5690849_554 SRR5690849_879 SRR5690849_2162 SRR5690849_2163 SRR5690849_2165 SRR5690849_7205 SRR5690887_3312 SRR5690887_10349 SRR5690887_10355 SRR5690809_3171 SRR5690810_3360 SRR5690810_8919 SRR5690818_3465 SRR5690818_3466 SRR5690818_9344 SRR5690837_4283 SRR5690846_302 SRR5690888_1393 SRR5690888_1395 SRR5690839_8665 SRR5690843_2541 SRR5690846_8900 SRR5690848_6395 SRR5690848_6400 SRR5690849_8369 SRR5690890_9903 SRR5690890_9904 SRR5690894_1826 SRR5690971_136 SRR5690809_5310 SRR5690817_9590 SRR5690838_4594 SRR5690843_9067 SRR5690844_9594 SRR5690887_463 SRR5690887_1941 SRR5690887_10302 SRR5690888_2001 SRR5690894_4403 SRR5690809_8259 SRR5690818_5441 SRR5690837_6621 SRR5690848_5999 SRR5690848_6000 SRR5690848_6001 SRR5690848_7803 SRR5690848_8610 SRR5690887_1924 SRR5690890_6257 SRR5690809_7618 SRR5690809_7619 SRR5690818_6114 SRR5690818_11009 SRR5690835_1874 SRR5690835_1875 SRR5690846_9803 SRR5690888_362 SRR5690888_364 SRR5690888_366 SRR5690837_2378 SRR5690837_2383 SRR5690847_2242 SRR5690847_9257 SRR5690848_1482 SRR5690848_1483 SRR5690849_9485 SRR5690849_10178 SRR5690894_3539 SRR5690894_3540 SRR5690814_4665 SRR5690816_904 SRR5690818_1960 SRR5690818_6104 SRR5690818_6105 SRR5690818_9995 SRR5690848_6264 SRR5690849_1107 SRR5690849_3838 SRR5690809_7144 SRR5690817_6122 SRR5690818_6497 SRR5690843_559 SRR5690848_4084 SRR5690849_3009 SRR5690849_3643 SRR5690889_8579 SRR5690889_8581 SRR5690809_5045 SRR5690809_5708 SRR5690809_6384 SRR5690809_6385 SRR5690818_92 SRR5690818_7491 SRR5690848_4263 SRR5690848_4266 SRR5690849_3600 SRR5690818_6197 SRR5690818_9992 SRR5690838_7085 SRR5690838_7086 SRR5690838_7087 SRR5690843_1844 SRR5690843_9245 SRR5690843_9306 SRR5690844_9083 SRR5690816_1114 SRR5690838_7222 SRR5690838_7224 SRR5690838_7225 SRR5690838_9172 SRR5690853_8972 SRR5690887_5831 SRR5690887_9211 SRR5690971_1614 SRR5690818_10715 SRR5690818_10719 SRR5690843_1820 SRR5690849_3548 SRR5690888_7336 SRR5690888_7337 SRR5690971_9113 SRR5690971_9114 SRR5690971_9115 SRR5690809_5762 SRR5690809_11005 SRR5690846_8944 SRR5690846_8949 SRR5690887_3200 SRR5690887_3395 SRR5690888_9505 SRR5690888_9506 SRR5690818_3229 SRR5690838_7140 SRR5690843_5897 SRR5690848_1834 SRR5690849_7153 SRR5690889_6218 SRR5690894_8938 SRR5690894_9990 SRR5690818_6069 SRR5690843_9447 SRR5690845_7602 SRR5690849_2502 SRR5690887_2522 SRR5690887_2524 SRR5690887_3966 SRR5690888_805 SRR5690809_4251 SRR5690809_4252 SRR5690843_2810 SRR5690843_2811 SRR5690843_2812 SRR5690849_2314 SRR5690849_2493 SRR5690809_7699 SRR5690838_2288 SRR5690838_2290 SRR5690838_2291 SRR5690971_1294 SRR5690971_1295 SRR5690971_8345 SRR5690814_4216 SRR5690814_4217 SRR5690817_6606 SRR5690843_1018 SRR5690848_9657 SRR5690849_7550 SRR5690894_9465 SRR5690838_7951 SRR5690838_7956 SRR5690846_75 SRR5690848_10878 SRR5690887_9443 SRR5690887_9445 SRR5690887_9447 SRR5690818_2914 SRR5690844_1030 SRR5690849_1425 SRR5690971_1627 SRR5690971_1629 SRR5690971_7349 SRR5690809_5082 SRR5690818_6664 SRR5690843_3790 SRR5690845_2187 SRR5690846_2930 SRR5690849_2559 SRR5690838_401 SRR5690838_402 SRR5690838_5851 SRR5690848_9253 SRR5690849_3419 SRR5690849_3420 SRR5690814_2077 SRR5690814_3260 SRR5690817_6366 SRR5690846_4555 SRR5690847_3070 SRR5690848_4328 SRR5690838_4109 SRR5690838_10543 SRR5690841_2858 SRR5690890_10062 SRR5690894_8937 SRR5690894_9836 SRR5690843_2121 SRR5690849_6788 SRR5690887_8730 SRR5690887_8731 SRR5690888_6899 SRR5690894_4348 SRR5690845_977 SRR5690848_5038 SRR5690852_739 SRR5690852_2202 SRR5690852_2204 SRR5690888_6072 SRR5690838_8451 SRR5690838_8452 SRR5690838_10166 SRR5690887_1766 SRR5690887_1767 SRR5690887_1768 SRR5690848_6848 SRR5690849_5611 SRR5690890_9885 SRR5690890_9886 SRR5690894_3404 SRR5690894_3405 SRR5690809_10804 SRR5690818_4193 SRR5690848_9166 SRR5690887_2267 SRR5690887_2269 SRR5690849_971 SRR5690888_7372 SRR5690888_7373 SRR5690890_6731 SRR5690890_10005 SRR5690809_8839 SRR5690887_10656 SRR5690887_10657 SRR5690971_5613 SRR5690971_5614 SRR5690809_4187 SRR5690809_10336 SRR5690818_9420 SRR5690838_9909 SRR5690849_6582 SRR5690816_1230 SRR5690818_6719 SRR5690818_9602 SRR5690846_5834 SRR5690852_4438 SRR5690853_2499 SRR5690887_4339 SRR5690887_4340 SRR5690887_10250 SRR5690887_10435 SRR5690817_5581 SRR5690838_1641 SRR5690849_1834 SRR5690849_1837 SRR5690809_9599 SRR5690809_11589 SRR5690838_3231 SRR5690838_3232 SRR5690809_10539 SRR5690843_6931 SRR5690843_6932 SRR5690843_6935 SRR5690814_476 SRR5690814_7993 SRR5690849_10678 SRR5690893_6996 SRR5690814_4156 SRR5690818_10258 SRR5690838_9303 SRR5690838_9304 SRR5690814_5440 SRR5690841_944 SRR5690841_945 SRR5690894_6313 SRR5690814_8488 SRR5690814_8492 SRR5690839_3426 SRR5690890_1866 SRR5690816_7859 SRR5690816_7860 SRR5690816_7861 SRR5690838_9169 SRR5690838_5962 SRR5690838_5964 SRR5690887_1558 SRR5690894_7455 SRR5690845_9536 SRR5690848_2578 SRR5690849_5119 SRR5690849_5120 SRR5690818_5592 SRR5690818_6073 SRR5690818_6078 SRR5690818_6080 SRR5690818_2192 SRR5690849_3172 SRR5690849_3173 SRR5690849_3174 SRR5690841_5080 SRR5690841_5081 SRR5690894_807 SRR5690894_808 SRR5690849_788 SRR5690849_790 SRR5690849_1962 SRR5690971_9038 SRR5690849_7905 SRR5690849_7906 SRR5690887_3471 SRR5690887_3472 SRR5690848_10943 SRR5690849_9107 SRR5690890_6722 SRR5690894_3541 SRR5690843_5044 SRR5690843_5797 SRR5690848_9867 SRR5690814_7501 SRR5690838_1238 SRR5690849_10307 SRR5690814_5205 SRR5690849_1242 SRR5690895_5327 SRR5690809_383 SRR5690835_3935 SRR5690837_1796 SRR5690838_708 SRR5690894_9414 SRR5690894_9415 SRR5690843_966 SRR5690846_3175 SRR5690894_4191 SRR5690843_5282 SRR5690850_8674 SRR5690887_4486 SRR5690849_4290 SRR5690849_4292 SRR5690849_7611 SRR5690848_5651 SRR5690848_5652 SRR5690894_1289 SRR5690838_4196 SRR5690838_4198 SRR5690848_7380 SRR5690887_7662 SRR5690890_6067 SRR5690894_4327 SRR5690841_7734 SRR5690841_7735 SRR5690849_9412 SRR5690836_3013 SRR5690841_3004 SRR5690894_8116 SRR5690849_9960 SRR5690849_9966 SRR5690894_1266 SRR5690848_385 SRR5690848_388 SRR5690848_6566 SRR5690818_7946 SRR5690818_9739 SRR5690848_7615 SRR5690837_4125 SRR5690843_2115 SRR5690887_699 SRR5690818_1442 SRR5690818_4957 SRR5690818_5524 SRR5690818_8928 SRR5690818_8930 SRR5690818_8932 SRR5690839_7857 SRR5690839_7858 SRR5690839_7859 SRR5690839_7000 SRR5690839_7001 SRR5690839_7003 SRR5690841_4404 SRR5690971_2491 SRR5690971_2494 SRR5690887_7146 SRR5690887_10392 SRR5690887_10393 SRR5690848_4727 SRR5690848_4729 SRR5690849_955 SRR5690849_33 SRR5690849_828 SRR5690888_2314 SRR5690893_5661 SRR5690893_5662 SRR5690895_5143 SRR5690841_2189 SRR5690887_1410 SRR5690849_3959 SRR5690852_5474 SRR5690835_7675 SRR5690846_17 SRR5690809_1203 SRR5690809_1206 SRR5690809_1716 SRR5690809_1718 SRR5690814_1362 SRR5690814_1363 SRR5690809_5037 SRR5690849_10196 SRR5690850_2882 SRR5690850_2885 SRR5690809_5705 SRR5690849_6197 SRR5690818_1747 SRR5690838_4738 SRR5690814_6264 SRR5690849_9140 SRR5690887_2261 SRR5690894_5992 SRR5690818_8158 SRR5690849_4401 SRR5690839_7175 SRR5690894_917 SRR5690814_67 SRR5690814_68 SRR5690887_6848 SRR5690887_6849 SRR5690814_7866 SRR5690849_6938 SRR5690837_6720 SRR5690848_995 SRR5690818_1407 SRR5690971_4907 SRR5690818_1832 SRR5690818_1833 SRR5690890_5610 SRR5690894_1345 SRR5690843_6599 SRR5690843_9514 SRR5690887_584 SRR5690890_10438 SRR5690847_1047 SRR5690847_1050 SRR5690818_4613 SRR5690818_4615 SRR5690838_1889 SRR5690838_1890 SRR5690838_3039 SRR5690850_6229 SRR5690838_9969 SRR5690838_9973 SRR5690838_4051 SRR5690838_4052 SRR5690841_6846 SRR5690894_4832 SRR5690890_8285 SRR5690890_8286 SRR5690839_6739 SRR5690839_6740 SRR5690841_6343 SRR5690843_6954 SRR5690845_8585 SRR5690845_8586 SRR5690841_9538 SRR5690887_10133 SRR5690843_1833 SRR5690843_1834 SRR5690843_3080 SRR5690843_3081 SRR5690887_3287 SRR5690894_2190 SRR5690845_1595 SRR5690971_1659 SRR5690846_3051 SRR5690894_3701 SRR5690849_10127 SRR5690893_9938 SRR5690894_1220 SRR5690894_5352 SRR5690887_3339 SRR5690887_3340 SRR5690894_3941 SRR5690894_5665 SRR5690849_869 SRR5690849_1355 SRR5690849_7549 SRR5690888_1317 SRR5690887_9212 SRR5690894_2029 SRR5690887_6097 SRR5690893_7543 SRR5690971_508 SRR5690971_509 SRR5690818_96 SRR5690849_3067 SRR5690817_10525 SRR5690888_9166 SRR5690890_2036 SRR5690894_7186 SRR5690809_11608 SRR5690809_2182 SRR5690814_6942 SRR5690809_3149 SRR5690809_3175 SRR5690809_320 SRR5690838_4976 SRR5690838_1806 SRR5690809_536 SRR5690848_8109 SRR5690817_8862 SRR5690843_7289 SRR5690809_6190 SRR5690809_6500 SRR5690809_7160 SRR5690849_11023 SRR5690809_8748 SRR5690887_6501 SRR5690848_275 SRR5690838_7637 SRR5690810_5101 SRR5690814_7702 SRR5690894_1218 SRR5690813_1657 SRR5690843_4405 SRR5690848_2984 SRR5690814_2275 SRR5690841_4599 SRR5690814_5480 SRR5690814_9220 SRR5690848_7806 SRR5690838_9764 SRR5690814_7758 SRR5690838_4152 SRR5690887_4150 SRR5690843_6262 SRR5690887_298 SRR5690894_9209 SRR5690846_8905 SRR5690818_11084 SRR5690818_9825 SRR5690818_4438 SRR5690835_6214 SRR5690818_4970 SRR5690818_8400 SRR5690849_8110 SRR5690838_7272 SRR5690818_9084 SRR5690818_9638 SRR5690838_1152 SRR5690848_9726 SRR5690849_9827 SRR5690843_980 SRR5690971_4955 SRR5690890_3918 SRR5690838_2556 SRR5690838_8215 SRR5690890_2038 SRR5690838_3431 SRR5690838_3840 SRR5690838_83 SRR5690841_6917 SRR5690971_3350 SRR5690839_1297 SRR5690895_10248 SRR5690839_4863 SRR5690887_6743 SRR5690839_7028 SRR5690849_8691 SRR5690841_6839 SRR5690841_9531 SRR5690887_6810 SRR5690843_1540 SRR5690894_942 SRR5690887_5679 SRR5690887_4473 SRR5690846_8585 SRR5690843_6039 SRR5690843_6347 SRR5690843_7368 SRR5690843_7394 SRR5690845_2633 SRR5690848_6975 SRR5690846_5063 SRR5690889_8725 SRR5690848_10055 SRR5690848_3055 SRR5690848_6428 SRR5690894_281 SRR5690849_1126 SRR5690849_11221 SRR5690849_4563 SRR5690849_6428 SRR5690889_7254 SRR5690849_7009 SRR5690849_7010 SRR5690849_7349 SRR5690849_9593 SRR5690850_6978 SRR5690887_2810 SRR5690894_1010 SRR5690887_4401 SRR5690887_3098 SRR5690887_4969 SRR5690887_5038 SRR5690887_55 SRR5690887_6355 SRR5690887_9169 SRR5690887_7745 SRR5690887_7909 SRR5690887_8584 SRR5690887_942 SRR5690888_1079 SRR5690888_1672 SRR5690890_10347 SRR5690890_2881 SRR5690890_4293 SRR5690890_5824 SRR5690890_7026 SRR5690893_5845 SRR5690893_8519 SRR5690894_9352 SRR5690894_2554 SRR5690971_3351 SRR5690894_9706 SRR5690849_1663 SRR5690814_4232 SRR5690971_5889 SRR5690971_9715 SRR5690818_1302 SRR5690846_3888 SRR5690846_3890 SRR5690818_4243 SRR5690846_1316 SRR5690893_9418 SRR5690845_3000 SRR5690971_2270 SRR5690817_5888 SRR5690838_855 SRR5690838_7174 SRR5690887_6098 SRR5690894_3822 SRR5690971_3536 SRR5690971_4984 SRR5690894_510 SRR5690838_3628 SRR5690818_6543 SRR5690814_3054 SRR5690863_5428 SRR5690863_8594 SRR5690898_5007 SRR5690924_7303 SRR5691022_8095 SRR5690924_7304 SRR5691022_8096 SRR5691024_42 SRR5691024_44 SRR5690825_6263 SRR5691013_707 SRR5690960_9582 SRR5690963_10016 SRR5690968_2785 SRR5690960_8060 SRR5690963_10021 SRR5690960_9583 SRR5690960_9585 SRR5690963_10022 SRR5690968_2786 SRR5690897_9139 SRR5690999_8618 SRR5690899_8723 SRR5690903_4859 SRR5690968_9458 SRR5690897_9141 SRR5690999_8619 SRR5690999_8616 SRR5690899_4037 SRR5690855_1016 SRR5690901_6848 SRR5690901_6849 SRR5690924_6509 SRR5691023_3167 SRR5690899_4038 SRR5690923_3956 SRR5690923_3957 SRR5690817_82 SRR5690827_985 SRR5690924_6616 SRR5691022_8214 SRR5690828_6644 SRR5690828_6643 SRR5690828_6645 SRR5690987_1459 SRR5690858_9284 SRR5690899_789 SRR5690924_3932 SRR5690828_8818 SRR5691022_5405 SRR5690828_5140 SRR5690899_788 SRR5690924_3933 SRR5690924_3934 SRR5691022_6426 SRR5691022_5406 SRR5690852_1418 SRR5690852_1421 SRR5690852_9595 SRR5691024_9259 SRR5690889_8356 SRR5690902_1208 SRR5690903_9762 SRR5690907_7956 SRR5690986_10014 SRR5690905_3105 SRR5690905_6940 SRR5690837_8810 SRR5690837_8811 SRR5690837_8813 SRR5690948_5881 SRR5690905_5188 SRR5690918_4468 SRR5690924_3325 SRR5690968_6393 SRR5690968_6395 SRR5691018_2825 SRR5691038_7176 SRR5690948_5882 SRR5690999_2713 SRR5690904_9189 SRR5690985_1577 SRR5690994_9833 SRR5691005_6796 SRR5690999_2714 SRR5690903_2462 SRR5690898_1301 SRR5690924_8054 SRR5690904_735 SRR5690903_4417 SRR5690903_8595 SRR5691014_5069 SRR5691004_98 SRR5691038_2935 SRR5690898_1602 SRR5690924_8056 SRR5691014_4570 SRR5691037_8567 SRR5691038_8562 SRR5691018_6692 SRR5691018_6693 SRR5690855_50 SRR5690906_4026 SRR5690901_451 SRR5691022_2563 SRR5690828_8193 SRR5690881_1653 SRR5690984_2813 SRR5691025_4322 SRR5690855_52 SRR5690902_3294 SRR5690904_9829 SRR5690922_7889 SRR5690929_2076 SRR5690985_9568 SRR5691022_2887 SRR5691022_6129 SRR5690906_4027 SRR5690906_4029 SRR5690901_452 SRR5691022_2564 SRR5691014_2307 SRR5691021_8021 SRR5690907_3039 SRR5690857_9154 SRR5690922_9353 SRR5690985_5478 SRR5690986_3022 SRR5690986_8247 SRR5690986_9254 SRR5690907_8084 SRR5690986_3100 SRR5690994_298 SRR5691015_4979 SRR5691022_9648 SRR5691023_4436 SRR5691026_8289 SRR5690859_1408 SRR5690987_7793 SRR5691015_2086 SRR5691027_2630 SRR5691027_2631 SRR5691033_5389 SRR5690898_7179 SRR5690904_1056 SRR5690898_9809 SRR5690827_9675 SRR5690898_2525 SRR5690898_7363 SRR5690902_5456 SRR5690902_5492 SRR5690903_8620 SRR5690904_1345 SRR5690904_5499 SRR5690931_1585 SRR5690931_9675 SRR5690980_4368 SRR5690986_6823 SRR5690987_7299 SRR5690987_7300 SRR5691013_2316 SRR5691013_9980 SRR5691026_5236 SRR5691029_7793 SRR5690898_8046 SRR5690902_5087 SRR5690931_8078 SRR5690931_10048 SRR5690904_9947 SRR5690907_8755 SRR5690902_3875 SRR5690863_7361 SRR5691022_2318 SRR5690876_1540 SRR5690986_9784 SRR5690903_7796 SRR5690987_1831 SRR5690827_7712 SRR5690881_9478 SRR5690907_7902 SRR5691004_4326 SRR5691018_1403 SRR5690985_966 SRR5690986_4564 SRR5691005_9425 SRR5691018_9048 SRR5691032_2629 SRR5690986_2882 SRR5691018_9046 SRR5691004_4328 SRR5691018_1404 SRR5691015_6860 SRR5690901_349 SRR5690959_1588 SRR5690907_4097 SRR5690931_2100 SRR5691026_1292 SRR5690855_9342 SRR5690898_4104 SRR5690827_10514 SRR5690893_1567 SRR5690925_10388 SRR5691025_2519 SRR5690889_6527 SRR5690897_3097 SRR5691023_9064 SRR5690877_7641 SRR5690891_9243 SRR5690893_1118 SRR5690893_1119 SRR5690893_2345 SRR5690898_2421 SRR5690898_4607 SRR5690899_6552 SRR5690903_1816 SRR5690903_4591 SRR5690903_4961 SRR5690904_3752 SRR5690904_9367 SRR5690931_3041 SRR5690931_3992 SRR5690973_6681 SRR5690974_6993 SRR5690985_5336 SRR5690987_3414 SRR5690991_1174 SRR5690998_3283 SRR5691015_4463 SRR5691015_4808 SRR5691015_9617 SRR5691018_2169 SRR5691023_3501 SRR5690855_9347 SRR5690863_5401 SRR5690864_10393 SRR5690876_6690 SRR5690898_3279 SRR5690899_6551 SRR5690899_6556 SRR5690899_6558 SRR5690903_1245 SRR5690903_6977 SRR5690903_9214 SRR5690903_9336 SRR5690931_7156 SRR5690931_7197 SRR5690931_7936 SRR5690986_4125 SRR5690994_604 SRR5690994_4061 SRR5691014_9290 SRR5691015_4282 SRR5691015_7778 SRR5690891_4223 SRR5690891_9244 SRR5690891_9881 SRR5690893_2346 SRR5690893_2348 SRR5690974_5496 SRR5690903_10022 SRR5690931_1881 SRR5690931_9989 SRR5690931_10030 SRR5690986_874 SRR5690994_965 SRR5690994_4986 SRR5690994_5487 SRR5691021_5379 SRR5690809_1879 SRR5691039_6727 SRR5690827_10515 SRR5690907_7454 SRR5690931_5221 SRR5691015_8312 SRR5691021_8874 SRR5691018_5005 SRR5691018_5006 SRR5691018_9630 SRR5691018_9632 SRR5690931_2853 SRR5691027_2498 SRR5691025_2521 SRR5691025_2523 SRR5691019_1695 SRR5690897_3101 SRR5691023_9067 SRR5690912_2448 SRR5691018_2573 SRR5691018_8388 SRR5690912_2450 SRR5690919_2135 SRR5690919_2136 SRR5690907_8583 SRR5690827_4788 SRR5690844_383 SRR5690827_5859 SRR5690974_29 SRR5690931_88 SRR5690954_7204 SRR5691021_8609 SRR5691023_7317 SRR5690841_2246 SRR5690877_10067 SRR5690877_10069 SRR5690891_946 SRR5690891_947 SRR5690907_2304 SRR5690907_8502 SRR5690923_9675 SRR5690933_4159 SRR5690935_5466 SRR5690986_4137 SRR5690994_5809 SRR5691023_1471 SRR5691024_7363 SRR5691027_6755 SRR5691033_3485 SRR5690828_54 SRR5690828_9848 SRR5690828_9849 SRR5690856_2421 SRR5690856_2423 SRR5690902_7368 SRR5690903_461 SRR5690903_7174 SRR5690904_1338 SRR5690907_7012 SRR5690925_831 SRR5690925_832 SRR5690929_1195 SRR5690987_2544 SRR5690994_962 SRR5690994_5790 SRR5691014_2714 SRR5691021_10447 SRR5691024_10103 SRR5691026_3868 SRR5691026_3872 SRR5691027_6758 SRR5691027_6761 SRR5690816_4241 SRR5690836_3337 SRR5690836_3338 SRR5690841_7074 SRR5691033_3483 SRR5690878_358 SRR5690891_47 SRR5690891_1293 SRR5690950_2494 SRR5690950_2495 SRR5690954_7336 SRR5690954_7337 SRR5690969_8946 SRR5690976_92 SRR5690976_94 SRR5690979_2088 SRR5690979_2089 SRR5690979_6788 SRR5690979_6789 SRR5690979_6790 SRR5690979_7642 SRR5690979_7643 SRR5691033_7845 SRR5690827_5861 SRR5690827_5862 SRR5690923_661 SRR5690923_667 SRR5690923_6485 SRR5690888_9827 SRR5690888_9828 SRR5690948_5001 SRR5691037_7348 SRR5690974_30 SRR5690974_6685 SRR5690931_524 SRR5690954_7205 SRR5691021_8613 SRR5691023_7319 SRR5691039_1217 SRR5691039_1218 SRR5690925_4382 SRR5690929_1196 SRR5690929_1532 SRR5690972_4606 SRR5690972_4609 SRR5690972_4611 SRR5690893_5962 SRR5690839_9013 SRR5690846_10274 SRR5690893_7292 SRR5690893_5963 SRR5690839_8901 SRR5690999_6569 SRR5690843_6769 SRR5690817_7252 SRR5690839_1514 SRR5690847_5800 SRR5690809_9850 SRR5690839_1513 SRR5690839_8900 SRR5690853_841 SRR5690888_6434 SRR5690890_5082 SRR5690839_8902 SRR5690839_9334 SRR5690847_2224 SRR5690999_6571 SRR5691034_3330 SRR5691034_3331 SRR5690843_6770 SRR5690843_6771 SRR5690817_7254 SRR5690839_4793 SRR5690847_5802 SRR5690900_2855 SRR5690837_1410 SRR5690846_8928 SRR5690898_2414 SRR5690919_263 SRR5690974_5138 SRR5690817_532 SRR5690903_7062 SRR5690919_3864 SRR5690922_2846 SRR5690974_514 SRR5690903_1201 SRR5691026_8035 SRR5690840_2935 SRR5690949_8818 SRR5690949_8819 SRR5690972_248 SRR5690972_2588 SRR5690972_2589 SRR5690972_5827 SRR5690974_2202 SRR5690974_3213 SRR5690974_7652 SRR5690976_6752 SRR5691038_8226 SRR5690837_1411 SRR5690846_8929 SRR5690898_2415 SRR5690919_264 SRR5690974_5139 SRR5690931_4271 SRR5690898_8865 SRR5690809_8066 SRR5690809_8068 SRR5690847_4196 SRR5690898_6352 SRR5690903_3056 SRR5690919_8497 SRR5690919_326 SRR5691037_5976 SRR5691037_5978 SRR5690931_2385 SRR5690848_221 SRR5690893_1165 SRR5690893_1166 SRR5690972_7215 SRR5690972_7216 SRR5690853_4472 SRR5691033_7848 SRR5690888_8741 SRR5690888_8743 SRR5690893_4481 SRR5690893_4483 SRR5690932_2695 SRR5690958_211 SRR5690958_4157 SRR5691017_2736 SRR5691017_2737 SRR5691017_2738 SRR5690889_7755 SRR5690889_7759 SRR5690889_9724 SRR5690889_9727 SRR5690889_9728 SRR5690919_5603 SRR5690856_7426 SRR5690919_5605 SRR5690864_7515 SRR5690881_365 SRR5690902_2028 SRR5690858_5156 SRR5690864_7513 SRR5690919_206 SRR5690919_5038 SRR5690919_6601 SRR5690919_7185 SRR5690919_8411 SRR5690919_9381 SRR5690980_10197 SRR5690980_1063 SRR5690983_733 SRR5690980_1994 SRR5690980_1995 SRR5690980_1997 SRR5690881_366 SRR5690903_7426 SRR5691023_7222 SRR5690919_8615 SRR5690887_6443 SRR5690887_6445 SRR5690887_6446 SRR5691018_137 SRR5691026_3973 SRR5691026_3976 SRR5691026_3979 SRR5690893_5501 SRR5690893_5502 SRR5690893_5504 SRR5691023_2386 SRR5691023_6631 SRR5690901_400 SRR5691025_5913 SRR5690897_3120 SRR5690980_1064 SRR5690922_4551 SRR5690880_9456 SRR5690819_5995 SRR5690864_2382 SRR5690827_7899 SRR5690856_5515 SRR5690876_4751 SRR5690809_1365 SRR5690822_1490 SRR5690855_9806 SRR5690885_10086 SRR5690885_6996 SRR5690885_8083 SRR5690956_9165 SRR5690988_9943 SRR5690809_11089 SRR5690822_1491 SRR5690827_2163 SRR5690832_1109 SRR5690833_1966 SRR5690833_2233 SRR5690833_2236 SRR5690849_4236 SRR5690855_10504 SRR5690855_505 SRR5690856_10178 SRR5690856_10180 SRR5690856_2443 SRR5690859_4374 SRR5690859_5589 SRR5690862_8668 SRR5690864_1934 SRR5690864_1935 SRR5690864_5165 SRR5690864_5221 SRR5690864_8897 SRR5690865_2750 SRR5690865_2805 SRR5690865_2806 SRR5690866_6323 SRR5690867_3451 SRR5690868_3310 SRR5690868_3311 SRR5690868_5597 SRR5690872_3620 SRR5690873_3920 SRR5690876_4973 SRR5690877_9388 SRR5690880_2124 SRR5690880_9347 SRR5690881_1434 SRR5690881_3343 SRR5690881_4887 SRR5690881_7272 SRR5690882_5539 SRR5690883_1473 SRR5690883_3697 SRR5690883_3699 SRR5690883_7017 SRR5690883_8340 SRR5690884_622 SRR5690884_7518 SRR5690884_7892 SRR5690884_8524 SRR5690884_8534 SRR5690886_1265 SRR5690886_5535 SRR5690886_5940 SRR5690886_6592 SRR5690886_781 SRR5690886_9222 SRR5690909_7802 SRR5690912_3888 SRR5690921_4675 SRR5690921_676 SRR5690921_6835 SRR5690926_1811 SRR5690926_5357 SRR5690926_805 SRR5690927_6241 SRR5690927_9638 SRR5690928_5976 SRR5690929_1024 SRR5690963_279 SRR5690982_32 SRR5690985_2601 SRR5690989_6108 SRR5690993_8338 SRR5691000_4122 SRR5691003_6718 SRR5691004_1325 SRR5691005_1679 SRR5691005_8204 SRR5691005_9644 SRR5691008_3057 SRR5691009_5178 SRR5691011_5229 SRR5691024_271 SRR5691027_7596 SRR5691027_9717 SRR5691032_6249 SRR5691033_8169 SRR5691038_3685 SRR5690819_6024 SRR5690819_7884 SRR5690821_1066 SRR5690821_1069 SRR5690821_1609 SRR5690821_2004 SRR5690821_2005 SRR5690821_10104 SRR5690821_10108 SRR5690822_4342 SRR5690822_4344 SRR5690824_1676 SRR5690824_1677 SRR5690824_9472 SRR5690824_9474 SRR5690825_4227 SRR5690826_6208 SRR5690826_6211 SRR5690827_2162 SRR5690827_6232 SRR5690829_7577 SRR5690831_6116 SRR5690833_1963 SRR5690834_5418 SRR5690834_5420 SRR5690855_6797 SRR5690855_6798 SRR5690855_6802 SRR5690855_9803 SRR5690856_2850 SRR5690856_7747 SRR5690856_10265 SRR5690858_8644 SRR5690858_8645 SRR5690859_2352 SRR5690859_4376 SRR5690859_5586 SRR5690859_10348 SRR5690860_6 SRR5690860_4560 SRR5690862_3049 SRR5690862_3053 SRR5690862_4887 SRR5690862_7057 SRR5690862_8442 SRR5690863_2670 SRR5690863_8987 SRR5690863_9339 SRR5690864_1989 SRR5690864_2183 SRR5690864_4216 SRR5690864_4218 SRR5690864_5220 SRR5690864_5223 SRR5690864_5702 SRR5690864_6119 SRR5690864_7000 SRR5690864_8712 SRR5690864_8714 SRR5690864_9298 SRR5690865_2804 SRR5690865_6500 SRR5690865_7460 SRR5690868_4755 SRR5690868_8493 SRR5690870_2479 SRR5690870_2481 SRR5690872_6775 SRR5690872_6776 SRR5690874_8741 SRR5690877_3067 SRR5690879_8885 SRR5690880_934 SRR5690880_2123 SRR5690880_2125 SRR5690880_3291 SRR5690880_3692 SRR5690880_3696 SRR5690880_4305 SRR5690880_4306 SRR5690880_4709 SRR5690880_7029 SRR5690880_7030 SRR5690880_8148 SRR5690880_9935 SRR5690881_404 SRR5690881_1262 SRR5690881_2407 SRR5690881_2410 SRR5690881_2476 SRR5690881_3943 SRR5690881_4885 SRR5690881_6591 SRR5690881_7116 SRR5690881_7270 SRR5690882_3542 SRR5690882_6022 SRR5690882_6215 SRR5690882_7005 SRR5690882_7008 SRR5690882_8850 SRR5690883_345 SRR5690883_657 SRR5690883_1475 SRR5690883_4000 SRR5690883_4002 SRR5690883_5917 SRR5690883_6222 SRR5690883_6226 SRR5690883_7052 SRR5690883_9570 SRR5690883_10193 SRR5690883_10194 SRR5690884_28 SRR5690884_211 SRR5690884_212 SRR5690884_214 SRR5690884_1404 SRR5690884_4016 SRR5690884_5268 SRR5690884_7519 SRR5690884_7893 SRR5690884_7961 SRR5690884_8533 SRR5690884_8842 SRR5690884_9410 SRR5690884_9491 SRR5690885_2095 SRR5690885_2096 SRR5690885_3233 SRR5690885_4417 SRR5690885_4907 SRR5690885_5401 SRR5690885_6301 SRR5690886_19 SRR5690886_275 SRR5690886_276 SRR5690886_897 SRR5690886_902 SRR5690886_1268 SRR5690886_2616 SRR5690886_3324 SRR5690886_3328 SRR5690886_3329 SRR5690886_3754 SRR5690886_3756 SRR5690886_4306 SRR5690886_4683 SRR5690886_5918 SRR5690886_5939 SRR5690886_6456 SRR5690886_8131 SRR5690886_8828 SRR5690886_9121 SRR5690886_9780 SRR5690886_10044 SRR5690899_10259 SRR5690904_6514 SRR5690910_2416 SRR5690910_3606 SRR5690910_4384 SRR5690920_5837 SRR5690920_5840 SRR5690921_1504 SRR5690921_4673 SRR5690921_5914 SRR5690923_2745 SRR5690923_4908 SRR5690926_1079 SRR5690926_1812 SRR5690926_1814 SRR5690926_3858 SRR5690926_3859 SRR5690926_4647 SRR5690926_5111 SRR5690926_5112 SRR5690926_5114 SRR5690927_1864 SRR5690927_2036 SRR5690927_4397 SRR5690927_6097 SRR5690927_6246 SRR5690927_6873 SRR5690927_7153 SRR5690928_1518 SRR5690928_1838 SRR5690928_1839 SRR5690928_3768 SRR5690928_3769 SRR5690928_3771 SRR5690928_4221 SRR5690928_4223 SRR5690928_4662 SRR5690928_5670 SRR5690928_8475 SRR5690928_9547 SRR5690928_9561 SRR5690929_1025 SRR5690937_5942 SRR5690937_6955 SRR5690956_9214 SRR5690981_4523 SRR5690981_4524 SRR5690981_4746 SRR5690981_4747 SRR5690981_8550 SRR5690982_3069 SRR5690982_3070 SRR5690983_444 SRR5690983_6992 SRR5690984_7576 SRR5690985_6994 SRR5690988_9666 SRR5690989_8635 SRR5690989_8636 SRR5690990_5642 SRR5690994_910 SRR5691005_5236 SRR5691007_6905 SRR5691008_2736 SRR5691012_6643 SRR5691013_4743 SRR5691016_3882 SRR5691022_3784 SRR5691022_3787 SRR5691022_9624 SRR5691024_268 SRR5691024_273 SRR5691024_9197 SRR5691024_9839 SRR5691025_5886 SRR5691026_1159 SRR5691026_1522 SRR5691026_1523 SRR5691027_1 SRR5691027_7997 SRR5691027_9003 SRR5690809_2375 SRR5690809_4903 SRR5690809_10001 SRR5690813_7252 SRR5690817_1010 SRR5690817_1799 SRR5690817_1800 SRR5690817_1801 SRR5690817_2853 SRR5690817_2854 SRR5690817_5187 SRR5690817_5188 SRR5690817_6513 SRR5690844_4773 SRR5690844_4774 SRR5690849_1456 SRR5690889_4366 SRR5690892_2259 SRR5690934_9269 SRR5690951_1685 SRR5690958_1782 SRR5690958_10322 SRR5690970_5377 SRR5690971_6605 SRR5690972_6831 SRR5690973_8205 SRR5690993_6254 SRR5690993_8337 SRR5690998_3406 SRR5691000_230 SRR5691000_4121 SRR5691002_4680 SRR5691002_4681 SRR5691003_1609 SRR5691004_1326 SRR5691033_8168 SRR5691038_3686 SRR5690874_5613 SRR5690874_5614 SRR5690874_5615 SRR5690912_3889 SRR5690927_1028 SRR5690928_1433 SRR5690981_4155 SRR5690981_4156 SRR5690981_4157 SRR5690863_3171 SRR5690863_3173 SRR5690883_4420 SRR5690981_6962 SRR5690880_377 SRR5690880_380 SRR5690882_3261 SRR5690882_3262 SRR5690809_1366 SRR5690982_4222 SRR5690927_9637 SRR5690885_10088 SRR5690885_6997 SRR5690927_3339 SRR5690956_9168 SRR5690988_9944 SRR5690859_10345 SRR5690864_5163 SRR5690865_2803 SRR5690927_5284 SRR5690968_1040 SRR5690827_4710 SRR5690883_585 SRR5690968_1041 SRR5690968_1042 SRR5690827_4712 SRR5690886_9786 SRR5690986_6383 SRR5690867_7959 SRR5690902_7561 SRR5690867_7960 SRR5690867_7961 SRR5690908_1046 SRR5690909_9890 SRR5691011_6037 SRR5690991_893 SRR5691001_8108 SRR5690885_10222 SRR5690923_10036 SRR5690892_3837 SRR5690903_8367 SRR5690904_9777 SRR5691005_3919 SRR5691028_2229 SRR5690984_7807 SRR5690994_330 SRR5690994_664 SRR5690905_9389 SRR5690905_9390 SRR5690970_5197 SRR5691031_4368 SRR5691029_361 SRR5691029_365 SRR5690913_6927 SRR5690913_6929 SRR5690819_7398 SRR5690819_8202 SRR5690825_4778 SRR5690877_7864 SRR5690870_363 SRR5690883_7155 SRR5690885_3870 SRR5690921_10030 SRR5690976_1791 SRR5690824_858 SRR5690860_6032 SRR5690884_2091 SRR5690884_7816 SRR5690885_2414 SRR5690886_3495 SRR5690910_9848 SRR5690917_7830 SRR5690958_7613 SRR5690997_944 SRR5690821_7557 SRR5690822_4070 SRR5690823_2875 SRR5690823_2876 SRR5690826_9902 SRR5690826_9904 SRR5690827_4133 SRR5690831_22 SRR5690831_524 SRR5690831_9903 SRR5690831_9907 SRR5690832_1233 SRR5690837_8775 SRR5690837_8777 SRR5690839_7421 SRR5690860_342 SRR5690860_6034 SRR5690864_9564 SRR5690866_1474 SRR5690867_7493 SRR5690867_7494 SRR5690868_585 SRR5690868_591 SRR5690872_156 SRR5690874_5164 SRR5690880_6969 SRR5690883_2721 SRR5690883_2752 SRR5690883_5600 SRR5690883_6574 SRR5690883_8264 SRR5690883_9463 SRR5690883_9618 SRR5690884_465 SRR5690884_6501 SRR5690885_6296 SRR5690885_8227 SRR5690885_8527 SRR5690886_10147 SRR5690886_2720 SRR5690886_3773 SRR5690886_4667 SRR5690886_6085 SRR5690886_7128 SRR5690892_8074 SRR5690902_6992 SRR5690909_7629 SRR5690910_3042 SRR5690910_4821 SRR5690912_2681 SRR5690913_213 SRR5690913_4918 SRR5690913_4919 SRR5690914_7459 SRR5690917_1795 SRR5690920_4518 SRR5690927_1208 SRR5690927_2710 SRR5690927_9795 SRR5690931_48 SRR5690934_6273 SRR5690947_1389 SRR5690947_6979 SRR5690952_3330 SRR5690990_299 SRR5690998_1088 SRR5690998_6455 SRR5691001_3065 SRR5691008_2270 SRR5691010_6038 SRR5691016_5124 SRR5690820_827 SRR5690820_829 SRR5690820_5279 SRR5690823_3123 SRR5690830_1663 SRR5690830_1665 SRR5690830_1960 SRR5690830_1961 SRR5690830_3866 SRR5690830_3870 SRR5690830_6916 SRR5690831_6104 SRR5690831_10398 SRR5690832_2891 SRR5690832_3682 SRR5690832_5027 SRR5690832_5028 SRR5690832_5140 SRR5690832_5143 SRR5690832_5970 SRR5690832_7622 SRR5690832_7630 SRR5690833_8136 SRR5690860_4245 SRR5690866_2339 SRR5690866_2340 SRR5690866_5047 SRR5690866_5049 SRR5690866_8488 SRR5690867_2871 SRR5690867_2873 SRR5690867_4074 SRR5690867_4075 SRR5690867_7119 SRR5690868_587 SRR5690868_589 SRR5690868_5991 SRR5690868_5992 SRR5690871_1229 SRR5690871_1231 SRR5690871_2068 SRR5690871_4030 SRR5690871_4031 SRR5690871_7803 SRR5690874_3545 SRR5690874_5163 SRR5690883_238 SRR5690883_239 SRR5690883_1681 SRR5690883_1682 SRR5690883_1684 SRR5690883_2043 SRR5690883_2753 SRR5690883_3350 SRR5690883_3352 SRR5690883_3376 SRR5690883_3446 SRR5690883_3674 SRR5690883_3675 SRR5690883_6661 SRR5690883_7574 SRR5690883_7698 SRR5690883_9619 SRR5690883_10055 SRR5690884_267 SRR5690884_268 SRR5690884_529 SRR5690884_1453 SRR5690884_1677 SRR5690884_2308 SRR5690884_2470 SRR5690884_3315 SRR5690884_4272 SRR5690884_7996 SRR5690884_8068 SRR5690884_8139 SRR5690884_8895 SRR5690884_9757 SRR5690885_2163 SRR5690885_2471 SRR5690885_2537 SRR5690885_4249 SRR5690885_4327 SRR5690885_5135 SRR5690885_5138 SRR5690885_5687 SRR5690885_5688 SRR5690885_6015 SRR5690885_6538 SRR5690885_6539 SRR5690885_9418 SRR5690885_9419 SRR5690885_9421 SRR5690886_378 SRR5690886_3118 SRR5690886_3119 SRR5690886_3199 SRR5690886_4050 SRR5690886_4326 SRR5690886_4329 SRR5690886_4666 SRR5690886_4951 SRR5690886_6311 SRR5690886_7127 SRR5690886_9102 SRR5690886_9104 SRR5690886_9740 SRR5690908_1910 SRR5690909_2675 SRR5690910_2950 SRR5690910_4254 SRR5690910_5410 SRR5690910_9224 SRR5690913_8559 SRR5690914_1653 SRR5690914_2727 SRR5690920_1660 SRR5690920_3976 SRR5690920_7116 SRR5690921_1552 SRR5690921_1553 SRR5690921_5904 SRR5690921_5906 SRR5690921_6683 SRR5690921_6684 SRR5690921_6974 SRR5690926_3557 SRR5690927_4608 SRR5690927_5699 SRR5690927_5701 SRR5690927_6436 SRR5690927_6437 SRR5690927_6649 SRR5690927_7935 SRR5690927_8812 SRR5690927_8813 SRR5690927_9794 SRR5690928_387 SRR5690928_390 SRR5690928_2310 SRR5690937_1648 SRR5690982_2167 SRR5690982_2168 SRR5690982_2169 SRR5690982_5127 SRR5690982_5128 SRR5690982_5129 SRR5691006_6439 SRR5691007_3656 SRR5691009_2693 SRR5691009_9357 SRR5690820_4026 SRR5690823_9044 SRR5690823_9045 SRR5690823_9050 SRR5690827_4137 SRR5690834_978 SRR5690860_1758 SRR5690864_9563 SRR5690866_1202 SRR5690866_1473 SRR5690870_8971 SRR5690870_8972 SRR5690870_8973 SRR5690871_8960 SRR5690871_8961 SRR5690882_3552 SRR5690885_117 SRR5690885_7101 SRR5690885_7103 SRR5690885_7105 SRR5690886_4577 SRR5690886_4578 SRR5690886_8190 SRR5690901_4547 SRR5690914_3863 SRR5690915_10003 SRR5690916_3455 SRR5690925_6442 SRR5690928_2624 SRR5690928_7681 SRR5690928_8542 SRR5690928_8545 SRR5690928_8565 SRR5690928_8859 SRR5690931_6511 SRR5690988_6390 SRR5691005_2495 SRR5691008_8083 SRR5691011_5310 SRR5691011_7586 SRR5691012_3892 SRR5691013_3459 SRR5691015_5973 SRR5691015_7503 SRR5691021_5069 SRR5690814_4215 SRR5690814_10360 SRR5690837_8776 SRR5690847_3131 SRR5690892_4135 SRR5690895_114 SRR5690947_183 SRR5690947_184 SRR5690947_683 SRR5690947_1387 SRR5690947_1390 SRR5690947_1720 SRR5690947_1722 SRR5690947_1725 SRR5690947_2606 SRR5690947_5976 SRR5690947_7804 SRR5690947_7807 SRR5690949_1465 SRR5690950_1272 SRR5690952_6262 SRR5690952_6263 SRR5690953_9219 SRR5690953_9220 SRR5690969_3756 SRR5690969_8498 SRR5690972_5697 SRR5690972_5698 SRR5690978_265 SRR5690978_392 SRR5690978_393 SRR5690978_3303 SRR5690978_5892 SRR5690978_8341 SRR5690978_8342 SRR5690978_9061 SRR5690997_433 SRR5690998_1086 SRR5691000_752 SRR5691000_5126 SRR5691000_6851 SRR5691001_3064 SRR5691001_3066 SRR5690825_4779 SRR5690856_6155 SRR5690856_6158 SRR5690857_10178 SRR5690857_10181 SRR5690859_10280 SRR5690863_6883 SRR5690863_6884 SRR5690863_6887 SRR5690864_2370 SRR5690864_2373 SRR5690864_5575 SRR5690879_3553 SRR5690880_9235 SRR5690881_3145 SRR5690881_3445 SRR5690898_6770 SRR5690898_9141 SRR5690902_1925 SRR5690902_6419 SRR5690902_7717 SRR5690902_9633 SRR5690903_2123 SRR5690903_2243 SRR5690931_3042 SRR5690985_7597 SRR5690987_6573 SRR5690987_7463 SRR5690994_3122 SRR5691005_11 SRR5691013_7352 SRR5691015_1488 SRR5691025_3166 SRR5691025_6574 SRR5691027_1581 SRR5690835_7458 SRR5690838_2162 SRR5690838_2163 SRR5690854_9128 SRR5690854_9130 SRR5690878_4366 SRR5690878_4367 SRR5690892_6197 SRR5690892_7393 SRR5690905_4000 SRR5690905_4002 SRR5690932_6793 SRR5690932_6794 SRR5690934_3651 SRR5690947_3569 SRR5690947_3575 SRR5690949_9442 SRR5690958_76 SRR5690958_79 SRR5690958_4195 SRR5690968_1784 SRR5690968_1786 SRR5690970_969 SRR5690970_7777 SRR5690974_1911 SRR5690974_2743 SRR5690974_2928 SRR5690974_9889 SRR5690974_9890 SRR5690975_6945 SRR5690975_9350 SRR5690975_9352 SRR5690977_2115 SRR5690977_2117 SRR5690977_2119 SRR5690977_6707 SRR5690977_7516 SRR5690979_5916 SRR5690991_891 SRR5690997_324 SRR5690999_4544 SRR5691001_8107 SRR5691001_9016 SRR5691001_9017 SRR5691003_3198 SRR5691030_5053 SRR5691035_4235 SRR5691038_1727 SRR5691038_1728 SRR5690983_5740 SRR5690987_9730 SRR5690842_7206 SRR5690842_7207 SRR5690905_8480 SRR5690905_8483 SRR5690884_7043 SRR5690884_7044 SRR5690908_8214 SRR5690913_4917 SRR5690986_1332 SRR5690886_2381 SRR5690927_1920 SRR5690921_10032 SRR5690921_10033 SRR5690976_1792 SRR5690976_1795 SRR5690824_859 SRR5690883_8262 SRR5690884_2092 SRR5690914_5865 SRR5690885_2416 SRR5690886_3498 SRR5690915_5079 SRR5690917_7832 SRR5690958_7614 SRR5690997_947 SRR5690855_9578 SRR5690939_1042 SRR5690965_1212 SRR5690959_4888 SRR5690964_1159 SRR5690877_9936 SRR5690936_5617 SRR5690955_58 SRR5690983_6646 SRR5690855_9576 SRR5690859_4395 SRR5690877_9938 SRR5690899_6020 SRR5690903_2291 SRR5690936_3291 SRR5690939_1048 SRR5690944_5740 SRR5690955_750 SRR5690965_3111 SRR5690966_576 SRR5690983_7240 SRR5690987_6851 SRR5690991_633 SRR5690903_8743 SRR5690907_1539 SRR5690923_6840 SRR5690984_5062 SRR5691013_988 SRR5691014_1104 SRR5691029_9852 SRR5690849_694 SRR5690888_9248 SRR5690939_1045 SRR5690939_2165 SRR5690939_2169 SRR5690940_5911 SRR5690940_6562 SRR5690944_7583 SRR5690955_753 SRR5690965_1215 SRR5690965_6494 SRR5690966_5914 SRR5690966_5915 SRR5690966_5917 SRR5690959_4889 SRR5690963_5338 SRR5690964_1160 SRR5690964_1161 SRR5690877_9937 SRR5690936_5624 SRR5690955_60 SRR5691015_3119 SRR5690855_1891 SRR5690898_7528 SRR5690816_8023 SRR5690825_4381 SRR5690835_7460 SRR5690924_5911 SRR5690947_10124 SRR5691015_8459 SRR5691023_528 SRR5691026_9838 SRR5691038_4772 SRR5690924_5908 SRR5691023_529 SRR5691023_532 SRR5691026_9837 SRR5691038_4771 SRR5691028_1383 SRR5690999_8361 SRR5690999_8363 SRR5690816_8024 SRR5690899_6024 SRR5690959_4894 SRR5690965_2971 SRR5690954_5433 SRR5690876_9919 SRR5691022_9496 SRR5690901_5676 SRR5690954_5435 SRR5691023_4372 SRR5690954_5437 SRR5690991_8565 SRR5690991_8566 SRR5690876_9923 SRR5690880_203 SRR5691022_9497 SRR5690903_9553 SRR5690978_4783 SRR5690984_7690 SRR5690905_3776 SRR5690967_5189 SRR5690991_1565 SRR5690931_112 SRR5690995_6311 SRR5690857_10184 SRR5690857_1148 SRR5690864_9968 SRR5690876_9239 SRR5690879_9519 SRR5690881_3147 SRR5690898_6845 SRR5690906_3819 SRR5690931_8940 SRR5690947_8261 SRR5690948_589 SRR5690958_4194 SRR5690958_4196 SRR5690968_1785 SRR5690971_4133 SRR5690972_3584 SRR5690974_8483 SRR5690991_6812 SRR5690991_890 SRR5691001_260 SRR5691001_8090 SRR5691034_9524 SRR5690967_5190 SRR5690967_5191 SRR5690991_1566 SRR5690991_1567 SRR5690994_2028 SRR5690995_6315 SRR5690971_4135 SRR5691028_1384 SRR5691027_1580 SRR5690928_1680 SRR5690880_5680 SRR5690928_1681 SRR5690886_4418 SRR5690886_4420 SRR5690886_4423 SRR5690927_4249 SRR5690884_8224 SRR5690957_3089 SRR5690883_7895 SRR5690926_4505 SRR5690883_6657 SRR5690883_7897 SRR5690926_4509 SRR5690864_7497 SRR5690883_10152 SRR5690939_2847 SRR5690939_2849 SRR5690904_1099 SRR5690907_8827 SRR5690939_2448 SRR5690994_2167 SRR5690865_826 SRR5690883_7617 SRR5690885_3005 SRR5690865_827 SRR5690916_9541 SRR5690869_10089 SRR5690885_3006 SRR5690912_2672 SRR5690869_10090 SRR5690831_5610 SRR5690881_3620 SRR5690833_7704 SRR5690866_1167 SRR5690833_7705 SRR5690866_1169 SRR5690864_105 SRR5690864_106 SRR5690848_4228 SRR5690848_4231 SRR5690834_10305 SRR5690834_10311 SRR5690902_5944 SRR5690919_2664 SRR5691034_2611
```
