## Supplementary material 1 for "Detection of phylogenetic core groups in diverse microbial ecosystems": filt.txt (part 2 of 22)

```
SRR5690891_5969 SRR5690830_3083 SRR5690963_10283 SRR5690889_1031 SRR5690843_8608 SRR5690963_10285 SRR5690963_10286 SRR5690891_7581 SRR5690822_8546 SRR5690820_245 SRR5690866_5653 SRR5691035_739 SRR5691038_1336 SRR5690862_606 SRR5690952_2161 SRR5690958_3072 SRR5690958_3074 SRR5691038_1338 SRR5690862_601 SRR5690875_5753 SRR5690879_6372 SRR5690879_6373 SRR5690879_6375 SRR5690883_5655 SRR5690885_7678 SRR5690885_7679 SRR5690916_7432 SRR5690921_5849 SRR5690926_3385 SRR5690926_7799 SRR5690926_7801 SRR5690927_5252 SRR5690986_1310 SRR5690835_3305 SRR5690843_1512 SRR5690843_10407 SRR5690843_10408 SRR5690851_7448 SRR5690891_545 SRR5690891_546 SRR5690893_9918 SRR5690893_9919 SRR5690893_9920 SRR5690952_2160 SRR5690952_2162 SRR5690999_1923 SRR5690999_1924 SRR5691000_8404 SRR5691004_7270 SRR5691036_9158 SRR5691036_9159 SRR5691037_581 SRR5691037_582 SRR5691037_583 SRR5690820_246 SRR5690866_5654 SRR5691035_740 SRR5691038_1337 SRR5690843_1513 SRR5690944_91 SRR5690848_5781 SRR5690848_5782 SRR5690913_1325 SRR5690928_1804 SRR5690961_7171 SRR5690866_1608 SRR5690868_6140 SRR5690874_4596 SRR5690883_5272 SRR5690886_6594 SRR5690913_3920 SRR5690913_3922 SRR5690926_9729 SRR5691012_9586 SRR5690874_4107 SRR5690875_3379 SRR5690826_9015 SRR5690832_5989 SRR5690833_5658 SRR5690885_2514 SRR5690927_10063 SRR5690927_5855 SRR5690862_624 SRR5690862_9436 SRR5690867_1465 SRR5690873_4537 SRR5690874_3198 SRR5690884_4068 SRR5690884_633 SRR5690917_10020 SRR5690926_1525 SRR5691006_855 SRR5691008_4934 SRR5690874_4110 SRR5690874_4111 SRR5690884_4664 SRR5691016_5849 SRR5690826_9018 SRR5690885_3781 SRR5690833_5659 SRR5690885_2517 SRR5690927_10064 SRR5691011_3275 SRR5690916_4589 SRR5690916_4590 SRR5690921_8185 SRR5690912_6282 SRR5690816_3433 SRR5690872_4135 SRR5690883_6973 SRR5690912_3169 SRR5690913_1891 SRR5690916_4588 SRR5690989_5276 SRR5690989_7500 SRR5691007_8598 SRR5691008_3715 SRR5691010_8820 SRR5691016_9808 SRR5690867_306 SRR5690884_1 SRR5690895_9724 SRR5690884_3884 SRR5690821_9093 SRR5690823_1001 SRR5690871_1691 SRR5690883_7978 SRR5690884_2 SRR5690925_1100 SRR5690926_7169 SRR5690953_6203 SRR5690867_308 SRR5690883_3929 SRR5690883_3930 SRR5690927_9811 SRR5691029_9463 SRR5691029_9467 SRR5690895_9725 SRR5690895_9726 SRR5690884_3885 SRR5690955_1525 SRR5690910_3767 SRR5691010_4562 SRR5690955_1528 SRR5690862_5481 SRR5690885_1381 SRR5690885_1384 SRR5690910_922 SRR5690884_5325 SRR5690927_234 SRR5690937_2198 SRR5690884_5328 SRR5690927_236 SRR5690886_7899 SRR5690914_9404 SRR5690920_10225 SRR5690873_7067 SRR5690917_2393 SRR5690940_4564 SRR5690865_3100 SRR5690868_8337 SRR5690868_8338 SRR5690832_8013 SRR5690883_3118 SRR5690824_3291 SRR5690832_7925 SRR5690833_7682 SRR5690886_1208 SRR5690826_6389 SRR5690883_2420 SRR5690886_6986 SRR5690926_4288 SRR5690981_5664 SRR5690833_5684 SRR5690883_8178 SRR5690886_4562 SRR5690893_1127 SRR5690916_10068 SRR5690926_3415 SRR5690927_444 SRR5691002_1650 SRR5690823_4338 SRR5690824_3293 SRR5690831_2475 SRR5690833_1762 SRR5690833_4127 SRR5690833_5689 SRR5690833_7653 SRR5690833_7657 SRR5690865_225 SRR5690865_3569 SRR5690867_9196 SRR5690867_9197 SRR5690867_9198 SRR5690871_9176 SRR5690886_5043 SRR5690886_7345 SRR5690891_658 SRR5690912_7044 SRR5690914_8708 SRR5690917_2596 SRR5690917_2597 SRR5690920_6784 SRR5690921_3660 SRR5690926_3906 SRR5690927_5549 SRR5690928_10060 SRR5690937_2127 SRR5690958_9180 SRR5691008_5894 SRR5691012_4971 SRR5690861_6162 SRR5690867_6789 SRR5690867_6790 SRR5690874_5568 SRR5690874_5569 SRR5690874_5570 SRR5690886_4538 SRR5690921_3713 SRR5690926_4129 SRR5690926_4130 SRR5690883_3284 SRR5690926_3903 SRR5690928_5446 SRR5690964_5308 SRR5690982_5865 SRR5690982_5868 SRR5690872_228 SRR5690874_9728 SRR5690912_959 SRR5690927_1005 SRR5690978_2287 SRR5690921_1847 SRR5690921_1848 SRR5690921_1850 SRR5690833_7684 SRR5690833_7686 SRR5690833_7690 SRR5690886_1209 SRR5690886_1210 SRR5690886_1211 SRR5690865_4584 SRR5690865_4586 SRR5690883_8735 SRR5690937_6148 SRR5690886_6990 SRR5690886_6991 SRR5690926_4289 SRR5690926_4290 SRR5690981_5666 SRR5690981_5667 SRR5690833_5685 SRR5690883_8179 SRR5690886_4564 SRR5690893_1130 SRR5690916_10069 SRR5690926_3420 SRR5690927_447 SRR5691002_1652 SRR5690865_861 SRR5690886_6487 SRR5690865_3101 SRR5690865_9328 SRR5690866_7246 SRR5690870_5961 SRR5690916_8654 SRR5690831_1259 SRR5690833_263 SRR5690855_5904 SRR5690859_7397 SRR5690869_2165 SRR5690874_770 SRR5690912_4366 SRR5690926_7264 SRR5690833_3009 SRR5690833_5065 SRR5690862_6055 SRR5690865_6616 SRR5690866_5927 SRR5690868_5965 SRR5690871_4199 SRR5690873_221 SRR5690883_2425 SRR5690884_1686 SRR5690884_7446 SRR5690888_2321 SRR5690891_3961 SRR5690894_7471 SRR5690971_3341 SRR5690988_1497 SRR5690990_1132 SRR5691024_779 SRR5690816_9167 SRR5690816_9168 SRR5690822_2692 SRR5690830_3726 SRR5690831_553 SRR5690833_5748 SRR5690840_5899 SRR5690843_5447 SRR5690843_5448 SRR5690859_7408 SRR5690861_5295 SRR5690861_868 SRR5690865_227 SRR5690865_6615 SRR5690865_9132 SRR5690866_145 SRR5690866_146 SRR5690866_147 SRR5690867_4400 SRR5690868_7369 SRR5690872_231 SRR5690872_4124 SRR5690872_4132 SRR5690872_4134 SRR5690874_10068 SRR5690874_10202 SRR5690874_1949 SRR5690874_6819 SRR5690884_2924 SRR5690884_3105 SRR5690908_2790 SRR5690909_5344 SRR5690912_214 SRR5690912_3168 SRR5690912_4255 SRR5690913_3898 SRR5690913_9605 SRR5690913_9607 SRR5690916_2041 SRR5690916_2042 SRR5690916_8880 SRR5690917_1050 SRR5690917_721 SRR5690917_7659 SRR5690917_7661 SRR5690920_2370 SRR5690921_5699 SRR5690926_571 SRR5690926_7106 SRR5690926_7109 SRR5690927_179 SRR5690927_5700 SRR5690928_1803 SRR5690928_2984 SRR5690928_483 SRR5690928_8440 SRR5690937_139 SRR5690989_9925 SRR5690991_1946 SRR5691008_8722 SRR5691021_9478 SRR5691031_9424 SRR5691036_2918 SRR5690865_862 SRR5690866_9057 SRR5690866_9058 SRR5690866_9061 SRR5690886_6488 SRR5690916_4592 SRR5690916_4593 SRR5690917_2195 SRR5690867_4744 SRR5690867_4745 SRR5691012_8556 SRR5690871_4654 SRR5690978_4625 SRR5690978_4626 SRR5690866_7247 SRR5690916_3814 SRR5690916_3815 SRR5690982_3665 SRR5690982_3666 SRR5690982_3668 SRR5690916_8655 SRR5690916_8657 SRR5690916_8660 SRR5690831_1260 SRR5690831_1262 SRR5690870_1334 SRR5691006_4068 SRR5690855_5905 SRR5690855_5910 SRR5690859_7400 SRR5690859_7405 SRR5690869_2166 SRR5690869_2167 SRR5690921_8186 SRR5690921_8188 SRR5690921_5495 SRR5690921_5497 SRR5690926_7266 SRR5690926_7267 SRR5690833_3021 SRR5690833_5069 SRR5690862_6058 SRR5691012_2266 SRR5690866_5929 SRR5690915_7051 SRR5690871_4201 SRR5691011_7637 SRR5690883_2426 SRR5690884_1687 SRR5690846_8049 SRR5690888_2322 SRR5690891_3963 SRR5690894_7472 SRR5690971_3344 SRR5690988_1498 SRR5690990_1133 SRR5691024_784 SRR5690917_8150 SRR5690867_7648 SRR5690871_4500 SRR5690917_8151 SRR5690917_8152 SRR5691002_7095 SRR5690936_7907 SRR5690936_7910 SRR5690928_4522 SRR5690928_4525 SRR5690874_9710 SRR5690874_9711 SRR5690819_1123 SRR5690819_4234 SRR5690819_1153 SRR5690819_2321 SRR5690825_9200 SRR5690820_8071 SRR5690860_3651 SRR5690832_8870 SRR5690833_10147 SRR5690826_7589 SRR5690820_1408 SRR5690834_6196 SRR5690862_9433 SRR5690863_7388 SRR5690883_7572 SRR5690867_8386 SRR5690866_1568 SRR5690873_1048 SRR5690884_4363 SRR5690884_8584 SRR5690822_3334 SRR5690832_6463 SRR5690833_1343 SRR5690833_3079 SRR5690833_6975 SRR5690834_7910 SRR5690872_6834 SRR5690834_5130 SRR5690834_6810 SRR5690860_572 SRR5690868_3476 SRR5690870_5216 SRR5690886_1262 SRR5690886_1604 SRR5690901_5945 SRR5690909_4849 SRR5690920_7417 SRR5690939_3701 SRR5690945_4015 SRR5690819_4673 SRR5690822_6215 SRR5690832_10006 SRR5690832_1855 SRR5690832_337 SRR5690833_2103 SRR5690833_9522 SRR5690833_9720 SRR5690855_5185 SRR5690861_3876 SRR5690865_10080 SRR5690865_1322 SRR5690865_2833 SRR5690866_3238 SRR5690873_1897 SRR5690874_4396 SRR5690874_7936 SRR5690883_2443 SRR5690883_547 SRR5690883_7230 SRR5690884_4676 SRR5690885_3973 SRR5690885_4308 SRR5690886_3712 SRR5690886_6802 SRR5690886_8650 SRR5690893_4347 SRR5690908_1226 SRR5690913_2787 SRR5690913_4737 SRR5690914_5499 SRR5690926_1045 SRR5690926_2243 SRR5690927_224 SRR5690928_10039 SRR5690958_10000 SRR5690959_6274 SRR5690982_4759 SRR5691035_637 SRR5691036_4884 SRR5690816_1218 SRR5690819_4168 SRR5690819_74 SRR5690820_133 SRR5690820_1565 SRR5690821_5509 SRR5690821_882 SRR5690822_3713 SRR5690822_4072 SRR5690824_10256 SRR5690828_701 SRR5690830_6703 SRR5690831_7385 SRR5690832_2800 SRR5690833_5855 SRR5690834_2364 SRR5690834_3185 SRR5690834_4720 SRR5690834_5006 SRR5690857_7894 SRR5690860_5284 SRR5690861_629 SRR5690862_6547 SRR5690866_2380 SRR5690867_201 SRR5690868_9147 SRR5690871_3019 SRR5690873_2725 SRR5690873_7877 SRR5690874_7080 SRR5690874_7985 SRR5690874_8090 SRR5690883_2736 SRR5690883_3403 SRR5690883_5273 SRR5690883_9741 SRR5690884_2200 SRR5690884_2825 SRR5690884_318 SRR5690884_3184 SRR5690884_5973 SRR5690885_1974 SRR5690885_8216 SRR5690885_8804 SRR5690885_9432 SRR5690886_1216 SRR5690886_1615 SRR5690886_2304 SRR5690886_3665 SRR5690886_5893 SRR5690886_659 SRR5690886_7410 SRR5690893_8024 SRR5690899_6194 SRR5690901_126 SRR5690908_4934 SRR5690910_2890 SRR5690912_7140 SRR5690914_6511 SRR5690914_7612 SRR5690914_9237 SRR5690917_9923 SRR5690918_4681 SRR5690920_4612 SRR5690921_1931 SRR5690921_2499 SRR5690921_3075 SRR5690921_6647 SRR5690921_8191 SRR5690926_2197 SRR5690926_3022 SRR5690926_9369 SRR5690926_988 SRR5690927_3492 SRR5690928_4976 SRR5690936_3732 SRR5690937_9407 SRR5690941_3580 SRR5690941_6808 SRR5690956_1643 SRR5690956_6902 SRR5690956_9604 SRR5690970_2338 SRR5690979_1791 SRR5690981_91 SRR5690982_1830 SRR5690982_9790 SRR5690990_5515 SRR5690990_9236 SRR5690991_1043 SRR5691002_10068 SRR5691004_1036 SRR5691016_4333 SRR5691028_8405 SRR5690809_1657 SRR5690809_5078 SRR5690813_2254 SRR5690817_2535 SRR5690817_2802 SRR5690817_4268 SRR5690817_9710 SRR5690819_5583 SRR5690819_7363 SRR5690819_8471 SRR5690819_8731 SRR5690819_9024 SRR5690819_9185 SRR5690819_9565 SRR5690820_1387 SRR5690820_470 SRR5690820_5497 SRR5690820_683 SRR5690820_685 SRR5690821_1864 SRR5690821_2788 SRR5690821_2790 SRR5690821_3368 SRR5690821_5508 SRR5690821_8229 SRR5690821_8327 SRR5690822_4149 SRR5690822_460 SRR5690823_5576 SRR5690823_7001 SRR5690823_8836 SRR5690826_1270 SRR5690826_3388 SRR5690826_3997 SRR5690826_5574 SRR5690826_6828 SRR5690826_8514 SRR5690826_8728 SRR5690827_955 SRR5690828_5795 SRR5690831_7159 SRR5690831_7387 SRR5690831_7391 SRR5690832_1032 SRR5690832_2048 SRR5690832_4228 SRR5690832_464 SRR5690832_5338 SRR5690832_8827 SRR5690833_123 SRR5690833_1268 SRR5690833_3082 SRR5690833_3289 SRR5690833_3854 SRR5690833_5248 SRR5690833_5251 SRR5690833_5804 SRR5690833_6331 SRR5690833_8970 SRR5690833_9520 SRR5690833_9525 SRR5690833_9855 SRR5690833_9856 SRR5690834_1662 SRR5690834_252 SRR5690834_3186 SRR5690834_3996 SRR5690834_4874 SRR5690834_7153 SRR5690834_8813 SRR5690834_8875 SRR5690834_8889 SRR5690834_8890 SRR5690837_10109 SRR5690839_3633 SRR5690839_3749 SRR5690839_814 SRR5690839_904 SRR5690842_6630 SRR5690843_8535 SRR5690843_8536 SRR5690843_9896 SRR5690845_1211 SRR5690850_10271 SRR5690850_10289 SRR5690850_10291 SRR5690855_5187 SRR5690859_9344 SRR5690860_2965 SRR5690860_318 SRR5690860_319 SRR5690860_326 SRR5690860_5272 SRR5690860_7104 SRR5690860_7975 SRR5690860_934 SRR5690861_1343 SRR5690861_4934 SRR5690862_1818 SRR5690862_5368 SRR5690862_7302 SRR5690862_9516 SRR5690862_9742 SRR5690865_10055 SRR5690865_10081 SRR5690865_1728 SRR5690865_2878 SRR5690865_4703 SRR5690865_5592 SRR5690865_5745 SRR5690865_9765 SRR5690865_9766 SRR5690866_1288 SRR5690866_1567 SRR5690866_1609 SRR5690866_1611 SRR5690866_3250 SRR5690866_5033 SRR5690866_6215 SRR5690866_9871 SRR5690867_1034 SRR5690867_2711 SRR5690867_2978 SRR5690867_5980 SRR5690867_7070 SRR5690867_7214 SRR5690867_7239 SRR5690867_8642 SRR5690868_3827 SRR5690868_3828 SRR5690868_677 SRR5690868_7668 SRR5690868_8143 SRR5690868_8467 SRR5690868_8992 SRR5690868_8994 SRR5690868_9810 SRR5690869_1286 SRR5690869_3976 SRR5690869_5801 SRR5690869_7139 SRR5690870_6751 SRR5690871_10223 SRR5690871_6942 SRR5690871_7121 SRR5690872_10312 SRR5690872_2461 SRR5690872_2763 SRR5690872_2764 SRR5690872_9700 SRR5690873_1670 SRR5690873_271 SRR5690873_4314 SRR5690873_4502 SRR5690873_6092 SRR5690873_6571 SRR5690873_7065 SRR5690874_1055 SRR5690874_1056 SRR5690874_1081 SRR5690874_1110 SRR5690874_2260 SRR5690874_4348 SRR5690874_4646 SRR5690874_4685 SRR5690874_4686 SRR5690874_5009 SRR5690874_6060 SRR5690874_6061 SRR5690874_6063 SRR5690874_6957 SRR5690874_8570 SRR5690876_2126 SRR5690877_2381 SRR5690883_1010 SRR5690883_10200 SRR5690883_1113 SRR5690883_136 SRR5690883_1371 SRR5690883_1474 SRR5690883_3405 SRR5690883_3937 SRR5690883_4194 SRR5690883_4300 SRR5690883_5782 SRR5690883_5789 SRR5690883_6 SRR5690883_6095 SRR5690883_6535 SRR5690883_7 SRR5690883_7535 SRR5690883_7672 SRR5690883_7690 SRR5690883_8794 SRR5690884_1317 SRR5690884_1332 SRR5690884_1517 SRR5690884_1595 SRR5690884_2105 SRR5690884_2106 SRR5690884_2153 SRR5690884_3059 SRR5690884_3061 SRR5690884_4201 SRR5690884_4308 SRR5690884_5379 SRR5690884_6304 SRR5690884_7721 SRR5690884_8803 SRR5690884_9037 SRR5690885_2561 SRR5690885_3974 SRR5690885_4309 SRR5690885_6438 SRR5690885_6978 SRR5690885_9549 SRR5690885_9554 SRR5690885_9760 SRR5690886_10075 SRR5690886_10186 SRR5690886_1901 SRR5690886_2019 SRR5690886_2079 SRR5690886_2192 SRR5690886_4697 SRR5690886_4720 SRR5690886_488 SRR5690886_5208 SRR5690886_5813 SRR5690886_5945 SRR5690886_6806 SRR5690886_7029 SRR5690886_7165 SRR5690886_7167 SRR5690886_7251 SRR5690886_7711 SRR5690886_9519 SRR5690886_9521 SRR5690886_9588 SRR5690887_2526 SRR5690887_2527 SRR5690887_3753 SRR5690887_5779 SRR5690888_5428 SRR5690888_5430 SRR5690893_747 SRR5690899_4342 SRR5690899_6038 SRR5690899_6196 SRR5690909_5287 SRR5690910_1877 SRR5690910_4692 SRR5690910_4885 SRR5690910_6192 SRR5690910_6513 SRR5690912_172 SRR5690912_3656 SRR5690912_5531 SRR5690912_7635 SRR5690913_1889 SRR5690913_2009 SRR5690913_3995 SRR5690913_4230 SRR5690913_5705 SRR5690913_5832 SRR5690913_8560 SRR5690913_8563 SRR5690913_858 SRR5690913_859 SRR5690913_9473 SRR5690914_3600 SRR5690914_6789 SRR5690914_7652 SRR5690914_8057 SRR5690915_1341 SRR5690915_1342 SRR5690915_2342 SRR5690916_7503 SRR5690916_8974 SRR5690916_9279 SRR5690917_1566 SRR5690917_2335 SRR5690917_2679 SRR5690917_6699 SRR5690917_812 SRR5690917_8686 SRR5690917_9542 SRR5690918_2101 SRR5690919_2274 SRR5690919_9191 SRR5690920_2552 SRR5690920_3372 SRR5690920_5823 SRR5690920_7090 SRR5690920_717 SRR5690921_148 SRR5690921_1662 SRR5690921_2265 SRR5690921_2266 SRR5690921_3024 SRR5690921_311 SRR5690921_3348 SRR5690921_3425 SRR5690921_5599 SRR5690921_7559 SRR5690921_7690 SRR5690921_7939 SRR5690921_797 SRR5690921_9588 SRR5690921_9771 SRR5690923_10111 SRR5690923_10112 SRR5690923_2601 SRR5690926_1655 SRR5690926_1680 SRR5690926_2784 SRR5690926_3095 SRR5690926_3721 SRR5690926_4533 SRR5690926_4990 SRR5690926_5622 SRR5690926_6091 SRR5690926_6383 SRR5690926_7741 SRR5690926_7773 SRR5690927_10259 SRR5690927_1844 SRR5690927_2141 SRR5690927_228 SRR5690927_5383 SRR5690927_68 SRR5690927_6865 SRR5690927_6962 SRR5690927_8375 SRR5690927_855 SRR5690927_9406 SRR5690928_10005 SRR5690928_1781 SRR5690928_3185 SRR5690928_3857 SRR5690928_4563 SRR5690928_4874 SRR5690928_5518 SRR5690928_6126 SRR5690928_6790 SRR5690928_6791 SRR5690928_6806 SRR5690928_7156 SRR5690936_5301 SRR5690936_7906 SRR5690937_3802 SRR5690937_4061 SRR5690937_5444 SRR5690940_9870 SRR5690941_3576 SRR5690941_9726 SRR5690945_495 SRR5690945_9898 SRR5690953_8703 SRR5690956_4363 SRR5690959_6765 SRR5690959_6872 SRR5690959_7863 SRR5690960_1113 SRR5690960_5292 SRR5690961_7079 SRR5690962_6850 SRR5690967_2759 SRR5690973_790 SRR5690978_2532 SRR5690978_5620 SRR5690978_5622 SRR5690979_10066 SRR5690979_4605 SRR5690981_2185 SRR5690981_354 SRR5690981_3892 SRR5690981_8073 SRR5690982_1706 SRR5690984_3317 SRR5690984_5496 SRR5690985_5079 SRR5690988_9502 SRR5690989_5590 SRR5690989_6245 SRR5690990_1931 SRR5690998_5631 SRR5690998_7292 SRR5691000_993 SRR5691007_2244 SRR5691007_2991 SRR5691007_6284 SRR5691008_1270 SRR5691008_2440 SRR5691008_3687 SRR5691008_6693 SRR5691008_6802 SRR5691008_947 SRR5691009_5143 SRR5691010_8791 SRR5691011_9826 SRR5691012_1676 SRR5691012_4738 SRR5691014_651 SRR5691016_1226 SRR5691016_3895 SRR5691016_5103 SRR5691016_7863 SRR5691017_2752 SRR5691017_2754 SRR5691019_3800 SRR5691019_3802 SRR5691021_1872 SRR5691022_6625 SRR5691025_4874 SRR5691028_3317 SRR5691028_3318 SRR5691031_1642 SRR5691035_8672 SRR5691038_8145 SRR5690819_1124 SRR5690819_1484 SRR5690819_1486 SRR5690819_1587 SRR5690819_1588 SRR5690819_2103 SRR5690819_2104 SRR5690819_3270 SRR5690819_3900 SRR5690819_5341 SRR5690819_5813 SRR5690819_5814 SRR5690819_6778 SRR5690819_6815 SRR5690819_6884 SRR5690819_6885 SRR5690819_6886 SRR5690819_7138 SRR5690819_9562 SRR5690819_9848 SRR5690819_9849 SRR5690820_360 SRR5690820_3818 SRR5690820_3822 SRR5690820_4736 SRR5690820_4737 SRR5690820_4739 SRR5690820_5138 SRR5690820_6040 SRR5690820_7058 SRR5690820_7209 SRR5690820_7821 SRR5690820_7822 SRR5690821_1303 SRR5690821_1304 SRR5690821_1744 SRR5690821_3894 SRR5690821_4517 SRR5690821_4804 SRR5690821_5033 SRR5690821_5215 SRR5690821_5216 SRR5690821_5788 SRR5690821_8231 SRR5690821_8232 SRR5690821_8329 SRR5690821_9962 SRR5690821_9964 SRR5690821_9967 SRR5690821_10251 SRR5690821_10254 SRR5690822_459 SRR5690822_1764 SRR5690822_1766 SRR5690822_3151 SRR5690822_3153 SRR5690822_3483 SRR5690822_3485 SRR5690822_4071 SRR5690822_4148 SRR5690822_4643 SRR5690822_4646 SRR5690822_4648 SRR5690822_7856 SRR5690822_10249 SRR5690823_88 SRR5690823_505 SRR5690823_506 SRR5690823_2872 SRR5690823_3541 SRR5690823_3544 SRR5690823_4751 SRR5690823_5577 SRR5690823_6045 SRR5690823_6049 SRR5690823_6999 SRR5690823_7081 SRR5690823_8613 SRR5690823_8614 SRR5690823_9483 SRR5690824_6104 SRR5690824_9715 SRR5690824_9716 SRR5690825_328 SRR5690825_329 SRR5690825_6095 SRR5690826_2225 SRR5690826_3651 SRR5690826_3931 SRR5690826_3932 SRR5690826_3933 SRR5690826_4541 SRR5690826_6238 SRR5690826_6602 SRR5690826_6696 SRR5690826_8515 SRR5690826_10066 SRR5690826_10067 SRR5690827_952 SRR5690827_1290 SRR5690827_2263 SRR5690827_4366 SRR5690827_4367 SRR5690828_1730 SRR5690828_7944 SRR5690828_7946 SRR5690830_173 SRR5690830_178 SRR5690830_5028 SRR5690830_5033 SRR5690830_5035 SRR5690830_6303 SRR5690830_7403 SRR5690831_1700 SRR5690831_1701 SRR5690831_1704 SRR5690832_613 SRR5690832_619 SRR5690832_621 SRR5690832_623 SRR5690832_2050 SRR5690832_2324 SRR5690832_4189 SRR5690832_4219 SRR5690832_4223 SRR5690832_4757 SRR5690832_5334 SRR5690832_5340 SRR5690832_8076 SRR5690832_8466 SRR5690832_9139 SRR5690833_822 SRR5690833_1029 SRR5690833_1265 SRR5690833_1273 SRR5690833_1608 SRR5690833_1644 SRR5690833_1929 SRR5690833_2280 SRR5690833_2456 SRR5690833_3026 SRR5690833_3032 SRR5690833_4278 SRR5690833_4644 SRR5690833_4646 SRR5690833_5403 SRR5690833_5410 SRR5690833_5580 SRR5690833_6822 SRR5690833_6824 SRR5690833_7092 SRR5690833_7095 SRR5690833_8536 SRR5690833_8963 SRR5690833_8968 SRR5690833_9620 SRR5690833_10187 SRR5690833_10189 SRR5690833_10192 SRR5690834_1009 SRR5690834_1265 SRR5690834_1270 SRR5690834_2366 SRR5690834_2369 SRR5690834_3182 SRR5690834_4872 SRR5690855_6948 SRR5690855_9114 SRR5690859_10437 SRR5690859_10440 SRR5690860_927 SRR5690860_930 SRR5690860_1069 SRR5690860_1070 SRR5690860_1073 SRR5690860_1074 SRR5690860_1607 SRR5690860_1912 SRR5690860_1915 SRR5690860_4502 SRR5690860_4505 SRR5690860_7978 SRR5690860_7982 SRR5690860_8749 SRR5690860_8750 SRR5690861_341 SRR5690861_342 SRR5690861_3870 SRR5690861_3873 SRR5690861_6062 SRR5690861_6066 SRR5690861_8146 SRR5690861_9468 SRR5690862_2699 SRR5690862_3226 SRR5690862_3912 SRR5690862_4156 SRR5690862_5157 SRR5690862_5158 SRR5690862_5371 SRR5690862_5377 SRR5690862_5381 SRR5690862_5598 SRR5690862_7646 SRR5690862_10290 SRR5690865_983 SRR5690865_1647 SRR5690865_1648 SRR5690865_1901 SRR5690865_1903 SRR5690865_2583 SRR5690865_2584 SRR5690865_2879 SRR5690865_3848 SRR5690865_3849 SRR5690865_4264 SRR5690865_4266 SRR5690865_4924 SRR5690865_5110 SRR5690865_5112 SRR5690865_5861 SRR5690865_5863 SRR5690865_6119 SRR5690865_6221 SRR5690865_7206 SRR5690865_7207 SRR5690865_7860 SRR5690865_8338 SRR5690865_8340 SRR5690866_1287 SRR5690866_1610 SRR5690866_3236 SRR5690866_3249 SRR5690866_6026 SRR5690866_6027 SRR5690866_6582 SRR5690866_6586 SRR5690866_6587 SRR5690866_8599 SRR5690866_8605 SRR5690866_8606 SRR5690866_8647 SRR5690866_8649 SRR5690867_740 SRR5690867_1444 SRR5690867_1445 SRR5690867_1714 SRR5690867_1716 SRR5690867_3442 SRR5690867_3444 SRR5690867_4760 SRR5690867_4761 SRR5690867_5983 SRR5690867_6905 SRR5690867_6950 SRR5690867_8644 SRR5690868_4394 SRR5690868_4395 SRR5690868_7221 SRR5690868_7222 SRR5690868_8468 SRR5690868_8990 SRR5690869_3978 SRR5690869_4407 SRR5690869_4408 SRR5690869_5425 SRR5690869_5802 SRR5690869_7050 SRR5690869_9981 SRR5690870_4607 SRR5690870_8561 SRR5690870_8562 SRR5690871_3542 SRR5690871_3776 SRR5690871_4621 SRR5690871_4622 SRR5690871_5998 SRR5690871_6239 SRR5690871_6457 SRR5690871_7802 SRR5690871_9823 SRR5690872_1357 SRR5690872_2163 SRR5690872_2866 SRR5690872_2968 SRR5690872_5505 SRR5690872_7320 SRR5690872_7321 SRR5690872_7322 SRR5690872_7814 SRR5690872_8785 SRR5690872_8786 SRR5690872_10117 SRR5690873_2091 SRR5690873_2716 SRR5690873_3156 SRR5690873_3423 SRR5690873_3426 SRR5690873_4780 SRR5690873_4929 SRR5690873_4931 SRR5690873_5671 SRR5690873_5802 SRR5690873_6880 SRR5690873_8312 SRR5690873_8317 SRR5690873_8673 SRR5690873_8675 SRR5690873_9846 SRR5690874_1111 SRR5690874_1943 SRR5690874_2259 SRR5690874_2487 SRR5690874_2669 SRR5690874_2890 SRR5690874_4385 SRR5690874_4625 SRR5690874_4648 SRR5690874_4741 SRR5690874_5216 SRR5690874_5369 SRR5690874_5775 SRR5690874_5776 SRR5690874_6232 SRR5690874_6233 SRR5690874_6234 SRR5690874_6980 SRR5690874_7541 SRR5690874_7542 SRR5690874_7548 SRR5690874_7763 SRR5690874_7922 SRR5690874_7923 SRR5690874_7937 SRR5690874_8569 SRR5690874_8956 SRR5690874_8959 SRR5690874_9216 SRR5690874_9217 SRR5690874_9273 SRR5690874_9403 SRR5690874_9405 SRR5690874_9407 SRR5690874_9832 SRR5690875_316 SRR5690875_319 SRR5690876_3514 SRR5690876_6998 SRR5690876_7001 SRR5690876_9228 SRR5690877_2384 SRR5690881_195 SRR5690881_198 SRR5690881_5323 SRR5690883_78 SRR5690883_312 SRR5690883_499 SRR5690883_500 SRR5690883_699 SRR5690883_765 SRR5690883_766 SRR5690883_1036 SRR5690883_1111 SRR5690883_2476 SRR5690883_3735 SRR5690883_3738 SRR5690883_3740 SRR5690883_3815 SRR5690883_3816 SRR5690883_4270 SRR5690883_4821 SRR5690883_4826 SRR5690883_4911 SRR5690883_5163 SRR5690883_5177 SRR5690883_5526 SRR5690883_5527 SRR5690883_5529 SRR5690883_6323 SRR5690883_6351 SRR5690883_7231 SRR5690883_7623 SRR5690883_7625 SRR5690883_7917 SRR5690883_7918 SRR5690883_8663 SRR5690883_8796 SRR5690883_8914 SRR5690883_10116 SRR5690883_10119 SRR5690883_10120 SRR5690884_130 SRR5690884_132 SRR5690884_908 SRR5690884_2086 SRR5690884_2090 SRR5690884_2593 SRR5690884_2595 SRR5690884_2988 SRR5690884_2989 SRR5690884_3308 SRR5690884_3567 SRR5690884_3568 SRR5690884_3980 SRR5690884_4124 SRR5690884_4560 SRR5690884_4762 SRR5690884_5604 SRR5690884_5607 SRR5690884_5608 SRR5690884_6215 SRR5690884_6216 SRR5690884_6486 SRR5690884_6487 SRR5690884_7869 SRR5690884_8193 SRR5690884_8368 SRR5690884_8801 SRR5690884_8802 SRR5690884_9295 SRR5690884_9296 SRR5690884_9835 SRR5690884_9836 SRR5690884_10234 SRR5690884_10235 SRR5690884_10236 SRR5690885_629 SRR5690885_630 SRR5690885_908 SRR5690885_1068 SRR5690885_1069 SRR5690885_1323 SRR5690885_1592 SRR5690885_1675 SRR5690885_1679 SRR5690885_2389 SRR5690885_2390 SRR5690885_2393 SRR5690885_2435 SRR5690885_2454 SRR5690885_2456 SRR5690885_2508 SRR5690885_2558 SRR5690885_2559 SRR5690885_2994 SRR5690885_3269 SRR5690885_4084 SRR5690885_4488 SRR5690885_5282 SRR5690885_5285 SRR5690885_5286 SRR5690885_5749 SRR5690885_5877 SRR5690885_5878 SRR5690885_6380 SRR5690885_6384 SRR5690885_7306 SRR5690885_8294 SRR5690885_8661 SRR5690885_8884 SRR5690885_9338 SRR5690885_10087 SRR5690886_81 SRR5690886_486 SRR5690886_557 SRR5690886_560 SRR5690886_698 SRR5690886_790 SRR5690886_829 SRR5690886_831 SRR5690886_950 SRR5690886_952 SRR5690886_970 SRR5690886_1168 SRR5690886_1274 SRR5690886_1276 SRR5690886_1310 SRR5690886_1311 SRR5690886_1607 SRR5690886_1609 SRR5690886_1625 SRR5690886_2178 SRR5690886_2181 SRR5690886_2182 SRR5690886_2272 SRR5690886_2274 SRR5690886_2444 SRR5690886_2822 SRR5690886_2867 SRR5690886_3112 SRR5690886_3114 SRR5690886_3408 SRR5690886_3604 SRR5690886_3606 SRR5690886_3705 SRR5690886_3706 SRR5690886_4387 SRR5690886_4559 SRR5690886_4786 SRR5690886_4787 SRR5690886_4801 SRR5690886_4848 SRR5690886_5021 SRR5690886_5038 SRR5690886_5268 SRR5690886_5818 SRR5690886_5819 SRR5690886_6057 SRR5690886_6058 SRR5690886_6080 SRR5690886_6118 SRR5690886_6650 SRR5690886_6652 SRR5690886_6653 SRR5690886_7240 SRR5690886_7248 SRR5690886_7314 SRR5690886_7420 SRR5690886_7736 SRR5690886_8207 SRR5690886_8360 SRR5690886_8363 SRR5690886_8426 SRR5690886_8659 SRR5690886_8660 SRR5690886_8817 SRR5690886_8818 SRR5690886_8980 SRR5690886_9035 SRR5690886_9036 SRR5690886_9396 SRR5690886_9405 SRR5690886_9423 SRR5690886_9489 SRR5690886_9522 SRR5690886_9528 SRR5690886_9579 SRR5690886_9582 SRR5690886_9688 SRR5690886_9914 SRR5690886_10076 SRR5690886_10080 SRR5690897_1004 SRR5690898_1147 SRR5690899_3662 SRR5690899_6039 SRR5690899_6040 SRR5690901_3307 SRR5690901_6639 SRR5690906_1957 SRR5690906_6694 SRR5690908_448 SRR5690908_2039 SRR5690908_6453 SRR5690908_7110 SRR5690908_7248 SRR5690908_8864 SRR5690909_67 SRR5690909_1162 SRR5690909_3524 SRR5690909_4841 SRR5690910_500 SRR5690910_664 SRR5690910_702 SRR5690910_1291 SRR5690910_2031 SRR5690910_2429 SRR5690910_3557 SRR5690910_4139 SRR5690910_4314 SRR5690910_5222 SRR5690910_6229 SRR5690910_6983 SRR5690910_7405 SRR5690910_8652 SRR5690910_8912 SRR5690910_9206 SRR5690910_9452 SRR5690910_10196 SRR5690912_149 SRR5690912_150 SRR5690912_523 SRR5690912_525 SRR5690912_4215 SRR5690912_4771 SRR5690912_5533 SRR5690912_6101 SRR5690912_6570 SRR5690912_7636 SRR5690912_7939 SRR5690912_8171 SRR5690912_8353 SRR5690912_8354 SRR5690912_8882 SRR5690912_9363 SRR5690912_9365 SRR5690912_10160 SRR5690913_142 SRR5690913_143 SRR5690913_921 SRR5690913_925 SRR5690913_1584 SRR5690913_3022 SRR5690913_3023 SRR5690913_3025 SRR5690913_4228 SRR5690913_5096 SRR5690913_5097 SRR5690913_5098 SRR5690913_5834 SRR5690913_7816 SRR5690913_7817 SRR5690913_9924 SRR5690914_432 SRR5690914_3140 SRR5690914_4411 SRR5690914_5229 SRR5690914_7573 SRR5690914_9231 SRR5690915_2054 SRR5690915_3832 SRR5690915_6957 SRR5690915_8033 SRR5690916_59 SRR5690916_60 SRR5690916_430 SRR5690916_590 SRR5690916_2235 SRR5690916_2236 SRR5690916_2237 SRR5690916_5037 SRR5690916_9504 SRR5690916_9892 SRR5690916_9896 SRR5690917_33 SRR5690917_722 SRR5690917_811 SRR5690917_1565 SRR5690917_2227 SRR5690917_2336 SRR5690917_3656 SRR5690917_4148 SRR5690917_6228 SRR5690917_6697 SRR5690917_7669 SRR5690917_7670 SRR5690917_8079 SRR5690917_8080 SRR5690917_8471 SRR5690917_8473 SRR5690917_8613 SRR5690917_8615 SRR5690917_8676 SRR5690917_8683 SRR5690917_8684 SRR5690917_9010 SRR5690917_9011 SRR5690917_9017 SRR5690917_9176 SRR5690917_9922 SRR5690920_59 SRR5690920_62 SRR5690920_3514 SRR5690920_3515 SRR5690920_8348 SRR5690920_9330 SRR5690920_9333 SRR5690920_9672 SRR5690920_9673 SRR5690921_206 SRR5690921_299 SRR5690921_494 SRR5690921_795 SRR5690921_956 SRR5690921_1739 SRR5690921_2384 SRR5690921_2645 SRR5690921_2646 SRR5690921_2805 SRR5690921_2806 SRR5690921_3025 SRR5690921_3026 SRR5690921_3027 SRR5690921_3692 SRR5690921_3947 SRR5690921_4556 SRR5690921_4558 SRR5690921_5091 SRR5690921_5360 SRR5690921_5361 SRR5690921_5943 SRR5690921_5944 SRR5690921_6049 SRR5690921_6069 SRR5690921_6219 SRR5690921_6221 SRR5690921_6222 SRR5690921_6420 SRR5690921_6426 SRR5690921_6666 SRR5690921_7202 SRR5690921_7204 SRR5690921_7560 SRR5690921_7861 SRR5690921_8070 SRR5690921_8273 SRR5690921_8278 SRR5690921_8498 SRR5690921_9013 SRR5690921_9017 SRR5690921_9019 SRR5690921_9140 SRR5690921_9890 SRR5690923_2599 SRR5690923_2600 SRR5690923_5829 SRR5690923_5831 SRR5690925_804 SRR5690925_805 SRR5690925_5900 SRR5690925_6600 SRR5690926_254 SRR5690926_255 SRR5690926_312 SRR5690926_814 SRR5690926_815 SRR5690926_832 SRR5690926_833 SRR5690926_1187 SRR5690926_1398 SRR5690926_1968 SRR5690926_1970 SRR5690926_2214 SRR5690926_3294 SRR5690926_3952 SRR5690926_4532 SRR5690926_4764 SRR5690926_4765 SRR5690926_5350 SRR5690926_5351 SRR5690926_5354 SRR5690926_5763 SRR5690926_6092 SRR5690926_6282 SRR5690926_6285 SRR5690926_6388 SRR5690926_6819 SRR5690926_7587 SRR5690926_7589 SRR5690926_9079 SRR5690926_9389 SRR5690926_9522 SRR5690927_152 SRR5690927_1591 SRR5690927_1845 SRR5690927_1846 SRR5690927_1847 SRR5690927_2285 SRR5690927_2287 SRR5690927_2288 SRR5690927_2448 SRR5690927_2449 SRR5690927_3356 SRR5690927_3389 SRR5690927_3662 SRR5690927_3663 SRR5690927_3664 SRR5690927_3924 SRR5690927_4282 SRR5690927_5346 SRR5690927_6463 SRR5690927_6601 SRR5690927_6603 SRR5690927_7001 SRR5690927_7002 SRR5690927_7003 SRR5690927_7279 SRR5690927_8003 SRR5690927_8007 SRR5690927_8378 SRR5690927_8782 SRR5690927_8783 SRR5690927_9276 SRR5690927_9752 SRR5690927_10084 SRR5690927_10086 SRR5690928_226 SRR5690928_1480 SRR5690928_1535 SRR5690928_1537 SRR5690928_1651 SRR5690928_1733 SRR5690928_1735 SRR5690928_1806 SRR5690928_2632 SRR5690928_2842 SRR5690928_3168 SRR5690928_3169 SRR5690928_3193 SRR5690928_3447 SRR5690928_3494 SRR5690928_3495 SRR5690928_4361 SRR5690928_4511 SRR5690928_4514 SRR5690928_4644 SRR5690928_4876 SRR5690928_4900 SRR5690928_5433 SRR5690928_5435 SRR5690928_5514 SRR5690928_5746 SRR5690928_6735 SRR5690928_7018 SRR5690928_7021 SRR5690928_7061 SRR5690928_7312 SRR5690928_7622 SRR5690928_8246 SRR5690928_9521 SRR5690928_9729 SRR5690936_3726 SRR5690936_9054 SRR5690936_9263 SRR5690937_1709 SRR5690937_2659 SRR5690937_4005 SRR5690937_5907 SRR5690937_6671 SRR5690937_8179 SRR5690937_8416 SRR5690937_8418 SRR5690937_9281 SRR5690937_10088 SRR5690938_1603 SRR5690938_1606 SRR5690938_3350 SRR5690938_3352 SRR5690938_6095 SRR5690939_3002 SRR5690939_3005 SRR5690939_4401 SRR5690939_6780 SRR5690939_9254 SRR5690939_9258 SRR5690939_10275 SRR5690940_4853 SRR5690940_10034 SRR5690940_10036 SRR5690941_4557 SRR5690941_5554 SRR5690941_9693 SRR5690942_2071 SRR5690942_2073 SRR5690942_5850 SRR5690942_6155 SRR5690942_6158 SRR5690942_10235 SRR5690943_5711 SRR5690943_5712 SRR5690943_7392 SRR5690943_7396 SRR5690944_1020 SRR5690944_6329 SRR5690944_6332 SRR5690944_6337 SRR5690944_7233 SRR5690944_7237 SRR5690944_8707 SRR5690944_9617 SRR5690945_491 SRR5690945_806 SRR5690945_807 SRR5690945_1821 SRR5690945_7670 SRR5690945_7675 SRR5690945_9893 SRR5690955_140 SRR5690955_143 SRR5690955_6460 SRR5690956_348 SRR5690956_350 SRR5690956_2217 SRR5690959_1651 SRR5690959_4706 SRR5690959_4710 SRR5690959_4711 SRR5690959_7099 SRR5690959_7101 SRR5690959_7867 SRR5690959_8533 SRR5690959_8534 SRR5690959_8537 SRR5690959_9466 SRR5690959_9764 SRR5690959_9766 SRR5690959_9834 SRR5690960_1112 SRR5690960_1114 SRR5690961_294 SRR5690961_7897 SRR5690961_7900 SRR5690961_8131 SRR5690961_8968 SRR5690962_5977 SRR5690962_6852 SRR5690962_6853 SRR5690962_6855 SRR5690962_7442 SRR5690963_449 SRR5690981_485 SRR5690981_486 SRR5690981_2271 SRR5690981_2272 SRR5690981_3191 SRR5690981_8074 SRR5690981_8264 SRR5690982_1707 SRR5690982_1891 SRR5690982_1892 SRR5690982_2215 SRR5690982_3524 SRR5690982_3526 SRR5690982_5669 SRR5690982_6131 SRR5690982_6132 SRR5690982_8377 SRR5690982_9816 SRR5690982_10067 SRR5690982_10069 SRR5690984_8866 SRR5690985_8883 SRR5690986_1815 SRR5690987_755 SRR5690987_1395 SRR5690987_4570 SRR5690987_7755 SRR5690988_4498 SRR5690989_1750 SRR5690989_4480 SRR5690989_4930 SRR5690989_6242 SRR5690989_6244 SRR5690989_9524 SRR5690990_4991 SRR5690990_8868 SRR5690990_8869 SRR5690994_3661 SRR5691005_2953 SRR5691006_1180 SRR5691006_2647 SRR5691006_8839 SRR5691007_7076 SRR5691007_9448 SRR5691008_1345 SRR5691008_3521 SRR5691008_4246 SRR5691008_4979 SRR5691008_5872 SRR5691008_6351 SRR5691008_7659 SRR5691008_8449 SRR5691008_8730 SRR5691008_9947 SRR5691008_10042 SRR5691009_2279 SRR5691009_2496 SRR5691009_8459 SRR5691010_650 SRR5691010_2457 SRR5691010_3884 SRR5691010_4079 SRR5691010_4410 SRR5691010_4765 SRR5691010_5747 SRR5691010_6181 SRR5691010_6294 SRR5691010_6401 SRR5691010_8576 SRR5691010_8954 SRR5691010_8958 SRR5691011_187 SRR5691011_1385 SRR5691011_3920 SRR5691011_3979 SRR5691011_6060 SRR5691011_6259 SRR5691011_7253 SRR5691011_7500 SRR5691011_9040 SRR5691012_1750 SRR5691012_2816 SRR5691012_3047 SRR5691012_4291 SRR5691012_5552 SRR5691012_6445 SRR5691012_8005 SRR5691012_8518 SRR5691012_9904 SRR5691013_2592 SRR5691016_7185 SRR5691016_9446 SRR5691016_9449 SRR5691016_9452 SRR5691021_1869 SRR5691021_6046 SRR5691023_2883 SRR5691023_9783 SRR5691023_9785 SRR5691024_6581 SRR5691024_10201 SRR5691025_1357 SRR5691025_1359 SRR5691026_2397 SRR5691028_551 SRR5691028_2597 SRR5691028_4276 SRR5691028_5464 SRR5691028_5801 SRR5691028_9079 SRR5690809_1372 SRR5690809_1373 SRR5690809_1376 SRR5690809_1658 SRR5690809_2638 SRR5690809_4424 SRR5690810_468 SRR5690816_815 SRR5690817_659 SRR5690817_6359 SRR5690835_3264 SRR5690835_4383 SRR5690835_4384 SRR5690836_113 SRR5690837_4848 SRR5690837_8403 SRR5690837_9501 SRR5690839_903 SRR5690839_1756 SRR5690839_3543 SRR5690839_3634 SRR5690839_4601 SRR5690839_5796 SRR5690839_5797 SRR5690839_6976 SRR5690839_9683 SRR5690839_9684 SRR5690839_9685 SRR5690839_9951 SRR5690839_10263 SRR5690840_8498 SRR5690840_8499 SRR5690841_1692 SRR5690841_1693 SRR5690841_1694 SRR5690842_6629 SRR5690843_835 SRR5690843_836 SRR5690843_4183 SRR5690843_4184 SRR5690843_4500 SRR5690843_4501 SRR5690843_9491 SRR5690843_9492 SRR5690843_9893 SRR5690843_9895 SRR5690843_10557 SRR5690844_5555 SRR5690844_6299 SRR5690844_7739 SRR5690844_7741 SRR5690845_8318 SRR5690845_8319 SRR5690845_8320 SRR5690845_8321 SRR5690846_3567 SRR5690846_3569 SRR5690846_6903 SRR5690846_9131 SRR5690846_9132 SRR5690887_2489 SRR5690887_2490 SRR5690887_4182 SRR5690887_4951 SRR5690887_4952 SRR5690887_5777 SRR5690887_6597 SRR5690887_6600 SRR5690888_2291 SRR5690888_5959 SRR5690888_7400 SRR5690888_7401 SRR5690888_8540 SRR5690890_8861 SRR5690890_8863 SRR5690891_8183 SRR5690891_8186 SRR5690893_5929 SRR5690894_6429 SRR5690894_6434 SRR5690894_7982 SRR5690894_7983 SRR5690894_8463 SRR5690894_8465 SRR5690894_8783 SRR5690894_8785 SRR5690911_2892 SRR5690919_2273 SRR5690919_4263 SRR5690919_4264 SRR5690948_2611 SRR5690948_2613 SRR5690948_2614 SRR5690948_2925 SRR5690953_8701 SRR5690967_1229 SRR5690967_1230 SRR5690967_2760 SRR5690967_4023 SRR5690968_1250 SRR5690968_4596 SRR5690968_4597 SRR5690970_2337 SRR5690971_2961 SRR5690971_2963 SRR5690972_2681 SRR5690972_2682 SRR5690973_791 SRR5690976_4830 SRR5690976_4835 SRR5690976_6182 SRR5690976_6183 SRR5690976_6650 SRR5690976_7582 SRR5690976_7583 SRR5690976_7586 SRR5690976_7913 SRR5690976_8753 SRR5690976_9483 SRR5690978_5914 SRR5690978_6362 SRR5690978_6364 SRR5690978_6440 SRR5690978_9905 SRR5690978_9907 SRR5690979_398 SRR5690991_2100 SRR5690991_4249 SRR5690991_4250 SRR5690991_4661 SRR5690991_4662 SRR5690991_4664 SRR5690995_5977 SRR5690995_5978 SRR5690995_6978 SRR5690997_6257 SRR5690997_6258 SRR5690997_6852 SRR5690998_1307 SRR5690998_3314 SRR5690998_3315 SRR5690998_4380 SRR5690998_5632 SRR5690998_5634 SRR5690998_7287 SRR5690998_7289 SRR5690998_7291 SRR5690998_8010 SRR5691000_991 SRR5691000_2353 SRR5691000_2354 SRR5691002_8823 SRR5691002_8824 SRR5691004_1107 SRR5691004_1207 SRR5691004_2743 SRR5691004_2744 SRR5691004_4062 SRR5691004_4065 SRR5691017_2749 SRR5691017_2750 SRR5691019_3803 SRR5691019_6801 SRR5691019_6802 SRR5691031_7384 SRR5691031_10199 SRR5691031_10202 SRR5691032_4143 SRR5691032_4144 SRR5691035_6850 SRR5691036_2131 SRR5691036_2132 SRR5691036_2133 SRR5691036_3891 SRR5691036_7907 SRR5691036_7908 SRR5691038_61 SRR5691038_6851 SRR5691038_7100 SRR5691038_8144 SRR5691039_1123 SRR5691039_2644 SRR5691039_2645 SRR5691039_2748 SRR5691039_6673 SRR5691039_6674 SRR5690819_4237 SRR5690819_4238 SRR5690819_6160 SRR5690819_8172 SRR5690819_8175 SRR5690820_1172 SRR5690821_1836 SRR5690821_1837 SRR5690821_3638 SRR5690822_4210 SRR5690826_5575 SRR5690826_5576 SRR5690826_7516 SRR5690826_7519 SRR5690830_2490 SRR5690832_1038 SRR5690832_2706 SRR5690832_5517 SRR5690833_3303 SRR5690833_3304 SRR5690833_4320 SRR5690833_5800 SRR5690833_9233 SRR5690834_767 SRR5690834_8879 SRR5690860_323 SRR5690860_325 SRR5690860_1989 SRR5690860_6710 SRR5690861_1939 SRR5690861_8849 SRR5690862_2319 SRR5690862_5458 SRR5690862_5460 SRR5690862_7303 SRR5690862_7908 SRR5690865_1206 SRR5690865_2287 SRR5690865_2325 SRR5690865_2326 SRR5690865_2535 SRR5690865_2537 SRR5690865_5746 SRR5690866_6214 SRR5690866_9053 SRR5690866_9526 SRR5690866_9527 SRR5690867_2712 SRR5690867_6515 SRR5690867_7416 SRR5690867_7417 SRR5690867_7418 SRR5690868_678 SRR5690868_679 SRR5690868_2356 SRR5690868_2357 SRR5690868_2358 SRR5690868_2913 SRR5690868_5001 SRR5690868_5002 SRR5690868_6139 SRR5690868_9812 SRR5690868_10314 SRR5690868_10315 SRR5690869_2146 SRR5690869_2147 SRR5690869_7307 SRR5690869_7308 SRR5690869_8061 SRR5690870_1670 SRR5690870_1672 SRR5690870_4648 SRR5690870_6752 SRR5690870_6753 SRR5690870_9080 SRR5690870_9625 SRR5690871_7055 SRR5690871_7056 SRR5690871_7057 SRR5690872_728 SRR5690874_1041 SRR5690874_1408 SRR5690874_1676 SRR5690874_1679 SRR5690874_1680 SRR5690874_4349 SRR5690874_4350 SRR5690874_5632 SRR5690874_8149 SRR5690874_8150 SRR5690883_1372 SRR5690883_2592 SRR5690883_3174 SRR5690883_4775 SRR5690883_4777 SRR5690883_6374 SRR5690883_7586 SRR5690883_9740 SRR5690883_9743 SRR5690884_415 SRR5690884_420 SRR5690884_535 SRR5690884_540 SRR5690884_967 SRR5690884_968 SRR5690884_1334 SRR5690884_1335 SRR5690884_2156 SRR5690884_2375 SRR5690884_2376 SRR5690884_7061 SRR5690884_7398 SRR5690884_8152 SRR5690884_8857 SRR5690884_8859 SRR5690884_9922 SRR5690884_9947 SRR5690884_9948 SRR5690884_9949 SRR5690884_10100 SRR5690884_10101 SRR5690884_10206 SRR5690884_10209 SRR5690884_10252 SRR5690884_10253 SRR5690884_10257 SRR5690885_1094 SRR5690885_1361 SRR5690885_3016 SRR5690885_4025 SRR5690885_5377 SRR5690885_7543 SRR5690885_7748 SRR5690885_8081 SRR5690885_9762 SRR5690886_167 SRR5690886_289 SRR5690886_3110 SRR5690886_5192 SRR5690886_5645 SRR5690886_5647 SRR5690886_7743 SRR5690886_7747 SRR5690908_815 SRR5690908_5625 SRR5690909_8349 SRR5690910_4198 SRR5690910_4648 SRR5690910_9497 SRR5690912_3684 SRR5690912_3685 SRR5690912_3987 SRR5690912_3988 SRR5690912_3989 SRR5690912_6281 SRR5690913_5704 SRR5690913_6101 SRR5690913_6102 SRR5690913_6970 SRR5690913_6990 SRR5690913_6991 SRR5690913_8247 SRR5690913_8510 SRR5690913_8511 SRR5690915_8127 SRR5690916_3642 SRR5690916_3643 SRR5690917_512 SRR5690917_513 SRR5690917_1530 SRR5690917_2578 SRR5690917_2580 SRR5690917_3715 SRR5690917_5260 SRR5690917_7432 SRR5690917_9544 SRR5690917_9545 SRR5690917_10232 SRR5690920_2993 SRR5690920_2995 SRR5690920_3770 SRR5690920_3774 SRR5690920_6463 SRR5690920_6465 SRR5690920_6607 SRR5690920_7089 SRR5690920_7913 SRR5690920_10284 SRR5690921_19 SRR5690921_327 SRR5690921_330 SRR5690921_2216 SRR5690921_2713 SRR5690921_2717 SRR5690921_3006 SRR5690921_3008 SRR5690921_3243 SRR5690921_3794 SRR5690921_4667 SRR5690921_5585 SRR5690921_6267 SRR5690921_6270 SRR5690921_7249 SRR5690921_7252 SRR5690926_3091 SRR5690926_3093 SRR5690926_3620 SRR5690926_4611 SRR5690926_4989 SRR5690926_5539 SRR5690926_5540 SRR5690926_8595 SRR5690926_9400 SRR5690926_9525 SRR5690927_723 SRR5690927_724 SRR5690927_2138 SRR5690927_2139 SRR5690927_3106 SRR5690927_4224 SRR5690927_4227 SRR5690927_4228 SRR5690927_7406 SRR5690927_10027 SRR5690928_440 SRR5690928_1779 SRR5690928_1780 SRR5690928_2865 SRR5690928_4558 SRR5690928_7512 SRR5690928_7624 SRR5690928_7625 SRR5690928_9029 SRR5690928_9759 SRR5690928_10185 SRR5690928_10187 SRR5690936_653 SRR5690937_362 SRR5690981_1458 SRR5690981_1460 SRR5690981_2180 SRR5690981_2182 SRR5690989_3420 SRR5690989_4809 SRR5690989_4812 SRR5690990_9231 SRR5691006_966 SRR5691007_4897 SRR5691007_6153 SRR5691007_7206 SRR5691008_327 SRR5691008_2804 SRR5691011_5529 SRR5691011_7978 SRR5691012_3355 SRR5691012_5443 SRR5691012_8168 SRR5691012_9079 SRR5691012_9232 SRR5691016_5891 SRR5691016_5892 SRR5691016_5895 SRR5690850_628 SRR5690850_911 SRR5690850_912 SRR5690850_5360 SRR5690850_5873 SRR5690850_5876 SRR5690850_9966 SRR5690850_10065 SRR5690850_10066 SRR5690850_10270 SRR5690819_4166 SRR5690819_4169 SRR5690819_4760 SRR5690819_4761 SRR5690819_4762 SRR5690819_6937 SRR5690819_6940 SRR5690820_4396 SRR5690821_6600 SRR5690822_2682 SRR5690822_9948 SRR5690822_9949 SRR5690823_2191 SRR5690823_2193 SRR5690823_8833 SRR5690826_7207 SRR5690830_5436 SRR5690830_5437 SRR5690830_8521 SRR5690832_3466 SRR5690832_7070 SRR5690832_7073 SRR5690833_2080 SRR5690833_2085 SRR5690833_5243 SRR5690833_5244 SRR5690833_5799 SRR5690833_8010 SRR5690833_8836 SRR5690860_1358 SRR5690860_7098 SRR5690860_7101 SRR5690860_7103 SRR5690868_1499 SRR5690868_3883 SRR5690868_3885 SRR5690868_6300 SRR5690868_6303 SRR5690868_7358 SRR5690868_7359 SRR5690868_7360 SRR5690869_7140 SRR5690871_4472 SRR5690883_951 SRR5690883_1024 SRR5690883_5472 SRR5690883_5673 SRR5690883_5674 SRR5690883_7532 SRR5690883_7533 SRR5690884_3064 SRR5690884_3065 SRR5690884_4307 SRR5690884_9594 SRR5690884_10001 SRR5690884_10002 SRR5690885_251 SRR5690885_253 SRR5690885_7791 SRR5690885_7793 SRR5690885_9550 SRR5690885_9604 SRR5690886_599 SRR5690886_601 SRR5690886_1106 SRR5690886_1902 SRR5690886_2190 SRR5690886_2191 SRR5690886_2957 SRR5690886_2961 SRR5690886_3192 SRR5690886_3193 SRR5690886_3195 SRR5690886_4131 SRR5690886_5163 SRR5690886_5164 SRR5690886_5166 SRR5690886_6693 SRR5690886_7594 SRR5690886_7595 SRR5690886_7964 SRR5690886_7965 SRR5690886_8617 SRR5690886_9359 SRR5690886_10151 SRR5690909_2810 SRR5690909_8078 SRR5690912_1980 SRR5690912_1981 SRR5690914_1585 SRR5690920_600 SRR5690920_4544 SRR5690920_4546 SRR5690920_8272 SRR5690920_8789 SRR5690920_8791 SRR5690920_10216 SRR5690920_10238 SRR5690921_500 SRR5690921_1215 SRR5690921_1217 SRR5690921_2673 SRR5690921_2674 SRR5690921_2675 SRR5690921_5425 SRR5690921_5428 SRR5690921_7582 SRR5690921_7687 SRR5690921_7940 SRR5690926_3304 SRR5690926_7709 SRR5690927_2770 SRR5690927_6598 SRR5690927_7232 SRR5690927_7234 SRR5690927_7481 SRR5690927_7482 SRR5690927_9853 SRR5690928_4738 SRR5690928_4877 SRR5690928_4878 SRR5690928_10092 SRR5690981_237 SRR5690981_238 SRR5690981_239 SRR5690981_1180 SRR5690981_1182 SRR5690981_5551 SRR5690981_5552 SRR5690990_10242 SRR5690990_10244 SRR5691006_460 SRR5691006_1627 SRR5691008_5383 SRR5691010_793 SRR5691010_2700 SRR5691010_2703 SRR5691012_4953 SRR5691016_9922 SRR5690819_4881 SRR5690819_4882 SRR5690826_823 SRR5690826_826 SRR5690833_4471 SRR5690865_687 SRR5690865_3976 SRR5690865_3977 SRR5690865_4728 SRR5690866_2810 SRR5690866_7770 SRR5690867_10305 SRR5690867_10308 SRR5690868_6607 SRR5690868_10252 SRR5690868_10253 SRR5690873_2911 SRR5690873_6090 SRR5690876_714 SRR5690885_2587 SRR5690885_2588 SRR5690886_3191 SRR5690886_3194 SRR5690907_8760 SRR5690910_5036 SRR5690910_8600 SRR5690912_6497 SRR5690913_1890 SRR5690913_8383 SRR5690921_7074 SRR5690926_7942 SRR5690927_1472 SRR5690927_5893 SRR5690927_5894 SRR5690938_3849 SRR5690940_5224 SRR5690940_5226 SRR5690942_5091 SRR5690959_3055 SRR5690959_3687 SRR5690959_3692 SRR5690959_5680 SRR5690962_3634 SRR5690964_6138 SRR5690981_5997 SRR5690981_6001 SRR5690982_1915 SRR5690982_1916 SRR5690989_5146 SRR5690989_5148 SRR5691006_4895 SRR5691010_5094 SRR5690839_1347 SRR5690839_7048 SRR5690839_7049 SRR5690825_9204 SRR5690871_5714 SRR5690871_5717 SRR5690872_5328 SRR5690883_30 SRR5690912_9374 SRR5690912_9375 SRR5690928_1440 SRR5690937_1974 SRR5690937_4279 SRR5690940_4567 SRR5690989_7503 SRR5691010_4457 SRR5691027_2029 SRR5690811_8630 SRR5690839_579 SRR5690839_580 SRR5690918_2099 SRR5690918_2102 SRR5690997_7627 SRR5690998_8124 SRR5691036_3832 SRR5691036_3833 SRR5691036_3834 SRR5690820_8072 SRR5690822_7626 SRR5690822_7628 SRR5690822_9458 SRR5690822_9460 SRR5690823_6294 SRR5690874_6820 SRR5690885_2367 SRR5690886_4521 SRR5690886_9261 SRR5690886_9263 SRR5690912_2570 SRR5690913_3899 SRR5690913_3900 SRR5690913_9551 SRR5690917_537 SRR5690937_10028 SRR5690860_10079 SRR5690860_10083 SRR5690873_3698 SRR5690873_3699 SRR5690883_7675 SRR5690910_7564 SRR5690920_751 SRR5690926_1212 SRR5690926_1214 SRR5690926_6348 SRR5690926_6349 SRR5690926_10239 SRR5690927_1041 SRR5690927_6572 SRR5690990_2599 SRR5690883_8059 SRR5690883_9541 SRR5690884_1596 SRR5690884_7776 SRR5690884_7777 SRR5690884_10259 SRR5690884_10262 SRR5690885_352 SRR5690885_9838 SRR5690886_8707 SRR5690921_1044 SRR5691007_1675 SRR5690883_2429 SRR5690883_2430 SRR5690883_6257 SRR5690883_6974 SRR5690886_4716 SRR5690886_4719 SRR5690926_5015 SRR5690926_5016 SRR5690928_4422 SRR5690928_4423 SRR5690942_573 SRR5690942_575 SRR5690831_661 SRR5690921_5421 SRR5690926_2108 SRR5690926_2110 SRR5690926_2111 SRR5690927_622 SRR5690989_4657 SRR5691009_7489 SRR5690870_2925 SRR5690916_7175 SRR5690916_7176 SRR5690916_7177 SRR5690920_1744 SRR5690920_1747 SRR5690920_1749 SRR5690862_5125 SRR5690926_7987 SRR5690927_3789 SRR5690927_3790 SRR5690988_9164 SRR5690988_9165 SRR5690988_9166 SRR5690862_9437 SRR5690884_9039 SRR5690884_9041 SRR5690926_1077 SRR5690926_1523 SRR5690940_6760 SRR5691011_3369 SRR5690865_6395 SRR5690865_6396 SRR5690914_1850 SRR5690927_3470 SRR5690927_3472 SRR5690956_6787 SRR5690956_6789 SRR5690883_8746 SRR5690883_8747 SRR5690988_9504 SRR5691006_7077 SRR5690840_7320 SRR5690840_7321 SRR5690840_7322 SRR5690884_7847 SRR5690885_3271 SRR5690885_9448 SRR5690913_1585 SRR5691021_1868 SRR5690894_6432 SRR5690873_9838 SRR5690841_6951 SRR5690841_6952 SRR5690846_3043 SRR5690846_3044 SRR5690873_1053 SRR5690873_1060 SRR5690874_7547 SRR5690883_8795 SRR5690910_7968 SRR5690884_4365 SRR5690912_2227 SRR5690938_9976 SRR5691016_5095 SRR5691016_5100 SRR5690927_3819 SRR5690928_4604 SRR5690928_8009 SRR5690928_8010 SRR5691016_1291 SRR5690874_6981 SRR5690886_3115 SRR5690928_5745 SRR5690955_138 SRR5690909_9745 SRR5691004_8419 SRR5691004_8420 SRR5691004_8421 SRR5690833_6332 SRR5690887_1035 SRR5690887_1036 SRR5690887_3754 SRR5690860_8751 SRR5690872_1670 SRR5690873_277 SRR5690936_3727 SRR5690908_7983 SRR5690926_5765 SRR5690928_8703 SRR5690997_6850 SRR5690867_2697 SRR5690867_2698 SRR5690923_4450 SRR5691021_8439 SRR5690884_9680 SRR5690884_9682 SRR5690927_4561 SRR5690928_3194 SRR5690913_9149 SRR5690926_3292 SRR5690928_7623 SRR5690867_2231 SRR5690867_2232 SRR5690867_2233 SRR5690920_7953 SRR5690982_5450 SRR5691014_3900 SRR5690917_2680 SRR5690917_2682 SRR5690917_2683 SRR5690886_5040 SRR5690910_5822 SRR5690920_8267 SRR5690927_787 SRR5690927_790 SRR5690928_5966 SRR5690886_1606 SRR5690900_3564 SRR5690900_3568 SRR5690901_5946 SRR5690901_5947 SRR5690901_5950 SRR5690967_9975 SRR5690967_9976 SRR5690967_9977 SRR5690921_6194 SRR5690921_6196 SRR5691008_7312 SRR5690941_9729 SRR5690941_9732 SRR5690943_7008 SRR5690945_4018 SRR5690945_4019 SRR5691019_1761 SRR5690913_2920 SRR5690913_2922 SRR5690939_8418 SRR5690939_8419 SRR5690833_1896 SRR5690917_10183 SRR5690873_2457 SRR5690943_5079 SRR5690921_2199 SRR5690921_2200 SRR5690833_2104 SRR5690833_2109 SRR5690833_9528 SRR5690843_4014 SRR5690833_9721 SRR5690920_5820 SRR5690862_5402 SRR5690981_8265 SRR5690873_9889 SRR5690873_9893 SRR5690865_10082 SRR5690865_10083 SRR5690865_1323 SRR5690865_1324 SRR5690874_9274 SRR5690913_7734 SRR5690867_3473 SRR5690839_3544 SRR5690874_3419 SRR5690874_3420 SRR5690917_2391 SRR5690917_2392 SRR5690959_4830 SRR5691007_9781 SRR5690883_2445 SRR5690883_2446 SRR5690883_548 SRR5690883_1472 SRR5690886_399 SRR5690928_1906 SRR5690921_2712 SRR5690921_2715 SRR5690963_2871 SRR5690963_2873 SRR5690906_2809 SRR5690843_1945 SRR5690886_3714 SRR5690886_3716 SRR5690928_823 SRR5691009_7427 SRR5690886_8652 SRR5690920_8346 SRR5690893_4348 SRR5690893_4350 SRR5690937_1036 SRR5691009_2555 SRR5690913_2788 SRR5690845_1210 SRR5690913_4738 SRR5690995_9945 SRR5691011_6122 SRR5691012_1396 SRR5690959_2529 SRR5690959_2534 SRR5690926_2244 SRR5690926_2245 SRR5690927_225 SRR5690927_226 SRR5690928_10042 SRR5690979_4725 SRR5690958_10001 SRR5690958_10004 SRR5690959_6277 SRR5690888_2290 SRR5691025_2757 SRR5691025_2758 SRR5691035_638 SRR5691035_639 SRR5691036_4885 SRR5691036_4886 SRR5690998_7373 SRR5690833_8837 SRR5690922_951 SRR5690820_134 SRR5691008_5417 SRR5690821_5510 SRR5690883_1102 SRR5690822_3714 SRR5690883_6612 SRR5690998_986 SRR5690871_3541 SRR5690912_5372 SRR5690926_335 SRR5690832_2807 SRR5690833_5858 SRR5690905_5442 SRR5690990_4989 SRR5690861_694 SRR5690834_5009 SRR5690910_9480 SRR5690927_7640 SRR5690861_634 SRR5690862_6548 SRR5690866_2381 SRR5690867_202 SRR5690868_9148 SRR5690871_3020 SRR5690886_8383 SRR5690873_7878 SRR5690883_9969 SRR5690874_7987 SRR5690874_8093 SRR5690928_812 SRR5691009_9228 SRR5690883_5274 SRR5690917_10231 SRR5690884_2201 SRR5690886_2862 SRR5690884_319 SRR5690945_9903 SRR5690884_5974 SRR5690885_1975 SRR5690885_8217 SRR5690885_8805 SRR5690887_6512 SRR5690886_1218 SRR5690886_1616 SRR5690886_2305 SRR5690886_3667 SRR5690886_5895 SRR5690886_660 SRR5690886_7412 SRR5690893_8025 SRR5690991_4663 SRR5690941_9687 SRR5690928_3188 SRR5690910_2892 SRR5690912_7141 SRR5690956_2428 SRR5690937_7648 SRR5691026_1114 SRR5691009_4005 SRR5690918_4682 SRR5691008_1484 SRR5690921_1933 SRR5690921_2501 SRR5690921_3076 SRR5691016_7866 SRR5691026_5557 SRR5690926_2199 SRR5690926_3024 SRR5690926_9370 SRR5690926_990 SRR5690927_3493 SRR5690928_4977 SRR5690839_9952 SRR5690937_9411 SRR5690941_3581 SRR5690941_6809 SRR5690837_4076 SRR5690956_6904 SRR5690956_9608 SRR5690991_81 SRR5690979_1792 SRR5690981_92 SRR5690982_1835 SRR5690982_9791 SRR5690990_5517 SRR5690990_9237 SRR5690991_1044 SRR5691002_10069 SRR5691004_1037 SRR5691016_4335 SRR5691028_8406 SRR5691009_5934 SRR5690822_7048 SRR5691034_8246 SRR5690873_10059 SRR5690873_10062 SRR5690925_6604 SRR5690833_9289 SRR5690886_4558 SRR5690862_228 SRR5690865_5113 SRR5690927_7277 SRR5690913_2921 SRR5690964_9911 SRR5691007_5525 SRR5690818_9068 SRR5690818_9072 SRR5690821_4421 SRR5690833_8068 SRR5690872_2074 SRR5690885_8325 SRR5690894_9317 SRR5690906_1727 SRR5690912_2257 SRR5690937_7583 SRR5690959_3056 SRR5690962_1608 SRR5690964_9917 SRR5691007_5526 SRR5690819_4880 SRR5690867_10304 SRR5690868_6605 SRR5690868_6606 SRR5690913_8384 SRR5690921_7075 SRR5690942_596 SRR5690942_600 SRR5690833_4265 SRR5690855_5908 SRR5690868_12 SRR5690885_2585 SRR5690894_2854 SRR5690894_2855 SRR5690866_4440 SRR5690989_8890 SRR5690866_4441 SRR5690866_4442 SRR5690912_2571 SRR5690938_9973 SRR5690956_7475 SRR5690993_952 SRR5690928_9385 SRR5690928_9386 SRR5690978_5621 SRR5690927_9279 SRR5690817_9711 SRR5691004_2905 SRR5691007_831 SRR5690898_4904 SRR5690813_3554 SRR5690857_6670 SRR5690882_1955 SRR5690882_4331 SRR5690922_5982 SRR5690922_5983 SRR5690935_10132 SRR5690900_3963 SRR5690904_8048 SRR5690986_9541 SRR5690986_9543 SRR5691023_1326 SRR5690954_1046 SRR5690954_1047 SRR5690954_1048 SRR5690970_9471 SRR5690970_9472 SRR5690970_9473 SRR5691032_6622 SRR5691032_6623 SRR5691032_6624 SRR5690879_6875 SRR5690879_6877 SRR5690855_9585 SRR5691029_5610 SRR5690987_6952 SRR5690972_2067 SRR5690819_6816 SRR5690869_6228 SRR5690873_1062 SRR5690883_9554 SRR5690828_8689 SRR5690944_2783 SRR5690914_1305 SRR5690890_6611 SRR5690813_7631 SRR5690813_7632 SRR5690915_3304 SRR5690986_4988 SRR5690865_206 SRR5691006_4350 SRR5691023_7297 SRR5690910_4698 SRR5691011_6903 SRR5690865_207 SRR5691009_4974 SRR5691023_7298 SRR5691019_1753 SRR5690823_5733 SRR5690984_2756 SRR5691006_7340 SRR5691019_6317 SRR5691019_6319 SRR5691019_1754 SRR5690856_9962 SRR5690874_6697 SRR5691013_3854 SRR5690820_4719 SRR5690821_6713 SRR5690856_9958 SRR5690862_2483 SRR5690857_6574 SRR5690859_3752 SRR5690860_4422 SRR5691026_7072 SRR5690820_1074 SRR5690831_8004 SRR5690852_6516 SRR5690866_6086 SRR5690880_5916 SRR5690921_3905 SRR5691006_2290 SRR5690822_5635 SRR5690823_6577 SRR5690827_6785 SRR5690833_6385 SRR5690833_6391 SRR5690834_1079 SRR5690837_8672 SRR5690841_9342 SRR5690846_4670 SRR5690851_296 SRR5690853_7485 SRR5690855_2468 SRR5690855_4859 SRR5690857_1435 SRR5690859_1035 SRR5690859_1036 SRR5690859_3755 SRR5690859_6728 SRR5690863_1415 SRR5690864_4591 SRR5690865_3544 SRR5690866_401 SRR5690866_6088 SRR5690870_3582 SRR5690872_8058 SRR5690874_6180 SRR5690876_160 SRR5690876_2405 SRR5690882_10111 SRR5690887_7634 SRR5690887_8686 SRR5690889_7302 SRR5690899_7732 SRR5690901_6708 SRR5690902_5406 SRR5690910_5673 SRR5690922_4343 SRR5690923_6446 SRR5690923_6448 SRR5690924_2 SRR5690924_3 SRR5690926_323 SRR5690929_3936 SRR5690939_2297 SRR5690939_2302 SRR5690941_1294 SRR5690941_1295 SRR5690945_851 SRR5690967_286 SRR5690970_607 SRR5690970_609 SRR5690970_8505 SRR5690981_7716 SRR5690982_6879 SRR5690989_5306 SRR5690996_74 SRR5690996_76 SRR5691006_4910 SRR5691010_528 SRR5691012_5253 SRR5691014_7018 SRR5691014_9888 SRR5691016_7800 SRR5691016_7802 SRR5691019_4420 SRR5691019_8585 SRR5691019_9013 SRR5691025_4126 SRR5691025_4129 SRR5691029_5956 SRR5690820_4722 SRR5690821_3637 SRR5690821_5552 SRR5690821_5553 SRR5690822_9993 SRR5690822_9995 SRR5690823_1397 SRR5690823_1398 SRR5690823_5914 SRR5690824_6324 SRR5690825_3922 SRR5690827_6784 SRR5690827_10333 SRR5690827_10335 SRR5690828_8923 SRR5690829_5633 SRR5690831_5421 SRR5690834_933 SRR5690834_939 SRR5690834_4456 SRR5690834_4458 SRR5690834_7312 SRR5690834_7319 SRR5690855_2455 SRR5690855_2602 SRR5690857_5410 SRR5690858_7399 SRR5690858_7401 SRR5690859_810 SRR5690859_3058 SRR5690859_3060 SRR5690859_3751 SRR5690859_6089 SRR5690859_7112 SRR5690859_7115 SRR5690860_2520 SRR5690860_5070 SRR5690860_5072 SRR5690862_3943 SRR5690863_1411 SRR5690863_7660 SRR5690864_4588 SRR5690864_9274 SRR5690866_4860 SRR5690867_5260 SRR5690867_5261 SRR5690867_9236 SRR5690867_9238 SRR5690869_10092 SRR5690870_3583 SRR5690872_3751 SRR5690872_8061 SRR5690872_8063 SRR5690872_8065 SRR5690873_9597 SRR5690874_7942 SRR5690874_7943 SRR5690874_7944 SRR5690876_91 SRR5690876_2816 SRR5690876_4106 SRR5690876_6288 SRR5690877_3622 SRR5690877_3624 SRR5690877_5541 SRR5690877_6476 SRR5690877_6477 SRR5690879_645 SRR5690879_6359 SRR5690881_6404 SRR5690881_7345 SRR5690882_1068 SRR5690882_7254 SRR5690882_7256 SRR5690882_7257 SRR5690882_7823 SRR5690882_8828 SRR5690882_8829 SRR5690882_8831 SRR5690884_9455 SRR5690886_3666 SRR5690886_3670 SRR5690886_5576 SRR5690886_5577 SRR5690898_1339 SRR5690898_6837 SRR5690899_6432 SRR5690899_7734 SRR5690899_8447 SRR5690904_1060 SRR5690907_7392 SRR5690908_5354 SRR5690908_7871 SRR5690909_5392 SRR5690909_9237 SRR5690910_474 SRR5690910_3539 SRR5690910_7936 SRR5690912_1935 SRR5690912_1936 SRR5690912_1937 SRR5690912_3074 SRR5690912_3075 SRR5690914_4809 SRR5690915_408 SRR5690915_4035 SRR5690915_5536 SRR5690915_8545 SRR5690916_8300 SRR5690920_5950 SRR5690920_5951 SRR5690922_4341 SRR5690924_355 SRR5690924_356 SRR5690926_1657 SRR5690936_7435 SRR5690937_185 SRR5690937_3971 SRR5690941_3752 SRR5690941_4356 SRR5690943_1474 SRR5690943_1476 SRR5690943_2666 SRR5690943_2673 SRR5690945_2140 SRR5690945_2142 SRR5690945_5689 SRR5690945_10319 SRR5690982_7957 SRR5690982_7959 SRR5690982_8164 SRR5690982_8165 SRR5690983_2871 SRR5690985_10043 SRR5690986_7796 SRR5690987_97 SRR5690994_2994 SRR5691006_190 SRR5691006_2403 SRR5691006_2531 SRR5691006_3275 SRR5691006_5059 SRR5691007_4081 SRR5691007_6487 SRR5691008_1992 SRR5691008_7941 SRR5691010_56 SRR5691010_173 SRR5691010_233 SRR5691010_1390 SRR5691010_4674 SRR5691011_1927 SRR5691011_8224 SRR5691012_2539 SRR5691012_2542 SRR5691012_3043 SRR5691012_4184 SRR5691012_6875 SRR5691012_9643 SRR5691014_2523 SRR5691016_9208 SRR5691029_5957 SRR5691029_7706 SRR5691029_8755 SRR5690809_372 SRR5690816_5720 SRR5690837_8674 SRR5690841_1051 SRR5690841_1052 SRR5690841_1053 SRR5690842_5305 SRR5690842_5306 SRR5690848_810 SRR5690848_812 SRR5690848_6288 SRR5690853_1047 SRR5690887_4980 SRR5690887_4981 SRR5690887_8196 SRR5690887_8197 SRR5690889_5945 SRR5690889_7299 SRR5690889_7301 SRR5690889_7303 SRR5690894_9401 SRR5690894_9402 SRR5690895_5672 SRR5690952_7792 SRR5690967_287 SRR5690972_2068 SRR5690979_2997 SRR5690979_5139 SRR5690996_75 SRR5690996_4081 SRR5691001_1880 SRR5691001_7001 SRR5691001_7004 SRR5691019_5549 SRR5691019_9012 SRR5691033_4016 SRR5691036_4614 SRR5691036_4615 SRR5690898_3724 SRR5690982_7078 SRR5690982_7079 SRR5690895_4637 SRR5690895_4640 SRR5690997_6475 SRR5691019_4418 SRR5691019_4419 SRR5690856_9960 SRR5690915_237 SRR5690944_3819 SRR5690988_2596 SRR5691006_6524 SRR5691006_8015 SRR5691036_848 SRR5691036_849 SRR5690862_2484 SRR5690916_3535 SRR5690916_3537 SRR5690939_6012 SRR5690942_1520 SRR5690933_7170 SRR5690857_6579 SRR5690857_6587 SRR5690862_666 SRR5690988_6595 SRR5690860_4423 SRR5690860_4427 SRR5691026_7074 SRR5691026_7076 SRR5690820_1075 SRR5690831_8005 SRR5690852_6517 SRR5690866_6087 SRR5691007_4022 SRR5690921_3909 SRR5691036_1730 SRR5690909_6299 SRR5690976_643 SRR5691010_9013 SRR5690916_3536 SRR5690830_968 SRR5690830_971 SRR5690841_9614 SRR5691038_2819 SRR5691038_2823 SRR5690841_9615 SRR5690841_9619 SRR5690841_9620 SRR5691038_2820 SRR5691038_2824 SRR5690899_1749 SRR5690899_1755 SRR5690846_5410 SRR5690846_5412 SRR5690846_5415 SRR5690967_283 SRR5690942_4216 SRR5690999_835 SRR5691033_6760 SRR5690999_836 SRR5690815_1013 SRR5691030_5617 SRR5690996_6327 SRR5690840_6218 SRR5690997_6775 SRR5691016_7397 SRR5690940_3159 SRR5690981_5665 SRR5691016_7358 SRR5690969_3266 SRR5690991_3067 SRR5690827_5870 SRR5690827_5871 SRR5690905_4976 SRR5690905_4978 SRR5690819_8936 SRR5690819_8947 SRR5690857_6922 SRR5690855_6464 SRR5690936_6253 SRR5690842_3307 SRR5690837_726 SRR5690816_5989 SRR5690982_956 SRR5690839_4504 SRR5690865_8153 SRR5690893_6828 SRR5690998_2655 SRR5690809_5027 SRR5690862_6606 SRR5690891_4270 SRR5690917_3084 SRR5690938_9863 SRR5690973_595 SRR5690813_4787 SRR5690865_129 SRR5690866_300 SRR5690890_4074 SRR5690891_307 SRR5690895_9353 SRR5690921_1724 SRR5690930_8884 SRR5690951_1645 SRR5690952_4345 SRR5690991_102 SRR5690996_5830 SRR5691019_5609 SRR5691031_2465 SRR5690811_8228 SRR5690822_3733 SRR5690827_860 SRR5690836_8160 SRR5690837_5475 SRR5690842_3717 SRR5690845_5534 SRR5690850_1915 SRR5690851_8399 SRR5690867_1136 SRR5690867_7266 SRR5690871_7185 SRR5690887_9833 SRR5690890_3293 SRR5690890_3733 SRR5690899_2399 SRR5690908_2864 SRR5690916_825 SRR5690917_9835 SRR5690920_1862 SRR5690936_6492 SRR5690936_8783 SRR5690937_5805 SRR5690941_1139 SRR5690943_2256 SRR5690944_9564 SRR5690946_803 SRR5690951_5377 SRR5690951_8215 SRR5690957_10114 SRR5690961_6810 SRR5690973_1226 SRR5690995_3304 SRR5690996_9366 SRR5691002_9932 SRR5691014_7638 SRR5691019_10056 SRR5691019_1826 SRR5691030_692 SRR5690809_6826 SRR5690810_7436 SRR5690810_9701 SRR5690812_7449 SRR5690813_7459 SRR5690813_7460 SRR5690813_8062 SRR5690813_9285 SRR5690814_2889 SRR5690814_6650 SRR5690818_4694 SRR5690822_3852 SRR5690823_4905 SRR5690824_5054 SRR5690827_1197 SRR5690827_1198 SRR5690827_1199 SRR5690830_1888 SRR5690831_2846 SRR5690832_5044 SRR5690833_1821 SRR5690833_2763 SRR5690835_4162 SRR5690836_5664 SRR5690839_1269 SRR5690840_2545 SRR5690840_6369 SRR5690842_10221 SRR5690842_2636 SRR5690842_2883 SRR5690843_5047 SRR5690843_5048 SRR5690844_3173 SRR5690844_7940 SRR5690845_10056 SRR5690845_6923 SRR5690845_8078 SRR5690850_10288 SRR5690850_4121 SRR5690853_3476 SRR5690854_7443 SRR5690856_5491 SRR5690857_1560 SRR5690857_6915 SRR5690859_20 SRR5690861_1620 SRR5690862_2901 SRR5690862_821 SRR5690864_4899 SRR5690864_6612 SRR5690865_1750 SRR5690865_872 SRR5690867_2466 SRR5690867_8238 SRR5690868_6106 SRR5690869_460 SRR5690869_5411 SRR5690869_8075 SRR5690869_8128 SRR5690872_6450 SRR5690872_7573 SRR5690878_9815 SRR5690885_8970 SRR5690886_9624 SRR5690887_9836 SRR5690890_2623 SRR5690894_8154 SRR5690899_1098 SRR5690900_2652 SRR5690900_5640 SRR5690904_8224 SRR5690905_6342 SRR5690905_9274 SRR5690909_472 SRR5690910_220 SRR5690913_6795 SRR5690914_2551 SRR5690914_4849 SRR5690914_5669 SRR5690915_123 SRR5690916_1575 SRR5690916_1986 SRR5690916_826 SRR5690918_4354 SRR5690918_6344 SRR5690925_3966 SRR5690933_6959 SRR5690933_9073 SRR5690934_2660 SRR5690934_7502 SRR5690938_3868 SRR5690940_3169 SRR5690943_9615 SRR5690944_1229 SRR5690944_6550 SRR5690945_4242 SRR5690945_6432 SRR5690946_1620 SRR5690946_802 SRR5690948_6570 SRR5690949_5226 SRR5690953_3937 SRR5690953_7273 SRR5690954_10206 SRR5690954_5966 SRR5690955_7336 SRR5690955_7339 SRR5690957_6671 SRR5690958_6037 SRR5690958_6038 SRR5690958_6268 SRR5690961_2690 SRR5690967_3736 SRR5690967_3761 SRR5690969_3262 SRR5690969_3264 SRR5690969_6873 SRR5690970_3293 SRR5690975_7182 SRR5690975_7183 SRR5690975_7241 SRR5690979_2777 SRR5690979_3434 SRR5690987_3558 SRR5690991_2048 SRR5690991_3066 SRR5690992_6383 SRR5690992_9789 SRR5690994_1156 SRR5690995_1309 SRR5690995_4350 SRR5690995_536 SRR5690995_9712 SRR5690996_1525 SRR5690996_6324 SRR5690997_6777 SRR5690997_8034 SRR5690997_9785 SRR5690998_5412 SRR5691000_7429 SRR5691000_8374 SRR5691000_8710 SRR5691002_1732 SRR5691002_3799 SRR5691002_4592 SRR5691002_4593 SRR5691002_4594 SRR5691002_5403 SRR5691002_9933 SRR5691004_6843 SRR5691004_6844 SRR5691004_6845 SRR5691008_3828 SRR5691008_4584 SRR5691010_1223 SRR5691011_4803 SRR5691011_4890 SRR5691011_739 SRR5691011_8167 SRR5691012_349 SRR5691012_3837 SRR5691016_7359 SRR5691017_6434 SRR5691017_9133 SRR5691019_9938 SRR5691024_5659 SRR5691025_1427 SRR5691026_6325 SRR5691028_8225 SRR5691029_8570 SRR5691030_5616 SRR5691030_7395 SRR5691030_8018 SRR5691030_903 SRR5691031_3290 SRR5691031_3291 SRR5691031_5786 SRR5691032_2338 SRR5691032_8410 SRR5691032_8411 SRR5691033_4055 SRR5691033_6759 SRR5691036_5767 SRR5691036_5975 SRR5691037_7044 SRR5691038_6531 SRR5690820_9196 SRR5690821_4885 SRR5690821_4886 SRR5690822_2120 SRR5690822_2123 SRR5690823_3419 SRR5690825_8479 SRR5690825_8481 SRR5690825_8483 SRR5690825_8484 SRR5690830_3725 SRR5690830_3730 SRR5690831_8970 SRR5690831_8971 SRR5690833_5681 SRR5690834_4555 SRR5690834_4558 SRR5690834_4560 SRR5690856_4917 SRR5690856_5494 SRR5690856_5497 SRR5690856_5522 SRR5690858_4298 SRR5690858_4301 SRR5690861_3583 SRR5690865_2982 SRR5690865_2983 SRR5690865_2984 SRR5690865_7801 SRR5690867_6460 SRR5690867_8236 SRR5690867_9879 SRR5690867_9880 SRR5690868_5355 SRR5690868_9493 SRR5690868_9494 SRR5690868_9495 SRR5690868_9496 SRR5690869_2095 SRR5690869_3980 SRR5690869_3981 SRR5690869_5413 SRR5690869_5417 SRR5690870_8420 SRR5690872_3008 SRR5690872_7572 SRR5690873_5912 SRR5690876_5709 SRR5690881_1529 SRR5690881_1532 SRR5690882_1230 SRR5690882_1233 SRR5690883_4229 SRR5690885_537 SRR5690886_9625 SRR5690886_9627 SRR5690886_9881 SRR5690900_2651 SRR5690903_1305 SRR5690904_10012 SRR5690906_3611 SRR5690907_8146 SRR5690912_511 SRR5690912_513 SRR5690913_287 SRR5690913_288 SRR5690913_289 SRR5690913_4320 SRR5690913_4321 SRR5690914_1820 SRR5690914_1821 SRR5690914_2702 SRR5690915_2860 SRR5690915_5104 SRR5690915_6986 SRR5690922_522 SRR5690923_1445 SRR5690924_5503 SRR5690924_5507 SRR5690925_1985 SRR5690925_6522 SRR5690926_794 SRR5690926_2442 SRR5690927_5845 SRR5690928_5463 SRR5690931_7422 SRR5690936_720 SRR5690936_725 SRR5690936_7698 SRR5690938_3866 SRR5690938_7717 SRR5690938_7719 SRR5690940_3164 SRR5690942_6928 SRR5690942_6934 SRR5690942_6937 SRR5690943_5998 SRR5690943_7445 SRR5690943_7447 SRR5690943_7449 SRR5690959_2373 SRR5690959_7627 SRR5690959_7631 SRR5690959_7632 SRR5690981_9912 SRR5690981_9913 SRR5690981_9914 SRR5690982_374 SRR5690982_9772 SRR5690984_1315 SRR5690984_3855 SRR5690984_7313 SRR5690987_2367 SRR5690987_6745 SRR5690994_2173 SRR5691008_4274 SRR5691008_8972 SRR5691010_7668 SRR5691011_1571 SRR5691011_6193 SRR5691012_5806 SRR5691012_7469 SRR5691012_7652 SRR5691014_1904 SRR5691014_2784 SRR5691014_7980 SRR5691014_9285 SRR5691014_10124 SRR5691015_2083 SRR5691015_5993 SRR5691015_8634 SRR5691016_2614 SRR5691016_2615 SRR5691016_7393 SRR5691021_3222 SRR5691021_3225 SRR5691021_6916 SRR5691021_6917 SRR5691024_2512 SRR5691027_7693 SRR5691027_7694 SRR5691028_7756 SRR5691028_7761 SRR5691028_10310 SRR5691029_1247 SRR5691029_4524 SRR5691029_4527 SRR5691029_7391 SRR5691029_7396 SRR5691029_8571 SRR5690809_664 SRR5690809_8550 SRR5690810_1234 SRR5690810_1235 SRR5690810_5074 SRR5690810_6932 SRR5690810_7438 SRR5690810_8242 SRR5690810_8243 SRR5690810_8246 SRR5690810_9700 SRR5690810_9702 SRR5690811_7218 SRR5690811_7220 SRR5690812_7450 SRR5690812_7452 SRR5690813_204 SRR5690813_1338 SRR5690813_5391 SRR5690813_5637 SRR5690813_5638 SRR5690813_7318 SRR5690813_7461 SRR5690813_8244 SRR5690813_9029 SRR5690813_9030 SRR5690813_9238 SRR5690813_9240 SRR5690813_9256 SRR5690813_9283 SRR5690813_9284 SRR5690814_882 SRR5690814_2888 SRR5690814_2916 SRR5690814_2917 SRR5690814_6651 SRR5690815_1233 SRR5690815_1235 SRR5690815_1236 SRR5690815_3383 SRR5690815_3431 SRR5690815_3432 SRR5690815_3656 SRR5690815_3657 SRR5690815_3874 SRR5690815_3875 SRR5690815_6707 SRR5690815_6708 SRR5690815_7506 SRR5690815_7507 SRR5690816_5185 SRR5690816_5186 SRR5690835_3292 SRR5690835_3293 SRR5690835_4163 SRR5690835_8638 SRR5690836_3587 SRR5690836_3588 SRR5690836_3886 SRR5690836_10231 SRR5690836_10234 SRR5690837_9286 SRR5690837_9289 SRR5690838_219 SRR5690838_220 SRR5690838_751 SRR5690838_1139 SRR5690838_1140 SRR5690838_6740 SRR5690838_6742 SRR5690839_275 SRR5690839_276 SRR5690839_277 SRR5690839_6321 SRR5690839_10307 SRR5690839_10308 SRR5690840_2542 SRR5690840_2546 SRR5690840_9632 SRR5690840_9633 SRR5690840_9634 SRR5690841_3039 SRR5690842_188 SRR5690842_190 SRR5690842_232 SRR5690842_3795 SRR5690842_3796 SRR5690842_3797 SRR5690842_5276 SRR5690842_5278 SRR5690842_6466 SRR5690842_6467 SRR5690842_6469 SRR5690842_8925 SRR5690842_9376 SRR5690842_10200 SRR5690842_10201 SRR5690842_10202 SRR5690842_10220 SRR5690842_10222 SRR5690844_5720 SRR5690844_5721 SRR5690844_5723 SRR5690845_3554 SRR5690845_3557 SRR5690845_6922 SRR5690845_10059 SRR5690849_4444 SRR5690850_1916 SRR5690850_1918 SRR5690850_2861 SRR5690850_2864 SRR5690850_6014 SRR5690850_6499 SRR5690850_6628 SRR5690850_6790 SRR5690850_8316 SRR5690850_8954 SRR5690850_10287 SRR5690851_2567 SRR5690851_8699 SRR5690851_8702 SRR5690851_8933 SRR5690852_3083 SRR5690852_3084 SRR5690852_8357 SRR5690852_8359 SRR5690852_8891 SRR5690853_3479 SRR5690854_7441 SRR5690854_7442 SRR5690878_1099 SRR5690878_8842 SRR5690878_8844 SRR5690878_9816 SRR5690890_935 SRR5690890_936 SRR5690890_937 SRR5690890_2622 SRR5690890_2629 SRR5690890_4073 SRR5690890_6612 SRR5690893_6552 SRR5690893_6554 SRR5690893_10240 SRR5690893_10241 SRR5690893_10242 SRR5690894_857 SRR5690894_858 SRR5690894_860 SRR5690894_8153 SRR5690895_301 SRR5690895_303 SRR5690895_305 SRR5690895_9751 SRR5690895_9753 SRR5690905_1729 SRR5690905_1730 SRR5690905_3051 SRR5690905_3052 SRR5690911_3543 SRR5690911_3544 SRR5690932_5991 SRR5690933_482 SRR5690933_959 SRR5690933_961 SRR5690934_516 SRR5690934_6973 SRR5690934_6975 SRR5690934_6977 SRR5690934_7507 SRR5690946_8449 SRR5690946_8451 SRR5690947_3589 SRR5690947_4275 SRR5690947_4276 SRR5690947_6376 SRR5690947_6378 SRR5690947_9014 SRR5690948_2269 SRR5690951_1962 SRR5690951_3883 SRR5690951_3885 SRR5690951_3887 SRR5690952_1527 SRR5690952_2889 SRR5690952_2890 SRR5690952_4715 SRR5690952_4716 SRR5690952_9424 SRR5690953_1715 SRR5690953_1718 SRR5690953_3350 SRR5690953_3934 SRR5690953_3944 SRR5690953_4487 SRR5690953_5796 SRR5690953_5799 SRR5690953_5800 SRR5690953_7274 SRR5690953_7276 SRR5690953_8457 SRR5690953_8459 SRR5690953_8795 SRR5690954_1410 SRR5690954_5964 SRR5690954_5965 SRR5690954_7411 SRR5690954_8791 SRR5690954_8794 SRR5690954_9005 SRR5690954_9209 SRR5690954_10160 SRR5690954_10161 SRR5690957_196 SRR5690957_198 SRR5690967_2706 SRR5690967_3735 SRR5690967_3759 SRR5690967_3760 SRR5690967_5226 SRR5690967_5943 SRR5690967_8559 SRR5690967_9930 SRR5690967_9931 SRR5690967_9932 SRR5690967_9933 SRR5690969_3318 SRR5690969_7630 SRR5690969_8069 SRR5690970_1034 SRR5690970_3725 SRR5690972_6990 SRR5690972_6992 SRR5690973_6595 SRR5690973_6840 SRR5690973_9038 SRR5690973_9041 SRR5690974_5101 SRR5690974_8168 SRR5690974_8169 SRR5690975_6863 SRR5690975_6864 SRR5690975_6865 SRR5690976_2129 SRR5690976_6448 SRR5690976_6449 SRR5690976_8851 SRR5690976_9517 SRR5690979_790 SRR5690979_792 SRR5690979_2776 SRR5690979_2778 SRR5690979_2779 SRR5690979_4852 SRR5690979_8023 SRR5690980_7138 SRR5690991_2184 SRR5690991_3068 SRR5690992_4489 SRR5690992_6382 SRR5690992_10139 SRR5690995_535 SRR5690995_3305 SRR5690996_9364 SRR5690996_9365 SRR5690997_521 SRR5690997_4391 SRR5690997_4392 SRR5690997_4393 SRR5690997_6776 SRR5690997_8032 SRR5690997_8033 SRR5690998_5414 SRR5690998_6213 SRR5691000_1183 SRR5691000_2623 SRR5691000_4053 SRR5691000_7428 SRR5691000_7430 SRR5691000_8375 SRR5691000_8791 SRR5691002_2337 SRR5691002_2338 SRR5691002_3800 SRR5691002_5404 SRR5691002_5405 SRR5691004_5746 SRR5691004_5747 SRR5691004_8431 SRR5691004_8432 SRR5691004_10139 SRR5691004_10140 SRR5691004_10142 SRR5691017_1248 SRR5691017_9444 SRR5691019_4133 SRR5691030_253 SRR5691030_408 SRR5691030_902 SRR5691030_907 SRR5691030_5030 SRR5691030_5031 SRR5691030_6798 SRR5691030_7248 SRR5691030_7396 SRR5691030_7947 SRR5691030_7948 SRR5691030_8734 SRR5691030_10105 SRR5691031_5762 SRR5691032_3134 SRR5691032_3135 SRR5691032_3136 SRR5691032_4777 SRR5691032_4778 SRR5691032_4779 SRR5691032_5620 SRR5691032_8509 SRR5691032_8510 SRR5691033_4056 SRR5691034_6645 SRR5691034_9812 SRR5691034_9813 SRR5691034_9814 SRR5691035_2552 SRR5691035_6678 SRR5691035_6682 SRR5691035_9018 SRR5691036_189 SRR5691036_191 SRR5691036_1387 SRR5691036_1656 SRR5691036_1657 SRR5691036_9928 SRR5691037_6995 SRR5691037_6996 SRR5691037_7046 SRR5691037_7047 SRR5691038_287 SRR5691038_4248 SRR5691039_2510 SRR5691039_7818 SRR5691039_7819 SRR5690820_1845 SRR5690821_6976 SRR5690830_3455 SRR5690831_2849 SRR5690831_2853 SRR5690833_639 SRR5690833_5911 SRR5690833_5916 SRR5690833_5921 SRR5690862_412 SRR5690862_2902 SRR5690862_2905 SRR5690866_6579 SRR5690866_6580 SRR5690866_6584 SRR5690866_7851 SRR5690866_7852 SRR5690866_7853 SRR5690867_5242 SRR5690869_459 SRR5690869_510 SRR5690869_8125 SRR5690869_8639 SRR5690869_8641 SRR5690869_10222 SRR5690869_10223 SRR5690872_9399 SRR5690874_916 SRR5690874_5229 SRR5690886_2959 SRR5690886_6505 SRR5690886_6508 SRR5690909_9731 SRR5690912_9313 SRR5690913_2068 SRR5690913_2069 SRR5690913_2070 SRR5690913_3584 SRR5690913_5081 SRR5690913_6793 SRR5690913_6796 SRR5690914_4641 SRR5690914_9423 SRR5690915_5657 SRR5690928_5622 SRR5690981_2125 SRR5690981_2127 SRR5690981_5661 SRR5690981_5663 SRR5690988_1201 SRR5691006_3649 SRR5691006_6087 SRR5691006_6299 SRR5691010_4653 SRR5691011_8050 SRR5691012_521 SRR5691012_10025 SRR5691016_9405 SRR5690895_2363 SRR5690895_3763 SRR5690930_3860 SRR5690930_3861 SRR5690930_3863 SRR5690946_3836 SRR5690946_5089 SRR5690946_9818 SRR5690946_9819 SRR5690950_2778 SRR5690950_2780 SRR5690950_2783 SRR5690957_6668 SRR5690957_6672 SRR5690969_22 SRR5690969_23 SRR5690969_602 SRR5690969_603 SRR5690969_1871 SRR5690969_4697 SRR5690969_4699 SRR5690969_6871 SRR5690969_6872 SRR5690969_9557 SRR5690969_9559 SRR5690971_1747 SRR5690971_3272 SRR5690971_3273 SRR5690971_3276 SRR5690973_4345 SRR5690975_7732 SRR5690975_7733 SRR5690979_1682 SRR5690992_8214 SRR5690931_7526 SRR5690938_8278 SRR5690956_5013 SRR5690959_3600 SRR5690961_2691 SRR5691022_125 SRR5691022_127 SRR5690809_6824 SRR5690813_6680 SRR5690813_6681 SRR5690813_7886 SRR5690815_3557 SRR5690815_3558 SRR5690838_2718 SRR5690838_2719 SRR5690890_8864 SRR5690905_3062 SRR5690905_3063 SRR5690905_4334 SRR5690951_2468 SRR5690951_2470 SRR5690951_3855 SRR5690951_3856 SRR5690951_5525 SRR5690951_5528 SRR5690973_8304 SRR5690979_903 SRR5690979_904 SRR5690991_8130 SRR5690991_8132 SRR5690991_8993 SRR5690995_2478 SRR5691019_6146 SRR5691019_10058 SRR5691032_2336 SRR5691032_2337 SRR5691037_2200 SRR5691037_2202 SRR5691037_9124 SRR5691037_9125 SRR5690881_7737 SRR5690881_7739 SRR5690915_7497 SRR5690943_2371 SRR5690959_1462 SRR5690962_8491 SRR5690983_2117 SRR5691016_4242 SRR5690837_4512 SRR5690838_5937 SRR5690838_6006 SRR5690841_8369 SRR5690841_8371 SRR5690842_218 SRR5690844_384 SRR5690933_948 SRR5690933_949 SRR5690951_4229 SRR5690968_4958 SRR5690968_4960 SRR5690993_6514 SRR5690996_7473 SRR5691000_2595 SRR5691036_9414 SRR5690938_9665 SRR5690938_9666 SRR5690938_9669 SRR5690942_2766 SRR5690944_3638 SRR5690944_3643 SRR5690944_9233 SRR5690945_4245 SRR5690945_10415 SRR5690945_10417 SRR5690955_5753 SRR5690955_5756 SRR5690842_3311 SRR5690842_3313 SRR5690842_8334 SRR5690842_8335 SRR5690842_8336 SRR5690842_8337 SRR5690890_6707 SRR5690890_6708 SRR5690842_9411 SRR5690952_6558 SRR5690952_6559 SRR5690952_6560 SRR5690993_427 SRR5690993_428 SRR5691019_720 SRR5690951_7280 SRR5690951_7281 SRR5690951_7282 SRR5690999_5701 SRR5691000_8712 SRR5690982_957 SRR5691011_1320 SRR5690838_6145 SRR5691031_9697 SRR5691031_9698 SRR5690890_4689 SRR5690890_4690 SRR5690947_635 SRR5690947_640 SRR5690865_8154 SRR5690916_4039 SRR5691008_4590 SRR5690946_6635 SRR5690893_6831 SRR5690946_2414 SRR5690946_2416 SRR5690952_316 SRR5690998_2656 SRR5690998_2657 SRR5691004_158 SRR5691004_159 SRR5690809_5028 SRR5690809_5029 SRR5691002_1733 SRR5690862_6611 SRR5691010_8354 SRR5690895_4332 SRR5690891_4271 SRR5690891_4273 SRR5690891_4274 SRR5690944_10030 SRR5690944_10031 SRR5691039_974 SRR5690938_9864 SRR5690938_9870 SRR5690878_8843 SRR5690973_598 SRR5691000_4966 SRR5691000_4967 SRR5690813_7262 SRR5690813_7265 SRR5690865_130 SRR5690865_131 SRR5690866_301 SRR5690866_303 SRR5691002_10114 SRR5691002_10116 SRR5690891_308 SRR5690891_310 SRR5690895_9356 SRR5690895_9358 SRR5690921_1729 SRR5690921_1732 SRR5690930_8885 SRR5690930_8886 SRR5690951_1646 SRR5690951_1648 SRR5690952_4348 SRR5690952_4349 SRR5690991_103 SRR5691002_5607 SRR5690996_5831 SRR5690996_5834 SRR5691019_5611 SRR5691019_5613 SRR5691031_2466 SRR5691031_2467 SRR5690811_8229 SRR5690822_3735 SRR5690827_861 SRR5690836_8162 SRR5690837_5476 SRR5690842_3718 SRR5690958_6267 SRR5691000_2622 SRR5690851_8401 SRR5690867_1137 SRR5690867_7267 SRR5690871_7186 SRR5690887_9837 SRR5690890_3294 SRR5690953_2722 SRR5691014_4479 SRR5691030_3429 SRR5690916_827 SRR5690997_6774 SRR5690920_1863 SRR5690936_6497 SRR5690936_8784 SRR5691017_9131 SRR5690941_1141 SRR5690943_2258 SRR5690944_9571 SRR5690946_804 SRR5690951_5379 SRR5690951_8216 SRR5690957_10115 SRR5690878_1102 SRR5690973_1227 SRR5691034_6644 SRR5691032_8511 SRR5691002_9934 SRR5690851_8704 SRR5691019_10057 SRR5691019_1827 SRR5691030_696 SRR5690845_9815 SRR5690939_7063 SRR5690942_4681 SRR5690813_7703 SRR5690942_7144 SRR5690945_7439 SRR5690945_7440 SRR5690939_7068 SRR5690942_4682 SRR5690813_6698 SRR5690810_716 SRR5690954_2076 SRR5690836_4597 SRR5690838_7756 SRR5690838_7757 SRR5690869_2038 SRR5690869_2039 SRR5690907_1014 SRR5690813_6699 SRR5690813_6700 SRR5690836_4599 SRR5690996_6116 SRR5690810_717 SRR5691002_8073 SRR5690954_2077 SRR5690954_2078 SRR5690864_5010 SRR5690816_6286 SRR5690873_10252 SRR5690905_5467 SRR5690954_2477 SRR5691033_442 SRR5691038_2056 SRR5690811_8456 SRR5690816_8238 SRR5690821_7870 SRR5690845_1971 SRR5690852_5135 SRR5690862_1312 SRR5690879_8061 SRR5690914_1511 SRR5690934_6451 SRR5690934_6452 SRR5690938_5512 SRR5690942_4039 SRR5690951_5809 SRR5690973_2444 SRR5690996_5113 SRR5691000_7692 SRR5691004_5244 SRR5691034_4463 SRR5690927_6221 SRR5690927_6224 SRR5691004_5246 SRR5691004_5247 SRR5690816_6287 SRR5690842_5488 SRR5690842_5492 SRR5691006_2946 SRR5690951_5810 SRR5690954_2478 SRR5691033_443 SRR5691038_2057 SRR5690894_7295 SRR5690900_7162 SRR5690933_4578 SRR5690953_5888 SRR5690953_5889 SRR5691004_8648 SRR5690813_7263 SRR5690833_8539 SRR5690816_3475 SRR5690816_3476 SRR5690849_11066 SRR5690849_3 SRR5690849_4 SRR5690849_2724 SRR5690849_11065 SRR5690850_3871 SRR5690850_3872 SRR5690852_6883 SRR5690887_8140 SRR5690887_8141 SRR5690816_6687 SRR5690849_2921 SRR5690890_10046 SRR5690890_10047 SRR5690960_4510 SRR5690874_3912 SRR5690922_8320 SRR5690857_5246 SRR5690857_5248 SRR5691013_3224 SRR5690922_8322 SRR5690922_8323 SRR5690882_6737 SRR5690912_8675 SRR5690864_6208 SRR5690923_1110 SRR5691027_1660 SRR5690833_7683 SRR5690856_5259 SRR5690857_5204 SRR5690863_1074 SRR5690867_4508 SRR5690881_7732 SRR5690886_9274 SRR5690890_6842 SRR5690908_8239 SRR5690928_4501 SRR5690981_6155 SRR5690882_6739 SRR5690987_6361 SRR5690982_2513 SRR5690982_2514 SRR5691014_1719 SRR5690923_1111 SRR5691027_1662 SRR5690898_1969 SRR5690938_8557 SRR5691010_6934 SRR5690959_6249 SRR5690959_6252 SRR5690994_2443 SRR5691006_2366 SRR5691006_9941 SRR5691015_172 SRR5691031_6745 SRR5690879_6685 SRR5690886_10043 SRR5690899_8063 SRR5691005_207 SRR5690931_9656 SRR5690865_4171 SRR5691032_6710 SRR5691032_6713 SRR5690830_7999 SRR5690830_8000 SRR5691024_4505 SRR5691024_4506 SRR5690913_153 SRR5690917_3166 SRR5690883_1582 SRR5690829_5323 SRR5690820_3536 SRR5690830_4986 SRR5690810_9772 SRR5690832_2121 SRR5691026_5688 SRR5690817_3941 SRR5690862_4818 SRR5690870_5288 SRR5690877_1425 SRR5690928_1036 SRR5690940_6337 SRR5690955_3284 SRR5690961_4570 SRR5690987_6692 SRR5690999_2654 SRR5691027_10467 SRR5691027_481 SRR5690819_8132 SRR5690821_6982 SRR5690829_5320 SRR5690830_1098 SRR5690830_6388 SRR5690833_5438 SRR5690834_1994 SRR5690856_3434 SRR5690856_6487 SRR5690864_5586 SRR5690864_5587 SRR5690872_5405 SRR5690879_765 SRR5690883_1583 SRR5690893_7668 SRR5690893_7669 SRR5690897_10320 SRR5690897_3515 SRR5690897_7808 SRR5690897_7813 SRR5690900_5243 SRR5690903_1430 SRR5690910_9674 SRR5690914_5280 SRR5690931_2093 SRR5690944_5126 SRR5690945_9733 SRR5690958_4147 SRR5690960_44 SRR5690961_1650 SRR5690962_625 SRR5690962_633 SRR5690983_6785 SRR5690985_8940 SRR5690999_4305 SRR5690999_8086 SRR5691024_4039 SRR5691029_10374 SRR5691029_4685 SRR5690820_3537 SRR5690820_5760 SRR5690821_6979 SRR5690821_8779 SRR5690822_6510 SRR5690822_6513 SRR5690827_2017 SRR5690830_1101 SRR5690830_1106 SRR5690830_3188 SRR5690833_3864 SRR5690833_5435 SRR5690833_9598 SRR5690833_9605 SRR5690858_1965 SRR5690858_3141 SRR5690858_3142 SRR5690858_7648 SRR5690858_7650 SRR5690858_7657 SRR5690859_1967 SRR5690859_5431 SRR5690860_2302 SRR5690864_6686 SRR5690865_4806 SRR5690865_4807 SRR5690867_1746 SRR5690867_1747 SRR5690869_4989 SRR5690869_4990 SRR5690872_611 SRR5690872_612 SRR5690872_4833 SRR5690872_4834 SRR5690874_1022 SRR5690876_5691 SRR5690879_769 SRR5690879_9552 SRR5690880_7815 SRR5690880_7819 SRR5690880_7820 SRR5690880_10170 SRR5690881_9547 SRR5690882_7436 SRR5690882_7437 SRR5690883_4587 SRR5690885_8547 SRR5690897_10324 SRR5690899_2836 SRR5690899_5139 SRR5690899_5141 SRR5690899_5144 SRR5690901_1406 SRR5690901_1407 SRR5690901_3265 SRR5690903_6319 SRR5690904_5850 SRR5690908_3180 SRR5690912_5644 SRR5690912_5645 SRR5690915_5109 SRR5690917_4135 SRR5690917_4136 SRR5690920_1736 SRR5690920_2140 SRR5690920_3267 SRR5690920_3268 SRR5690922_2313 SRR5690922_2314 SRR5690922_2317 SRR5690926_5614 SRR5690937_935 SRR5690937_6166 SRR5690937_9396 SRR5690938_1815 SRR5690941_7868 SRR5690942_9529 SRR5690942_9530 SRR5690955_982 SRR5690960_42 SRR5690961_1652 SRR5690962_9091 SRR5690966_10590 SRR5690966_10598 SRR5690983_2916 SRR5690984_4560 SRR5690985_8771 SRR5690987_2566 SRR5690987_8932 SRR5690994_2405 SRR5690994_3197 SRR5690994_9299 SRR5691005_2563 SRR5691006_7005 SRR5691008_2861 SRR5691009_6949 SRR5691010_3483 SRR5691011_7716 SRR5691013_4930 SRR5691013_6232 SRR5691014_3481 SRR5691015_432 SRR5691015_1572 SRR5691016_6210 SRR5691016_6213 SRR5691022_1117 SRR5691022_1118 SRR5691025_1720 SRR5691029_8532 SRR5691029_10373 SRR5690845_9570 SRR5690890_1805 SRR5690890_1806 SRR5690890_9393 SRR5690958_4148 SRR5690999_1967 SRR5690999_1968 SRR5690999_5514 SRR5690999_5515 SRR5690999_5517 SRR5690999_8084 SRR5691019_6165 SRR5691019_6167 SRR5691019_6168 SRR5691031_1692 SRR5691035_7881 SRR5691035_7882 SRR5691035_7883 SRR5691035_10488 SRR5691039_5312 SRR5690871_315 SRR5690899_9548 SRR5690899_9552 SRR5690917_2059 SRR5690917_2060 SRR5690961_3666 SRR5690878_6732 SRR5690810_9773 SRR5690810_9774 SRR5690816_4170 SRR5690851_2511 SRR5690927_4810 SRR5690927_4812 SRR5691026_5689 SRR5691026_5690 SRR5690817_3944 SRR5690862_4820 SRR5690897_3510 SRR5690877_1427 SRR5690928_1039 SRR5690940_6339 SRR5690955_3287 SRR5691029_8529 SRR5691013_4469 SRR5690999_2655 SRR5691027_10468 SRR5691027_484 SRR5690914_2211 SRR5690874_4582 SRR5690909_1582 SRR5691013_3014 SRR5690904_3496 SRR5690895_4850 SRR5690914_5916 SRR5690834_8837 SRR5690834_8838 SRR5690858_4724 SRR5690871_1923 SRR5690871_1925 SRR5690951_4228 SRR5690869_6723 SRR5690871_8848 SRR5690874_4579 SRR5690930_7038 SRR5690930_9609 SRR5690945_6565 SRR5690978_1917 SRR5691036_833 SRR5690836_5214 SRR5690865_2459 SRR5690878_6977 SRR5690879_9047 SRR5690890_6709 SRR5690914_2186 SRR5690930_7041 SRR5690933_1540 SRR5690949_9058 SRR5690950_2739 SRR5690971_3362 SRR5690971_3365 SRR5690971_4004 SRR5690971_6386 SRR5690984_8702 SRR5691000_5889 SRR5691000_5890 SRR5691005_8374 SRR5691006_3949 SRR5691008_329 SRR5691030_7062 SRR5690869_6725 SRR5690869_6727 SRR5690871_8849 SRR5690871_8850 SRR5690874_4580 SRR5690971_4002 SRR5690971_6388 SRR5690945_6571 SRR5690978_1918 SRR5691036_834 SRR5690917_8249 SRR5690917_8495 SRR5690839_1633 SRR5690921_3276 SRR5690951_9625 SRR5690997_5394 SRR5690838_5933 SRR5690839_1636 SRR5690858_4731 SRR5690895_9452 SRR5690897_315 SRR5690934_8181 SRR5690951_7860 SRR5690984_3788 SRR5690993_2378 SRR5691000_2594 SRR5690917_8251 SRR5690917_8253 SRR5690917_8496 SRR5690917_8498 SRR5690895_2629 SRR5690921_3277 SRR5690951_9628 SRR5690997_5395 SRR5691016_2435 SRR5690809_3878 SRR5690833_9429 SRR5690851_1398 SRR5690851_9311 SRR5690967_3177 SRR5691016_2439 SRR5691016_2441 SRR5690809_3882 SRR5690833_9433 SRR5690951_3725 SRR5691011_1226 SRR5691031_1687 SRR5691031_1688 SRR5691031_1689 SRR5690890_4098 SRR5690936_779 SRR5690941_9491 SRR5691007_532 SRR5690921_1722 SRR5690949_1169 SRR5690981_7575 SRR5690949_1170 SRR5690949_1172 SRR5690981_7577 SRR5690954_4929 SRR5690887_7073 SRR5690887_7074 SRR5690862_9392 SRR5690951_3078 SRR5690845_2074 SRR5690868_6575 SRR5690869_3357 SRR5690911_8977 SRR5690911_8978 SRR5690902_8512 SRR5690878_5355 SRR5690892_1958 SRR5690951_3079 SRR5690844_225 SRR5690817_6523 SRR5690845_8468 SRR5690887_1016 SRR5690943_8681 SRR5691037_3219 SRR5690829_2902 SRR5690851_1399 SRR5690872_4065 SRR5690915_9388 SRR5690951_4227 SRR5690988_8912 SRR5690817_6525 SRR5690845_8469 SRR5690887_1017 SRR5690952_3830 SRR5691037_3220 SRR5690867_4370 SRR5690909_9528 SRR5691012_3842 SRR5691012_5019 SRR5690887_1019 SRR5690840_7576 SRR5690840_7573 SRR5690840_7577 SRR5690840_7578 SRR5690946_2105 SRR5690946_2106 SRR5690946_2103 SRR5690943_10308 SRR5690998_9970 SRR5691031_227 SRR5690825_4795 SRR5690825_4796 SRR5690811_9747 SRR5690811_9748 SRR5690976_3961 SRR5690996_9589 SRR5690933_6429 SRR5690996_7474 SRR5691034_5197 SRR5691033_6110 SRR5690944_977 SRR5690866_9120 SRR5690870_8986 SRR5690998_10267 SRR5691001_1254 SRR5690971_1393 SRR5690889_5018 SRR5690889_5019 SRR5690946_7799 SRR5690933_3482 SRR5690933_6183 SRR5690935_7125 SRR5690946_6287 SRR5690952_3555 SRR5690993_7360 SRR5691036_1135 SRR5691036_1137 SRR5690946_7800 SRR5690998_4085 SRR5690923_8434 SRR5690998_4086 SRR5690998_4087 SRR5690842_2076 SRR5690930_2227 SRR5690993_3482 SRR5690842_2080 SRR5690842_2082 SRR5691001_9709 SRR5691001_9711 SRR5691001_9712 SRR5690997_3586 SRR5690840_6331 SRR5690867_54 SRR5690810_4164 SRR5690867_56 SRR5690917_1097 SRR5690954_3124 SRR5690867_55 SRR5690829_1009 SRR5690830_4390 SRR5690859_842 SRR5690872_9944 SRR5690813_10073 SRR5690838_4623 SRR5690907_8939 SRR5690941_7343 SRR5690813_6022 SRR5690833_8679 SRR5690870_7173 SRR5690925_4016 SRR5690829_9313 SRR5690840_5347 SRR5690870_2379 SRR5690870_516 SRR5690870_7729 SRR5690874_5234 SRR5690879_1359 SRR5690890_4973 SRR5690911_6098 SRR5690913_10053 SRR5690933_5082 SRR5691032_55 SRR5690819_7621 SRR5690822_7367 SRR5690825_6743 SRR5690830_6873 SRR5690837_7329 SRR5690843_7869 SRR5690857_6564 SRR5690864_5525 SRR5690870_3517 SRR5690870_3518 SRR5690870_3520 SRR5690870_517 SRR5690870_518 SRR5690872_6269 SRR5690872_7252 SRR5690890_7474 SRR5690902_9857 SRR5690913_10054 SRR5690915_5492 SRR5690917_6708 SRR5690920_3300 SRR5690920_3745 SRR5690921_3251 SRR5690926_6553 SRR5690948_4394 SRR5690952_7668 SRR5690954_1938 SRR5690954_2970 SRR5690954_9195 SRR5690966_1991 SRR5690968_2339 SRR5690968_2340 SRR5690986_8320 SRR5690986_929 SRR5690994_3795 SRR5691034_5682 SRR5690813_906 SRR5690813_907 SRR5690890_1413 SRR5690890_2104 SRR5690934_4997 SRR5690954_2971 SRR5690954_2973 SRR5691034_2378 SRR5690830_4394 SRR5690890_3112 SRR5690890_3113 SRR5690890_3114 SRR5690859_844 SRR5690870_4362 SRR5690907_6854 SRR5690966_1570 SRR5690874_455 SRR5690874_457 SRR5690874_458 SRR5690874_3241 SRR5690813_10074 SRR5690816_1394 SRR5690816_1395 SRR5690838_4625 SRR5690838_4628 SRR5691034_948 SRR5690917_6706 SRR5690844_8938 SRR5690844_8940 SRR5691010_3855 SRR5690905_7907 SRR5690905_7908 SRR5690813_6023 SRR5690813_6024 SRR5690833_8683 SRR5691039_829 SRR5690870_7174 SRR5690938_964 SRR5691025_7261 SRR5691025_7265 SRR5690829_9317 SRR5690840_5348 SRR5690870_2381 SRR5690908_696 SRR5690870_7730 SRR5690890_2103 SRR5690902_8059 SRR5690890_4974 SRR5690911_6099 SRR5690916_10061 SRR5690957_9307 SRR5691032_56 SRR5690986_1875 SRR5691032_938 SRR5690889_4066 SRR5690973_6301 SRR5691001_1257 SRR5691001_9132 SRR5691029_4486 SRR5691036_3733 SRR5690977_4742 SRR5690838_8434 SRR5691039_3001 SRR5690845_7114 SRR5690869_4662 SRR5690869_4663 SRR5690830_477 SRR5690925_4197 SRR5690989_789 SRR5691035_6773 SRR5690813_1849 SRR5690813_4759 SRR5690821_1892 SRR5690826_5625 SRR5690827_6257 SRR5690830_5941 SRR5690832_5531 SRR5690839_5619 SRR5690844_8383 SRR5690849_3616 SRR5690856_1217 SRR5690863_407 SRR5690865_9565 SRR5690866_3164 SRR5690871_80 SRR5690871_84 SRR5690874_8900 SRR5690877_2961 SRR5690890_9137 SRR5690899_8678 SRR5690905_10250 SRR5690905_6562 SRR5690916_3754 SRR5690920_7407 SRR5690942_1052 SRR5690984_5843 SRR5690986_1745 SRR5690986_1772 SRR5690989_790 SRR5691024_483 SRR5691033_7380 SRR5691033_7382 SRR5691034_4468 SRR5691039_5750 SRR5690989_794 SRR5691035_6775 SRR5690839_2395 SRR5690859_4911 SRR5690872_1921 SRR5690844_4113 SRR5690844_4116 SRR5690856_2138 SRR5690858_3947 SRR5690865_9566 SRR5690866_3162 SRR5690867_6240 SRR5690871_1421 SRR5690879_10061 SRR5690890_9138 SRR5690899_8601 SRR5690906_1677 SRR5690986_10222 SRR5690986_1375 SRR5690987_3453 SRR5690995_6474 SRR5691005_545 SRR5691011_158 SRR5691025_2057 SRR5691028_4819 SRR5691029_2546 SRR5691039_3003 SRR5691039_8885 SRR5690859_4909 SRR5690903_9820 SRR5690911_3361 SRR5690951_5326 SRR5690845_8191 SRR5690952_3402 SRR5690974_9618 SRR5690815_5097 SRR5690845_3634 SRR5690877_3217 SRR5690870_4364 SRR5690913_10052 SRR5690942_3064 SRR5690942_3071 SRR5690833_8684 SRR5690952_1065 SRR5691038_4889 SRR5690827_7133 SRR5690887_8390 SRR5690907_1817 SRR5690952_1063 SRR5690952_1066 SRR5691038_4890 SRR5690828_10560 SRR5690820_9524 SRR5690816_4536 SRR5690942_5049 SRR5690851_2186 SRR5690871_83 SRR5690949_1906 SRR5690977_645 SRR5690991_9314 SRR5690993_5876 SRR5690996_9549 SRR5691024_486 SRR5691034_4023 SRR5690821_4115 SRR5690822_8704 SRR5690826_7483 SRR5690839_8100 SRR5690845_8190 SRR5690858_7252 SRR5690889_456 SRR5690889_5677 SRR5690934_2311 SRR5690951_5324 SRR5690977_2587 SRR5690986_8744 SRR5690998_1148 SRR5691001_1255 SRR5691004_5647 SRR5691036_9124 SRR5690811_5314 SRR5690813_2977 SRR5690813_2978 SRR5690813_8649 SRR5690815_5096 SRR5690837_4407 SRR5690841_3308 SRR5690842_1765 SRR5690845_440 SRR5690851_1802 SRR5690857_3009 SRR5690872_8562 SRR5690887_576 SRR5690887_579 SRR5690889_3248 SRR5690889_4995 SRR5690892_8186 SRR5690894_9073 SRR5690925_5456 SRR5690930_10136 SRR5690930_6369 SRR5690930_8449 SRR5690935_7532 SRR5690938_5529 SRR5690943_2306 SRR5690946_1287 SRR5690946_906 SRR5690949_1904 SRR5690949_6855 SRR5690950_1382 SRR5690951_4838 SRR5690951_5436 SRR5690952_2314 SRR5690952_3888 SRR5690952_8884 SRR5690957_10184 SRR5690957_9299 SRR5690967_2490 SRR5690967_8838 SRR5690968_6681 SRR5690971_113 SRR5690973_3785 SRR5690977_8968 SRR5690978_5747 SRR5690991_5120 SRR5690993_9959 SRR5690996_9099 SRR5690997_114 SRR5690997_3278 SRR5690997_3583 SRR5690997_4226 SRR5690997_7735 SRR5690998_10266 SRR5690998_10268 SRR5690998_10269 SRR5690998_3316 SRR5690998_3317 SRR5691001_5951 SRR5691001_5952 SRR5691017_173 SRR5691030_3029 SRR5691030_3031 SRR5691030_4274 SRR5691030_9742 SRR5691031_2084 SRR5691036_1249 SRR5691036_1250 SRR5691036_1790 SRR5691036_2374 SRR5691036_8503 SRR5690858_7255 SRR5690858_7261 SRR5690898_8579 SRR5690907_9499 SRR5690925_5454 SRR5690931_351 SRR5690986_2558 SRR5690986_2561 SRR5690994_3731 SRR5690809_4432 SRR5690809_4436 SRR5690809_9458 SRR5690812_2091 SRR5690812_4797 SRR5690813_540 SRR5690813_1324 SRR5690813_1325 SRR5690813_1326 SRR5690813_5293 SRR5690813_5294 SRR5690813_5295 SRR5690813_8648 SRR5690814_10404 SRR5690815_1741 SRR5690815_1742 SRR5690815_1744 SRR5690815_5095 SRR5690816_605 SRR5690816_2714 SRR5690816_7499 SRR5690816_7501 SRR5690816_7504 SRR5690818_4685 SRR5690818_4689 SRR5690835_3928 SRR5690835_3929 SRR5690837_4408 SRR5690838_7255 SRR5690840_9048 SRR5690841_5520 SRR5690841_7135 SRR5690841_7136 SRR5690841_7137 SRR5690842_2133 SRR5690842_7669 SRR5690842_8317 SRR5690842_9701 SRR5690842_9881 SRR5690842_9996 SRR5690842_10001 SRR5690845_2379 SRR5690845_6462 SRR5690845_6866 SRR5690845_6867 SRR5690845_6868 SRR5690851_1803 SRR5690851_1804 SRR5690889_1389 SRR5690889_1390 SRR5690889_1391 SRR5690889_5381 SRR5690889_5522 SRR5690891_8910 SRR5690892_5156 SRR5690894_9071 SRR5690895_4400 SRR5690895_4402 SRR5690895_4403 SRR5690930_6368 SRR5690933_7363 SRR5690933_7366 SRR5690935_1422 SRR5690935_7530 SRR5690935_7531 SRR5690935_9982 SRR5690935_10184 SRR5690935_10185 SRR5690946_324 SRR5690946_1288 SRR5690946_1289 SRR5690946_2968 SRR5690946_2970 SRR5690949_6308 SRR5690949_6856 SRR5690949_6857 SRR5690949_6858 SRR5690949_9354 SRR5690951_4837 SRR5690951_5435 SRR5690952_2386 SRR5690952_2387 SRR5690952_2900 SRR5690952_2901 SRR5690952_6687 SRR5690957_1380 SRR5690957_1381 SRR5690957_1382 SRR5690957_1776 SRR5690957_9300 SRR5690957_10182 SRR5690958_5953 SRR5690958_6794 SRR5690967_2491 SRR5690967_6468 SRR5690967_6469 SRR5690967_8839 SRR5690968_5961 SRR5690968_6680 SRR5690968_6682 SRR5690971_114 SRR5690971_227 SRR5690971_228 SRR5690971_9282 SRR5690971_9285 SRR5690972_2844 SRR5690972_3131 SRR5690972_3134 SRR5690973_3788 SRR5690977_17 SRR5690977_18 SRR5690977_20 SRR5690977_1289 SRR5690977_1291 SRR5690977_2578 SRR5690977_2655 SRR5690977_6158 SRR5690977_6278 SRR5690977_6279 SRR5690978_7679 SRR5690979_3041 SRR5690979_5335 SRR5690979_8986 SRR5690980_448 SRR5690980_449 SRR5690991_5119 SRR5690991_5121 SRR5690991_10018 SRR5690991_10019 SRR5690992_5202 SRR5690992_5203 SRR5690993_1344 SRR5690993_1345 SRR5690993_1346 SRR5690993_5271 SRR5690993_9586 SRR5690993_9960 SRR5690996_1538 SRR5690996_6481 SRR5690996_9097 SRR5690996_9098 SRR5690997_4227 SRR5690997_6314 SRR5690997_6315 SRR5690997_6316 SRR5690997_7734 SRR5690997_9098 SRR5690998_2253 SRR5690998_3318 SRR5690998_3646 SRR5690998_4264 SRR5690998_4265 SRR5690998_4399 SRR5690998_4400 SRR5690998_7512 SRR5690998_7514 SRR5690998_7516 SRR5690998_7820 SRR5690998_7821 SRR5691001_1869 SRR5691001_1870 SRR5691001_4446 SRR5691001_5835 SRR5691001_5838 SRR5691001_6004 SRR5691001_6006 SRR5691002_3356 SRR5691002_9418 SRR5691004_1028 SRR5691017_171 SRR5691017_175 SRR5691017_8942 SRR5691017_8943 SRR5691019_1480 SRR5691030_261 SRR5691030_262 SRR5691030_1657 SRR5691030_4275 SRR5691030_5356 SRR5691030_5357 SRR5691030_9635 SRR5691030_9636 SRR5691034_6164 SRR5691036_1251 SRR5691036_4344 SRR5691036_6520 SRR5691036_7613 SRR5691036_9256 SRR5691036_9257 SRR5691038_132 SRR5691038_6944 SRR5691038_9296 SRR5691038_9297 SRR5691038_10078 SRR5690821_1893 SRR5690821_4116 SRR5690824_3496 SRR5690824_8164 SRR5690826_9065 SRR5690829_440 SRR5690829_493 SRR5690829_3055 SRR5690830_475 SRR5690832_9225 SRR5690834_1785 SRR5690834_3581 SRR5690834_3585 SRR5690856_1211 SRR5690856_1212 SRR5690859_6978 SRR5690859_6982 SRR5690863_403 SRR5690863_404 SRR5690864_6266 SRR5690865_5701 SRR5690865_5702 SRR5690866_3165 SRR5690867_3993 SRR5690867_3994 SRR5690867_5811 SRR5690869_9375 SRR5690869_9377 SRR5690871_81 SRR5690871_1246 SRR5690871_1420 SRR5690872_1920 SRR5690872_8950 SRR5690872_8951 SRR5690873_3425 SRR5690875_5024 SRR5690875_5028 SRR5690875_5030 SRR5690875_5032 SRR5690876_6149 SRR5690876_6150 SRR5690876_8652 SRR5690877_2963 SRR5690877_3414 SRR5690877_3416 SRR5690879_6029 SRR5690880_2492 SRR5690880_7240 SRR5690882_3122 SRR5690882_3123 SRR5690882_10295 SRR5690884_139 SRR5690884_140 SRR5690884_141 SRR5690886_2177 SRR5690886_2180 SRR5690898_2072 SRR5690898_6587 SRR5690898_6599 SRR5690899_8677 SRR5690900_3002 SRR5690900_6654 SRR5690901_7888 SRR5690902_9721 SRR5690903_1938 SRR5690903_3925 SRR5690906_3486 SRR5690906_3785 SRR5690906_9861 SRR5690908_9610 SRR5690910_8440 SRR5690913_7448 SRR5690915_1048 SRR5690915_1417 SRR5690915_9287 SRR5690916_8453 SRR5690917_3843 SRR5690917_4377 SRR5690920_4410 SRR5690921_3017 SRR5690921_4234 SRR5690921_6014 SRR5690921_6965 SRR5690925_2922 SRR5690925_3574 SRR5690925_3576 SRR5690925_4199 SRR5690926_7747 SRR5690937_5919 SRR5690959_8620 SRR5690959_8621 SRR5690960_2214 SRR5690966_3027 SRR5690966_3030 SRR5690966_3994 SRR5690966_3997 SRR5690981_7153 SRR5690981_8681 SRR5690981_8684 SRR5690981_9526 SRR5690985_6760 SRR5690986_111 SRR5690986_4002 SRR5690986_7215 SRR5690986_7412 SRR5690987_55 SRR5690987_1475 SRR5690987_5573 SRR5690987_9169 SRR5690988_857 SRR5690988_5262 SRR5690988_5264 SRR5690988_9989 SRR5690989_5852 SRR5690990_7234 SRR5690990_7236 SRR5691005_6227 SRR5691014_8707 SRR5691022_7800 SRR5691022_7801 SRR5691023_667 SRR5691025_8589 SRR5691028_4814 SRR5691028_4816 SRR5691029_2545 SRR5690813_1846 SRR5690813_3123 SRR5690813_4760 SRR5690813_4761 SRR5690813_8567 SRR5690813_9153 SRR5690813_9154 SRR5690837_7610 SRR5690837_7611 SRR5690837_7991 SRR5690838_281 SRR5690838_4810 SRR5690838_4811 SRR5690838_8435 SRR5690839_2396 SRR5690839_5469 SRR5690839_5470 SRR5690839_5616 SRR5690839_5617 SRR5690839_5618 SRR5690845_3725 SRR5690845_7116 SRR5690890_2569 SRR5690890_4573 SRR5690890_6736 SRR5690890_6737 SRR5690905_6563 SRR5690905_10248 SRR5690905_10249 SRR5690911_455 SRR5690911_7306 SRR5690911_7307 SRR5690934_4629 SRR5690954_161 SRR5690968_2681 SRR5690968_2682 SRR5690968_5620 SRR5690968_5621 SRR5690968_5838 SRR5690968_7539 SRR5690968_7540 SRR5690968_8096 SRR5690968_8097 SRR5690968_9089 SRR5690973_1827 SRR5690977_6415 SRR5691031_7702 SRR5691032_3700 SRR5691032_3701 SRR5691033_4267 SRR5691034_4469 SRR5691034_4518 SRR5691035_2005 SRR5691039_4477 SRR5691039_5535 SRR5691039_5536 SRR5691039_5749 SRR5691039_8278 SRR5691039_8280 SRR5691039_8881 SRR5691039_8882 SRR5691039_8883 SRR5690816_4539 SRR5690889_8271 SRR5690890_4004 SRR5690946_6290 SRR5690951_2044 SRR5690951_2045 SRR5690951_8266 SRR5690993_7363 SRR5690998_7542 SRR5690998_7544 SRR5691002_8473 SRR5691002_8476 SRR5691002_8477 SRR5690943_2917 SRR5690943_5398 SRR5690943_5400 SRR5690943_5402 SRR5690943_9151 SRR5690943_9152 SRR5691036_6499 SRR5691036_6500 SRR5690916_3756 SRR5691034_4467 SRR5690949_1909 SRR5690949_1911 SRR5690977_647 SRR5690977_649 SRR5690991_9315 SRR5690991_9316 SRR5690993_5877 SRR5690993_5878 SRR5690996_9550 SRR5690996_9552 SRR5691024_487 SRR5691024_492 SRR5691034_4025 SRR5691034_4026 SRR5690826_7547 SRR5690822_8705 SRR5690826_7484 SRR5690839_8101 SRR5690930_8451 SRR5690892_5155 SRR5690891_5810 SRR5690889_5678 SRR5690934_2312 SRR5690951_5325 SRR5690977_2591 SRR5690813_8486 SRR5690998_1149 SRR5691001_1256 SRR5691036_1789 SRR5691036_9125 SRR5690933_2165 SRR5690957_5107 SRR5690957_5108 SRR5690957_5109 SRR5690957_5110 SRR5690957_6116 SRR5690814_8479 SRR5690828_6295 SRR5690842_10216 SRR5690946_1657 SRR5690957_6114 SRR5690974_9614 SRR5690811_9679 SRR5690892_5689 SRR5690903_7320 SRR5690933_2166 SRR5690952_9829 SRR5690954_7614 SRR5690993_3954 SRR5691017_1668 SRR5691017_1670 SRR5691017_5760 SRR5690814_8480 SRR5690828_6297 SRR5690842_10218 SRR5690946_1658 SRR5690957_6115 SRR5690974_9617 SRR5690859_1673 SRR5690868_7956 SRR5690868_7957 SRR5690909_6989 SRR5691011_1443 SRR5691016_3348 SRR5690830_394 SRR5690833_5252 SRR5690874_3521 SRR5690942_8176 SRR5690839_9955 SRR5690843_7181 SRR5690887_9789 SRR5690843_7183 SRR5690840_3944 SRR5690840_3945 SRR5690840_3946 SRR5690843_7182 SRR5690887_9790 SRR5690884_4764 SRR5690865_8437 SRR5691002_4552 SRR5690865_8438 SRR5690839_7670 SRR5690839_7671 SRR5690884_5572 SRR5690886_2746 SRR5690832_4477 SRR5690886_2744 SRR5690926_2662 SRR5691004_2906 SRR5690884_5574 SRR5690839_3869 SRR5690919_749 SRR5690928_955 SRR5690819_3975 SRR5690886_7377 SRR5690829_5139 SRR5690902_9728 SRR5690863_3237 SRR5690926_4094 SRR5690823_1380 SRR5690855_10371 SRR5690874_1546 SRR5690886_4646 SRR5690867_8010 SRR5690884_6975 SRR5690884_7418 SRR5690886_5871 SRR5690915_8183 SRR5690917_3438 SRR5690917_3440 SRR5690942_8177 SRR5691008_9954 SRR5690863_3238 SRR5690863_3241 SRR5690926_4095 SRR5690928_8289 SRR5690823_1382 SRR5690963_3803 SRR5690874_1547 SRR5690886_4648 SRR5690832_556 SRR5690833_7243 SRR5690855_10370 SRR5690855_10372 SRR5690956_4641 SRR5690874_1543 SRR5690940_9170 SRR5690880_6078 SRR5690920_2842 SRR5690920_2845 SRR5690940_9172 SRR5690819_5896 SRR5690865_8045 SRR5690829_2257 SRR5690869_7739 SRR5690885_7800 SRR5690917_6106 SRR5690865_7919 SRR5690899_5539 SRR5690928_7691 SRR5690823_8337 SRR5690824_9595 SRR5690832_9029 SRR5690833_8363 SRR5690855_2283 SRR5690858_8124 SRR5690864_10400 SRR5690867_3624 SRR5690883_4103 SRR5690883_6735 SRR5690885_1382 SRR5690927_7402 SRR5690928_5881 SRR5690822_8333 SRR5690822_9809 SRR5690823_8335 SRR5690824_232 SRR5690826_2170 SRR5690828_1947 SRR5690832_453 SRR5690832_903 SRR5690833_5246 SRR5690858_8127 SRR5690859_10202 SRR5690859_3151 SRR5690859_3153 SRR5690860_1055 SRR5690860_8668 SRR5690861_5606 SRR5690861_6015 SRR5690866_4315 SRR5690866_4316 SRR5690867_3623 SRR5690867_9477 SRR5690868_4106 SRR5690869_7737 SRR5690879_4885 SRR5690879_5213 SRR5690880_7070 SRR5690882_2137 SRR5690883_16 SRR5690883_6314 SRR5690883_6736 SRR5690883_681 SRR5690883_7200 SRR5690884_2929 SRR5690884_585 SRR5690884_590 SRR5690884_8850 SRR5690885_2840 SRR5690886_1032 SRR5690886_1231 SRR5690886_3240 SRR5690900_3 SRR5690902_5018 SRR5690909_9818 SRR5690912_6407 SRR5690916_7441 SRR5690921_7349 SRR5690926_4593 SRR5690926_5664 SRR5690926_5665 SRR5690926_7019 SRR5690928_1664 SRR5690928_486 SRR5690928_9105 SRR5690938_3578 SRR5690952_6844 SRR5690955_425 SRR5690955_8409 SRR5690957_4301 SRR5690966_3731 SRR5690967_658 SRR5691007_164 SRR5691009_4017 SRR5691010_5217 SRR5691028_4884 SRR5690819_7246 SRR5690819_7247 SRR5690822_5668 SRR5690822_5670 SRR5690822_8613 SRR5690822_8615 SRR5690823_8336 SRR5690823_9536 SRR5690824_1666 SRR5690826_5456 SRR5690826_5457 SRR5690826_5458 SRR5690828_1946 SRR5690829_9300 SRR5690829_9301 SRR5690829_9303 SRR5690830_7639 SRR5690830_9201 SRR5690831_7424 SRR5690832_1844 SRR5690832_1849 SRR5690832_4069 SRR5690832_6808 SRR5690832_8409 SRR5690832_9209 SRR5690832_9882 SRR5690832_9896 SRR5690833_4608 SRR5690834_8191 SRR5690855_2724 SRR5690855_7454 SRR5690858_6631 SRR5690858_6637 SRR5690859_3149 SRR5690859_7937 SRR5690859_7940 SRR5690859_10201 SRR5690860_1063 SRR5690860_1064 SRR5690860_8665 SRR5690860_8670 SRR5690861_5458 SRR5690861_5460 SRR5690861_5467 SRR5690861_5604 SRR5690862_8589 SRR5690863_818 SRR5690863_819 SRR5690864_6702 SRR5690864_6711 SRR5690866_4314 SRR5690866_4765 SRR5690866_4768 SRR5690867_6642 SRR5690867_9475 SRR5690867_9476 SRR5690869_3160 SRR5690874_9497 SRR5690874_9500 SRR5690876_242 SRR5690876_243 SRR5690879_870 SRR5690879_5211 SRR5690879_5214 SRR5690880_141 SRR5690880_6266 SRR5690880_6267 SRR5690880_7066 SRR5690880_7067 SRR5690881_4794 SRR5690881_7151 SRR5690881_7152 SRR5690881_7155 SRR5690881_8644 SRR5690883_15 SRR5690883_2676 SRR5690883_3249 SRR5690883_3338 SRR5690883_3830 SRR5690883_5049 SRR5690883_6738 SRR5690883_7469 SRR5690883_10203 SRR5690883_10204 SRR5690884_1744 SRR5690884_3025 SRR5690884_5609 SRR5690884_5610 SRR5690885_2839 SRR5690885_6147 SRR5690885_8070 SRR5690885_8073 SRR5690885_9610 SRR5690886_4499 SRR5690898_10223 SRR5690899_9689 SRR5690899_9690 SRR5690899_9692 SRR5690900_3380 SRR5690900_7378 SRR5690900_7387 SRR5690910_7444 SRR5690910_7590 SRR5690912_463 SRR5690912_6409 SRR5690914_7726 SRR5690916_7436 SRR5690916_7437 SRR5690916_7438 SRR5690916_7557 SRR5690916_7559 SRR5690916_7562 SRR5690917_9553 SRR5690921_5813 SRR5690921_6754 SRR5690921_8929 SRR5690921_8931 SRR5690923_5307 SRR5690923_5309 SRR5690923_5312 SRR5690926_2434 SRR5690926_5496 SRR5690926_5497 SRR5690926_7016 SRR5690926_7021 SRR5690926_7097 SRR5690926_9045 SRR5690926_9047 SRR5690926_9836 SRR5690926_9837 SRR5690927_552 SRR5690927_553 SRR5690927_1626 SRR5690927_2709 SRR5690927_2711 SRR5690927_4291 SRR5690927_5560 SRR5690927_5684 SRR5690927_7810 SRR5690927_9360 SRR5690927_9689 SRR5690927_9690 SRR5690927_10243 SRR5690927_10244 SRR5690928_488 SRR5690928_739 SRR5690928_1227 SRR5690928_1293 SRR5690928_1294 SRR5690928_3150 SRR5690928_3685 SRR5690928_3729 SRR5690928_5603 SRR5690928_6281 SRR5690928_8216 SRR5690936_280 SRR5690936_4319 SRR5690936_4321 SRR5690937_9612 SRR5690941_1086 SRR5690943_2254 SRR5690956_7361 SRR5690956_7364 SRR5690956_7366 SRR5690964_1295 SRR5690966_3734 SRR5690981_4083 SRR5690981_4084 SRR5690981_9078 SRR5690988_8071 SRR5690988_8073 SRR5690989_7721 SRR5691006_8730 SRR5691007_729 SRR5691008_470 SRR5691009_4882 SRR5691009_6226 SRR5691010_5931 SRR5691010_8026 SRR5691010_9468 SRR5691011_1489 SRR5691011_7140 SRR5691012_1740 SRR5691012_3927 SRR5691012_7137 SRR5691012_7871 SRR5691012_9895 SRR5691014_6016 SRR5691016_2709 SRR5691016_8994 SRR5691022_3620 SRR5691022_3623 SRR5691028_1589 SRR5691028_7919 SRR5690848_7203 SRR5690848_7205 SRR5690848_7206 SRR5690905_293 SRR5690905_294 SRR5690967_657 SRR5690999_1885 SRR5691034_721 SRR5690865_8046 SRR5690865_8047 SRR5690879_7068 SRR5690879_7070 SRR5690879_7071 SRR5690884_8470 SRR5690884_8471 SRR5690910_4016 SRR5690927_5939 SRR5690928_3637 SRR5690983_4277 SRR5691006_3447 SRR5690884_3408 SRR5690884_3410 SRR5690885_1914 SRR5690923_8904 SRR5690923_8905 SRR5690923_8909 SRR5691012_5785 SRR5690869_7740 SRR5690885_9856 SRR5690926_7248 SRR5690886_9220 SRR5690928_10171 SRR5691009_8559 SRR5690917_6107 SRR5690938_486 SRR5690938_489 SRR5690921_9260 SRR5690927_3311 SRR5690899_5540 SRR5690899_5544 SRR5690928_7692 SRR5690928_7693 SRR5691016_4020 SRR5690824_9597 SRR5690832_9030 SRR5690833_8364 SRR5690855_2289 SRR5690858_8125 SRR5690864_10406 SRR5690867_3625 SRR5690883_4105 SRR5691022_8251 SRR5690885_1383 SRR5690927_7403 SRR5690928_5884 SRR5690928_154 SRR5690824_6098 SRR5690874_4369 SRR5690871_1020 SRR5690880_6077 SRR5691011_5974 SRR5690824_6101 SRR5690909_10005 SRR5690884_2664 SRR5690871_6167 SRR5690871_6168 SRR5690871_6170 SRR5690956_4364 SRR5691023_8874 SRR5690983_5600 SRR5690989_3578 SRR5690823_4279 SRR5690868_4706 SRR5691033_6762 SRR5690848_9959 SRR5690948_7203 SRR5690948_7204 SRR5690948_7206 SRR5691000_2157 SRR5691019_3101 SRR5690838_8185 SRR5690905_4554 SRR5690829_1701 SRR5690879_6477 SRR5690998_8155 SRR5690809_10759 SRR5690890_4674 SRR5690829_1702 SRR5690858_4188 SRR5690876_1391 SRR5690891_1017 SRR5690891_8320 SRR5690897_1750 SRR5690957_8063 SRR5690957_8064 SRR5690962_2739 SRR5690968_1857 SRR5690968_3900 SRR5690998_1119 SRR5691004_6759 SRR5690858_4186 SRR5690858_4187 SRR5690876_873 SRR5690876_3388 SRR5690882_100 SRR5690897_1335 SRR5690897_1339 SRR5690897_1748 SRR5690906_10262 SRR5690961_1781 SRR5690961_1783 SRR5690961_10302 SRR5690962_8602 SRR5690837_3126 SRR5690837_3128 SRR5690891_1018 SRR5690932_127 SRR5690932_6239 SRR5690932_6244 SRR5690933_7910 SRR5690933_7911 SRR5690933_7912 SRR5690957_8062 SRR5690967_6779 SRR5690968_1858 SRR5690979_2178 SRR5690979_2179 SRR5690991_8307 SRR5690996_2255 SRR5690997_857 SRR5690997_1924 SRR5690998_523 SRR5690998_524 SRR5690998_6313 SRR5690998_6314 SRR5691004_6245 SRR5691004_6248 SRR5691030_1133 SRR5690996_8217 SRR5691019_7311 SRR5691019_7312 SRR5690998_8156 SRR5690998_8157 SRR5690809_10760 SRR5690890_4675 SRR5690902_4674 SRR5690825_3848 SRR5690858_10309 SRR5690827_9222 SRR5690829_8091 SRR5690855_1414 SRR5690856_647 SRR5690859_2855 SRR5690859_7865 SRR5690859_7868 SRR5690863_2608 SRR5690863_8146 SRR5690877_2076 SRR5690877_4386 SRR5690877_6928 SRR5690882_7085 SRR5690897_1458 SRR5690901_3845 SRR5690906_9211 SRR5690951_1055 SRR5690951_3281 SRR5690983_6586 SRR5691022_902 SRR5691023_4463 SRR5691027_7313 SRR5691029_6736 SRR5691029_6737 SRR5690825_7743 SRR5690828_5843 SRR5690829_1926 SRR5690829_5059 SRR5690829_5060 SRR5690829_5062 SRR5690829_5969 SRR5690829_8086 SRR5690829_8090 SRR5690856_646 SRR5690859_2852 SRR5690859_2857 SRR5690859_8099 SRR5690863_8142 SRR5690876_8165 SRR5690877_2075 SRR5690880_7335 SRR5690882_7087 SRR5690897_1454 SRR5690900_7812 SRR5690902_275 SRR5690906_10143 SRR5690923_7365 SRR5690924_6212 SRR5690925_5547 SRR5690983_2990 SRR5690983_8416 SRR5691014_2333 SRR5691015_4498 SRR5691015_8588 SRR5691021_7340 SRR5691021_7341 SRR5691021_7345 SRR5691022_903 SRR5691022_3617 SRR5691022_3618 SRR5691022_8572 SRR5691022_9131 SRR5691027_6460 SRR5690858_10313 SRR5691023_8068 SRR5690903_8927 SRR5690972_7797 SRR5690972_9917 SRR5690828_6264 SRR5690838_3923 SRR5690864_691 SRR5690864_694 SRR5690953_2410 SRR5690991_8500 SRR5690828_10077 SRR5690828_10078 SRR5690828_10079 SRR5690876_1511 SRR5690876_8375 SRR5690879_3086 SRR5690879_3745 SRR5690881_2197 SRR5690882_495 SRR5690900_6314 SRR5690931_301 SRR5691021_3531 SRR5690991_8499 SRR5691001_4688 SRR5691001_8929 SRR5690859_4860 SRR5690825_7262 SRR5690859_4863 SRR5690879_2325 SRR5690880_7906 SRR5690897_4600 SRR5691028_5155 SRR5690859_4865 SRR5690879_2326 SRR5690897_4601 SRR5690900_5570 SRR5690900_5574 SRR5690983_9366 SRR5691028_9284 SRR5690812_8102 SRR5690818_8596 SRR5690809_549 SRR5690980_4270 SRR5691033_8812 SRR5690838_10655 SRR5690838_5864 SRR5690838_5867 SRR5690843_5100 SRR5690812_1663 SRR5690838_4157 SRR5690838_5776 SRR5690838_5865 SRR5690843_5098 SRR5691033_1844 SRR5690980_4271 SRR5691033_8813 SRR5690879_929 SRR5690879_927 SRR5690957_9908 SRR5690976_7046 SRR5690932_2035 SRR5690957_9907 SRR5690958_1203 SRR5690957_9910 SRR5690976_7049 SRR5690827_1576 SRR5690827_1575 SRR5690857_9567 SRR5690858_5164 SRR5690858_9022 SRR5690858_9305 SRR5690879_6987 SRR5690903_7720 SRR5690906_6783 SRR5690907_8718 SRR5690985_7149 SRR5691014_7298 SRR5691014_9272 SRR5691028_6708 SRR5690827_3025 SRR5690827_3026 SRR5690827_3027 SRR5690827_7220 SRR5690827_9873 SRR5690829_876 SRR5690829_1272 SRR5690856_2294 SRR5690856_5695 SRR5690858_7097 SRR5690858_7101 SRR5690858_7757 SRR5690858_7759 SRR5690858_9307 SRR5690876_9691 SRR5690877_10120 SRR5690877_10121 SRR5690877_10122 SRR5690879_6821 SRR5690879_6984 SRR5690879_6985 SRR5690880_634 SRR5690880_3443 SRR5690897_821 SRR5690900_4667 SRR5690906_6782 SRR5690983_1922 SRR5690984_4328 SRR5690985_6148 SRR5690994_8929 SRR5691005_3761 SRR5691005_8968 SRR5691013_1895 SRR5691014_2901 SRR5691022_8227 SRR5691022_8229 SRR5691022_9842 SRR5691022_9845 SRR5691022_9846 SRR5690890_6236 SRR5690890_6237 SRR5691032_2527 SRR5691035_5229 SRR5691035_5230 SRR5691035_5231 SRR5690858_9025 SRR5690829_7446 SRR5690829_7448 SRR5690829_7449 SRR5690879_7580 SRR5690929_7310 SRR5690942_3766 SRR5690936_433 SRR5690939_6781 SRR5690936_434 SRR5690936_5971 SRR5690936_5972 SRR5690936_5973 SRR5690939_3521 SRR5690940_3171 SRR5690940_3173 SRR5690942_2335 SRR5690943_6378 SRR5690949_455 SRR5690856_5151 SRR5690856_5149 SRR5690856_5152 SRR5690926_1956 SRR5690981_3193 SRR5691019_10250 SRR5691019_10251 SRR5690827_7642 SRR5690827_7643 SRR5691039_6633 SRR5690827_8211 SRR5690827_8212 SRR5690868_3884 SRR5690927_3821 SRR5690919_228 SRR5690919_227 SRR5690919_229 SRR5690833_186 SRR5690833_795 SRR5690884_2713 SRR5691016_2081 SRR5690826_9184 SRR5690828_5797 SRR5690909_8594 SRR5690910_7406 SRR5691011_3779 SRR5691016_2082 SRR5690921_3307 SRR5691022_8448 SRR5690825_5976 SRR5690830_6467 SRR5690868_2177 SRR5690819_8789 SRR5690825_6961 SRR5690865_5034 SRR5690872_2919 SRR5690908_3666 SRR5690962_1242 SRR5691011_2188 SRR5690833_948 SRR5690834_2243 SRR5690872_6745 SRR5690874_8147 SRR5690885_10094 SRR5690928_1020 SRR5690928_90 SRR5691031_1793 SRR5690823_3586 SRR5690826_5047 SRR5690833_2110 SRR5690833_7621 SRR5690833_7624 SRR5690834_7212 SRR5690868_6799 SRR5690872_6746 SRR5690874_5492 SRR5690883_8394 SRR5690884_4146 SRR5690886_6876 SRR5690917_1408 SRR5690919_2027 SRR5690920_2848 SRR5690921_1328 SRR5690928_7495 SRR5690959_6666 SRR5691008_4070 SRR5691010_5528 SRR5691012_2237 SRR5691016_9562 SRR5690833_2106 SRR5690834_7215 SRR5690834_7217 SRR5690861_6950 SRR5690861_6954 SRR5690884_4101 SRR5690884_4103 SRR5690884_10204 SRR5690885_4253 SRR5690885_4255 SRR5690886_6195 SRR5690912_5810 SRR5690912_5811 SRR5690913_216 SRR5690913_217 SRR5690913_5695 SRR5690914_2084 SRR5690916_2584 SRR5690927_1912 SRR5690928_3363 SRR5690928_7491 SRR5690960_9806 SRR5691007_8017 SRR5690833_557 SRR5690865_2136 SRR5690913_6955 SRR5690916_1880 SRR5690944_10267 SRR5691011_5855 SRR5690913_4734 SRR5690913_4736 SRR5691013_2884 SRR5690816_1590 SRR5690888_3812 SRR5690908_687 SRR5690910_4353 SRR5690887_4743 SRR5690887_4746 SRR5690868_574 SRR5690884_6580 SRR5691007_7769 SRR5691008_6263 SRR5690874_5491 SRR5691021_3950 SRR5690872_2921 SRR5691008_3129 SRR5690979_5673 SRR5690979_5674 SRR5690962_1246 SRR5690887_1812 SRR5691011_2189 SRR5691011_2190 SRR5690833_951 SRR5690834_2247 SRR5690872_6747 SRR5690874_8148 SRR5690885_10095 SRR5690928_1021 SRR5690928_91 SRR5691031_1795 SRR5691038_8969 SRR5690884_88 SRR5690884_89 SRR5691038_8971 SRR5690833_3458 SRR5690833_3459 SRR5690886_9999 SRR5690944_3234 SRR5690883_4017 SRR5690866_4991 SRR5690916_5480 SRR5690944_3232 SRR5691007_5073 SRR5691024_5554 SRR5690927_3291 SRR5690927_3295 SRR5690927_3297 SRR5690866_4994 SRR5690845_7275 SRR5690845_7276 SRR5690845_7277 SRR5691029_8375 SRR5691029_8377 SRR5690832_10085 SRR5690832_10088 SRR5690921_3712 SRR5690989_661 SRR5690989_662 SRR5690859_339 SRR5690868_4665 SRR5690868_4669 SRR5690987_5293 SRR5690859_345 SRR5690886_9389 SRR5690886_9391 SRR5690868_4666 SRR5690868_4668 SRR5690992_1162 SRR5690840_8531 SRR5690870_9954 SRR5690920_9490 SRR5690921_258 SRR5690926_1923 SRR5690917_4020 SRR5690926_8596 SRR5690909_2485 SRR5690912_2316 SRR5690869_3011 SRR5690868_2094 SRR5690872_3661 SRR5690917_3928 SRR5690826_9713 SRR5690832_7891 SRR5690868_148 SRR5690868_150 SRR5690868_2862 SRR5690872_9917 SRR5690883_1734 SRR5690908_4255 SRR5690928_6802 SRR5691006_4776 SRR5690868_2097 SRR5690872_3662 SRR5690917_3929 SRR5690868_262 SRR5690868_263 SRR5690917_4141 SRR5690920_4126 SRR5690821_6290 SRR5690821_6291 SRR5690821_8828 SRR5690862_2844 SRR5690867_10173 SRR5690867_3390 SRR5690868_3303 SRR5690868_3847 SRR5690868_8854 SRR5690868_9227 SRR5690871_1827 SRR5690917_4399 SRR5690920_5906 SRR5690982_3279 SRR5691007_7084 SRR5691009_2421 SRR5691016_2184 SRR5690917_4142 SRR5690920_4128 SRR5690989_120 SRR5691016_9541 SRR5690869_4334 SRR5690927_4672 SRR5691007_208 SRR5690989_122 SRR5691016_9542 SRR5690860_6289 SRR5690862_1999 SRR5690866_10335 SRR5690912_5153 SRR5690868_2121 SRR5690920_9487 SRR5690871_9988 SRR5690862_584 SRR5690866_1273 SRR5690871_4346 SRR5690862_591 SRR5690868_7739 SRR5690870_8030 SRR5690886_4397 SRR5690920_8101 SRR5690862_588 SRR5690917_1215 SRR5690871_4347 SRR5690868_3244 SRR5690868_3245 SRR5690870_5489 SRR5690920_8164 SRR5690861_9053 SRR5690861_9058 SRR5690990_5976 SRR5690868_9453 SRR5690868_9454 SRR5690868_9455 SRR5690868_9456 SRR5690926_976 SRR5690926_977 SRR5691008_2443 SRR5690870_263 SRR5690871_1124 SRR5690871_1125 SRR5690871_1126 SRR5690870_401 SRR5690870_9233 SRR5690870_9234 SRR5690883_7337 SRR5690868_8536 SRR5690917_7342 SRR5690917_7344 SRR5690920_8100 SRR5690868_8537 SRR5690819_2638 SRR5690821_8824 SRR5690867_3210 SRR5690830_5256 SRR5690861_9959 SRR5690867_3389 SRR5690833_5632 SRR5690868_6280 SRR5690826_8335 SRR5690832_8397 SRR5690861_3201 SRR5690862_4409 SRR5690867_7520 SRR5690869_7243 SRR5690883_8535 SRR5690912_7822 SRR5690914_3954 SRR5690989_7456 SRR5690823_8634 SRR5690830_4146 SRR5690860_2941 SRR5690860_6283 SRR5690861_6910 SRR5690861_8024 SRR5690868_3992 SRR5690868_5528 SRR5690869_1745 SRR5690869_5922 SRR5690869_6130 SRR5690869_6804 SRR5690870_1644 SRR5690870_3085 SRR5690874_2521 SRR5690917_2677 SRR5690917_5034 SRR5690920_2324 SRR5690921_256 SRR5690927_3906 SRR5690990_2963 SRR5691016_3490 SRR5690820_4124 SRR5690823_8636 SRR5690824_9606 SRR5690830_5174 SRR5690832_3794 SRR5690833_5391 SRR5690834_6757 SRR5690834_79 SRR5690834_8850 SRR5690860_2947 SRR5690860_5092 SRR5690861_2887 SRR5690862_5563 SRR5690862_8379 SRR5690862_9902 SRR5690862_9903 SRR5690865_9987 SRR5690865_9988 SRR5690866_6695 SRR5690866_8504 SRR5690867_8478 SRR5690867_8479 SRR5690868_1698 SRR5690868_2599 SRR5690868_2600 SRR5690869_3009 SRR5690869_6805 SRR5690870_1606 SRR5690870_5560 SRR5690870_5925 SRR5690870_6903 SRR5690870_8642 SRR5690870_9515 SRR5690870_9705 SRR5690871_4215 SRR5690872_4531 SRR5690874_6413 SRR5690883_5644 SRR5690885_1450 SRR5690885_2982 SRR5690908_8970 SRR5690909_3269 SRR5690909_8225 SRR5690909_9404 SRR5690912_839 SRR5690913_387 SRR5690916_1564 SRR5690916_3082 SRR5690916_3083 SRR5690917_2694 SRR5690917_2696 SRR5690917_2697 SRR5690917_2847 SRR5690917_447 SRR5690917_5406 SRR5690917_5724 SRR5690920_2735 SRR5690920_743 SRR5690920_9818 SRR5690921_10099 SRR5690921_6136 SRR5690926_1925 SRR5690926_1926 SRR5690926_4711 SRR5690927_1665 SRR5690928_2970 SRR5690928_7806 SRR5690936_45 SRR5690936_47 SRR5690936_714 SRR5690936_721 SRR5690936_722 SRR5690981_3937 SRR5690989_1749 SRR5690989_5941 SRR5690989_6062 SRR5690990_2021 SRR5690990_6069 SRR5691006_1555 SRR5691008_1386 SRR5691008_8297 SRR5691009_4788 SRR5691016_8354 SRR5691016_8357 SRR5691016_8360 SRR5690820_2911 SRR5690821_7068 SRR5690821_7069 SRR5690823_5601 SRR5690824_9605 SRR5690826_5849 SRR5690826_8247 SRR5690830_2225 SRR5690830_6229 SRR5690830_6495 SRR5690830_7763 SRR5690830_9567 SRR5690831_5744 SRR5690831_5748 SRR5690833_5395 SRR5690833_5396 SRR5690834_6758 SRR5690834_8354 SRR5690834_8848 SRR5690860_6634 SRR5690860_6636 SRR5690861_443 SRR5690861_2380 SRR5690861_2383 SRR5690861_2891 SRR5690861_6554 SRR5690861_7739 SRR5690861_7740 SRR5690861_9406 SRR5690861_9412 SRR5690862_5560 SRR5690862_8384 SRR5690862_8387 SRR5690862_8388 SRR5690862_8955 SRR5690866_790 SRR5690866_791 SRR5690866_792 SRR5690866_793 SRR5690866_6694 SRR5690866_8503 SRR5690867_7553 SRR5690867_7554 SRR5690867_7555 SRR5690867_9293 SRR5690868_1427 SRR5690868_1428 SRR5690868_1695 SRR5690868_2771 SRR5690868_2772 SRR5690868_3864 SRR5690868_3865 SRR5690868_5857 SRR5690868_6808 SRR5690868_6945 SRR5690869_3010 SRR5690869_4715 SRR5690869_5918 SRR5690869_5920 SRR5690869_7312 SRR5690869_7313 SRR5690869_7314 SRR5690869_9538 SRR5690869_10037 SRR5690869_10039 SRR5690869_10273 SRR5690870_248 SRR5690870_251 SRR5690870_1507 SRR5690870_1510 SRR5690870_1602 SRR5690870_1604 SRR5690870_2721 SRR5690870_2752 SRR5690870_2754 SRR5690870_2755 SRR5690870_3184 SRR5690870_3185 SRR5690870_3999 SRR5690870_4060 SRR5690870_4061 SRR5690870_4246 SRR5690870_4247 SRR5690870_4248 SRR5690870_5559 SRR5690870_5906 SRR5690870_6464 SRR5690870_6465 SRR5690870_7349 SRR5690870_7350 SRR5690870_7701 SRR5690870_7832 SRR5690870_8282 SRR5690870_8283 SRR5690870_8320 SRR5690870_8644 SRR5690870_9114 SRR5690870_9116 SRR5690870_9117 SRR5690870_9534 SRR5690870_9535 SRR5690870_9844 SRR5690870_9847 SRR5690870_9848 SRR5690871_9080 SRR5690871_9081 SRR5690871_9985 SRR5690872_4529 SRR5690872_4530 SRR5690872_6306 SRR5690873_5724 SRR5690873_5728 SRR5690873_5732 SRR5690874_4088 SRR5690874_5525 SRR5690874_5526 SRR5690874_6587 SRR5690883_270 SRR5690883_273 SRR5690883_1723 SRR5690883_1725 SRR5690883_7968 SRR5690883_7969 SRR5690883_8559 SRR5690885_2980 SRR5690885_2984 SRR5690908_4455 SRR5690908_6742 SRR5690908_8486 SRR5690908_8620 SRR5690908_10064 SRR5690909_4353 SRR5690912_4227 SRR5690912_4716 SRR5690912_6474 SRR5690912_6475 SRR5690912_6476 SRR5690913_382 SRR5690913_383 SRR5690913_8322 SRR5690913_8323 SRR5690915_2365 SRR5690916_4074 SRR5690916_9995 SRR5690917_2848 SRR5690917_4578 SRR5690917_4579 SRR5690917_5033 SRR5690917_5404 SRR5690917_5769 SRR5690917_5931 SRR5690917_5932 SRR5690917_8946 SRR5690917_9364 SRR5690917_9365 SRR5690917_9625 SRR5690920_739 SRR5690920_742 SRR5690920_2527 SRR5690920_3311 SRR5690920_3312 SRR5690920_4705 SRR5690920_4706 SRR5690920_8161 SRR5690920_8162 SRR5690920_8604 SRR5690920_9817 SRR5690921_3401 SRR5690921_4775 SRR5690921_6987 SRR5690921_6991 SRR5690921_8715 SRR5690926_8928 SRR5690927_8269 SRR5690927_8270 SRR5690927_8984 SRR5690927_8987 SRR5690927_8994 SRR5690928_8753 SRR5690928_8757 SRR5690928_10014 SRR5690937_8124 SRR5690940_7902 SRR5690981_200 SRR5690981_201 SRR5690981_2569 SRR5690981_3024 SRR5690981_3545 SRR5690981_4290 SRR5690981_4292 SRR5690981_4293 SRR5690981_6078 SRR5690981_6079 SRR5690981_6082 SRR5690981_6375 SRR5690981_7280 SRR5690981_8559 SRR5690981_9181 SRR5690988_2982 SRR5690988_5643 SRR5690989_2888 SRR5690989_4324 SRR5690989_4325 SRR5690989_6058 SRR5690990_3627 SRR5690990_6071 SRR5691007_596 SRR5691007_1636 SRR5691008_1748 SRR5691008_3066 SRR5691008_3703 SRR5691008_5564 SRR5691008_7656 SRR5691008_10121 SRR5691009_3087 SRR5691009_7557 SRR5691010_2992 SRR5691010_6340 SRR5691010_6341 SRR5690824_5555 SRR5690826_3891 SRR5690826_3892 SRR5690830_7037 SRR5690833_7213 SRR5690860_9094 SRR5690860_9095 SRR5690869_6014 SRR5690869_6015 SRR5690917_1427 SRR5690917_6672 SRR5690917_6673 SRR5690928_1573 SRR5690928_1574 SRR5691008_2989 SRR5690868_210 SRR5690868_211 SRR5690869_7437 SRR5690870_2836 SRR5690870_4995 SRR5690870_4997 SRR5690883_5923 SRR5690917_2939 SRR5690944_10086 SRR5690981_3938 SRR5690830_5260 SRR5690862_5900 SRR5690912_840 SRR5690937_9975 SRR5691008_5138 SRR5690861_9961 SRR5690870_2837 SRR5690920_6547 SRR5690920_6548 SRR5690920_6549 SRR5690867_3391 SRR5690870_5926 SRR5690870_5927 SRR5690871_1825 SRR5690871_1826 SRR5690868_8061 SRR5690868_8062 SRR5690870_9717 SRR5690920_8099 SRR5690990_3574 SRR5690990_3575 SRR5690826_8338 SRR5690826_8339 SRR5690832_8401 SRR5690832_8402 SRR5690861_3203 SRR5690861_3208 SRR5690862_4413 SRR5690862_4417 SRR5690885_2989 SRR5690917_446 SRR5690869_7244 SRR5690869_7245 SRR5690921_5773 SRR5690989_1751 SRR5690912_7823 SRR5690912_7824 SRR5690920_8166 SRR5690920_8561 SRR5690989_7458 SRR5690989_7459 SRR5690823_8635 SRR5690914_6397 SRR5690870_8984 SRR5690860_6285 SRR5690861_6918 SRR5690981_8561 SRR5690868_3994 SRR5690883_4989 SRR5690869_1746 SRR5690869_5923 SRR5690869_6131 SRR5690870_5860 SRR5690870_1645 SRR5690870_3086 SRR5690874_2522 SRR5690917_2678 SRR5690921_3402 SRR5690920_2325 SRR5690921_257 SRR5690927_3909 SRR5690990_2965 SRR5691016_3491 SRR5690920_8027 SRR5690865_3422 SRR5690865_3424 SRR5690883_7141 SRR5690884_6067 SRR5690912_3934 SRR5690917_1066 SRR5690917_1069 SRR5690920_8032 SRR5691010_9049 SRR5690865_3426 SRR5690867_8860 SRR5690865_230 SRR5690821_805 SRR5690858_2685 SRR5690819_9497 SRR5690833_4810 SRR5690945_10129 SRR5690883_4267 SRR5690883_6006 SRR5690825_10265 SRR5690867_4586 SRR5690917_6726 SRR5690920_2994 SRR5690921_1983 SRR5690926_1225 SRR5690937_475 SRR5690964_4695 SRR5690968_8915 SRR5691038_9465 SRR5690833_1163 SRR5690833_2374 SRR5690833_6424 SRR5690868_2176 SRR5690868_575 SRR5690874_5782 SRR5690877_10052 SRR5690883_3466 SRR5690883_7947 SRR5690893_2277 SRR5690903_8514 SRR5690913_5181 SRR5690921_7264 SRR5690926_8039 SRR5690926_8041 SRR5690927_7036 SRR5690928_6065 SRR5690939_5676 SRR5690867_8861 SRR5690867_8862 SRR5690874_5452 SRR5690883_3467 SRR5690884_3705 SRR5690884_3708 SRR5690885_4263 SRR5690885_8053 SRR5690885_8056 SRR5690886_8031 SRR5690917_8743 SRR5690917_8744 SRR5690927_1721 SRR5690927_1723 SRR5690928_2292 SRR5691039_1706 SRR5690865_9298 SRR5690865_9300 SRR5690865_9651 SRR5690867_8803 SRR5690872_4122 SRR5690874_6198 SRR5690912_211 SRR5690912_212 SRR5690912_4623 SRR5690912_4625 SRR5690913_8116 SRR5690913_8117 SRR5690913_8118 SRR5690821_807 SRR5690822_5927 SRR5690826_4457 SRR5690832_8042 SRR5690867_1675 SRR5691009_3133 SRR5690858_2689 SRR5690928_1693 SRR5690928_4402 SRR5690928_4403 SRR5690945_1563 SRR5690825_10267 SRR5690833_1161 SRR5690925_8575 SRR5690893_2275 SRR5690833_4811 SRR5690833_4812 SRR5690833_9198 SRR5690834_7903 SRR5690945_10130 SRR5691009_1725 SRR5690991_7384 SRR5691019_8663 SRR5690913_5178 SRR5690928_4279 SRR5690928_4281 SRR5690885_9653 SRR5691008_6181 SRR5690825_10269 SRR5690867_4587 SRR5690917_6728 SRR5690920_2996 SRR5690984_4006 SRR5690926_1226 SRR5690961_5755 SRR5690964_4697 SRR5690968_8916 SRR5691038_9466 SRR5690920_2739 SRR5690921_5034 SRR5690833_10229 SRR5690988_2493 SRR5690912_4226 SRR5690927_8995 SRR5690826_6745 SRR5690916_3084 SRR5690832_96 SRR5690832_102 SRR5690832_99 SRR5690832_9712 SRR5690921_7688 SRR5690926_1049 SRR5691013_9758 SRR5690819_6777 SRR5690871_3540 SRR5690871_3699 SRR5690888_8542 SRR5690886_5481 SRR5690881_3059 SRR5690881_3062 SRR5690817_573 SRR5690863_2965 SRR5690999_2157 SRR5690946_6514 SRR5690946_6516 SRR5690814_7418 SRR5690814_7419 SRR5690948_7904 SRR5690948_7905 SRR5690973_59 SRR5690973_61 SRR5690911_910 SRR5690911_911 SRR5691029_4758 SRR5690858_5287 SRR5690858_5291 SRR5691038_10158 SRR5691038_10156 SRR5691038_10157 SRR5691038_10159 SRR5690932_8833 SRR5690932_8834 SRR5690932_8835 SRR5690996_8464 SRR5690996_8465 SRR5690997_3582 SRR5691034_1471 SRR5691036_3901 SRR5690815_5530 SRR5690889_8411 SRR5690889_8412 SRR5690889_8413 SRR5690842_8318 SRR5690813_4547 SRR5691023_664 SRR5691026_6327 SRR5690876_6290 SRR5690889_5234 SRR5690962_1863 SRR5690823_5374 SRR5690873_9386 SRR5690939_4776 SRR5690989_2870 SRR5690936_6430 SRR5690936_6434 SRR5690821_4430 SRR5690823_7382 SRR5690821_5767 SRR5690831_9332 SRR5690821_7977 SRR5690823_5372 SRR5690861_10056 SRR5690861_5655 SRR5690862_9691 SRR5690912_3160 SRR5690981_3063 SRR5690981_9135 SRR5691008_4326 SRR5690821_1882 SRR5690821_4429 SRR5690823_4747 SRR5690824_4083 SRR5690824_7117 SRR5690830_6013 SRR5690831_1011 SRR5690831_3315 SRR5690831_5399 SRR5690832_5317 SRR5690834_1205 SRR5690834_6609 SRR5690834_7047 SRR5690849_4081 SRR5690860_1307 SRR5690860_5578 SRR5690861_1126 SRR5690861_1128 SRR5690908_7215 SRR5690908_8339 SRR5690910_334 SRR5690915_2186 SRR5690939_1557 SRR5690939_2988 SRR5690941_3477 SRR5690941_863 SRR5690942_4330 SRR5690942_9214 SRR5690962_345 SRR5690964_3518 SRR5690982_5628 SRR5690982_6499 SRR5691008_6543 SRR5691011_1167 SRR5691016_916 SRR5690823_1336 SRR5690823_1338 SRR5690824_2593 SRR5690824_4633 SRR5690824_4634 SRR5690824_4638 SRR5690824_5421 SRR5690824_7420 SRR5690826_552 SRR5690826_1717 SRR5690826_1718 SRR5690826_7109 SRR5690830_6017 SRR5690831_1016 SRR5690831_3312 SRR5690834_1198 SRR5690834_1200 SRR5690834_2799 SRR5690834_5027 SRR5690834_7046 SRR5690834_7050 SRR5690834_10422 SRR5690861_3501 SRR5690861_4487 SRR5690861_4488 SRR5690861_5652 SRR5690861_6510 SRR5690861_6515 SRR5690862_7474 SRR5690862_7476 SRR5690873_4319 SRR5690874_5648 SRR5690909_986 SRR5690909_1439 SRR5690909_4694 SRR5690909_6464 SRR5690910_5374 SRR5690914_9106 SRR5690915_3729 SRR5690915_9882 SRR5690920_10230 SRR5690936_8790 SRR5690938_280 SRR5690939_2992 SRR5690939_3735 SRR5690940_9648 SRR5690941_3471 SRR5690941_3472 SRR5690942_4332 SRR5690942_4851 SRR5690961_5362 SRR5690961_5363 SRR5690964_2070 SRR5690981_3611 SRR5690982_5627 SRR5690982_5629 SRR5690990_1735 SRR5690990_1737 SRR5690990_6938 SRR5691006_2328 SRR5691007_2380 SRR5691009_510 SRR5691016_919 SRR5691016_920 SRR5690849_7442 SRR5690849_7447 SRR5690874_4403 SRR5690874_4407 SRR5690915_1258 SRR5690939_6275 SRR5690959_7733 SRR5690961_6487 SRR5690821_5769 SRR5690821_5772 SRR5690831_9333 SRR5690831_9335 SRR5690821_7979 SRR5690823_5373 SRR5690861_10058 SRR5690912_5245 SRR5690862_9692 SRR5690912_3161 SRR5690981_3064 SRR5690981_9136 SRR5691008_4328 SRR5690826_3190 SRR5690826_3191 SRR5690832_2569 SRR5690832_2576 SRR5691008_8570 SRR5691009_1205 SRR5691011_8290 SRR5690834_5029 SRR5690875_2199 SRR5690881_2795 SRR5690920_1300 SRR5690962_4929 SRR5690928_7452 SRR5690926_3291 SRR5690880_6051 SRR5690886_6808 SRR5690901_7739 SRR5690995_7371 SRR5690965_11072 SRR5690846_6920 SRR5690923_9649 SRR5690999_5420 SRR5690817_3689 SRR5691033_2560 SRR5691033_2561 SRR5691033_2562 SRR5690971_8657 SRR5691023_6965 SRR5691027_1183 SRR5691027_1184 SRR5691023_2534 SRR5691023_2539 SRR5690843_9147 SRR5690843_9148 SRR5690890_868 SRR5690894_954 SRR5690971_7056 SRR5690891_6811 SRR5690946_4850 SRR5690810_9720 SRR5690890_9196 SRR5690891_6812 SRR5690946_4851 SRR5690893_5942 SRR5690809_11496 SRR5690847_5336 SRR5690893_3741 SRR5690893_8010 SRR5690893_5943 SRR5690911_3475 SRR5690911_3974 SRR5690889_2803 SRR5690840_4652 SRR5690911_5731 SRR5690905_8804 SRR5690999_8824 SRR5690818_856 SRR5690911_1428 SRR5690911_4149 SRR5690971_8867 SRR5691035_2221 SRR5690889_1885 SRR5690911_10499 SRR5690911_3977 SRR5690911_8357 SRR5690911_8359 SRR5690911_8876 SRR5690918_2366 SRR5690918_2367 SRR5690918_6179 SRR5690918_6180 SRR5690918_8612 SRR5690918_8890 SRR5690918_8891 SRR5690918_8894 SRR5690948_9501 SRR5690977_2061 SRR5690977_4666 SRR5690995_3517 SRR5690995_8830 SRR5691004_2786 SRR5691035_2220 SRR5691035_9592 SRR5691035_9593 SRR5690911_3476 SRR5690911_3796 SRR5690995_1324 SRR5690995_1325 SRR5691004_2784 SRR5691004_2788 SRR5691038_8725 SRR5690911_10498 SRR5690995_8829 SRR5691004_9001 SRR5691004_9002 SRR5691034_264 SRR5691034_267 SRR5690905_3427 SRR5690905_3428 SRR5690999_83 SRR5691004_3800 SRR5691038_1988 SRR5690918_5948 SRR5690918_5949 SRR5690968_8524 SRR5690911_5732 SRR5690911_5733 SRR5690995_1524 SRR5690905_8805 SRR5690905_8806 SRR5690999_8825 SRR5690999_8826 SRR5690894_379 SRR5691035_5878 SRR5690911_4152 SRR5690971_8868 SRR5691035_2222 SRR5690894_7578 SRR5690894_7579 SRR5690948_6745 SRR5691038_5588 SRR5690905_9376 SRR5691035_10648 SRR5690948_6746 SRR5690948_6747 SRR5691038_5589 SRR5690971_3889 SRR5690971_3890 SRR5690968_1462 SRR5690968_882 SRR5690843_9587 SRR5690848_2573 SRR5690983_1041 SRR5691024_4482 SRR5691024_4485 SRR5690836_9146 SRR5691039_6467 SRR5690948_3727 SRR5690979_9930 SRR5690855_6588 SRR5690929_10345 SRR5690999_1552 SRR5690999_1554 SRR5690984_1894 SRR5690810_2956 SRR5690816_8016 SRR5691036_6212 SRR5690968_2833 SRR5690997_2329 SRR5690816_8019 SRR5690816_8021 SRR5691036_6213 SRR5691036_6214 SRR5690919_8014 SRR5690852_9583 SRR5690810_2955 SRR5690852_9586 SRR5691005_901 SRR5690828_1468 SRR5690898_4999 SRR5691024_5922 SRR5690856_194 SRR5690856_195 SRR5690899_9462 SRR5690903_8748 SRR5690979_5087 SRR5690930_9469 SRR5690930_9470 SRR5690979_232 SRR5690979_233 SRR5690828_1469 SRR5691026_3348 SRR5691026_3349 SRR5690901_2610 SRR5691024_5926 SRR5690863_9189 SRR5690864_7838 SRR5690924_8355 SRR5690986_5206 SRR5691037_3552 SRR5690924_6525 SRR5690863_9192 SRR5690863_9193 SRR5690864_7845 SRR5690864_7849 SRR5690924_8357 SRR5690924_8359 SRR5690986_5207 SRR5691037_3553 SRR5690898_10 SRR5690845_7997 SRR5690889_6405 SRR5690889_6406 SRR5690816_9611 SRR5691017_9469 SRR5691017_9470 SRR5691017_9471 SRR5691017_2577 SRR5691017_2579 SRR5690855_5360 SRR5690900_3809 SRR5690855_5363 SRR5690855_5365 SRR5690946_7772 SRR5690967_8484 SRR5691018_3709 SRR5690929_5080 SRR5690929_5081 SRR5690929_5084 SRR5690972_4458 SRR5690895_2165 SRR5690895_2167 SRR5690932_90 SRR5690958_8271 SRR5690958_2876 SRR5690958_8342 SRR5690932_91 SRR5690958_8273 SRR5690898_4890 SRR5690825_6152 SRR5690898_4795 SRR5690844_3956 SRR5690889_743 SRR5690844_3955 SRR5690903_3766 SRR5690967_3198 SRR5690967_3623 SRR5690979_191 SRR5690898_7938 SRR5690922_6103 SRR5690987_6532 SRR5690810_397 SRR5690810_398 SRR5690810_399 SRR5690949_9049 SRR5690967_3197 SRR5690825_6156 SRR5690887_9912 SRR5690887_9913 SRR5690979_190 SRR5690979_7223 SRR5690979_7225 SRR5690979_7226 SRR5690967_3622 SRR5690967_9266 SRR5690844_3957 SRR5690889_744 SRR5690932_5535 SRR5690814_750 SRR5690814_2597 SRR5690932_5234 SRR5691017_8721 SRR5690814_1848 SRR5690843_10357 SRR5691017_1519 SRR5690932_5539 SRR5691017_1517 SRR5691017_1518 SRR5691017_4486 SRR5691017_6830 SRR5691017_6831 SRR5690814_751 SRR5690814_1673 SRR5690814_1674 SRR5690932_7878 SRR5690814_2598 SRR5690932_5235 SRR5691017_8722 SRR5690814_748 SRR5690932_7880 SRR5690932_7883 SRR5691017_240 SRR5691017_9768 SRR5690911_1355 SRR5690923_966 SRR5690929_2341 SRR5690899_5171 SRR5690899_5173 SRR5690922_9978 SRR5690922_9980 SRR5690828_8040 SRR5690829_1391 SRR5690855_1998 SRR5690906_8065 SRR5690922_8122 SRR5691029_4480 SRR5690829_2626 SRR5690829_9046 SRR5690829_9048 SRR5690984_4172 SRR5690829_1392 SRR5690864_3704 SRR5691024_4330 SRR5690906_3154 SRR5690929_7485 SRR5690827_1906 SRR5690829_6773 SRR5690857_8896 SRR5690897_5557 SRR5691024_4331 SRR5691024_4332 SRR5690906_3155 SRR5690929_7486 SRR5690841_4481 SRR5690853_5625 SRR5690841_4482 SRR5690841_4483 SRR5690813_2834 SRR5690813_2836 SRR5690837_4706 SRR5690888_8307 SRR5690843_470 SRR5690899_5286 SRR5690958_9694 SRR5690987_2313 SRR5691023_426 SRR5691023_8371 SRR5690843_471 SRR5690843_472 SRR5690828_4747 SRR5690968_6013 SRR5690828_4748 SRR5690837_4733 SRR5690918_932 SRR5690918_9670 SRR5690922_481 SRR5691021_8825 SRR5691026_6874 SRR5690900_9814 SRR5690905_7698 SRR5690911_7609 SRR5690922_5941 SRR5690931_9347 SRR5690837_4734 SRR5690918_934 SRR5690918_9671 SRR5690922_482 SRR5691021_8829 SRR5691026_6877 SRR5690841_3556 SRR5690841_3557 SRR5690918_3215 SRR5690948_7693 SRR5690969_5963 SRR5690844_2498 SRR5690918_1100 SRR5690918_3216 SRR5690918_3217 SRR5690991_2025 SRR5690991_2027 SRR5690969_5964 SRR5690969_5965 SRR5691038_2047 SRR5690918_922 SRR5690946_1435 SRR5690948_7694 SRR5691033_6023 SRR5690817_10008 SRR5690817_9398 SRR5690817_9401 SRR5690817_3217 SRR5690817_3220 SRR5690817_5613 SRR5690905_2259 SRR5690953_3631 SRR5690848_3370 SRR5690904_708 SRR5691024_8537 SRR5690882_4316 SRR5690904_3095 SRR5690935_7837 SRR5691024_4233 SRR5691025_5229 SRR5690882_4318 SRR5690984_6095 SRR5690985_8953 SRR5690999_5167 SRR5690999_5168 SRR5691024_5127 SRR5691026_678 SRR5691023_5089 SRR5691023_5090 SRR5691024_8540 SRR5691026_676 SRR5690882_4317 SRR5690987_2596 SRR5690935_7839 SRR5691024_4236 SRR5691025_5233 SRR5690980_344 SRR5690980_5005 SRR5690837_5256 SRR5690837_5257 SRR5690853_8593 SRR5690837_7717 SRR5690841_1729 SRR5690887_7775 SRR5690839_4177 SRR5690817_8475 SRR5690887_8726 SRR5690888_7419 SRR5690894_9424 SRR5690936_4984 SRR5690966_9073 SRR5690887_6101 SRR5690887_6103 SRR5690887_6105 SRR5690887_7329 SRR5690894_6842 SRR5690814_2643 SRR5690837_6416 SRR5690837_7018 SRR5690839_2305 SRR5690839_7216 SRR5690839_9882 SRR5690844_3940 SRR5690844_5228 SRR5690844_6252 SRR5690849_2500 SRR5690887_2028 SRR5690888_1627 SRR5690887_7330 SRR5690894_6843 SRR5690839_4136 SRR5690841_3 SRR5690849_4942 SRR5690844_2652 SRR5690849_6471 SRR5690887_5346 SRR5690890_5226 SRR5690887_7027 SRR5690887_8598 SRR5690888_1480 SRR5690839_2950 SRR5690894_8928 SRR5690844_3425 SRR5690847_3384 SRR5690887_10511 SRR5690894_4702 SRR5690839_5692 SRR5690838_5015 SRR5690839_8311 SRR5690887_1539 SRR5690817_1944 SRR5690837_10214 SRR5690839_1620 SRR5690839_5693 SRR5690839_9354 SRR5690841_5463 SRR5690843_897 SRR5690844_7069 SRR5690847_8482 SRR5690849_8479 SRR5690894_5724 SRR5690894_7642 SRR5690894_9345 SRR5690894_9494 SRR5690839_8832 SRR5690839_8833 SRR5690847_1886 SRR5690847_3694 SRR5690847_3697 SRR5690888_1064 SRR5690888_1065 SRR5690838_5017 SRR5690839_8312 SRR5690887_1540 SRR5690837_5910 SRR5690849_10802 SRR5690839_8037 SRR5690888_1481 SRR5690894_4181 SRR5690838_3892 SRR5690838_3894 SRR5690846_4099 SRR5690887_2689 SRR5690888_6143 SRR5690894_9307 SRR5690849_10804 SRR5690894_9305 SRR5690894_9306 SRR5690839_8038 SRR5690888_1482 SRR5690894_4182 SRR5690838_6557 SRR5690844_9561 SRR5690894_10142 SRR5690849_9968 SRR5690844_2023 SRR5690814_3036 SRR5690814_5981 SRR5690839_638 SRR5690839_7132 SRR5690844_10224 SRR5690849_3803 SRR5690887_3989 SRR5690887_3991 SRR5690888_2024 SRR5690894_4639 SRR5690844_6008 SRR5690846_1711 SRR5690894_5727 SRR5690832_6684 SRR5690814_3451 SRR5690814_940 SRR5690820_9741 SRR5690836_3982 SRR5690813_6820 SRR5690841_1133 SRR5690844_6217 SRR5690837_9479 SRR5690814_8141 SRR5690814_5307 SRR5690841_225 SRR5690817_5490 SRR5690839_837 SRR5690849_163 SRR5690813_9420 SRR5690838_4975 SRR5690839_4127 SRR5690844_2435 SRR5690813_7297 SRR5690837_570 SRR5690841_1496 SRR5690844_7931 SRR5690844_8887 SRR5690849_2497 SRR5690849_7766 SRR5690814_1901 SRR5690817_3894 SRR5690841_2261 SRR5690844_2020 SRR5690844_3853 SRR5690847_2045 SRR5690814_10529 SRR5690814_485 SRR5690817_5487 SRR5690839_4429 SRR5690844_2037 SRR5690844_4153 SRR5690844_5434 SRR5690844_5887 SRR5690846_5305 SRR5690846_7592 SRR5690847_1259 SRR5690849_232 SRR5690814_4523 SRR5690814_5852 SRR5690814_9847 SRR5690837_1532 SRR5690837_3331 SRR5690839_6198 SRR5690839_7302 SRR5690839_7894 SRR5690839_8377 SRR5690839_9260 SRR5690841_4919 SRR5690841_9866 SRR5690844_3389 SRR5690844_3424 SRR5690844_6530 SRR5690844_683 SRR5690844_912 SRR5690849_2229 SRR5690849_412 SRR5690849_8503 SRR5690887_2502 SRR5690887_2516 SRR5690894_7401 SRR5690813_3565 SRR5690813_4882 SRR5690813_7649 SRR5690814_6702 SRR5690814_8378 SRR5690814_9438 SRR5690817_8186 SRR5690837_2918 SRR5690838_6433 SRR5690838_6506 SRR5690838_9058 SRR5690839_121 SRR5690839_182 SRR5690839_1833 SRR5690839_234 SRR5690839_2394 SRR5690839_2894 SRR5690839_2939 SRR5690839_4137 SRR5690839_5491 SRR5690841_2 SRR5690841_6477 SRR5690841_913 SRR5690844_1144 SRR5690844_1427 SRR5690844_1895 SRR5690844_3474 SRR5690844_3728 SRR5690844_3739 SRR5690844_3958 SRR5690844_4318 SRR5690844_5247 SRR5690844_5322 SRR5690844_6006 SRR5690844_6117 SRR5690844_6920 SRR5690844_7034 SRR5690844_7329 SRR5690844_7858 SRR5690844_8810 SRR5690844_8851 SRR5690844_8959 SRR5690844_9199 SRR5690846_1713 SRR5690846_3547 SRR5690847_3657 SRR5690847_483 SRR5690847_631 SRR5690847_8344 SRR5690847_9939 SRR5690849_10822 SRR5690849_1542 SRR5690849_1650 SRR5690849_3948 SRR5690849_489 SRR5690849_4930 SRR5690849_5235 SRR5690849_7370 SRR5690849_7460 SRR5690849_9327 SRR5690887_1565 SRR5690887_2061 SRR5690887_2098 SRR5690887_2162 SRR5690887_2799 SRR5690887_6217 SRR5690887_808 SRR5690887_9871 SRR5690888_1141 SRR5690888_2790 SRR5690893_3339 SRR5690893_8083 SRR5690894_2845 SRR5690894_3725 SRR5690894_5454 SRR5690894_5649 SRR5690894_6589 SRR5690894_9280 SRR5690894_9604 SRR5690812_2371 SRR5690813_1895 SRR5690813_3583 SRR5690813_3733 SRR5690813_3734 SRR5690813_5881 SRR5690813_7483 SRR5690813_7650 SRR5690813_8652 SRR5690813_8756 SRR5690813_9124 SRR5690814_12 SRR5690814_1385 SRR5690814_1898 SRR5690814_279 SRR5690814_3703 SRR5690814_3973 SRR5690814_4111 SRR5690814_4112 SRR5690814_5206 SRR5690814_539 SRR5690814_540 SRR5690814_541 SRR5690814_5738 SRR5690814_5755 SRR5690814_6265 SRR5690814_7005 SRR5690814_7481 SRR5690814_8040 SRR5690814_8297 SRR5690814_8471 SRR5690814_925 SRR5690814_927 SRR5690814_9535 SRR5690814_9627 SRR5690817_7040 SRR5690817_9538 SRR5690837_2581 SRR5690837_2584 SRR5690837_3428 SRR5690837_4328 SRR5690837_5747 SRR5690837_5881 SRR5690837_6086 SRR5690837_6087 SRR5690837_6583 SRR5690837_7021 SRR5690837_7595 SRR5690837_9695 SRR5690837_9696 SRR5690837_9794 SRR5690838_2104 SRR5690838_3813 SRR5690838_4238 SRR5690838_5240 SRR5690838_6424 SRR5690838_648 SRR5690838_6507 SRR5690838_6611 SRR5690838_7901 SRR5690839_10373 SRR5690839_108 SRR5690839_1301 SRR5690839_1759 SRR5690839_188 SRR5690839_1942 SRR5690839_1952 SRR5690839_1953 SRR5690839_2002 SRR5690839_2393 SRR5690839_3715 SRR5690839_3918 SRR5690839_4125 SRR5690839_5123 SRR5690839_5125 SRR5690839_5334 SRR5690839_5490 SRR5690839_5659 SRR5690839_5918 SRR5690839_5943 SRR5690839_6950 SRR5690839_7140 SRR5690839_7415 SRR5690839_7606 SRR5690839_8043 SRR5690839_8144 SRR5690839_8238 SRR5690839_9447 SRR5690839_9560 SRR5690839_9819 SRR5690841_1217 SRR5690841_1495 SRR5690841_2267 SRR5690841_3103 SRR5690841_4921 SRR5690841_5495 SRR5690841_6196 SRR5690841_6580 SRR5690841_7511 SRR5690841_9106 SRR5690843_1859 SRR5690844_10044 SRR5690844_1005 SRR5690844_1006 SRR5690844_10302 SRR5690844_127 SRR5690844_1367 SRR5690844_1763 SRR5690844_2350 SRR5690844_2462 SRR5690844_247 SRR5690844_2627 SRR5690844_2649 SRR5690844_2654 SRR5690844_2711 SRR5690844_2757 SRR5690844_2768 SRR5690844_2829 SRR5690844_3124 SRR5690844_3128 SRR5690844_3222 SRR5690844_3290 SRR5690844_3387 SRR5690844_3480 SRR5690844_3513 SRR5690844_3766 SRR5690844_4174 SRR5690844_4182 SRR5690844_4319 SRR5690844_4388 SRR5690844_4453 SRR5690844_4513 SRR5690844_4569 SRR5690844_4704 SRR5690844_4723 SRR5690844_480 SRR5690844_481 SRR5690844_4848 SRR5690844_5023 SRR5690844_5195 SRR5690844_5198 SRR5690844_5292 SRR5690844_540 SRR5690844_5412 SRR5690844_5497 SRR5690844_5504 SRR5690844_5544 SRR5690844_5608 SRR5690844_5732 SRR5690844_5763 SRR5690844_5993 SRR5690844_6060 SRR5690844_6157 SRR5690844_6191 SRR5690844_6203 SRR5690844_6216 SRR5690844_633 SRR5690844_6398 SRR5690844_6574 SRR5690844_6608 SRR5690844_6715 SRR5690844_6787 SRR5690844_6797 SRR5690844_6909 SRR5690844_6919 SRR5690844_7375 SRR5690844_7510 SRR5690844_7663 SRR5690844_7734 SRR5690844_7823 SRR5690844_7936 SRR5690844_7954 SRR5690844_8060 SRR5690844_8203 SRR5690844_821 SRR5690844_8334 SRR5690844_8357 SRR5690844_8664 SRR5690844_8681 SRR5690844_8841 SRR5690844_8858 SRR5690844_8865 SRR5690844_9198 SRR5690844_9211 SRR5690844_9370 SRR5690844_9851 SRR5690844_9863 SRR5690844_9872 SRR5690844_9875 SRR5690844_9923 SRR5690844_996 SRR5690844_997 SRR5690846_10406 SRR5690846_1288 SRR5690846_4654 SRR5690846_4655 SRR5690846_4832 SRR5690846_6240 SRR5690846_6365 SRR5690846_6786 SRR5690846_9036 SRR5690846_924 SRR5690846_9370 SRR5690846_9523 SRR5690846_9527 SRR5690846_9732 SRR5690846_9753 SRR5690846_9851 SRR5690846_9860 SRR5690847_10141 SRR5690847_1262 SRR5690847_1340 SRR5690847_1481 SRR5690847_1661 SRR5690847_1662 SRR5690847_1801 SRR5690847_2655 SRR5690847_2713 SRR5690847_3012 SRR5690847_3278 SRR5690847_3280 SRR5690847_3637 SRR5690847_4275 SRR5690847_4554 SRR5690847_482 SRR5690847_7099 SRR5690847_7389 SRR5690847_7768 SRR5690847_79 SRR5690847_790 SRR5690847_832 SRR5690847_857 SRR5690847_8750 SRR5690847_8753 SRR5690847_8765 SRR5690847_8847 SRR5690847_9306 SRR5690847_9388 SRR5690847_9850 SRR5690849_10024 SRR5690849_10278 SRR5690849_10293 SRR5690849_1046 SRR5690849_10480 SRR5690849_10521 SRR5690849_10580 SRR5690849_10650 SRR5690849_10730 SRR5690849_10841 SRR5690849_10979 SRR5690849_11034 SRR5690849_1325 SRR5690849_1453 SRR5690849_1551 SRR5690849_171 SRR5690849_1927 SRR5690849_2022 SRR5690849_2023 SRR5690849_2105 SRR5690849_220 SRR5690849_2228 SRR5690849_250 SRR5690849_2563 SRR5690849_2824 SRR5690849_2831 SRR5690849_2865 SRR5690849_2933 SRR5690849_2962 SRR5690849_3124 SRR5690849_3125 SRR5690849_3305 SRR5690849_3319 SRR5690849_3398 SRR5690849_3692 SRR5690849_3951 SRR5690849_4047 SRR5690849_4097 SRR5690849_4174 SRR5690849_418 SRR5690849_4617 SRR5690849_464 SRR5690849_4810 SRR5690849_4964 SRR5690849_502 SRR5690849_5062 SRR5690849_5084 SRR5690849_5315 SRR5690849_5359 SRR5690849_5475 SRR5690849_5795 SRR5690849_6385 SRR5690849_6453 SRR5690849_6636 SRR5690849_6644 SRR5690849_6825 SRR5690849_6841 SRR5690849_7063 SRR5690849_7173 SRR5690849_7237 SRR5690849_7457 SRR5690849_7576 SRR5690849_7850 SRR5690849_7925 SRR5690849_8158 SRR5690849_8172 SRR5690849_8286 SRR5690849_8477 SRR5690849_8523 SRR5690849_8524 SRR5690849_8525 SRR5690849_8631 SRR5690849_8666 SRR5690849_8698 SRR5690849_8742 SRR5690849_8831 SRR5690849_8867 SRR5690849_8961 SRR5690849_9120 SRR5690849_9155 SRR5690849_917 SRR5690849_9240 SRR5690849_926 SRR5690849_9268 SRR5690849_9365 SRR5690849_9582 SRR5690849_9712 SRR5690849_9801 SRR5690849_9857 SRR5690849_9858 SRR5690856_8459 SRR5690859_6331 SRR5690887_10090 SRR5690887_10098 SRR5690887_10128 SRR5690887_10322 SRR5690887_10552 SRR5690887_10553 SRR5690887_10555 SRR5690887_1340 SRR5690887_1495 SRR5690887_1496 SRR5690887_1563 SRR5690887_1863 SRR5690887_1925 SRR5690887_2099 SRR5690887_2200 SRR5690887_2207 SRR5690887_2532 SRR5690887_2535 SRR5690887_2555 SRR5690887_2557 SRR5690887_2798 SRR5690887_4203 SRR5690887_4415 SRR5690887_4685 SRR5690887_5390 SRR5690887_5399 SRR5690887_5521 SRR5690887_5975 SRR5690887_6082 SRR5690887_6395 SRR5690887_6397 SRR5690887_6635 SRR5690887_7009 SRR5690887_7010 SRR5690887_7212 SRR5690887_7303 SRR5690887_7308 SRR5690887_8110 SRR5690887_8139 SRR5690887_8456 SRR5690887_8594 SRR5690887_8681 SRR5690887_9121 SRR5690887_9130 SRR5690887_9457 SRR5690887_9495 SRR5690887_9516 SRR5690887_9806 SRR5690887_999 SRR5690888_1073 SRR5690888_271 SRR5690888_3580 SRR5690888_4203 SRR5690888_4204 SRR5690888_5856 SRR5690888_6450 SRR5690888_6575 SRR5690888_7860 SRR5690888_9055 SRR5690888_968 SRR5690888_9704 SRR5690890_9541 SRR5690893_1337 SRR5690893_155 SRR5690893_1670 SRR5690893_1733 SRR5690893_1810 SRR5690893_276 SRR5690893_3225 SRR5690893_3841 SRR5690893_4979 SRR5690893_576 SRR5690893_742 SRR5690893_825 SRR5690893_9189 SRR5690893_9749 SRR5690894_1002 SRR5690894_10576 SRR5690894_1059 SRR5690894_1062 SRR5690894_1372 SRR5690894_1487 SRR5690894_1590 SRR5690894_1753 SRR5690894_180 SRR5690894_1815 SRR5690894_2767 SRR5690894_2930 SRR5690894_371 SRR5690894_4490 SRR5690894_4644 SRR5690894_4748 SRR5690894_4845 SRR5690894_4931 SRR5690894_4932 SRR5690894_5227 SRR5690894_5231 SRR5690894_5439 SRR5690894_5754 SRR5690894_5755 SRR5690894_5855 SRR5690894_6461 SRR5690894_6571 SRR5690894_6590 SRR5690894_6692 SRR5690894_6707 SRR5690894_6709 SRR5690894_6996 SRR5690894_7383 SRR5690894_744 SRR5690894_7886 SRR5690894_8313 SRR5690894_8323 SRR5690894_8445 SRR5690894_8446 SRR5690894_8926 SRR5690894_9086 SRR5690894_9782 SRR5690894_9862 SRR5690906_1538 SRR5690933_7285 SRR5690942_5899 SRR5690955_4289 SRR5690897_5359 SRR5690900_10056 SRR5690963_7611 SRR5690813_1896 SRR5690813_2131 SRR5690813_2250 SRR5690813_2713 SRR5690813_2715 SRR5690813_2716 SRR5690813_3133 SRR5690813_3566 SRR5690813_3735 SRR5690813_3747 SRR5690813_4133 SRR5690813_5168 SRR5690813_7484 SRR5690813_7839 SRR5690813_7840 SRR5690813_7975 SRR5690813_8015 SRR5690813_8225 SRR5690813_8227 SRR5690813_8229 SRR5690813_8655 SRR5690813_8705 SRR5690813_8755 SRR5690813_9123 SRR5690814_76 SRR5690814_77 SRR5690814_486 SRR5690814_537 SRR5690814_928 SRR5690814_950 SRR5690814_1034 SRR5690814_1121 SRR5690814_1386 SRR5690814_1391 SRR5690814_1555 SRR5690814_1899 SRR5690814_2011 SRR5690814_2018 SRR5690814_2021 SRR5690814_2054 SRR5690814_2285 SRR5690814_2286 SRR5690814_2403 SRR5690814_2953 SRR5690814_3704 SRR5690814_4371 SRR5690814_4522 SRR5690814_4728 SRR5690814_5364 SRR5690814_5365 SRR5690814_5630 SRR5690814_5631 SRR5690814_5754 SRR5690814_5875 SRR5690814_6513 SRR5690814_6521 SRR5690814_7003 SRR5690814_7006 SRR5690814_7020 SRR5690814_7021 SRR5690814_7387 SRR5690814_7405 SRR5690814_7406 SRR5690814_7407 SRR5690814_7423 SRR5690814_7424 SRR5690814_7575 SRR5690814_8151 SRR5690814_8154 SRR5690814_8171 SRR5690814_8438 SRR5690814_8439 SRR5690814_8440 SRR5690814_8472 SRR5690814_8704 SRR5690814_8706 SRR5690814_8772 SRR5690814_8774 SRR5690814_8776 SRR5690814_9044 SRR5690814_9126 SRR5690814_9127 SRR5690814_9534 SRR5690814_9822 SRR5690814_10092 SRR5690814_10093 SRR5690817_471 SRR5690817_494 SRR5690817_1080 SRR5690817_1083 SRR5690817_1308 SRR5690817_1606 SRR5690817_1877 SRR5690817_3365 SRR5690817_3893 SRR5690817_3896 SRR5690817_5488 SRR5690817_7554 SRR5690817_7555 SRR5690817_7729 SRR5690817_8888 SRR5690817_8926 SRR5690817_9540 SRR5690817_10006 SRR5690837_64 SRR5690837_65 SRR5690837_66 SRR5690837_446 SRR5690837_602 SRR5690837_626 SRR5690837_899 SRR5690837_1201 SRR5690837_1202 SRR5690837_2098 SRR5690837_2099 SRR5690837_2144 SRR5690837_2147 SRR5690837_2298 SRR5690837_2299 SRR5690837_2583 SRR5690837_2585 SRR5690837_2652 SRR5690837_2653 SRR5690837_2654 SRR5690837_2655 SRR5690837_3332 SRR5690837_3333 SRR5690837_4284 SRR5690837_4329 SRR5690837_5883 SRR5690837_6487 SRR5690837_6503 SRR5690837_6504 SRR5690837_6804 SRR5690837_6806 SRR5690837_6807 SRR5690837_7598 SRR5690837_7599 SRR5690837_8349 SRR5690837_8498 SRR5690837_9271 SRR5690837_9569 SRR5690837_9792 SRR5690837_9953 SRR5690838_657 SRR5690838_754 SRR5690838_946 SRR5690838_2106 SRR5690838_2107 SRR5690838_2614 SRR5690838_2851 SRR5690838_3049 SRR5690838_3317 SRR5690838_3401 SRR5690838_3562 SRR5690838_3563 SRR5690838_4015 SRR5690838_4016 SRR5690838_4017 SRR5690838_4028 SRR5690838_5238 SRR5690838_5241 SRR5690838_5759 SRR5690838_5818 SRR5690838_5819 SRR5690838_6106 SRR5690838_6107 SRR5690838_6108 SRR5690838_6109 SRR5690838_6431 SRR5690838_6432 SRR5690838_6488 SRR5690838_7059 SRR5690838_7060 SRR5690838_7061 SRR5690838_7380 SRR5690838_7381 SRR5690838_7382 SRR5690838_7383 SRR5690838_7393 SRR5690838_7479 SRR5690838_7900 SRR5690838_7929 SRR5690838_8086 SRR5690838_8087 SRR5690838_8995 SRR5690839_33 SRR5690839_34 SRR5690839_36 SRR5690839_120 SRR5690839_159 SRR5690839_183 SRR5690839_194 SRR5690839_195 SRR5690839_235 SRR5690839_313 SRR5690839_372 SRR5690839_699 SRR5690839_768 SRR5690839_840 SRR5690839_841 SRR5690839_999 SRR5690839_1123 SRR5690839_1124 SRR5690839_1299 SRR5690839_1599 SRR5690839_1762 SRR5690839_1763 SRR5690839_1961 SRR5690839_1992 SRR5690839_1993 SRR5690839_2003 SRR5690839_2004 SRR5690839_2178 SRR5690839_2402 SRR5690839_2403 SRR5690839_2541 SRR5690839_2634 SRR5690839_2916 SRR5690839_2991 SRR5690839_2994 SRR5690839_2995 SRR5690839_2996 SRR5690839_3115 SRR5690839_3510 SRR5690839_3527 SRR5690839_3566 SRR5690839_3582 SRR5690839_3583 SRR5690839_3584 SRR5690839_3872 SRR5690839_4130 SRR5690839_4132 SRR5690839_4154 SRR5690839_4155 SRR5690839_4327 SRR5690839_4328 SRR5690839_4329 SRR5690839_4352 SRR5690839_4572 SRR5690839_4573 SRR5690839_4575 SRR5690839_5132 SRR5690839_5183 SRR5690839_5184 SRR5690839_5222 SRR5690839_5223 SRR5690839_5305 SRR5690839_5336 SRR5690839_5337 SRR5690839_5378 SRR5690839_5622 SRR5690839_5624 SRR5690839_5690 SRR5690839_5698 SRR5690839_5699 SRR5690839_5700 SRR5690839_5790 SRR5690839_5806 SRR5690839_5807 SRR5690839_5808 SRR5690839_5945 SRR5690839_5967 SRR5690839_5968 SRR5690839_6015 SRR5690839_6017 SRR5690839_6018 SRR5690839_6155 SRR5690839_6253 SRR5690839_6254 SRR5690839_6255 SRR5690839_6333 SRR5690839_6334 SRR5690839_6341 SRR5690839_6342 SRR5690839_6344 SRR5690839_6428 SRR5690839_6709 SRR5690839_6710 SRR5690839_6711 SRR5690839_7195 SRR5690839_7252 SRR5690839_7540 SRR5690839_7541 SRR5690839_7891 SRR5690839_7892 SRR5690839_8143 SRR5690839_8239 SRR5690839_8240 SRR5690839_8410 SRR5690839_8411 SRR5690839_8412 SRR5690839_8692 SRR5690839_8748 SRR5690839_8750 SRR5690839_9104 SRR5690839_9150 SRR5690839_9211 SRR5690839_9263 SRR5690839_9264 SRR5690839_9265 SRR5690839_9315 SRR5690839_9446 SRR5690839_9448 SRR5690839_9449 SRR5690839_9472 SRR5690839_9473 SRR5690839_9491 SRR5690839_9629 SRR5690839_9630 SRR5690839_9709 SRR5690839_9723 SRR5690839_9725 SRR5690839_9727 SRR5690839_9818 SRR5690839_10056 SRR5690839_10057 SRR5690839_10374 SRR5690839_10375 SRR5690839_10388 SRR5690839_10389 SRR5690839_10390 SRR5690839_10400 SRR5690841_61 SRR5690841_65 SRR5690841_66 SRR5690841_114 SRR5690841_556 SRR5690841_557 SRR5690841_1218 SRR5690841_2152 SRR5690841_2153 SRR5690841_2268 SRR5690841_2465 SRR5690841_2493 SRR5690841_2494 SRR5690841_2496 SRR5690841_3101 SRR5690841_3178 SRR5690841_3395 SRR5690841_4293 SRR5690841_4294 SRR5690841_4485 SRR5690841_4486 SRR5690841_4699 SRR5690841_5166 SRR5690841_5647 SRR5690841_5649 SRR5690841_5651 SRR5690841_5687 SRR5690841_5736 SRR5690841_5737 SRR5690841_5738 SRR5690841_5877 SRR5690841_6946 SRR5690841_6947 SRR5690841_6971 SRR5690841_6972 SRR5690841_7134 SRR5690841_7506 SRR5690841_7509 SRR5690841_8523 SRR5690841_9107 SRR5690841_10353 SRR5690841_10354 SRR5690841_10419 SRR5690843_1858 SRR5690843_3491 SRR5690843_3656 SRR5690843_3658 SRR5690843_5137 SRR5690843_5139 SRR5690843_5479 SRR5690843_5480 SRR5690843_5482 SRR5690843_6435 SRR5690843_6626 SRR5690843_6874 SRR5690843_7178 SRR5690843_7179 SRR5690843_7726 SRR5690843_7727 SRR5690843_7728 SRR5690843_7791 SRR5690843_7818 SRR5690843_9801 SRR5690843_9802 SRR5690844_13 SRR5690844_14 SRR5690844_16 SRR5690844_94 SRR5690844_96 SRR5690844_126 SRR5690844_147 SRR5690844_148 SRR5690844_149 SRR5690844_150 SRR5690844_201 SRR5690844_249 SRR5690844_390 SRR5690844_429 SRR5690844_507 SRR5690844_567 SRR5690844_568 SRR5690844_611 SRR5690844_613 SRR5690844_680 SRR5690844_710 SRR5690844_711 SRR5690844_755 SRR5690844_756 SRR5690844_777 SRR5690844_911 SRR5690844_999 SRR5690844_1007 SRR5690844_1134 SRR5690844_1143 SRR5690844_1179 SRR5690844_1180 SRR5690844_1181 SRR5690844_1182 SRR5690844_1187 SRR5690844_1256 SRR5690844_1276 SRR5690844_1300 SRR5690844_1303 SRR5690844_1305 SRR5690844_1366 SRR5690844_1368 SRR5690844_1383 SRR5690844_1395 SRR5690844_1472 SRR5690844_1480 SRR5690844_1503 SRR5690844_1537 SRR5690844_1601 SRR5690844_1602 SRR5690844_1618 SRR5690844_1652 SRR5690844_1655 SRR5690844_1765 SRR5690844_1782 SRR5690844_1784 SRR5690844_1790 SRR5690844_1791 SRR5690844_1834 SRR5690844_1836 SRR5690844_1837 SRR5690844_1842 SRR5690844_1843 SRR5690844_1867 SRR5690844_1868 SRR5690844_1870 SRR5690844_1872 SRR5690844_1918 SRR5690844_1941 SRR5690844_1988 SRR5690844_1990 SRR5690844_2008 SRR5690844_2009 SRR5690844_2033 SRR5690844_2034 SRR5690844_2058 SRR5690844_2073 SRR5690844_2103 SRR5690844_2140 SRR5690844_2141 SRR5690844_2204 SRR5690844_2205 SRR5690844_2211 SRR5690844_2212 SRR5690844_2230 SRR5690844_2231 SRR5690844_2290 SRR5690844_2291 SRR5690844_2295 SRR5690844_2313 SRR5690844_2314 SRR5690844_2347 SRR5690844_2348 SRR5690844_2349 SRR5690844_2356 SRR5690844_2390 SRR5690844_2428 SRR5690844_2429 SRR5690844_2433 SRR5690844_2434 SRR5690844_2451 SRR5690844_2463 SRR5690844_2464 SRR5690844_2516 SRR5690844_2517 SRR5690844_2521 SRR5690844_2522 SRR5690844_2523 SRR5690844_2606 SRR5690844_2608 SRR5690844_2624 SRR5690844_2626 SRR5690844_2645 SRR5690844_2648 SRR5690844_2677 SRR5690844_2702 SRR5690844_2756 SRR5690844_2791 SRR5690844_2792 SRR5690844_2793 SRR5690844_2827 SRR5690844_2828 SRR5690844_2863 SRR5690844_2918 SRR5690844_3066 SRR5690844_3089 SRR5690844_3110 SRR5690844_3111 SRR5690844_3119 SRR5690844_3120 SRR5690844_3125 SRR5690844_3126 SRR5690844_3127 SRR5690844_3139 SRR5690844_3141 SRR5690844_3154 SRR5690844_3203 SRR5690844_3204 SRR5690844_3205 SRR5690844_3212 SRR5690844_3213 SRR5690844_3214 SRR5690844_3269 SRR5690844_3292 SRR5690844_3294 SRR5690844_3296 SRR5690844_3315 SRR5690844_3317 SRR5690844_3319 SRR5690844_3338 SRR5690844_3391 SRR5690844_3404 SRR5690844_3405 SRR5690844_3468 SRR5690844_3479 SRR5690844_3556 SRR5690844_3557 SRR5690844_3576 SRR5690844_3591 SRR5690844_3621 SRR5690844_3654 SRR5690844_3694 SRR5690844_3712 SRR5690844_3713 SRR5690844_3767 SRR5690844_3774 SRR5690844_3854 SRR5690844_3881 SRR5690844_3882 SRR5690844_3884 SRR5690844_3959 SRR5690844_3960 SRR5690844_3980 SRR5690844_4001 SRR5690844_4002 SRR5690844_4003 SRR5690844_4004 SRR5690844_4047 SRR5690844_4048 SRR5690844_4076 SRR5690844_4078 SRR5690844_4079 SRR5690844_4101 SRR5690844_4102 SRR5690844_4103 SRR5690844_4180 SRR5690844_4185 SRR5690844_4186 SRR5690844_4187 SRR5690844_4240 SRR5690844_4287 SRR5690844_4289 SRR5690844_4312 SRR5690844_4347 SRR5690844_4389 SRR5690844_4426 SRR5690844_4427 SRR5690844_4428 SRR5690844_4429 SRR5690844_4433 SRR5690844_4511 SRR5690844_4521 SRR5690844_4533 SRR5690844_4568 SRR5690844_4646 SRR5690844_4680 SRR5690844_4688 SRR5690844_4711 SRR5690844_4722 SRR5690844_4793 SRR5690844_4794 SRR5690844_4857 SRR5690844_4887 SRR5690844_4907 SRR5690844_4926 SRR5690844_4934 SRR5690844_4937 SRR5690844_4971 SRR5690844_4980 SRR5690844_4981 SRR5690844_5011 SRR5690844_5012 SRR5690844_5013 SRR5690844_5052 SRR5690844_5053 SRR5690844_5060 SRR5690844_5291 SRR5690844_5345 SRR5690844_5346 SRR5690844_5382 SRR5690844_5414 SRR5690844_5441 SRR5690844_5443 SRR5690844_5496 SRR5690844_5556 SRR5690844_5557 SRR5690844_5578 SRR5690844_5606 SRR5690844_5607 SRR5690844_5673 SRR5690844_5674 SRR5690844_5733 SRR5690844_5734 SRR5690844_5744 SRR5690844_5745 SRR5690844_5749 SRR5690844_5775 SRR5690844_5776 SRR5690844_5835 SRR5690844_5836 SRR5690844_5857 SRR5690844_5874 SRR5690844_5875 SRR5690844_5888 SRR5690844_5904 SRR5690844_5905 SRR5690844_5942 SRR5690844_5943 SRR5690844_5946 SRR5690844_5947 SRR5690844_5954 SRR5690844_5969 SRR5690844_5970 SRR5690844_6003 SRR5690844_6009 SRR5690844_6010 SRR5690844_6017 SRR5690844_6041 SRR5690844_6043 SRR5690844_6045 SRR5690844_6046 SRR5690844_6058 SRR5690844_6059 SRR5690844_6108 SRR5690844_6109 SRR5690844_6121 SRR5690844_6122 SRR5690844_6123 SRR5690844_6132 SRR5690844_6154 SRR5690844_6159 SRR5690844_6179 SRR5690844_6180 SRR5690844_6190 SRR5690844_6230 SRR5690844_6246 SRR5690844_6248 SRR5690844_6251 SRR5690844_6336 SRR5690844_6338 SRR5690844_6339 SRR5690844_6399 SRR5690844_6400 SRR5690844_6427 SRR5690844_6431 SRR5690844_6432 SRR5690844_6490 SRR5690844_6492 SRR5690844_6529 SRR5690844_6565 SRR5690844_6572 SRR5690844_6603 SRR5690844_6649 SRR5690844_6674 SRR5690844_6716 SRR5690844_6717 SRR5690844_6751 SRR5690844_6786 SRR5690844_6910 SRR5690844_6926 SRR5690844_6936 SRR5690844_6937 SRR5690844_6960 SRR5690844_6980 SRR5690844_6981 SRR5690844_7002 SRR5690844_7003 SRR5690844_7004 SRR5690844_7007 SRR5690844_7089 SRR5690844_7114 SRR5690844_7159 SRR5690844_7269 SRR5690844_7271 SRR5690844_7327 SRR5690844_7373 SRR5690844_7451 SRR5690844_7511 SRR5690844_7551 SRR5690844_7583 SRR5690844_7618 SRR5690844_7619 SRR5690844_7634 SRR5690844_7635 SRR5690844_7639 SRR5690844_7640 SRR5690844_7662 SRR5690844_7664 SRR5690844_7694 SRR5690844_7695 SRR5690844_7722 SRR5690844_7732 SRR5690844_7736 SRR5690844_7808 SRR5690844_7860 SRR5690844_7899 SRR5690844_7900 SRR5690844_7908 SRR5690844_7941 SRR5690844_7950 SRR5690844_7955 SRR5690844_7956 SRR5690844_8002 SRR5690844_8003 SRR5690844_8017 SRR5690844_8037 SRR5690844_8061 SRR5690844_8153 SRR5690844_8159 SRR5690844_8161 SRR5690844_8164 SRR5690844_8183 SRR5690844_8184 SRR5690844_8193 SRR5690844_8195 SRR5690844_8204 SRR5690844_8206 SRR5690844_8277 SRR5690844_8333 SRR5690844_8358 SRR5690844_8390 SRR5690844_8391 SRR5690844_8498 SRR5690844_8499 SRR5690844_8500 SRR5690844_8557 SRR5690844_8564 SRR5690844_8567 SRR5690844_8568 SRR5690844_8582 SRR5690844_8593 SRR5690844_8594 SRR5690844_8629 SRR5690844_8642 SRR5690844_8650 SRR5690844_8651 SRR5690844_8663 SRR5690844_8669 SRR5690844_8702 SRR5690844_8721 SRR5690844_8748 SRR5690844_8856 SRR5690844_8857 SRR5690844_8909 SRR5690844_8917 SRR5690844_8918 SRR5690844_8934 SRR5690844_8974 SRR5690844_8975 SRR5690844_8990 SRR5690844_8991 SRR5690844_8999 SRR5690844_9001 SRR5690844_9002 SRR5690844_9032 SRR5690844_9035 SRR5690844_9108 SRR5690844_9109 SRR5690844_9110 SRR5690844_9164 SRR5690844_9165 SRR5690844_9191 SRR5690844_9192 SRR5690844_9193 SRR5690844_9201 SRR5690844_9202 SRR5690844_9210 SRR5690844_9311 SRR5690844_9313 SRR5690844_9358 SRR5690844_9369 SRR5690844_9371 SRR5690844_9372 SRR5690844_9373 SRR5690844_9437 SRR5690844_9471 SRR5690844_9475 SRR5690844_9491 SRR5690844_9494 SRR5690844_9529 SRR5690844_9531 SRR5690844_9545 SRR5690844_9547 SRR5690844_9554 SRR5690844_9589 SRR5690844_9611 SRR5690844_9636 SRR5690844_9641 SRR5690844_9669 SRR5690844_9743 SRR5690844_9745 SRR5690844_9771 SRR5690844_9772 SRR5690844_9773 SRR5690844_9790 SRR5690844_9850 SRR5690844_9860 SRR5690844_9874 SRR5690844_9922 SRR5690844_9925 SRR5690844_9942 SRR5690844_9943 SRR5690844_9944 SRR5690844_9979 SRR5690844_9980 SRR5690844_10010 SRR5690844_10016 SRR5690844_10017 SRR5690844_10078 SRR5690844_10080 SRR5690844_10106 SRR5690844_10110 SRR5690844_10176 SRR5690844_10235 SRR5690844_10267 SRR5690844_10313 SRR5690844_10314 SRR5690844_10318 SRR5690845_2532 SRR5690845_2533 SRR5690845_3264 SRR5690845_3265 SRR5690845_7031 SRR5690846_29 SRR5690846_256 SRR5690846_257 SRR5690846_973 SRR5690846_978 SRR5690846_1263 SRR5690846_1290 SRR5690846_1593 SRR5690846_1666 SRR5690846_1703 SRR5690846_1704 SRR5690846_1746 SRR5690846_2275 SRR5690846_2476 SRR5690846_2478 SRR5690846_2633 SRR5690846_2953 SRR5690846_3111 SRR5690846_3114 SRR5690846_3342 SRR5690846_3343 SRR5690846_3344 SRR5690846_3583 SRR5690846_4252 SRR5690846_5070 SRR5690846_5176 SRR5690846_5303 SRR5690846_5311 SRR5690846_5313 SRR5690846_5405 SRR5690846_5506 SRR5690846_5527 SRR5690846_5596 SRR5690846_5672 SRR5690846_6015 SRR5690846_6016 SRR5690846_6019 SRR5690846_6107 SRR5690846_6108 SRR5690846_6239 SRR5690846_6260 SRR5690846_6261 SRR5690846_6362 SRR5690846_6363 SRR5690846_6364 SRR5690846_6400 SRR5690846_6401 SRR5690846_6436 SRR5690846_6437 SRR5690846_6456 SRR5690846_6734 SRR5690846_6735 SRR5690846_6782 SRR5690846_6783 SRR5690846_6938 SRR5690846_6939 SRR5690846_7007 SRR5690846_7008 SRR5690846_7009 SRR5690846_7128 SRR5690846_7131 SRR5690846_7230 SRR5690846_7231 SRR5690846_8080 SRR5690846_8146 SRR5690846_8147 SRR5690846_8616 SRR5690846_8617 SRR5690846_8618 SRR5690846_8681 SRR5690846_8785 SRR5690846_8786 SRR5690846_9037 SRR5690846_9517 SRR5690846_9522 SRR5690846_10137 SRR5690846_10191 SRR5690846_10355 SRR5690846_10573 SRR5690847_78 SRR5690847_149 SRR5690847_221 SRR5690847_395 SRR5690847_485 SRR5690847_585 SRR5690847_586 SRR5690847_822 SRR5690847_823 SRR5690847_824 SRR5690847_856 SRR5690847_986 SRR5690847_1187 SRR5690847_1216 SRR5690847_1221 SRR5690847_1258 SRR5690847_1265 SRR5690847_1321 SRR5690847_1346 SRR5690847_1660 SRR5690847_1677 SRR5690847_1769 SRR5690847_1789 SRR5690847_1840 SRR5690847_1853 SRR5690847_1983 SRR5690847_2305 SRR5690847_2323 SRR5690847_2400 SRR5690847_2404 SRR5690847_2481 SRR5690847_2483 SRR5690847_2485 SRR5690847_2559 SRR5690847_2560 SRR5690847_2709 SRR5690847_2748 SRR5690847_2752 SRR5690847_2901 SRR5690847_2904 SRR5690847_3014 SRR5690847_3048 SRR5690847_3111 SRR5690847_3196 SRR5690847_3374 SRR5690847_3633 SRR5690847_3635 SRR5690847_3681 SRR5690847_4005 SRR5690847_4034 SRR5690847_4112 SRR5690847_4174 SRR5690847_4176 SRR5690847_4273 SRR5690847_4302 SRR5690847_4306 SRR5690847_4307 SRR5690847_4353 SRR5690847_4384 SRR5690847_4386 SRR5690847_4452 SRR5690847_4453 SRR5690847_4503 SRR5690847_4553 SRR5690847_4785 SRR5690847_4787 SRR5690847_4943 SRR5690847_4945 SRR5690847_5067 SRR5690847_5100 SRR5690847_5304 SRR5690847_5393 SRR5690847_5396 SRR5690847_5422 SRR5690847_5423 SRR5690847_5493 SRR5690847_5506 SRR5690847_5510 SRR5690847_5590 SRR5690847_5634 SRR5690847_5635 SRR5690847_5636 SRR5690847_5759 SRR5690847_5869 SRR5690847_6510 SRR5690847_6532 SRR5690847_6689 SRR5690847_6739 SRR5690847_6852 SRR5690847_6854 SRR5690847_6863 SRR5690847_6864 SRR5690847_6867 SRR5690847_6909 SRR5690847_7887 SRR5690847_7931 SRR5690847_7935 SRR5690847_7936 SRR5690847_8015 SRR5690847_8107 SRR5690847_8111 SRR5690847_8179 SRR5690847_8186 SRR5690847_8252 SRR5690847_8728 SRR5690847_8914 SRR5690847_9085 SRR5690847_9133 SRR5690847_9136 SRR5690847_9186 SRR5690847_9195 SRR5690847_9259 SRR5690847_9305 SRR5690847_9308 SRR5690847_9387 SRR5690847_9481 SRR5690847_9552 SRR5690847_9553 SRR5690847_9557 SRR5690847_9611 SRR5690847_9612 SRR5690847_9690 SRR5690847_9750 SRR5690847_9927 SRR5690847_9928 SRR5690847_9929 SRR5690847_10084 SRR5690847_10085 SRR5690847_10206 SRR5690847_10208 SRR5690847_10333 SRR5690847_10334 SRR5690847_10401 SRR5690848_3296 SRR5690849_56 SRR5690849_67 SRR5690849_72 SRR5690849_73 SRR5690849_118 SRR5690849_166 SRR5690849_174 SRR5690849_178 SRR5690849_179 SRR5690849_187 SRR5690849_189 SRR5690849_190 SRR5690849_191 SRR5690849_192 SRR5690849_231 SRR5690849_235 SRR5690849_259 SRR5690849_319 SRR5690849_346 SRR5690849_347 SRR5690849_376 SRR5690849_377 SRR5690849_440 SRR5690849_448 SRR5690849_462 SRR5690849_468 SRR5690849_469 SRR5690849_475 SRR5690849_479 SRR5690849_494 SRR5690849_501 SRR5690849_503 SRR5690849_512 SRR5690849_516 SRR5690849_529 SRR5690849_530 SRR5690849_533 SRR5690849_574 SRR5690849_602 SRR5690849_638 SRR5690849_652 SRR5690849_654 SRR5690849_673 SRR5690849_675 SRR5690849_685 SRR5690849_697 SRR5690849_701 SRR5690849_722 SRR5690849_731 SRR5690849_834 SRR5690849_875 SRR5690849_908 SRR5690849_919 SRR5690849_923 SRR5690849_953 SRR5690849_1225 SRR5690849_1247 SRR5690849_1252 SRR5690849_1253 SRR5690849_1269 SRR5690849_1285 SRR5690849_1286 SRR5690849_1287 SRR5690849_1322 SRR5690849_1323 SRR5690849_1379 SRR5690849_1459 SRR5690849_1462 SRR5690849_1471 SRR5690849_1510 SRR5690849_1547 SRR5690849_1548 SRR5690849_1549 SRR5690849_1552 SRR5690849_1590 SRR5690849_1592 SRR5690849_1593 SRR5690849_1642 SRR5690849_1652 SRR5690849_1653 SRR5690849_1665 SRR5690849_1671 SRR5690849_1672 SRR5690849_1674 SRR5690849_1676 SRR5690849_1691 SRR5690849_1711 SRR5690849_1715 SRR5690849_1754 SRR5690849_1758 SRR5690849_1785 SRR5690849_1795 SRR5690849_1797 SRR5690849_1822 SRR5690849_1839 SRR5690849_1861 SRR5690849_1899 SRR5690849_2016 SRR5690849_2029 SRR5690849_2109 SRR5690849_2111 SRR5690849_2112 SRR5690849_2128 SRR5690849_2139 SRR5690849_2145 SRR5690849_2213 SRR5690849_2215 SRR5690849_2292 SRR5690849_2293 SRR5690849_2306 SRR5690849_2308 SRR5690849_2348 SRR5690849_2351 SRR5690849_2410 SRR5690849_2419 SRR5690849_2446 SRR5690849_2447 SRR5690849_2448 SRR5690849_2449 SRR5690849_2468 SRR5690849_2469 SRR5690849_2484 SRR5690849_2507 SRR5690849_2541 SRR5690849_2565 SRR5690849_2572 SRR5690849_2592 SRR5690849_2631 SRR5690849_2635 SRR5690849_2651 SRR5690849_2773 SRR5690849_2775 SRR5690849_2784 SRR5690849_2796 SRR5690849_2798 SRR5690849_2821 SRR5690849_2855 SRR5690849_2856 SRR5690849_2906 SRR5690849_2927 SRR5690849_2929 SRR5690849_2964 SRR5690849_2966 SRR5690849_3046 SRR5690849_3053 SRR5690849_3080 SRR5690849_3121 SRR5690849_3136 SRR5690849_3138 SRR5690849_3140 SRR5690849_3185 SRR5690849_3189 SRR5690849_3193 SRR5690849_3259 SRR5690849_3301 SRR5690849_3328 SRR5690849_3359 SRR5690849_3363 SRR5690849_3366 SRR5690849_3383 SRR5690849_3384 SRR5690849_3387 SRR5690849_3390 SRR5690849_3439 SRR5690849_3440 SRR5690849_3442 SRR5690849_3475 SRR5690849_3483 SRR5690849_3487 SRR5690849_3490 SRR5690849_3526 SRR5690849_3566 SRR5690849_3588 SRR5690849_3589 SRR5690849_3603 SRR5690849_3619 SRR5690849_3621 SRR5690849_3646 SRR5690849_3648 SRR5690849_3714 SRR5690849_3716 SRR5690849_3722 SRR5690849_3744 SRR5690849_3767 SRR5690849_3769 SRR5690849_3802 SRR5690849_3811 SRR5690849_3873 SRR5690849_3885 SRR5690849_3886 SRR5690849_3915 SRR5690849_3921 SRR5690849_3952 SRR5690849_3960 SRR5690849_3962 SRR5690849_3967 SRR5690849_4024 SRR5690849_4025 SRR5690849_4046 SRR5690849_4112 SRR5690849_4113 SRR5690849_4134 SRR5690849_4173 SRR5690849_4196 SRR5690849_4197 SRR5690849_4203 SRR5690849_4233 SRR5690849_4275 SRR5690849_4276 SRR5690849_4277 SRR5690849_4278 SRR5690849_4279 SRR5690849_4419 SRR5690849_4433 SRR5690849_4460 SRR5690849_4468 SRR5690849_4470 SRR5690849_4482 SRR5690849_4504 SRR5690849_4505 SRR5690849_4589 SRR5690849_4591 SRR5690849_4599 SRR5690849_4644 SRR5690849_4685 SRR5690849_4687 SRR5690849_4725 SRR5690849_4726 SRR5690849_4747 SRR5690849_4794 SRR5690849_4795 SRR5690849_4857 SRR5690849_4876 SRR5690849_4900 SRR5690849_4936 SRR5690849_4941 SRR5690849_4999 SRR5690849_5043 SRR5690849_5046 SRR5690849_5063 SRR5690849_5064 SRR5690849_5083 SRR5690849_5090 SRR5690849_5113 SRR5690849_5115 SRR5690849_5122 SRR5690849_5132 SRR5690849_5140 SRR5690849_5145 SRR5690849_5175 SRR5690849_5189 SRR5690849_5195 SRR5690849_5196 SRR5690849_5269 SRR5690849_5275 SRR5690849_5365 SRR5690849_5376 SRR5690849_5379 SRR5690849_5384 SRR5690849_5385 SRR5690849_5406 SRR5690849_5476 SRR5690849_5561 SRR5690849_5563 SRR5690849_5627 SRR5690849_5629 SRR5690849_5680 SRR5690849_5681 SRR5690849_5695 SRR5690849_5729 SRR5690849_5733 SRR5690849_5839 SRR5690849_5842 SRR5690849_5849 SRR5690849_5872 SRR5690849_5882 SRR5690849_5922 SRR5690849_5923 SRR5690849_5927 SRR5690849_5929 SRR5690849_5950 SRR5690849_5987 SRR5690849_5989 SRR5690849_6004 SRR5690849_6180 SRR5690849_6182 SRR5690849_6193 SRR5690849_6195 SRR5690849_6216 SRR5690849_6217 SRR5690849_6225 SRR5690849_6228 SRR5690849_6265 SRR5690849_6282 SRR5690849_6284 SRR5690849_6326 SRR5690849_6327 SRR5690849_6329 SRR5690849_6333 SRR5690849_6336 SRR5690849_6388 SRR5690849_6389 SRR5690849_6406 SRR5690849_6481 SRR5690849_6483 SRR5690849_6514 SRR5690849_6517 SRR5690849_6537 SRR5690849_6539 SRR5690849_6541 SRR5690849_6543 SRR5690849_6578 SRR5690849_6581 SRR5690849_6583 SRR5690849_6596 SRR5690849_6598 SRR5690849_6642 SRR5690849_6651 SRR5690849_6698 SRR5690849_6729 SRR5690849_6730 SRR5690849_6752 SRR5690849_6754 SRR5690849_6785 SRR5690849_6811 SRR5690849_6812 SRR5690849_6814 SRR5690849_6824 SRR5690849_6840 SRR5690849_6867 SRR5690849_6868 SRR5690849_6869 SRR5690849_6932 SRR5690849_6937 SRR5690849_6939 SRR5690849_6982 SRR5690849_6985 SRR5690849_6998 SRR5690849_7020 SRR5690849_7022 SRR5690849_7029 SRR5690849_7032 SRR5690849_7057 SRR5690849_7062 SRR5690849_7106 SRR5690849_7107 SRR5690849_7199 SRR5690849_7200 SRR5690849_7235 SRR5690849_7238 SRR5690849_7311 SRR5690849_7335 SRR5690849_7424 SRR5690849_7425 SRR5690849_7444 SRR5690849_7446 SRR5690849_7494 SRR5690849_7553 SRR5690849_7575 SRR5690849_7610 SRR5690849_7612 SRR5690849_7650 SRR5690849_7663 SRR5690849_7665 SRR5690849_7668 SRR5690849_7669 SRR5690849_7691 SRR5690849_7693 SRR5690849_7695 SRR5690849_7708 SRR5690849_7710 SRR5690849_7711 SRR5690849_7718 SRR5690849_7719 SRR5690849_7720 SRR5690849_7724 SRR5690849_7751 SRR5690849_7752 SRR5690849_7755 SRR5690849_7757 SRR5690849_7758 SRR5690849_7801 SRR5690849_7869 SRR5690849_7937 SRR5690849_7938 SRR5690849_7971 SRR5690849_7985 SRR5690849_7988 SRR5690849_8000 SRR5690849_8003 SRR5690849_8082 SRR5690849_8095 SRR5690849_8116 SRR5690849_8117 SRR5690849_8143 SRR5690849_8144 SRR5690849_8146 SRR5690849_8170 SRR5690849_8171 SRR5690849_8194 SRR5690849_8195 SRR5690849_8196 SRR5690849_8199 SRR5690849_8202 SRR5690849_8217 SRR5690849_8236 SRR5690849_8247 SRR5690849_8248 SRR5690849_8271 SRR5690849_8274 SRR5690849_8275 SRR5690849_8280 SRR5690849_8281 SRR5690849_8336 SRR5690849_8368 SRR5690849_8376 SRR5690849_8378 SRR5690849_8462 SRR5690849_8464 SRR5690849_8469 SRR5690849_8476 SRR5690849_8487 SRR5690849_8512 SRR5690849_8632 SRR5690849_8633 SRR5690849_8655 SRR5690849_8656 SRR5690849_8664 SRR5690849_8665 SRR5690849_8696 SRR5690849_8744 SRR5690849_8745 SRR5690849_8746 SRR5690849_8749 SRR5690849_8750 SRR5690849_8764 SRR5690849_8792 SRR5690849_8832 SRR5690849_8864 SRR5690849_8870 SRR5690849_8871 SRR5690849_8880 SRR5690849_8881 SRR5690849_8901 SRR5690849_8929 SRR5690849_8953 SRR5690849_8960 SRR5690849_9060 SRR5690849_9122 SRR5690849_9195 SRR5690849_9198 SRR5690849_9200 SRR5690849_9206 SRR5690849_9222 SRR5690849_9225 SRR5690849_9237 SRR5690849_9239 SRR5690849_9250 SRR5690849_9370 SRR5690849_9371 SRR5690849_9385 SRR5690849_9392 SRR5690849_9403 SRR5690849_9429 SRR5690849_9467 SRR5690849_9470 SRR5690849_9499 SRR5690849_9500 SRR5690849_9557 SRR5690849_9583 SRR5690849_9584 SRR5690849_9596 SRR5690849_9597 SRR5690849_9624 SRR5690849_9628 SRR5690849_9629 SRR5690849_9630 SRR5690849_9661 SRR5690849_9662 SRR5690849_9684 SRR5690849_9685 SRR5690849_9688 SRR5690849_9689 SRR5690849_9798 SRR5690849_9810 SRR5690849_9861 SRR5690849_9864 SRR5690849_9885 SRR5690849_9955 SRR5690849_9957 SRR5690849_9961 SRR5690849_9986 SRR5690849_9995 SRR5690849_9996 SRR5690849_10036 SRR5690849_10062 SRR5690849_10074 SRR5690849_10093 SRR5690849_10094 SRR5690849_10102 SRR5690849_10104 SRR5690849_10106 SRR5690849_10117 SRR5690849_10121 SRR5690849_10122 SRR5690849_10123 SRR5690849_10146 SRR5690849_10147 SRR5690849_10215 SRR5690849_10263 SRR5690849_10265 SRR5690849_10290 SRR5690849_10292 SRR5690849_10298 SRR5690849_10299 SRR5690849_10359 SRR5690849_10391 SRR5690849_10392 SRR5690849_10395 SRR5690849_10404 SRR5690849_10408 SRR5690849_10411 SRR5690849_10422 SRR5690849_10423 SRR5690849_10425 SRR5690849_10426 SRR5690849_10427 SRR5690849_10446 SRR5690849_10449 SRR5690849_10477 SRR5690849_10481 SRR5690849_10482 SRR5690849_10550 SRR5690849_10553 SRR5690849_10578 SRR5690849_10597 SRR5690849_10648 SRR5690849_10695 SRR5690849_10765 SRR5690849_10769 SRR5690849_10838 SRR5690849_10842 SRR5690849_10844 SRR5690849_10845 SRR5690849_10846 SRR5690849_10847 SRR5690849_10848 SRR5690849_10869 SRR5690849_10957 SRR5690849_10980 SRR5690849_10984 SRR5690849_10994 SRR5690849_11033 SRR5690849_11037 SRR5690849_11038 SRR5690849_11064 SRR5690849_11079 SRR5690849_11104 SRR5690849_11106 SRR5690849_11158 SRR5690849_11247 SRR5690849_11256 SRR5690849_11258 SRR5690849_11259 SRR5690849_11272 SRR5690849_11273 SRR5690853_5369 SRR5690887_36 SRR5690887_37 SRR5690887_38 SRR5690887_39 SRR5690887_195 SRR5690887_309 SRR5690887_310 SRR5690887_446 SRR5690887_538 SRR5690887_540 SRR5690887_541 SRR5690887_652 SRR5690887_1000 SRR5690887_1046 SRR5690887_1228 SRR5690887_1317 SRR5690887_1318 SRR5690887_1421 SRR5690887_1430 SRR5690887_1704 SRR5690887_1705 SRR5690887_1730 SRR5690887_1739 SRR5690887_1874 SRR5690887_1936 SRR5690887_2041 SRR5690887_2042 SRR5690887_2125 SRR5690887_2148 SRR5690887_2149 SRR5690887_2150 SRR5690887_2161 SRR5690887_2202 SRR5690887_2203 SRR5690887_2204 SRR5690887_2206 SRR5690887_2517 SRR5690887_2665 SRR5690887_2842 SRR5690887_2931 SRR5690887_2941 SRR5690887_2942 SRR5690887_2945 SRR5690887_3058 SRR5690887_3211 SRR5690887_3486 SRR5690887_3741 SRR5690887_3879 SRR5690887_4172 SRR5690887_4174 SRR5690887_4204 SRR5690887_4264 SRR5690887_4414 SRR5690887_4416 SRR5690887_4417 SRR5690887_4646 SRR5690887_4682 SRR5690887_4683 SRR5690887_4713 SRR5690887_4842 SRR5690887_4867 SRR5690887_5225 SRR5690887_5226 SRR5690887_5268 SRR5690887_5269 SRR5690887_5389 SRR5690887_5520 SRR5690887_5522 SRR5690887_5639 SRR5690887_5747 SRR5690887_6080 SRR5690887_6083 SRR5690887_6084 SRR5690887_6093 SRR5690887_6164 SRR5690887_6165 SRR5690887_6207 SRR5690887_6396 SRR5690887_6402 SRR5690887_6403 SRR5690887_6404 SRR5690887_6586 SRR5690887_6587 SRR5690887_6588 SRR5690887_6589 SRR5690887_6721 SRR5690887_6722 SRR5690887_6739 SRR5690887_6740 SRR5690887_6811 SRR5690887_6895 SRR5690887_6962 SRR5690887_6963 SRR5690887_7008 SRR5690887_7049 SRR5690887_7213 SRR5690887_7239 SRR5690887_7297 SRR5690887_7305 SRR5690887_7307 SRR5690887_7317 SRR5690887_7393 SRR5690887_7414 SRR5690887_7448 SRR5690887_7643 SRR5690887_7861 SRR5690887_7862 SRR5690887_7864 SRR5690887_7881 SRR5690887_7897 SRR5690887_7898 SRR5690887_8043 SRR5690887_8122 SRR5690887_8233 SRR5690887_8353 SRR5690887_8455 SRR5690887_8592 SRR5690887_8638 SRR5690887_8679 SRR5690887_8680 SRR5690887_8725 SRR5690887_8787 SRR5690887_8850 SRR5690887_9017 SRR5690887_9039 SRR5690887_9041 SRR5690887_9075 SRR5690887_9263 SRR5690887_9267 SRR5690887_9513 SRR5690887_9515 SRR5690887_9728 SRR5690887_9801 SRR5690887_9802 SRR5690887_9885 SRR5690887_9909 SRR5690887_9960 SRR5690887_9970 SRR5690887_10089 SRR5690887_10091 SRR5690887_10130 SRR5690887_10131 SRR5690887_10132 SRR5690887_10135 SRR5690887_10138 SRR5690887_10186 SRR5690887_10295 SRR5690887_10323 SRR5690887_10379 SRR5690887_10386 SRR5690887_10387 SRR5690887_10442 SRR5690887_10551 SRR5690887_10554 SRR5690888_45 SRR5690888_104 SRR5690888_272 SRR5690888_762 SRR5690888_967 SRR5690888_1074 SRR5690888_1378 SRR5690888_1702 SRR5690888_1933 SRR5690888_2029 SRR5690888_2030 SRR5690888_2323 SRR5690888_3908 SRR5690888_4044 SRR5690888_4643 SRR5690888_4644 SRR5690888_5759 SRR5690888_5760 SRR5690888_5806 SRR5690888_5807 SRR5690888_5857 SRR5690888_5984 SRR5690888_5987 SRR5690888_5988 SRR5690888_6180 SRR5690888_6260 SRR5690888_6261 SRR5690888_6448 SRR5690888_6499 SRR5690888_6500 SRR5690888_6793 SRR5690888_6794 SRR5690888_6797 SRR5690888_6798 SRR5690888_7417 SRR5690888_7861 SRR5690888_8131 SRR5690888_8132 SRR5690888_9053 SRR5690888_9147 SRR5690888_9252 SRR5690888_9253 SRR5690888_9254 SRR5690888_9332 SRR5690888_9350 SRR5690888_9351 SRR5690888_9376 SRR5690888_9378 SRR5690888_9705 SRR5690888_9706 SRR5690888_9774 SRR5690888_9776 SRR5690888_10380 SRR5690888_10381 SRR5690890_2512 SRR5690890_2513 SRR5690890_2514 SRR5690893_153 SRR5690893_351 SRR5690893_355 SRR5690893_498 SRR5690893_678 SRR5690893_680 SRR5690893_696 SRR5690893_824 SRR5690893_884 SRR5690893_1017 SRR5690893_1338 SRR5690893_1339 SRR5690893_1441 SRR5690893_1497 SRR5690893_1498 SRR5690893_1508 SRR5690893_1509 SRR5690893_1511 SRR5690893_1669 SRR5690893_2024 SRR5690893_2063 SRR5690893_2064 SRR5690893_2071 SRR5690893_2158 SRR5690893_2379 SRR5690893_2453 SRR5690893_2454 SRR5690893_3226 SRR5690893_3477 SRR5690893_3479 SRR5690893_3937 SRR5690893_3939 SRR5690893_4300 SRR5690893_4301 SRR5690893_4425 SRR5690893_4426 SRR5690893_4676 SRR5690893_4678 SRR5690893_4679 SRR5690893_4980 SRR5690893_5130 SRR5690893_5190 SRR5690893_5191 SRR5690893_5498 SRR5690893_5656 SRR5690893_5930 SRR5690893_5931 SRR5690893_6209 SRR5690893_6237 SRR5690893_6311 SRR5690893_6409 SRR5690893_6411 SRR5690893_6835 SRR5690893_6946 SRR5690893_6947 SRR5690893_6990 SRR5690893_6991 SRR5690893_6992 SRR5690893_7079 SRR5690893_7083 SRR5690893_7084 SRR5690893_7390 SRR5690893_7392 SRR5690893_7909 SRR5690893_8527 SRR5690893_9057 SRR5690893_9188 SRR5690893_9196 SRR5690893_9256 SRR5690893_9748 SRR5690893_9753 SRR5690893_10239 SRR5690894_38 SRR5690894_68 SRR5690894_94 SRR5690894_164 SRR5690894_166 SRR5690894_179 SRR5690894_182 SRR5690894_183 SRR5690894_197 SRR5690894_222 SRR5690894_253 SRR5690894_262 SRR5690894_297 SRR5690894_298 SRR5690894_299 SRR5690894_370 SRR5690894_372 SRR5690894_526 SRR5690894_527 SRR5690894_528 SRR5690894_529 SRR5690894_578 SRR5690894_579 SRR5690894_581 SRR5690894_618 SRR5690894_632 SRR5690894_635 SRR5690894_639 SRR5690894_640 SRR5690894_702 SRR5690894_719 SRR5690894_720 SRR5690894_742 SRR5690894_745 SRR5690894_746 SRR5690894_771 SRR5690894_772 SRR5690894_773 SRR5690894_982 SRR5690894_993 SRR5690894_1049 SRR5690894_1050 SRR5690894_1070 SRR5690894_1071 SRR5690894_1072 SRR5690894_1192 SRR5690894_1196 SRR5690894_1242 SRR5690894_1255 SRR5690894_1256 SRR5690894_1257 SRR5690894_1369 SRR5690894_1370 SRR5690894_1486 SRR5690894_1754 SRR5690894_1761 SRR5690894_1800 SRR5690894_1801 SRR5690894_1802 SRR5690894_1816 SRR5690894_1948 SRR5690894_2134 SRR5690894_2283 SRR5690894_2288 SRR5690894_2289 SRR5690894_2291 SRR5690894_2563 SRR5690894_2565 SRR5690894_2667 SRR5690894_2668 SRR5690894_2669 SRR5690894_2751 SRR5690894_2781 SRR5690894_2782 SRR5690894_2833 SRR5690894_2834 SRR5690894_2864 SRR5690894_2865 SRR5690894_2896 SRR5690894_2912 SRR5690894_2931 SRR5690894_2932 SRR5690894_2978 SRR5690894_2980 SRR5690894_3118 SRR5690894_3147 SRR5690894_3205 SRR5690894_3243 SRR5690894_3419 SRR5690894_3626 SRR5690894_3638 SRR5690894_3641 SRR5690894_3667 SRR5690894_3726 SRR5690894_3898 SRR5690894_3945 SRR5690894_3960 SRR5690894_4273 SRR5690894_4274 SRR5690894_4343 SRR5690894_4447 SRR5690894_4448 SRR5690894_4491 SRR5690894_4537 SRR5690894_4538 SRR5690894_4547 SRR5690894_4548 SRR5690894_4747 SRR5690894_4771 SRR5690894_4792 SRR5690894_4871 SRR5690894_4967 SRR5690894_4968 SRR5690894_4969 SRR5690894_5056 SRR5690894_5143 SRR5690894_5288 SRR5690894_5360 SRR5690894_5401 SRR5690894_5403 SRR5690894_5407 SRR5690894_5432 SRR5690894_5433 SRR5690894_5434 SRR5690894_5486 SRR5690894_5491 SRR5690894_5676 SRR5690894_5677 SRR5690894_5752 SRR5690894_5769 SRR5690894_5770 SRR5690894_5782 SRR5690894_5790 SRR5690894_5791 SRR5690894_5793 SRR5690894_5857 SRR5690894_5873 SRR5690894_5895 SRR5690894_5940 SRR5690894_5941 SRR5690894_5942 SRR5690894_6026 SRR5690894_6048 SRR5690894_6090 SRR5690894_6115 SRR5690894_6116 SRR5690894_6117 SRR5690894_6162 SRR5690894_6186 SRR5690894_6187 SRR5690894_6189 SRR5690894_6190 SRR5690894_6192 SRR5690894_6193 SRR5690894_6267 SRR5690894_6269 SRR5690894_6475 SRR5690894_6504 SRR5690894_6610 SRR5690894_6611 SRR5690894_6674 SRR5690894_6693 SRR5690894_6708 SRR5690894_6731 SRR5690894_6761 SRR5690894_6829 SRR5690894_6841 SRR5690894_6940 SRR5690894_6941 SRR5690894_6972 SRR5690894_6973 SRR5690894_6974 SRR5690894_7012 SRR5690894_7062 SRR5690894_7063 SRR5690894_7064 SRR5690894_7066 SRR5690894_7114 SRR5690894_7115 SRR5690894_7116 SRR5690894_7120 SRR5690894_7144 SRR5690894_7191 SRR5690894_7298 SRR5690894_7299 SRR5690894_7304 SRR5690894_7305 SRR5690894_7306 SRR5690894_7476 SRR5690894_7477 SRR5690894_7482 SRR5690894_7483 SRR5690894_7536 SRR5690894_7537 SRR5690894_7626 SRR5690894_7947 SRR5690894_7948 SRR5690894_8069 SRR5690894_8070 SRR5690894_8080 SRR5690894_8089 SRR5690894_8094 SRR5690894_8142 SRR5690894_8143 SRR5690894_8144 SRR5690894_8184 SRR5690894_8189 SRR5690894_8190 SRR5690894_8290 SRR5690894_8291 SRR5690894_8324 SRR5690894_8383 SRR5690894_8384 SRR5690894_8385 SRR5690894_8447 SRR5690894_8682 SRR5690894_8684 SRR5690894_8791 SRR5690894_8808 SRR5690894_8810 SRR5690894_8811 SRR5690894_8833 SRR5690894_8886 SRR5690894_8887 SRR5690894_8905 SRR5690894_8906 SRR5690894_8912 SRR5690894_8920 SRR5690894_8921 SRR5690894_8922 SRR5690894_8927 SRR5690894_8946 SRR5690894_8947 SRR5690894_8952 SRR5690894_8983 SRR5690894_9029 SRR5690894_9048 SRR5690894_9049 SRR5690894_9050 SRR5690894_9064 SRR5690894_9065 SRR5690894_9184 SRR5690894_9186 SRR5690894_9319 SRR5690894_9403 SRR5690894_9419 SRR5690894_9420 SRR5690894_9423 SRR5690894_9432 SRR5690894_9447 SRR5690894_9448 SRR5690894_9574 SRR5690894_9576 SRR5690894_9606 SRR5690894_9711 SRR5690894_9790 SRR5690894_9814 SRR5690894_9815 SRR5690894_9863 SRR5690894_9904 SRR5690894_9995 SRR5690894_9996 SRR5690894_10037 SRR5690894_10065 SRR5690894_10144 SRR5690894_10182 SRR5690894_10184 SRR5690894_10201 SRR5690894_10202 SRR5690894_10203 SRR5690894_10218 SRR5690894_10332 SRR5690894_10333 SRR5690894_10390 SRR5690894_10502 SRR5690894_10503 SRR5690894_10575 SRR5690894_10577 SRR5690894_10589 SRR5691039_2528 SRR5690814_4066 SRR5690814_4067 SRR5690814_8745 SRR5690814_8748 SRR5690837_2919 SRR5690837_5157 SRR5690837_5159 SRR5690837_6415 SRR5690837_7020 SRR5690838_8615 SRR5690838_8616 SRR5690838_8618 SRR5690839_648 SRR5690839_2448 SRR5690839_2450 SRR5690839_2938 SRR5690839_2940 SRR5690839_2948 SRR5690839_2949 SRR5690839_5867 SRR5690839_5868 SRR5690839_6486 SRR5690839_8191 SRR5690839_9353 SRR5690843_687 SRR5690843_688 SRR5690843_1667 SRR5690843_1668 SRR5690843_6648 SRR5690843_7140 SRR5690843_7141 SRR5690844_1945 SRR5690844_2394 SRR5690844_2881 SRR5690844_2882 SRR5690844_3520 SRR5690844_3722 SRR5690844_4363 SRR5690844_4455 SRR5690844_4470 SRR5690844_5199 SRR5690844_5498 SRR5690844_5520 SRR5690844_6254 SRR5690844_6255 SRR5690844_8625 SRR5690844_9434 SRR5690846_1646 SRR5690846_1647 SRR5690846_1648 SRR5690847_1343 SRR5690847_2761 SRR5690847_2762 SRR5690847_8785 SRR5690847_8788 SRR5690847_8842 SRR5690847_8844 SRR5690847_9447 SRR5690847_9448 SRR5690847_9449 SRR5690849_2566 SRR5690849_2690 SRR5690849_2693 SRR5690849_3862 SRR5690849_3863 SRR5690849_4618 SRR5690849_4622 SRR5690849_5279 SRR5690849_7217 SRR5690849_7218 SRR5690849_7674 SRR5690849_7675 SRR5690887_1231 SRR5690887_1232 SRR5690887_2021 SRR5690887_2022 SRR5690887_2023 SRR5690887_4576 SRR5690887_6156 SRR5690887_7104 SRR5690887_8671 SRR5690887_8672 SRR5690887_9804 SRR5690887_9805 SRR5690887_9807 SRR5690888_642 SRR5690888_3582 SRR5690888_3999 SRR5690888_5240 SRR5690888_5241 SRR5690888_5242 SRR5690888_5243 SRR5690888_8798 SRR5690888_8799 SRR5690888_8957 SRR5690888_8958 SRR5690888_9628 SRR5690893_4065 SRR5690893_6475 SRR5690893_6476 SRR5690894_1557 SRR5690894_2848 SRR5690894_4433 SRR5690894_6211 SRR5690894_6212 SRR5690894_6572 SRR5690894_8272 SRR5690894_8275 SRR5690894_8314 SRR5690894_9615 SRR5690894_9619 SRR5690814_941 SRR5690814_942 SRR5690837_1214 SRR5690838_4604 SRR5690838_6556 SRR5690839_156 SRR5690839_157 SRR5690839_549 SRR5690839_550 SRR5690841_347 SRR5690841_348 SRR5690841_7138 SRR5690841_7410 SRR5690844_817 SRR5690844_818 SRR5690844_1574 SRR5690844_1576 SRR5690844_4244 SRR5690844_6591 SRR5690844_8592 SRR5690844_9560 SRR5690846_6088 SRR5690847_2631 SRR5690847_3383 SRR5690847_3385 SRR5690847_8834 SRR5690849_238 SRR5690849_240 SRR5690849_942 SRR5690849_947 SRR5690849_1581 SRR5690849_1585 SRR5690849_4503 SRR5690849_4676 SRR5690849_4678 SRR5690849_5101 SRR5690849_5102 SRR5690849_5589 SRR5690849_5794 SRR5690849_7836 SRR5690849_7839 SRR5690849_7842 SRR5690849_11187 SRR5690849_11189 SRR5690887_1978 SRR5690887_2026 SRR5690887_2030 SRR5690887_6634 SRR5690887_8134 SRR5690887_10095 SRR5690888_1839 SRR5690888_1840 SRR5690888_4022 SRR5690888_4023 SRR5690888_6144 SRR5690888_6145 SRR5690888_6146 SRR5690890_10004 SRR5690893_577 SRR5690893_578 SRR5690893_4030 SRR5690893_4033 SRR5690893_4034 SRR5690893_4978 SRR5690893_5316 SRR5690893_10160 SRR5690894_1763 SRR5690894_1765 SRR5690894_2852 SRR5690894_2853 SRR5690894_4431 SRR5690894_4432 SRR5690894_4846 SRR5690894_4905 SRR5690894_4906 SRR5690894_5029 SRR5690894_5030 SRR5690894_5031 SRR5690894_8971 SRR5690894_9349 SRR5690894_9766 SRR5690814_7483 SRR5690814_9337 SRR5690814_9338 SRR5690837_2582 SRR5690837_2692 SRR5690839_9299 SRR5690844_5543 SRR5690844_5545 SRR5690846_3142 SRR5690846_3144 SRR5690846_3145 SRR5690846_3546 SRR5690846_5071 SRR5690846_5072 SRR5690846_5681 SRR5690846_7951 SRR5690846_7954 SRR5690846_8227 SRR5690846_8228 SRR5690846_9301 SRR5690847_629 SRR5690847_1015 SRR5690847_1018 SRR5690847_4682 SRR5690847_4684 SRR5690847_4903 SRR5690847_4904 SRR5690847_6915 SRR5690847_7891 SRR5690847_9082 SRR5690847_9083 SRR5690887_2924 SRR5690887_10053 SRR5690887_10054 SRR5690894_2764 SRR5690894_2765 SRR5690894_2766 SRR5690894_5225 SRR5690894_7628 SRR5690836_3983 SRR5690836_3984 SRR5690838_1283 SRR5690838_4241 SRR5690839_2254 SRR5690839_5277 SRR5690839_5278 SRR5690839_9248 SRR5690839_9249 SRR5690843_4937 SRR5690843_4938 SRR5690843_4939 SRR5690844_2710 SRR5690844_8624 SRR5690846_10405 SRR5690847_2659 SRR5690847_3814 SRR5690849_5289 SRR5690849_5291 SRR5690849_5292 SRR5690888_2611 SRR5690888_6302 SRR5690888_6304 SRR5690888_6305 SRR5690894_3703 SRR5690894_6937 SRR5690894_6938 SRR5690894_6939 SRR5690814_5710 SRR5690814_5712 SRR5690841_2596 SRR5690844_822 SRR5690844_823 SRR5690844_5958 SRR5690844_7119 SRR5690849_130 SRR5690849_3518 SRR5690849_5447 SRR5690849_7496 SRR5690849_7577 SRR5690849_10056 SRR5690849_10057 SRR5690887_9549 SRR5690893_9085 SRR5690894_5494 SRR5690894_10316 SRR5690894_10318 SRR5690841_1134 SRR5690841_1135 SRR5690844_2078 SRR5690844_2079 SRR5690844_3190 SRR5690844_3191 SRR5690844_8495 SRR5690844_8496 SRR5690849_8481 SRR5690887_1061 SRR5690887_1062 SRR5690888_7213 SRR5690888_7214 SRR5690894_3473 SRR5690894_3474 SRR5690894_5726 SRR5690894_6268 SRR5690894_6270 SRR5690894_7644 SRR5690844_8481 SRR5690844_8692 SRR5690849_7001 SRR5690849_7002 SRR5690849_7048 SRR5690894_1379 SRR5690894_6364 SRR5690894_6365 SRR5690894_6368 SRR5690894_6583 SRR5690894_6584 SRR5690894_8096 SRR5690894_8098 SRR5690894_8100 SRR5690894_8207 SRR5690894_10448 SRR5690839_719 SRR5690839_720 SRR5690846_2146 SRR5690846_2148 SRR5690849_508 SRR5690849_1866 SRR5690849_1867 SRR5690849_8673 SRR5690887_406 SRR5690887_407 SRR5690894_855 SRR5690894_856 SRR5690894_859 SRR5690837_5909 SRR5690837_5911 SRR5690838_8706 SRR5690839_4381 SRR5690839_4382 SRR5690843_898 SRR5690847_8207 SRR5690849_8147 SRR5690849_8149 SRR5690894_10018 SRR5690894_10019 SRR5690814_5308 SRR5690814_5310 SRR5690841_7762 SRR5690841_7763 SRR5690841_7764 SRR5690844_2745 SRR5690844_8696 SRR5690847_2030 SRR5690849_1122 SRR5690849_1124 SRR5690841_226 SRR5690844_750 SRR5690844_6651 SRR5690847_279 SRR5690894_263 SRR5690894_2066 SRR5690894_2137 SRR5690894_3665 SRR5690894_3666 SRR5690894_3668 SRR5690839_6952 SRR5690841_4487 SRR5690849_1540 SRR5690849_8278 SRR5690888_7585 SRR5690888_9377 SRR5690893_7908 SRR5690894_9482 SRR5690839_839 SRR5690849_2495 SRR5690849_2496 SRR5690849_7857 SRR5690849_7861 SRR5690894_4895 SRR5690894_4896 SRR5690849_237 SRR5690849_491 SRR5690849_1472 SRR5690849_1698 SRR5690849_4109 SRR5690849_4110 SRR5690849_4111 SRR5690813_9422 SRR5690847_7348 SRR5690888_31 SRR5690890_1043 SRR5690890_1044 SRR5690894_4051 SRR5690893_3564 SRR5690893_6459 SRR5690893_6460 SRR5690893_6461 SRR5690893_8008 SRR5690893_8923 SRR5690839_5281 SRR5690839_5655 SRR5690839_5656 SRR5690839_9217 SRR5690839_9218 SRR5690849_3924 SRR5690844_2436 SRR5690849_7517 SRR5690849_8652 SRR5690849_8986 SRR5690888_4087 SRR5690894_727 SRR5690847_4692 SRR5690849_3104 SRR5690849_10267 SRR5690894_1885 SRR5690894_2905 SRR5690837_572 SRR5690839_966 SRR5690844_226 SRR5690847_77 SRR5690847_80 SRR5690849_1557 SRR5690849_3691 SRR5690849_3876 SRR5690887_7409 SRR5690887_7411 SRR5690849_1045 SRR5690849_9016 SRR5690849_9659 SRR5690887_10333 SRR5690887_10335 SRR5690844_8888 SRR5690844_9455 SRR5690893_1006 SRR5690893_1008 SRR5690893_1009 SRR5690849_2498 SRR5690849_2499 SRR5690849_3343 SRR5690849_3346 SRR5690849_5351 SRR5690893_4707 SRR5690893_4708 SRR5690893_6799 SRR5690893_6802 SRR5690894_609 SRR5690844_344 SRR5690844_9770 SRR5690893_156 SRR5690893_1683 SRR5690844_4432 SRR5690849_6191 SRR5690849_10071 SRR5690894_6691 SRR5690844_8107 SRR5690844_8108 SRR5690849_7790 SRR5690849_9080 SRR5690844_8194 SRR5690846_2108 SRR5690887_2666 SRR5690894_1752 SRR5690847_7598 SRR5690893_5070 SRR5690893_5071 SRR5690893_5072 SRR5690847_2048 SRR5690847_2049 SRR5690893_3938 SRR5690894_283 SRR5690837_419 SRR5690844_1479 SRR5690894_10204 SRR5690844_9476 SRR5690844_9608 SRR5690849_5991 SRR5690844_2524 SRR5690844_8202 SRR5690849_314 SRR5690844_1764 SRR5690887_7392 SRR5690894_6191 SRR5690844_3295 SRR5690887_8785 SRR5690894_9481 SRR5690844_4156 SRR5690849_6021 SRR5690849_6022 SRR5690844_5436 SRR5690844_5438 SRR5690887_9887 SRR5690849_5930 SRR5690894_740 SRR5690894_8631 SRR5690849_6813 SRR5690849_8273 SRR5690894_1328 SRR5690847_6418 SRR5690847_9564 SRR5690847_9566 SRR5690849_6540 SRR5690849_8766 SRR5690887_1729 SRR5690894_7128 SRR5690894_7131 SRR5690894_7132 SRR5690844_1987 SRR5690847_4555 SRR5690844_6570 SRR5690844_9676 SRR5690814_9848 SRR5690814_9849 SRR5690837_1534 SRR5690887_1839 SRR5690838_2613 SRR5690844_1080 SRR5690839_6199 SRR5690844_6429 SRR5690839_7303 SRR5690839_7304 SRR5690849_8285 SRR5690849_8287 SRR5690839_8378 SRR5690839_8379 SRR5690839_9261 SRR5690839_9262 SRR5690841_4920 SRR5690849_3914 SRR5690846_1475 SRR5690849_3357 SRR5690849_6117 SRR5690849_6119 SRR5690849_5951 SRR5690849_5952 SRR5690849_5237 SRR5690849_5240 SRR5690849_2076 SRR5690849_6335 SRR5690844_7158 SRR5690887_10092 SRR5690849_2230 SRR5690849_9538 SRR5690849_416 SRR5690849_7666 SRR5690894_8814 SRR5690894_8816 SRR5690887_2504 SRR5690887_2505 SRR5690894_3959 SRR5690894_4445 SRR5690894_7402 SRR5690894_7403 SRR5690894_3865 SRR5690813_4883 SRR5690846_1852 SRR5690814_6703 SRR5690814_8380 SRR5690849_6910 SRR5690894_5792 SRR5690893_6474 SRR5690849_6210 SRR5690894_8155 SRR5690844_1145 SRR5690849_7033 SRR5690839_646 SRR5690839_1834 SRR5690894_5679 SRR5690849_1458 SRR5690839_2895 SRR5690844_3519 SRR5690839_4138 SRR5690839_5492 SRR5690841_4 SRR5690841_6478 SRR5690841_914 SRR5690844_4972 SRR5690844_1428 SRR5690849_5935 SRR5690844_3475 SRR5690844_9873 SRR5690894_7338 SRR5690844_9054 SRR5690849_4325 SRR5690844_5248 SRR5690847_1808 SRR5690844_6007 SRR5690849_5190 SRR5690849_8461 SRR5690844_7035 SRR5690887_5400 SRR5690846_6787 SRR5690844_8811 SRR5690888_4646 SRR5690844_8960 SRR5690844_9200 SRR5690849_4070 SRR5690846_7949 SRR5690849_2093 SRR5690894_7300 SRR5690847_1019 SRR5690847_8347 SRR5690849_9368 SRR5690849_10823 SRR5690849_7723 SRR5690849_1651 SRR5690893_7910 SRR5690894_631 SRR5690849_4932 SRR5690849_5238 SRR5690887_1732 SRR5690887_10677 SRR5690849_9331 SRR5690887_1566 SRR5690894_6690 SRR5690887_2100 SRR5690887_2164 SRR5690887_4420 SRR5690887_6218 SRR5690887_809 SRR5690887_9872 SRR5690893_882 SRR5690888_2791 SRR5690894_165 SRR5690894_9372 SRR5690894_2850 SRR5690894_5768 SRR5690894_5455 SRR5690894_5650 SRR5690894_6592 SRR5690894_9281 SRR5690894_9605 SRR5690989_4081 SRR5690839_6592 SRR5690839_6593 SRR5690844_854 SRR5690844_853 SRR5690844_855 SRR5690844_4717 SRR5690894_1877 SRR5690887_2123 SRR5690814_4255 SRR5690814_4254 SRR5690814_4256 SRR5690887_1818 SRR5690841_9842 SRR5690843_992 SRR5690847_10319 SRR5690841_9844 SRR5690843_994 SRR5690847_10320 SRR5690887_10040 SRR5690817_5090 SRR5690844_1653 SRR5690844_8022 SRR5690887_10043 SRR5690887_10046 SRR5690814_6015 SRR5690893_10094 SRR5690814_6016 SRR5690847_4150 SRR5690847_4151 SRR5690837_910 SRR5690837_911 SRR5690839_7107 SRR5690893_1272 SRR5690844_10193 SRR5690860_626 SRR5690813_6165 SRR5690844_8218 SRR5690844_10271 SRR5690846_7580 SRR5690817_3715 SRR5690844_3057 SRR5690849_11205 SRR5690849_1377 SRR5690849_5576 SRR5690894_4700 SRR5690894_5086 SRR5690838_973 SRR5690839_10355 SRR5690839_3922 SRR5690839_5064 SRR5690844_3996 SRR5690844_7710 SRR5690844_7711 SRR5690844_8479 SRR5690844_8693 SRR5690844_9084 SRR5690844_9086 SRR5690849_10076 SRR5690849_2959 SRR5690849_2960 SRR5690849_5727 SRR5690849_5793 SRR5690849_7049 SRR5690888_3080 SRR5690888_8223 SRR5690893_1271 SRR5690894_6560 SRR5690894_728 SRR5690894_7792 SRR5690894_9883 SRR5690894_9885 SRR5690813_201 SRR5690813_202 SRR5690813_205 SRR5690837_8345 SRR5690839_874 SRR5690839_875 SRR5690839_5063 SRR5690839_5065 SRR5690839_10354 SRR5690839_10356 SRR5690844_141 SRR5690844_3993 SRR5690844_3995 SRR5690844_4342 SRR5690844_5218 SRR5690844_5726 SRR5690844_5727 SRR5690849_2963 SRR5690887_7418 SRR5690894_459 SRR5690894_460 SRR5690894_3389 SRR5690894_3390 SRR5690894_3391 SRR5690894_5600 SRR5690894_6743 SRR5690894_7795 SRR5690894_9603 SRR5690814_5611 SRR5690849_2096 SRR5690849_2098 SRR5690894_9884 SRR5690844_10192 SRR5690849_6921 SRR5690849_6923 SRR5690844_10272 SRR5690844_10273 SRR5690846_7581 SRR5690888_3079 SRR5690817_3717 SRR5690844_3058 SRR5690849_11209 SRR5690849_1380 SRR5690849_5579 SRR5690894_4701 SRR5690894_5087 SRR5690844_9207 SRR5690814_9277 SRR5690839_8017 SRR5690841_9780 SRR5690841_9782 SRR5690839_1768 SRR5690894_1068 SRR5690839_1767 SRR5690839_2218 SRR5690844_8227 SRR5690894_1066 SRR5690844_8225 SRR5690894_1069 SRR5690849_11119 SRR5690849_5396 SRR5690849_5398 SRR5690839_3073 SRR5690847_9717 SRR5690839_3074 SRR5690839_3075 SRR5690893_2900 SRR5690972_6744 SRR5691034_6016 SRR5690905_1953 SRR5690905_1954 SRR5690849_2235 SRR5690839_4962 SRR5690839_4963 SRR5690846_1546 SRR5690844_9204 SRR5690814_8140 SRR5690841_2469 SRR5690844_1898 SRR5690844_2257 SRR5690844_3107 SRR5690844_2352 SRR5690844_2354 SRR5690844_3106 SRR5690844_8483 SRR5690893_5770 SRR5690894_6388 SRR5690844_1899 SRR5690844_7923 SRR5690844_2258 SRR5690844_3108 SRR5690894_6387 SRR5690839_7995 SRR5690843_8984 SRR5690839_7997 SRR5690887_9280 SRR5690887_9283 SRR5690841_831 SRR5690849_8495 SRR5690887_8457 SRR5690887_9353 SRR5690888_3548 SRR5690847_4613 SRR5690814_4971 SRR5690841_832 SRR5690814_4097 SRR5690839_7755 SRR5690841_6324 SRR5690844_3206 SRR5690814_7515 SRR5690839_6559 SRR5690839_9741 SRR5690814_7517 SRR5690814_7568 SRR5690839_10128 SRR5690839_1102 SRR5690839_1811 SRR5690839_1812 SRR5690839_2151 SRR5690839_3616 SRR5690839_7382 SRR5690839_7833 SRR5690847_3640 SRR5690888_8129 SRR5690814_4972 SRR5690838_4887 SRR5690839_203 SRR5690839_205 SRR5690839_1101 SRR5690839_4786 SRR5690839_9934 SRR5690839_10129 SRR5690888_3247 SRR5690888_3248 SRR5690844_1594 SRR5690844_1596 SRR5690844_1597 SRR5690844_4940 SRR5690844_9472 SRR5690844_9474 SRR5690846_8995 SRR5690846_8997 SRR5690888_3547 SRR5690837_7202 SRR5690837_7203 SRR5690838_3830 SRR5690839_10004 SRR5690844_2771 SRR5690839_7756 SRR5690839_7757 SRR5690841_6325 SRR5690841_6326 SRR5690844_8267 SRR5690844_8270 SRR5690814_7516 SRR5690839_6560 SRR5690839_9742 SRR5690844_3542 SRR5690817_8423 SRR5690814_1837 SRR5690844_5201 SRR5690814_1838 SRR5690817_5569 SRR5690837_7200 SRR5690838_3829 SRR5690846_6269 SRR5690847_4533 SRR5690887_2352 SRR5690894_949 SRR5690844_8778 SRR5690844_8779 SRR5690887_9226 SRR5690887_9228 SRR5690887_9230 SRR5690844_246 SRR5690844_248 SRR5690847_8199 SRR5690844_5202 SRR5690849_8815 SRR5690887_2193 SRR5690847_7606 SRR5690847_7607 SRR5690847_7608 SRR5690887_4979 SRR5690888_10099 SRR5690849_10628 SRR5690849_10630 SRR5690888_10101 SRR5690888_10100 SRR5690849_10627 SRR5690813_6630 SRR5690841_8857 SRR5690844_7209 SRR5690849_3961 SRR5690849_7658 SRR5690837_2952 SRR5690837_4982 SRR5690844_4005 SRR5690849_4015 SRR5690894_5516 SRR5690813_6631 SRR5690839_1784 SRR5690844_4008 SRR5690844_9893 SRR5690847_5451 SRR5690849_3302 SRR5690849_3845 SRR5690849_5354 SRR5690887_564 SRR5690894_184 SRR5690837_4427 SRR5690839_8200 SRR5690839_8201 SRR5690839_8202 SRR5690849_5352 SRR5690894_3997 SRR5690841_8858 SRR5690887_565 SRR5690844_7210 SRR5690844_7211 SRR5690894_8889 SRR5690894_8890 SRR5690849_7659 SRR5690849_7664 SRR5690837_2953 SRR5690837_4983 SRR5690844_4006 SRR5690849_4016 SRR5690894_5517 SRR5690843_6127 SRR5690849_6416 SRR5690844_8527 SRR5690894_8960 SRR5690849_3335 SRR5690894_1093 SRR5690894_1094 SRR5690894_1095 SRR5690894_185 SRR5690846_10203 SRR5690846_10205 SRR5690847_1748 SRR5690847_1749 SRR5690893_10034 SRR5690893_10035 SRR5690843_8644 SRR5690844_2786 SRR5690893_7451 SRR5690893_7453 SRR5690837_9112 SRR5690838_3555 SRR5690837_8048 SRR5690846_5430 SRR5690887_1217 SRR5690887_9521 SRR5690838_3556 SRR5690838_3560 SRR5690837_8049 SRR5690846_5436 SRR5690837_2616 SRR5690844_6382 SRR5690849_1996 SRR5690839_10324 SRR5690887_8786 SRR5690894_1760 SRR5690894_2135 SRR5690813_4884 SRR5690841_1433 SRR5690844_2022 SRR5690844_8683 SRR5690844_8931 SRR5690888_172 SRR5690888_173 SRR5690887_2089 SRR5690887_2090 SRR5691026_6637 SRR5691031_5348 SRR5690892_1971 SRR5691027_9112 SRR5690899_10158 SRR5690964_3897 SRR5690894_6562 SRR5690849_2408 SRR5690887_424 SRR5690887_4665 SRR5690887_4667 SRR5690888_8905 SRR5690888_8907 SRR5690888_8906 SRR5690817_1612 SRR5690839_2012 SRR5690839_763 SRR5690814_9810 SRR5690817_3242 SRR5690839_6087 SRR5690894_1198 SRR5690814_5299 SRR5690817_7264 SRR5690817_9395 SRR5690839_2013 SRR5690839_6088 SRR5690888_2475 SRR5690817_1613 SRR5690838_3969 SRR5690894_8266 SRR5690839_2014 SRR5690888_2474 SRR5690839_765 SRR5690839_767 SRR5690814_9811 SRR5690817_3244 SRR5690839_6090 SRR5690894_1199 SRR5690845_273 SRR5690845_274 SRR5690841_2822 SRR5690841_2824 SRR5690817_3238 SRR5690841_6960 SRR5690814_8028 SRR5690839_5070 SRR5690894_3836 SRR5690814_4127 SRR5690817_6774 SRR5690841_1105 SRR5690845_702 SRR5690887_3675 SRR5690841_6961 SRR5690845_5831 SRR5690845_5832 SRR5690814_8029 SRR5690839_5071 SRR5690894_3838 SRR5690814_5939 SRR5690844_9457 SRR5690817_3564 SRR5690887_10327 SRR5690814_5940 SRR5690814_5941 SRR5690844_9458 SRR5690837_4012 SRR5690839_3525 SRR5690844_623 SRR5690844_9960 SRR5690841_3865 SRR5690841_3866 SRR5690841_3867 SRR5690841_9316 SRR5690888_1918 SRR5690841_315 SRR5690843_2429 SRR5690814_6295 SRR5690817_10876 SRR5690817_7211 SRR5690817_8570 SRR5690841_316 SRR5690843_2430 SRR5690845_10041 SRR5690841_6272 SRR5690841_6274 SRR5690841_6275 SRR5690887_2934 SRR5691034_5757 SRR5690841_8211 SRR5690841_8212 SRR5690837_6808 SRR5690837_6809 SRR5690841_6354 SRR5690814_5443 SRR5690814_9898 SRR5690817_4734 SRR5690814_3268 SRR5690817_5943 SRR5690839_6838 SRR5690857_3132 SRR5690814_5444 SRR5690814_5445 SRR5690814_9899 SRR5690817_4735 SRR5690838_7486 SRR5690814_2997 SRR5690887_8450 SRR5690817_2542 SRR5690817_3314 SRR5690838_8124 SRR5690844_275 SRR5690817_8537 SRR5690887_5282 SRR5690839_10196 SRR5690887_2282 SRR5690887_5284 SRR5690887_5283 SRR5690814_1046 SRR5690893_1899 SRR5690893_1900 SRR5690905_1492 SRR5691039_9984 SRR5690967_9906 SRR5690999_9262 SRR5690905_1494 SRR5690999_9263 SRR5691039_5061 SRR5691039_9986 SRR5690888_8761 SRR5690888_8763 SRR5690844_10242 SRR5690844_9940 SRR5690844_9941 SRR5690814_1210 SRR5690844_705 SRR5690814_1211 SRR5690814_1212 SRR5690847_5630 SRR5690893_1560 SRR5690949_849 SRR5690996_5553 SRR5690877_5536 SRR5690877_5538 SRR5690855_7262 SRR5690825_4620 SRR5690828_3025 SRR5690891_8806 SRR5691035_6014 SRR5690929_5057 SRR5690967_5981 SRR5691000_9705 SRR5690817_9029 SRR5690836_5993 SRR5690863_4352 SRR5690891_102 SRR5690901_8601 SRR5690901_8602 SRR5690923_6308 SRR5690985_5008 SRR5690986_3398 SRR5691005_4219 SRR5691015_3668 SRR5691035_699 SRR5690898_2091 SRR5690904_5210 SRR5690948_2730 SRR5690948_2732 SRR5690825_4625 SRR5690986_5470 SRR5690828_3026 SRR5690828_3027 SRR5690891_8807 SRR5690891_8808 SRR5691035_6015 SRR5691035_6016 SRR5690929_5058 SRR5690967_5984 SRR5691000_9706 SRR5690852_9817 SRR5690852_9818 SRR5690852_5108 SRR5690901_1620 SRR5690905_5204 SRR5691013_4320 SRR5690896_4302 SRR5690903_2938 SRR5690922_9704 SRR5690983_3640 SRR5691035_8427 SRR5691035_8428 SRR5690855_7350 SRR5690855_7352 SRR5690893_6892 SRR5690891_10122 SRR5690891_10123 SRR5690891_10124 SRR5690973_6365 SRR5691022_5411 SRR5691022_9526 SRR5691029_244 SRR5691029_247 SRR5690856_9277 SRR5690901_7546 SRR5691017_5763 SRR5690896_1331 SRR5690958_2602 SRR5691017_5767 SRR5691017_5765 SRR5691017_786 SRR5691017_5889 SRR5691017_783 SRR5690863_1470 SRR5690863_1473 SRR5690891_9788 SRR5690891_1654 SRR5690891_9790 SRR5690809_107 SRR5690809_6316 SRR5690817_887 SRR5690809_1823 SRR5690810_8957 SRR5690809_4898 SRR5690809_3827 SRR5690810_4423 SRR5690813_882 SRR5690809_1404 SRR5690810_4084 SRR5690838_9780 SRR5690843_9887 SRR5690809_4361 SRR5690813_4042 SRR5690836_3989 SRR5690809_11076 SRR5690813_7599 SRR5690836_8491 SRR5690839_10384 SRR5690809_872 SRR5690817_3192 SRR5690817_4085 SRR5690817_6820 SRR5690817_9420 SRR5690836_317 SRR5690838_159 SRR5690838_1917 SRR5690839_9074 SRR5690844_9268 SRR5690846_6794 SRR5690889_3539 SRR5690810_3807 SRR5690813_3231 SRR5690813_8828 SRR5690814_2694 SRR5690814_7479 SRR5690814_8890 SRR5690817_5835 SRR5690835_9373 SRR5690836_1186 SRR5690836_208 SRR5690836_5445 SRR5690838_3665 SRR5690846_1171 SRR5690850_1244 SRR5690887_1264 SRR5690887_6334 SRR5690890_9111 SRR5690958_9705 SRR5690971_4743 SRR5690809_10300 SRR5690809_10477 SRR5690809_10861 SRR5690809_1675 SRR5690809_3367 SRR5690809_5047 SRR5690809_7504 SRR5690810_4219 SRR5690810_8492 SRR5690813_4857 SRR5690814_1429 SRR5690814_7004 SRR5690817_10079 SRR5690817_4184 SRR5690817_4909 SRR5690817_5397 SRR5690817_6530 SRR5690817_6642 SRR5690817_7290 SRR5690817_7605 SRR5690817_8534 SRR5690817_8796 SRR5690836_390 SRR5690836_7929 SRR5690836_8492 SRR5690836_871 SRR5690837_10271 SRR5690837_1740 SRR5690837_716 SRR5690838_3050 SRR5690838_8423 SRR5690838_9216 SRR5690838_9855 SRR5690841_5217 SRR5690843_10611 SRR5690843_1095 SRR5690843_321 SRR5690844_7435 SRR5690844_8639 SRR5690846_1072 SRR5690846_1125 SRR5690846_1128 SRR5690846_4234 SRR5690846_8473 SRR5690848_5955 SRR5690848_683 SRR5690848_9079 SRR5690849_9710 SRR5690887_5388 SRR5690891_1 SRR5690891_10272 SRR5690891_7360 SRR5690891_97 SRR5690893_1602 SRR5690893_3486 SRR5690893_8116 SRR5690894_2749 SRR5690958_10277 SRR5690958_7850 SRR5690971_2354 SRR5690971_6120 SRR5690971_947 SRR5690809_10302 SRR5690809_2189 SRR5690809_3821 SRR5690809_4983 SRR5690809_5127 SRR5690809_6439 SRR5690809_9978 SRR5690810_3002 SRR5690810_3354 SRR5690810_5422 SRR5690810_6817 SRR5690813_3977 SRR5690813_8662 SRR5690814_1426 SRR5690814_1677 SRR5690814_3577 SRR5690814_5045 SRR5690814_5046 SRR5690814_7001 SRR5690814_7064 SRR5690814_7065 SRR5690814_7577 SRR5690814_7579 SRR5690817_1947 SRR5690817_2064 SRR5690817_2687 SRR5690817_3471 SRR5690817_3844 SRR5690817_4153 SRR5690817_436 SRR5690817_4746 SRR5690817_6251 SRR5690817_7046 SRR5690817_9130 SRR5690817_987 SRR5690818_1780 SRR5690818_1782 SRR5690818_2937 SRR5690835_1512 SRR5690835_5645 SRR5690835_7384 SRR5690835_8552 SRR5690836_10203 SRR5690836_2175 SRR5690836_2193 SRR5690836_2413 SRR5690836_2414 SRR5690836_2833 SRR5690836_2874 SRR5690836_2996 SRR5690836_3384 SRR5690836_3535 SRR5690836_6499 SRR5690836_6500 SRR5690836_6762 SRR5690836_7396 SRR5690836_8143 SRR5690836_870 SRR5690836_9011 SRR5690836_9797 SRR5690836_9992 SRR5690837_2125 SRR5690837_622 SRR5690838_1667 SRR5690838_2576 SRR5690838_289 SRR5690838_2997 SRR5690838_3592 SRR5690838_408 SRR5690838_5313 SRR5690838_5390 SRR5690838_5391 SRR5690838_5848 SRR5690838_7180 SRR5690838_7560 SRR5690838_9101 SRR5690839_1211 SRR5690839_1885 SRR5690839_2227 SRR5690839_4889 SRR5690839_5385 SRR5690839_6144 SRR5690839_8950 SRR5690839_9219 SRR5690839_9259 SRR5690839_9644 SRR5690841_3330 SRR5690842_3365 SRR5690843_10378 SRR5690843_1096 SRR5690843_5094 SRR5690843_5906 SRR5690843_5908 SRR5690843_5909 SRR5690843_6405 SRR5690843_6778 SRR5690843_7889 SRR5690844_1317 SRR5690844_1593 SRR5690844_1619 SRR5690844_2983 SRR5690844_3569 SRR5690844_3606 SRR5690844_4081 SRR5690844_4415 SRR5690844_4431 SRR5690844_5855 SRR5690844_9840 SRR5690846_1751 SRR5690846_4235 SRR5690846_4693 SRR5690846_5088 SRR5690846_6932 SRR5690846_8911 SRR5690846_9691 SRR5690847_1670 SRR5690847_8037 SRR5690848_11225 SRR5690848_2397 SRR5690848_4061 SRR5690848_5412 SRR5690848_8709 SRR5690850_1304 SRR5690850_2843 SRR5690850_3540 SRR5690850_5015 SRR5690850_6833 SRR5690850_8212 SRR5690850_8662 SRR5690850_8843 SRR5690850_9626 SRR5690850_9654 SRR5690878_1583 SRR5690887_10354 SRR5690887_10490 SRR5690887_10587 SRR5690887_2214 SRR5690887_3120 SRR5690887_3277 SRR5690887_5054 SRR5690887_5104 SRR5690887_5105 SRR5690887_5184 SRR5690887_5186 SRR5690887_5369 SRR5690887_5386 SRR5690887_6162 SRR5690887_6996 SRR5690887_7571 SRR5690887_7572 SRR5690887_7758 SRR5690887_8798 SRR5690887_9268 SRR5690887_9435 SRR5690887_9436 SRR5690887_9971 SRR5690887_9972 SRR5690887_9977 SRR5690888_1516 SRR5690888_1604 SRR5690888_3704 SRR5690888_4001 SRR5690888_4878 SRR5690888_4879 SRR5690888_5047 SRR5690888_5340 SRR5690888_6868 SRR5690888_752 SRR5690888_7784 SRR5690889_5027 SRR5690889_6298 SRR5690889_7959 SRR5690889_8988 SRR5690890_8334 SRR5690890_9254 SRR5690891_3745 SRR5690891_3746 SRR5690891_3747 SRR5690891_552 SRR5690891_6909 SRR5690891_9496 SRR5690893_1586 SRR5690893_3695 SRR5690893_5197 SRR5690893_5199 SRR5690893_5735 SRR5690893_6154 SRR5690893_6685 SRR5690893_8858 SRR5690894_2080 SRR5690894_3418 SRR5690894_4375 SRR5690894_4411 SRR5690894_4586 SRR5690894_6155 SRR5690896_394 SRR5690946_1494 SRR5690946_4270 SRR5690953_2600 SRR5690953_7670 SRR5690954_2418 SRR5690954_4330 SRR5690954_5183 SRR5690954_7407 SRR5690958_2816 SRR5690958_4544 SRR5690958_5751 SRR5690958_7108 SRR5690958_7245 SRR5690958_7898 SRR5690958_891 SRR5690958_8969 SRR5690958_9590 SRR5690958_9591 SRR5690958_9983 SRR5690969_2072 SRR5690969_6879 SRR5690970_1487 SRR5690970_2820 SRR5690970_382 SRR5690970_6261 SRR5690971_10305 SRR5690971_1669 SRR5690971_2165 SRR5690971_2355 SRR5690971_3068 SRR5690971_4742 SRR5690971_4871 SRR5690971_4980 SRR5690971_4988 SRR5690971_5046 SRR5690971_5503 SRR5690971_5520 SRR5690971_7203 SRR5690971_8137 SRR5690971_90 SRR5690971_9044 SRR5690977_1183 SRR5690977_4095 SRR5690977_7828 SRR5690809_1492 SRR5690809_1498 SRR5690809_1561 SRR5690809_1564 SRR5690809_3950 SRR5690809_4442 SRR5690809_4629 SRR5690809_4630 SRR5690809_4631 SRR5690809_4637 SRR5690809_5038 SRR5690809_5193 SRR5690809_5490 SRR5690809_5864 SRR5690809_6965 SRR5690809_7078 SRR5690809_7348 SRR5690809_7349 SRR5690809_8072 SRR5690809_8610 SRR5690809_8852 SRR5690809_8855 SRR5690809_8942 SRR5690809_9474 SRR5690809_9588 SRR5690809_9590 SRR5690809_10822 SRR5690809_10901 SRR5690809_10932 SRR5690809_11429 SRR5690809_11430 SRR5690809_11446 SRR5690809_11569 SRR5690810_1741 SRR5690810_1742 SRR5690810_2271 SRR5690810_2368 SRR5690810_2371 SRR5690810_2372 SRR5690810_3001 SRR5690810_3003 SRR5690810_3702 SRR5690810_3714 SRR5690810_3815 SRR5690810_5986 SRR5690810_6819 SRR5690810_6820 SRR5690810_8225 SRR5690813_2109 SRR5690813_4855 SRR5690813_6944 SRR5690813_6946 SRR5690813_7598 SRR5690813_7600 SRR5690813_7601 SRR5690813_8661 SRR5690813_8829 SRR5690814_1428 SRR5690814_2693 SRR5690814_2695 SRR5690814_2771 SRR5690814_2773 SRR5690814_2775 SRR5690814_3169 SRR5690814_3226 SRR5690814_3999 SRR5690814_4722 SRR5690814_4723 SRR5690814_5112 SRR5690814_5675 SRR5690814_7002 SRR5690814_7036 SRR5690814_7037 SRR5690814_8226 SRR5690814_8311 SRR5690814_9592 SRR5690814_9595 SRR5690817_8 SRR5690817_127 SRR5690817_356 SRR5690817_385 SRR5690817_899 SRR5690817_988 SRR5690817_990 SRR5690817_1079 SRR5690817_1121 SRR5690817_1783 SRR5690817_1784 SRR5690817_1948 SRR5690817_2116 SRR5690817_2184 SRR5690817_2228 SRR5690817_2229 SRR5690817_2493 SRR5690817_2494 SRR5690817_2672 SRR5690817_2887 SRR5690817_2958 SRR5690817_3203 SRR5690817_3206 SRR5690817_3501 SRR5690817_3571 SRR5690817_3605 SRR5690817_3807 SRR5690817_3956 SRR5690817_3959 SRR5690817_3975 SRR5690817_4069 SRR5690817_4106 SRR5690817_4498 SRR5690817_4500 SRR5690817_4747 SRR5690817_4768 SRR5690817_4862 SRR5690817_5044 SRR5690817_5223 SRR5690817_5385 SRR5690817_5553 SRR5690817_5554 SRR5690817_5665 SRR5690817_5810 SRR5690817_5981 SRR5690817_6016 SRR5690817_6098 SRR5690817_6191 SRR5690817_6271 SRR5690817_6355 SRR5690817_6357 SRR5690817_6407 SRR5690817_6409 SRR5690817_6510 SRR5690817_6531 SRR5690817_6756 SRR5690817_6765 SRR5690817_6858 SRR5690817_7139 SRR5690817_7483 SRR5690817_7595 SRR5690817_7949 SRR5690817_7950 SRR5690817_8001 SRR5690817_8013 SRR5690817_8014 SRR5690817_8086 SRR5690817_8164 SRR5690817_8224 SRR5690817_8227 SRR5690817_8257 SRR5690817_8360 SRR5690817_8395 SRR5690817_8685 SRR5690817_8686 SRR5690817_9143 SRR5690817_9321 SRR5690817_9339 SRR5690817_9536 SRR5690817_9610 SRR5690817_9611 SRR5690817_9617 SRR5690817_9618 SRR5690817_9620 SRR5690817_9772 SRR5690817_9847 SRR5690817_9931 SRR5690817_9932 SRR5690817_10169 SRR5690817_10552 SRR5690817_10553 SRR5690817_10554 SRR5690817_10655 SRR5690818_310 SRR5690818_2223 SRR5690818_3507 SRR5690835_4237 SRR5690835_4239 SRR5690835_8556 SRR5690836_148 SRR5690836_318 SRR5690836_405 SRR5690836_644 SRR5690836_646 SRR5690836_897 SRR5690836_1466 SRR5690836_1467 SRR5690836_1469 SRR5690836_1728 SRR5690836_2194 SRR5690836_2195 SRR5690836_2218 SRR5690836_2318 SRR5690836_2390 SRR5690836_2834 SRR5690836_3680 SRR5690836_3934 SRR5690836_4215 SRR5690836_4549 SRR5690836_4767 SRR5690836_5172 SRR5690836_5174 SRR5690836_5176 SRR5690836_5738 SRR5690836_5741 SRR5690836_7397 SRR5690836_7725 SRR5690836_7726 SRR5690836_7900 SRR5690836_8023 SRR5690836_8122 SRR5690836_8124 SRR5690836_8493 SRR5690836_8718 SRR5690836_8948 SRR5690836_8949 SRR5690836_9013 SRR5690836_9711 SRR5690836_9713 SRR5690836_9796 SRR5690836_10205 SRR5690836_10206 SRR5690837_528 SRR5690837_530 SRR5690837_620 SRR5690837_621 SRR5690837_1042 SRR5690837_4040 SRR5690837_4041 SRR5690837_4527 SRR5690837_8037 SRR5690837_8040 SRR5690837_8043 SRR5690837_9803 SRR5690838_199 SRR5690838_410 SRR5690838_576 SRR5690838_994 SRR5690838_1417 SRR5690838_1447 SRR5690838_1448 SRR5690838_1820 SRR5690838_1822 SRR5690838_1867 SRR5690838_1868 SRR5690838_1956 SRR5690838_1957 SRR5690838_2478 SRR5690838_2479 SRR5690838_2480 SRR5690838_2574 SRR5690838_2575 SRR5690838_2577 SRR5690838_2736 SRR5690838_3063 SRR5690838_3147 SRR5690838_3194 SRR5690838_3591 SRR5690838_3757 SRR5690838_3758 SRR5690838_3797 SRR5690838_3799 SRR5690838_4634 SRR5690838_5629 SRR5690838_5630 SRR5690838_5632 SRR5690838_5846 SRR5690838_5849 SRR5690838_6185 SRR5690838_6419 SRR5690838_6420 SRR5690838_6547 SRR5690838_7049 SRR5690838_7051 SRR5690838_7179 SRR5690838_7181 SRR5690838_7242 SRR5690838_7243 SRR5690838_7558 SRR5690838_7804 SRR5690838_8592 SRR5690838_8698 SRR5690838_9006 SRR5690838_9023 SRR5690838_9493 SRR5690838_9500 SRR5690838_9777 SRR5690838_9856 SRR5690838_9857 SRR5690838_9880 SRR5690838_9882 SRR5690838_9948 SRR5690838_10351 SRR5690838_10396 SRR5690838_10641 SRR5690839_128 SRR5690839_541 SRR5690839_906 SRR5690839_1026 SRR5690839_1028 SRR5690839_1121 SRR5690839_1212 SRR5690839_1285 SRR5690839_1505 SRR5690839_1506 SRR5690839_2124 SRR5690839_2572 SRR5690839_2576 SRR5690839_2871 SRR5690839_3032 SRR5690839_3130 SRR5690839_3131 SRR5690839_4070 SRR5690839_4350 SRR5690839_4353 SRR5690839_4367 SRR5690839_4924 SRR5690839_4925 SRR5690839_5100 SRR5690839_5102 SRR5690839_5270 SRR5690839_5271 SRR5690839_5291 SRR5690839_5435 SRR5690839_5503 SRR5690839_5504 SRR5690839_5817 SRR5690839_5818 SRR5690839_5819 SRR5690839_5824 SRR5690839_5826 SRR5690839_5878 SRR5690839_5911 SRR5690839_7058 SRR5690839_7060 SRR5690839_7081 SRR5690839_7105 SRR5690839_7106 SRR5690839_7128 SRR5690839_7130 SRR5690839_7183 SRR5690839_7184 SRR5690839_7185 SRR5690839_7277 SRR5690839_7278 SRR5690839_7295 SRR5690839_8284 SRR5690839_8285 SRR5690839_8302 SRR5690839_8830 SRR5690839_8974 SRR5690839_9258 SRR5690839_9345 SRR5690839_9349 SRR5690839_10146 SRR5690839_10154 SRR5690839_10284 SRR5690841_588 SRR5690841_3332 SRR5690841_3335 SRR5690841_3412 SRR5690841_6420 SRR5690841_7229 SRR5690841_7230 SRR5690841_9593 SRR5690842_3444 SRR5690842_3445 SRR5690842_3447 SRR5690842_8432 SRR5690843_422 SRR5690843_493 SRR5690843_1119 SRR5690843_1411 SRR5690843_2127 SRR5690843_2179 SRR5690843_2220 SRR5690843_2221 SRR5690843_2376 SRR5690843_2415 SRR5690843_2463 SRR5690843_2863 SRR5690843_3672 SRR5690843_4447 SRR5690843_5095 SRR5690843_5210 SRR5690843_6233 SRR5690843_6362 SRR5690843_6618 SRR5690843_6619 SRR5690843_6620 SRR5690843_7574 SRR5690843_7887 SRR5690843_7888 SRR5690843_7913 SRR5690843_8290 SRR5690843_8292 SRR5690843_9097 SRR5690843_9150 SRR5690843_9151 SRR5690843_9264 SRR5690843_9267 SRR5690843_9792 SRR5690843_9793 SRR5690843_10376 SRR5690844_646 SRR5690844_1398 SRR5690844_1483 SRR5690844_1484 SRR5690844_1485 SRR5690844_1731 SRR5690844_1732 SRR5690844_1733 SRR5690844_1748 SRR5690844_2568 SRR5690844_2569 SRR5690844_2570 SRR5690844_2981 SRR5690844_3399 SRR5690844_3402 SRR5690844_4412 SRR5690844_4414 SRR5690844_4742 SRR5690844_5347 SRR5690844_5348 SRR5690844_5566 SRR5690844_5567 SRR5690844_5575 SRR5690844_5577 SRR5690844_5740 SRR5690844_5741 SRR5690844_5987 SRR5690844_5989 SRR5690844_6363 SRR5690844_6365 SRR5690844_7601 SRR5690844_7658 SRR5690844_7660 SRR5690844_8296 SRR5690844_8297 SRR5690844_8776 SRR5690844_9087 SRR5690844_9225 SRR5690844_9226 SRR5690844_9227 SRR5690844_10333 SRR5690845_569 SRR5690845_6064 SRR5690845_6065 SRR5690845_6066 SRR5690845_9545 SRR5690846_2 SRR5690846_359 SRR5690846_361 SRR5690846_363 SRR5690846_599 SRR5690846_738 SRR5690846_1031 SRR5690846_1059 SRR5690846_1321 SRR5690846_1474 SRR5690846_1526 SRR5690846_1528 SRR5690846_1529 SRR5690846_1820 SRR5690846_1821 SRR5690846_1902 SRR5690846_1903 SRR5690846_2100 SRR5690846_2335 SRR5690846_2437 SRR5690846_2439 SRR5690846_2443 SRR5690846_2456 SRR5690846_2457 SRR5690846_2458 SRR5690846_2501 SRR5690846_2503 SRR5690846_2504 SRR5690846_2539 SRR5690846_2628 SRR5690846_2895 SRR5690846_2896 SRR5690846_2899 SRR5690846_3087 SRR5690846_3170 SRR5690846_3216 SRR5690846_3510 SRR5690846_3542 SRR5690846_3849 SRR5690846_3850 SRR5690846_3851 SRR5690846_3852 SRR5690846_4191 SRR5690846_4194 SRR5690846_4645 SRR5690846_4729 SRR5690846_4861 SRR5690846_4862 SRR5690846_4996 SRR5690846_4997 SRR5690846_5090 SRR5690846_5277 SRR5690846_5278 SRR5690846_5279 SRR5690846_5353 SRR5690846_5354 SRR5690846_5698 SRR5690846_5700 SRR5690846_5986 SRR5690846_6141 SRR5690846_6142 SRR5690846_6143 SRR5690846_6446 SRR5690846_6447 SRR5690846_6578 SRR5690846_6579 SRR5690846_6720 SRR5690846_6931 SRR5690846_7211 SRR5690846_7215 SRR5690846_7252 SRR5690846_7253 SRR5690846_7254 SRR5690846_7342 SRR5690846_7343 SRR5690846_7365 SRR5690846_7432 SRR5690846_7435 SRR5690846_7458 SRR5690846_7459 SRR5690846_7649 SRR5690846_7651 SRR5690846_7695 SRR5690846_7892 SRR5690846_8043 SRR5690846_8096 SRR5690846_8201 SRR5690846_8202 SRR5690846_8750 SRR5690846_8795 SRR5690846_8822 SRR5690846_9140 SRR5690846_9577 SRR5690846_9579 SRR5690846_9849 SRR5690846_9850 SRR5690846_10367 SRR5690846_10369 SRR5690846_10371 SRR5690846_10567 SRR5690846_10569 SRR5690846_10570 SRR5690847_4067 SRR5690847_5045 SRR5690847_7902 SRR5690847_8235 SRR5690847_8419 SRR5690847_8420 SRR5690848_621 SRR5690848_987 SRR5690848_988 SRR5690848_3261 SRR5690848_3263 SRR5690848_3884 SRR5690848_3889 SRR5690848_3891 SRR5690848_4382 SRR5690848_4707 SRR5690848_4711 SRR5690848_5230 SRR5690848_5231 SRR5690848_5438 SRR5690848_6417 SRR5690848_6905 SRR5690848_7326 SRR5690848_9240 SRR5690848_9275 SRR5690848_9383 SRR5690848_10120 SRR5690848_10657 SRR5690848_10663 SRR5690848_11009 SRR5690848_11010 SRR5690848_11013 SRR5690848_11227 SRR5690849_10187 SRR5690850_282 SRR5690850_1321 SRR5690850_1447 SRR5690850_1495 SRR5690850_1496 SRR5690850_1498 SRR5690850_1557 SRR5690850_2223 SRR5690850_2824 SRR5690850_3056 SRR5690850_3057 SRR5690850_3059 SRR5690850_3365 SRR5690850_3389 SRR5690850_3539 SRR5690850_4584 SRR5690850_5013 SRR5690850_6734 SRR5690850_6832 SRR5690850_9424 SRR5690850_9426 SRR5690850_9621 SRR5690850_10182 SRR5690850_10183 SRR5690850_10201 SRR5690850_10252 SRR5690878_6991 SRR5690887_969 SRR5690887_1265 SRR5690887_1266 SRR5690887_1293 SRR5690887_1294 SRR5690887_1321 SRR5690887_1322 SRR5690887_1587 SRR5690887_1588 SRR5690887_1876 SRR5690887_1877 SRR5690887_2447 SRR5690887_2448 SRR5690887_2449 SRR5690887_2676 SRR5690887_3061 SRR5690887_3157 SRR5690887_3158 SRR5690887_3281 SRR5690887_3324 SRR5690887_3325 SRR5690887_3387 SRR5690887_3389 SRR5690887_3791 SRR5690887_3793 SRR5690887_4615 SRR5690887_4631 SRR5690887_4718 SRR5690887_4853 SRR5690887_5111 SRR5690887_5370 SRR5690887_5385 SRR5690887_5579 SRR5690887_5581 SRR5690887_5933 SRR5690887_6017 SRR5690887_6025 SRR5690887_6026 SRR5690887_6027 SRR5690887_6331 SRR5690887_6332 SRR5690887_6431 SRR5690887_6491 SRR5690887_6842 SRR5690887_7292 SRR5690887_7520 SRR5690887_7521 SRR5690887_7573 SRR5690887_7659 SRR5690887_7759 SRR5690887_8387 SRR5690887_8388 SRR5690887_8398 SRR5690887_8758 SRR5690887_8923 SRR5690887_8940 SRR5690887_8941 SRR5690887_9107 SRR5690887_9108 SRR5690887_9109 SRR5690887_10340 SRR5690887_10352 SRR5690888_513 SRR5690888_514 SRR5690888_725 SRR5690888_875 SRR5690888_909 SRR5690888_1172 SRR5690888_1173 SRR5690888_1226 SRR5690888_1457 SRR5690888_1896 SRR5690888_2707 SRR5690888_2710 SRR5690888_3066 SRR5690888_3067 SRR5690888_3073 SRR5690888_4058 SRR5690888_4059 SRR5690888_4128 SRR5690888_4130 SRR5690888_4882 SRR5690888_5044 SRR5690888_6283 SRR5690888_6284 SRR5690888_6855 SRR5690888_6856 SRR5690888_6869 SRR5690888_7851 SRR5690888_7852 SRR5690888_9093 SRR5690888_9988 SRR5690888_10103 SRR5690889_463 SRR5690889_746 SRR5690889_2687 SRR5690889_3516 SRR5690889_3759 SRR5690889_4280 SRR5690889_4571 SRR5690889_4572 SRR5690889_4662 SRR5690889_4737 SRR5690889_4738 SRR5690889_6297 SRR5690889_6299 SRR5690889_6438 SRR5690889_9838 SRR5690889_9839 SRR5690890_37 SRR5690890_5327 SRR5690890_5756 SRR5690890_5757 SRR5690890_5833 SRR5690890_5834 SRR5690890_6214 SRR5690890_6343 SRR5690890_7440 SRR5690890_8085 SRR5690890_8527 SRR5690890_9088 SRR5690891_539 SRR5690891_540 SRR5690891_544 SRR5690891_551 SRR5690891_553 SRR5690891_1212 SRR5690891_1909 SRR5690891_2144 SRR5690891_2628 SRR5690891_2735 SRR5690891_2859 SRR5690891_2860 SRR5690891_2861 SRR5690891_2988 SRR5690891_3285 SRR5690891_3333 SRR5690891_3335 SRR5690891_3336 SRR5690891_3525 SRR5690891_3910 SRR5690891_3911 SRR5690891_4367 SRR5690891_4671 SRR5690891_4944 SRR5690891_4945 SRR5690891_5466 SRR5690891_5467 SRR5690891_5468 SRR5690891_5523 SRR5690891_7549 SRR5690891_7550 SRR5690891_7884 SRR5690891_7885 SRR5690891_7886 SRR5690891_7888 SRR5690891_8119 SRR5690891_9448 SRR5690891_9495 SRR5690891_9940 SRR5690893_897 SRR5690893_1799 SRR5690893_1801 SRR5690893_2763 SRR5690893_2765 SRR5690893_3973 SRR5690893_3974 SRR5690893_4888 SRR5690893_4889 SRR5690893_5068 SRR5690893_5183 SRR5690893_5614 SRR5690893_5615 SRR5690893_5739 SRR5690893_6064 SRR5690893_6478 SRR5690893_6479 SRR5690893_6496 SRR5690893_7305 SRR5690893_8032 SRR5690893_8033 SRR5690893_8384 SRR5690893_8762 SRR5690893_8764 SRR5690893_8765 SRR5690894_682 SRR5690894_1499 SRR5690894_1585 SRR5690894_1689 SRR5690894_2081 SRR5690894_3915 SRR5690894_3917 SRR5690894_3933 SRR5690894_4412 SRR5690894_5739 SRR5690894_5740 SRR5690894_5741 SRR5690894_7463 SRR5690894_8995 SRR5690894_8997 SRR5690894_9662 SRR5690894_9914 SRR5690894_9989 SRR5690934_1643 SRR5690934_1646 SRR5690946_297 SRR5690946_300 SRR5690946_1495 SRR5690946_7416 SRR5690946_8176 SRR5690950_5296 SRR5690950_5297 SRR5690950_7006 SRR5690953_1040 SRR5690953_1925 SRR5690953_1927 SRR5690953_1928 SRR5690953_7386 SRR5690953_7989 SRR5690953_8058 SRR5690954_806 SRR5690954_1391 SRR5690954_1406 SRR5690954_1407 SRR5690954_2416 SRR5690954_2417 SRR5690954_2419 SRR5690954_2846 SRR5690954_2847 SRR5690954_3455 SRR5690954_6322 SRR5690954_7967 SRR5690958_217 SRR5690958_1019 SRR5690958_1020 SRR5690958_1740 SRR5690958_1742 SRR5690958_1744 SRR5690958_2284 SRR5690958_2711 SRR5690958_2712 SRR5690958_3270 SRR5690958_3496 SRR5690958_3880 SRR5690958_3881 SRR5690958_3973 SRR5690958_4565 SRR5690958_4566 SRR5690958_4568 SRR5690958_5062 SRR5690958_5456 SRR5690958_5550 SRR5690958_5786 SRR5690958_6434 SRR5690958_6696 SRR5690958_6698 SRR5690958_7464 SRR5690958_7465 SRR5690958_7551 SRR5690958_7553 SRR5690958_7554 SRR5690958_8068 SRR5690958_8968 SRR5690958_9511 SRR5690958_9981 SRR5690958_10037 SRR5690969_524 SRR5690969_2649 SRR5690969_2651 SRR5690969_2724 SRR5690969_4550 SRR5690969_5233 SRR5690969_6137 SRR5690969_7584 SRR5690969_7585 SRR5690970_214 SRR5690970_283 SRR5690970_810 SRR5690970_812 SRR5690970_852 SRR5690970_1488 SRR5690970_2036 SRR5690970_3077 SRR5690970_3717 SRR5690970_3719 SRR5690970_4208 SRR5690970_4493 SRR5690970_5160 SRR5690970_6126 SRR5690970_6260 SRR5690970_6275 SRR5690970_6550 SRR5690970_6557 SRR5690970_6559 SRR5690970_6990 SRR5690970_7788 SRR5690970_7789 SRR5690970_8050 SRR5690970_8055 SRR5690970_8425 SRR5690970_8901 SRR5690970_8903 SRR5690970_9155 SRR5690971_363 SRR5690971_477 SRR5690971_552 SRR5690971_669 SRR5690971_708 SRR5690971_862 SRR5690971_863 SRR5690971_1135 SRR5690971_1313 SRR5690971_1573 SRR5690971_1672 SRR5690971_2168 SRR5690971_2175 SRR5690971_2203 SRR5690971_3354 SRR5690971_3355 SRR5690971_3577 SRR5690971_3578 SRR5690971_4172 SRR5690971_4227 SRR5690971_4359 SRR5690971_4520 SRR5690971_4549 SRR5690971_4550 SRR5690971_4992 SRR5690971_5028 SRR5690971_5029 SRR5690971_5826 SRR5690971_6113 SRR5690971_6580 SRR5690971_6582 SRR5690971_6954 SRR5690971_6956 SRR5690971_6957 SRR5690971_7099 SRR5690971_7100 SRR5690971_7202 SRR5690971_7356 SRR5690971_7357 SRR5690971_7358 SRR5690971_7360 SRR5690971_7507 SRR5690971_7508 SRR5690971_8160 SRR5690971_8162 SRR5690971_8256 SRR5690971_8257 SRR5690971_8317 SRR5690971_8857 SRR5690971_8897 SRR5690971_8936 SRR5690971_9252 SRR5690971_10098 SRR5690971_10205 SRR5690971_10206 SRR5690971_10307 SRR5690971_10359 SRR5690971_10361 SRR5690972_2714 SRR5690972_2716 SRR5690975_1870 SRR5690975_1871 SRR5690975_6356 SRR5690977_507 SRR5690977_1129 SRR5690977_1132 SRR5690977_2545 SRR5690977_2546 SRR5690977_3606 SRR5690977_4101 SRR5690977_6744 SRR5690977_7827 SRR5690977_8902 SRR5690977_9614 SRR5690977_9801 SRR5690809_10115 SRR5690814_1305 SRR5690814_1306 SRR5690814_6960 SRR5690814_7080 SRR5690814_10505 SRR5690817_3112 SRR5690817_8346 SRR5690836_6758 SRR5690836_6760 SRR5690838_2146 SRR5690838_4950 SRR5690838_5658 SRR5690838_8058 SRR5690838_8059 SRR5690838_8061 SRR5690838_9778 SRR5690839_4200 SRR5690843_463 SRR5690843_464 SRR5690843_2327 SRR5690843_2328 SRR5690843_9561 SRR5690843_10410 SRR5690843_10411 SRR5690846_2763 SRR5690846_4232 SRR5690846_5352 SRR5690846_8821 SRR5690846_9742 SRR5690887_1148 SRR5690887_1149 SRR5690887_2362 SRR5690887_2363 SRR5690887_5183 SRR5690887_5452 SRR5690887_5453 SRR5690887_8011 SRR5690887_8012 SRR5690888_4750 SRR5690888_9670 SRR5690888_10158 SRR5690890_4337 SRR5690894_8404 SRR5690971_1114 SRR5690971_2947 SRR5690817_888 SRR5690836_322 SRR5690836_323 SRR5690838_3132 SRR5690839_3456 SRR5690839_4634 SRR5690839_5045 SRR5690839_8468 SRR5690843_5263 SRR5690843_7232 SRR5690843_7233 SRR5690843_8812 SRR5690844_5832 SRR5690844_5833 SRR5690846_8906 SRR5690846_8907 SRR5690888_4050 SRR5690888_7630 SRR5690888_7631 SRR5690954_9299 SRR5690958_7900 SRR5690970_9220 SRR5690971_91 SRR5690971_92 SRR5690971_3653 SRR5690971_3654 SRR5690809_1824 SRR5690809_1825 SRR5690817_8130 SRR5690837_3763 SRR5690838_2654 SRR5690846_4013 SRR5690846_4017 SRR5690846_6089 SRR5690846_6822 SRR5690846_6823 SRR5690846_6854 SRR5690848_9092 SRR5690848_9814 SRR5690848_10053 SRR5690887_10381 SRR5690890_4011 SRR5690894_3280 SRR5690971_6871 SRR5690971_6872 SRR5690971_6873 SRR5690810_8959 SRR5690810_8961 SRR5690817_5005 SRR5690817_7602 SRR5690817_9933 SRR5690893_10106 SRR5690894_4587 SRR5690894_4588 SRR5690958_4546 SRR5690971_3981 SRR5690977_2544 SRR5690977_6789 SRR5690809_4899 SRR5690810_10024 SRR5690810_10027 SRR5690817_3670 SRR5690817_3671 SRR5690837_3899 SRR5690838_7981 SRR5690838_9217 SRR5690838_9220 SRR5690888_753 SRR5690971_6938 SRR5690809_5104 SRR5690814_133 SRR5690817_2894 SRR5690817_2895 SRR5690817_8716 SRR5690846_5334 SRR5690846_6990 SRR5690846_8439 SRR5690888_3909 SRR5690836_2418 SRR5690836_2419 SRR5690843_7072 SRR5690843_7075 SRR5690888_5260 SRR5690888_5261 SRR5690888_5262 SRR5690894_5409 SRR5690813_883 SRR5690813_884 SRR5690843_5017 SRR5690894_839 SRR5690954_10144 SRR5690971_4868 SRR5690971_4869 SRR5690971_4870 SRR5690809_1407 SRR5690809_10841 SRR5690838_636 SRR5690843_4583 SRR5690889_6119 SRR5690890_3796 SRR5690810_4087 SRR5690848_8297 SRR5690971_4315 SRR5690971_7992 SRR5690971_7993 SRR5690971_9168 SRR5690839_4071 SRR5690887_6490 SRR5690887_8853 SRR5690888_1458 SRR5690891_3907 SRR5690958_6433 SRR5690888_9013 SRR5690889_8439 SRR5690889_8440 SRR5690891_4353 SRR5690891_4354 SRR5690891_4355 SRR5690850_6663 SRR5690887_4954 SRR5690887_4955 SRR5690893_927 SRR5690954_5116 SRR5690813_4046 SRR5690893_1911 SRR5690893_1912 SRR5690977_1184 SRR5690977_1188 SRR5690836_3990 SRR5690836_5206 SRR5690836_5207 SRR5690970_4130 SRR5690970_4131 SRR5690836_2994 SRR5690836_2995 SRR5690846_1707 SRR5690894_2763 SRR5690838_5178 SRR5690839_8953 SRR5690887_5934 SRR5690971_7613 SRR5690839_7215 SRR5690844_645 SRR5690844_2571 SRR5690970_6129 SRR5690839_10385 SRR5690888_6742 SRR5690888_6743 SRR5690969_6880 SRR5690890_6565 SRR5690890_6568 SRR5690971_8051 SRR5690817_3194 SRR5690817_7415 SRR5690839_7928 SRR5690971_6632 SRR5690971_6633 SRR5690971_6634 SRR5690817_6825 SRR5690970_162 SRR5690970_163 SRR5690843_8078 SRR5690843_8079 SRR5690958_4545 SRR5690836_406 SRR5690839_4368 SRR5690893_896 SRR5690838_160 SRR5690846_4246 SRR5690889_9027 SRR5690839_7131 SRR5690841_6470 SRR5690846_1058 SRR5690839_9075 SRR5690839_9076 SRR5690844_3429 SRR5690844_9269 SRR5690844_9271 SRR5690844_9272 SRR5690946_4267 SRR5690946_4269 SRR5690946_4271 SRR5690889_3540 SRR5690971_1944 SRR5690971_1946 SRR5690810_3810 SRR5690843_8705 SRR5690813_5977 SRR5690838_10640 SRR5690838_9102 SRR5690844_9224 SRR5690836_8719 SRR5690893_6492 SRR5690814_7480 SRR5690814_7482 SRR5690814_8891 SRR5690887_2052 SRR5690817_5836 SRR5690817_5839 SRR5690934_3050 SRR5690969_3380 SRR5690836_4103 SRR5690836_4104 SRR5690836_210 SRR5690836_212 SRR5690894_5320 SRR5690894_5322 SRR5690839_5450 SRR5690893_7968 SRR5690846_1172 SRR5690846_1173 SRR5690850_1246 SRR5690954_1405 SRR5690891_2397 SRR5690958_1018 SRR5690971_362 SRR5690971_6955 SRR5690971_7043 SRR5690971_7044 SRR5690958_9707 SRR5690958_9709 SRR5690971_4744 SRR5690971_4745 SRR5690809_10301 SRR5690809_10485 SRR5690809_10862 SRR5690809_1676 SRR5690809_3370 SRR5690846_4643 SRR5690846_3509 SRR5690888_760 SRR5690836_5135 SRR5690889_4702 SRR5690846_4651 SRR5690838_9005 SRR5690817_10081 SRR5690817_8191 SRR5690817_4912 SRR5690817_5400 SRR5690844_1397 SRR5690817_6643 SRR5690958_6697 SRR5690817_7608 SRR5690817_8535 SRR5690817_8797 SRR5690836_391 SRR5690836_7931 SRR5690887_1702 SRR5690836_872 SRR5690837_10272 SRR5690843_379 SRR5690837_717 SRR5690838_3051 SRR5690838_8425 SRR5690838_9219 SRR5690887_5371 SRR5690844_8775 SRR5690843_10613 SRR5690843_1097 SRR5690843_323 SRR5690844_7436 SRR5690844_8640 SRR5690850_5937 SRR5690846_1126 SRR5690846_1131 SRR5690846_4237 SRR5690846_8474 SRR5690848_5956 SRR5690848_684 SRR5690848_9080 SRR5690849_9711 SRR5690888_6625 SRR5690891_2 SRR5690891_10273 SRR5690891_7362 SRR5690891_98 SRR5690969_2723 SRR5690893_3487 SRR5690893_8117 SRR5690894_2750 SRR5690971_7204 SRR5690958_7851 SRR5690971_2356 SRR5690971_6121 SRR5690971_2642 SRR5690889_160 SRR5690838_6296 SRR5690838_6297 SRR5690817_8035 SRR5690838_8336 SRR5690809_2259 SRR5690810_3799 SRR5690958_10105 SRR5690817_3728 SRR5690817_9070 SRR5690836_5814 SRR5690838_10385 SRR5690887_1070 SRR5690810_6426 SRR5690810_6427 SRR5690836_7626 SRR5690836_7627 SRR5690836_7629 SRR5690838_2418 SRR5690841_2395 SRR5690843_6455 SRR5690844_1119 SRR5690844_3041 SRR5690844_3042 SRR5690844_4915 SRR5690844_5055 SRR5690846_421 SRR5690868_3443 SRR5690888_7653 SRR5690958_3159 SRR5690958_5530 SRR5690970_10079 SRR5690971_198 SRR5690844_585 SRR5690844_5054 SRR5690958_3155 SRR5690958_3156 SRR5690958_5529 SRR5690838_8338 SRR5690970_10078 SRR5690971_2087 SRR5690971_2088 SRR5690846_3602 SRR5690888_2040 SRR5690888_2043 SRR5690810_3801 SRR5690836_3978 SRR5690842_4048 SRR5690958_10106 SRR5690958_10107 SRR5690817_9786 SRR5690887_5583 SRR5690836_5815 SRR5690838_10387 SRR5690887_1072 SRR5690813_2435 SRR5690813_2436 SRR5690817_10341 SRR5690817_2624 SRR5690890_3430 SRR5690838_3116 SRR5690868_3441 SRR5690894_173 SRR5690814_8448 SRR5690814_8452 SRR5690894_6624 SRR5690924_8547 SRR5690818_7734 SRR5690848_8747 SRR5690903_4566 SRR5690924_1733 SRR5690987_9477 SRR5690994_6571 SRR5691038_5812 SRR5690924_8549 SRR5690929_9127 SRR5690983_8755 SRR5690849_11002 SRR5690849_11003 SRR5690849_1625 SRR5690857_9752 SRR5690879_10179 SRR5690901_6911 SRR5690881_623 SRR5690858_4256 SRR5690888_4187 SRR5690849_9413 SRR5690847_817 SRR5690849_9902 SRR5690849_9906 SRR5690844_3660 SRR5690844_3661 SRR5690844_3662 SRR5690887_1932 SRR5690887_1934 SRR5690849_372 SRR5690887_9398 SRR5690893_9347 SRR5690838_1159 SRR5690893_7269 SRR5690838_7275 SRR5690889_7 SRR5690893_1225 SRR5690893_4738 SRR5690893_4736 SRR5690893_7270 SRR5690893_7271 SRR5690893_9349 SRR5690838_7276 SRR5690889_8 SRR5690893_1226 SRR5690893_4740 SRR5690949_1371 SRR5691039_1689 SRR5690818_5371 SRR5690894_641 SRR5690813_1472 SRR5690839_4355 SRR5690814_9536 SRR5690839_4131 SRR5690887_7790 SRR5690893_10286 SRR5690838_6769 SRR5690838_6770 SRR5690838_9556 SRR5690893_4517 SRR5690893_8007 SRR5690893_8545 SRR5690893_10287 SRR5690893_1992 SRR5690893_7801 SRR5690893_7916 SRR5690893_1993 SRR5690846_1285 SRR5690847_6142 SRR5690847_285 SRR5690847_741 SRR5690846_4036 SRR5690846_4039 SRR5690846_4040 SRR5690846_8856 SRR5690846_8859 SRR5690847_286 SRR5690847_489 SRR5690847_2651 SRR5690847_2652 SRR5690847_2653 SRR5690847_5671 SRR5690847_8625 SRR5690847_8626 SRR5690847_6143 SRR5690844_4166 SRR5690839_7970 SRR5690846_9185 SRR5690887_1254 SRR5690887_1255 SRR5690894_2286 SRR5690894_2618 SRR5690894_2621 SRR5690894_8279 SRR5690849_9701 SRR5690894_8277 SRR5690844_8410 SRR5690847_9710 SRR5690887_5308 SRR5690888_2999 SRR5690893_211 SRR5690894_431 SRR5690839_10323 SRR5690839_2798 SRR5690839_2799 SRR5690839_4801 SRR5690839_4802 SRR5690841_3593 SRR5690841_91 SRR5690844_2746 SRR5690849_1307 SRR5690849_4692 SRR5690887_4224 SRR5690844_8411 SRR5690844_8415 SRR5690847_9713 SRR5690887_5309 SRR5690888_3000 SRR5690893_212 SRR5690894_432 SRR5690838_647 SRR5690813_1019 SRR5690839_119 SRR5690839_6427 SRR5690894_8137 SRR5690888_2324 SRR5690849_8040 SRR5690894_5607 SRR5690844_5931 SRR5690844_8900 SRR5691004_5033 SRR5691035_1089 SRR5690876_7376 SRR5690887_5035 SRR5690905_8027 SRR5690918_1091 SRR5690918_1092 SRR5690918_1094 SRR5690953_3571 SRR5691039_537 SRR5690888_6747 SRR5691038_2115 SRR5690905_4924 SRR5691039_10241 SRR5691039_10243 SRR5690948_4251 SRR5690893_4126 SRR5690905_4925 SRR5690911_5591 SRR5690918_6117 SRR5690932_5884 SRR5691039_8104 SRR5690932_2176 SRR5691037_5074 SRR5691039_2507 SRR5690948_4252 SRR5690948_4254 SRR5691034_1534 SRR5690893_4127 SRR5690905_4926 SRR5690997_5914 SRR5690918_6118 SRR5690932_5885 SRR5691039_8105 SRR5690828_5287 SRR5690897_5652 SRR5690828_275 SRR5690911_933 SRR5690889_8968 SRR5690972_5680 SRR5690818_9054 SRR5690911_2101 SRR5690911_771 SRR5690911_7893 SRR5690911_8384 SRR5690969_79 SRR5690911_2100 SRR5690911_7892 SRR5690967_7694 SRR5690993_193 SRR5691037_3858 SRR5691037_3859 SRR5690911_934 SRR5690948_5037 SRR5690948_5040 SRR5690889_8971 SRR5690972_5682 SRR5690931_447 SRR5690975_1142 SRR5691035_206 SRR5690969_8627 SRR5691035_207 SRR5690838_7136 SRR5690879_8819 SRR5690898_3286 SRR5690905_9717 SRR5690918_3066 SRR5690983_8667 SRR5691033_6560 SRR5690828_6631 SRR5690825_5768 SRR5690905_1745 SRR5690818_5116 SRR5690818_10434 SRR5690931_7606 SRR5690971_10308 SRR5690898_4781 SRR5690898_9096 SRR5690911_3884 SRR5690931_6755 SRR5690967_1891 SRR5691000_8593 SRR5691039_4497 SRR5690818_208 SRR5690818_6574 SRR5690818_7214 SRR5690825_7102 SRR5690893_4149 SRR5690898_7788 SRR5690904_8833 SRR5690907_1267 SRR5690918_4240 SRR5690918_4242 SRR5690929_9250 SRR5690929_9251 SRR5690929_9253 SRR5690932_2532 SRR5690934_9874 SRR5690949_3217 SRR5690969_6300 SRR5690983_7480 SRR5690987_1346 SRR5690995_5637 SRR5690999_7530 SRR5691004_1809 SRR5691022_8558 SRR5690828_6632 SRR5690907_3594 SRR5691013_7340 SRR5690818_1566 SRR5690892_1661 SRR5690911_4871 SRR5690934_7810 SRR5690992_5416 SRR5690992_5418 SRR5690992_5421 SRR5690899_3080 SRR5690987_756 SRR5690987_6834 SRR5691021_2848 SRR5691021_2850 SRR5690911_2053 SRR5690911_4624 SRR5690993_6935 SRR5690993_6936 SRR5690971_8491 SRR5690971_8492 SRR5690980_7330 SRR5690980_7331 SRR5691031_6935 SRR5691031_6936 SRR5691037_4725 SRR5690818_5117 SRR5691037_3929 SRR5691037_3930 SRR5690818_10435 SRR5691037_7395 SRR5691031_5367 SRR5691031_5369 SRR5690980_4652 SRR5690980_4654 SRR5690907_2589 SRR5690931_5384 SRR5690911_3886 SRR5690993_1671 SRR5690967_1892 SRR5691000_8594 SRR5691039_4498 SRR5690948_9283 SRR5690949_8434 SRR5690975_4961 SRR5690995_5353 SRR5691037_799 SRR5691039_3422 SRR5690818_3091 SRR5690818_7600 SRR5690818_9664 SRR5690889_7551 SRR5690893_8713 SRR5690898_8609 SRR5690911_10237 SRR5690911_4493 SRR5690911_804 SRR5690918_1573 SRR5690918_9629 SRR5690929_8718 SRR5690929_8719 SRR5690931_148 SRR5690931_6610 SRR5690932_947 SRR5690934_3530 SRR5690935_4519 SRR5690949_8433 SRR5690967_2391 SRR5690971_5555 SRR5690972_5264 SRR5690973_515 SRR5690980_192 SRR5690980_2534 SRR5690980_2536 SRR5690980_4155 SRR5690980_7709 SRR5690987_9263 SRR5690994_3873 SRR5690997_664 SRR5691021_2851 SRR5691025_9595 SRR5691031_3107 SRR5691031_6703 SRR5691032_1734 SRR5691037_8834 SRR5690948_9284 SRR5690949_8435 SRR5690975_4962 SRR5690995_5354 SRR5691037_800 SRR5691039_3423 SRR5691039_3051 SRR5690827_4031 SRR5690948_1857 SRR5691031_508 SRR5691031_509 SRR5691039_3052 SRR5690905_1085 SRR5690918_918 SRR5690825_9605 SRR5690901_3460 SRR5690948_9321 SRR5690995_7241 SRR5690997_7856 SRR5691034_4969 SRR5690838_697 SRR5690898_7843 SRR5690950_6743 SRR5690997_10543 SRR5691031_5228 SRR5691031_5229 SRR5691031_8453 SRR5691031_8454 SRR5691035_54 SRR5690905_1086 SRR5690905_1087 SRR5690918_114 SRR5690997_10544 SRR5691035_7995 SRR5691035_7997 SRR5690918_920 SRR5690918_921 SRR5690967_1197 SRR5690967_1198 SRR5691033_6305 SRR5690901_3461 SRR5690948_9322 SRR5690995_7242 SRR5690997_7858 SRR5691034_4970 SRR5690818_698 SRR5690932_886 SRR5690935_4483 SRR5690950_6566 SRR5690967_1890 SRR5690975_8736 SRR5690975_8738 SRR5690980_10044 SRR5690980_10045 SRR5691034_10307 SRR5690893_4148 SRR5690898_3864 SRR5690932_2623 SRR5691035_10198 SRR5690911_7337 SRR5690997_10075 SRR5690840_7094 SRR5690838_998 SRR5690898_6694 SRR5690980_4653 SRR5691035_7974 SRR5690997_10076 SRR5690997_10077 SRR5690840_7095 SRR5690997_8089 SRR5690999_1082 SRR5690972_4745 SRR5690829_7373 SRR5690889_6253 SRR5691038_5837 SRR5691038_5838 SRR5690999_1083 SRR5690999_1085 SRR5690972_4746 SRR5690954_9142 SRR5690825_4317 SRR5690838_2508 SRR5690857_2171 SRR5690932_1797 SRR5690954_1129 SRR5690997_9843 SRR5690825_4320 SRR5690838_2507 SRR5690838_2509 SRR5690879_8815 SRR5690889_6151 SRR5690904_8352 SRR5690984_6716 SRR5690997_570 SRR5690997_571 SRR5691035_4295 SRR5691035_4296 SRR5691037_5603 SRR5691037_5656 SRR5691037_6875 SRR5691039_7804 SRR5690825_4318 SRR5691039_7803 SRR5690857_2173 SRR5690932_1798 SRR5690954_1130 SRR5690997_9844 SRR5691034_4292 SRR5690932_3362 SRR5690948_258 SRR5690949_7394 SRR5690932_3360 SRR5690932_3361 SRR5690932_3363 SRR5690948_259 SRR5690949_7395 SRR5690881_6445 SRR5690918_8993 SRR5690893_6385 SRR5690898_4627 SRR5690818_1046 SRR5690835_8843 SRR5690999_1655 SRR5690825_10087 SRR5690903_3076 SRR5690907_3560 SRR5690918_2961 SRR5690995_987 SRR5690925_2606 SRR5690950_2011 SRR5690973_3804 SRR5690995_7695 SRR5691035_4433 SRR5690898_2300 SRR5690905_9318 SRR5690907_5698 SRR5690950_5782 SRR5690974_8332 SRR5690987_5769 SRR5690999_1857 SRR5691031_7246 SRR5691038_1327 SRR5690881_6446 SRR5691021_5119 SRR5691034_1273 SRR5691034_1275 SRR5691036_9035 SRR5691036_9037 SRR5691036_9038 SRR5690918_8995 SRR5690918_8996 SRR5690967_2175 SRR5690967_2176 SRR5690967_2177 SRR5690995_8822 SRR5690995_8824 SRR5690893_8712 SRR5690967_2392 SRR5690967_2394 SRR5690971_8663 SRR5690925_1027 SRR5690994_2359 SRR5690911_10235 SRR5690948_5678 SRR5691038_1325 SRR5691038_1328 SRR5691038_1329 SRR5691034_9688 SRR5691034_9689 SRR5691034_9690 SRR5690999_1656 SRR5691031_2784 SRR5691031_2785 SRR5690825_10091 SRR5691014_5479 SRR5690924_7093 SRR5690969_2497 SRR5690907_8604 SRR5691031_3743 SRR5690918_2962 SRR5690918_2963 SRR5690995_989 SRR5690995_990 SRR5690925_2608 SRR5690950_2012 SRR5690973_3805 SRR5690995_7697 SRR5691035_4434 SRR5690892_6568 SRR5690932_9748 SRR5690949_1929 SRR5690911_407 SRR5690932_9749 SRR5690932_9750 SRR5690949_1930 SRR5690977_9171 SRR5690911_408 SRR5690969_5947 SRR5690969_5949 SRR5690969_5950 SRR5690993_6157 SRR5690993_6158 SRR5690893_4151 SRR5690818_6493 SRR5690825_1822 SRR5690825_1823 SRR5690948_1013 SRR5690948_1014 SRR5691032_1944 SRR5691034_10292 SRR5691034_10293 SRR5691034_10294 SRR5690907_5814 SRR5690993_8758 SRR5690993_8759 SRR5691025_8021 SRR5690911_6569 SRR5690949_5831 SRR5690949_5832 SRR5690950_8680 SRR5690950_8681 SRR5690949_6388 SRR5690980_248 SRR5690837_8203 SRR5690975_5219 SRR5690980_6175 SRR5690949_3732 SRR5690980_665 SRR5690980_250 SRR5690980_4462 SRR5690980_631 SRR5690980_7895 SRR5690817_5249 SRR5690949_3731 SRR5690975_8535 SRR5690975_9210 SRR5690980_1379 SRR5690980_2075 SRR5690980_2535 SRR5690980_3461 SRR5690980_5713 SRR5690980_5754 SRR5690980_5755 SRR5690980_630 SRR5690980_633 SRR5690980_6928 SRR5690980_8822 SRR5690980_8933 SRR5690980_974 SRR5690980_268 SRR5690980_2638 SRR5690980_2639 SRR5690980_2641 SRR5690980_4038 SRR5690980_5753 SRR5690980_6714 SRR5690980_6715 SRR5690980_8836 SRR5690980_8932 SRR5690980_9012 SRR5690980_9594 SRR5690980_9595 SRR5690837_8205 SRR5690980_800 SRR5690980_801 SRR5690980_973 SRR5690980_9321 SRR5690980_9322 SRR5690980_10221 SRR5690980_10223 SRR5690975_5221 SRR5690980_6032 SRR5690980_6034 SRR5690980_6035 SRR5690980_6177 SRR5690980_6178 SRR5690980_8823 SRR5690980_8730 SRR5690980_8732 SRR5690980_666 SRR5690980_667 SRR5690980_1185 SRR5690980_4466 SRR5690980_632 SRR5690980_7899 SRR5690980_1119 SRR5690980_1120 SRR5690980_901 SRR5690809_10937 SRR5690838_5705 SRR5690838_8534 SRR5690980_902 SRR5690980_10222 SRR5690980_7896 SRR5690818_615 SRR5690992_565 SRR5690818_616 SRR5691038_8132 SRR5690898_1833 SRR5690918_3806 SRR5690892_404 SRR5690911_785 SRR5690995_8230 SRR5691035_692 SRR5690911_4391 SRR5690911_8517 SRR5690980_625 SRR5690980_626 SRR5691031_8293 SRR5691035_10092 SRR5691037_2978 SRR5691037_2979 SRR5690898_9664 SRR5690987_2436 SRR5690911_3842 SRR5690911_3843 SRR5690911_4392 SRR5691035_10091 SRR5691037_7444 SRR5691039_3758 SRR5691039_3759 SRR5691039_3760 SRR5691039_6314 SRR5691039_6315 SRR5691037_6007 SRR5691037_6008 SRR5691037_6010 SRR5690892_406 SRR5690911_786 SRR5690995_8239 SRR5691035_693 SRR5690995_9751 SRR5690911_4895 SRR5690995_9752 SRR5690999_3890 SRR5690999_3892 SRR5691035_1938 SRR5691035_1941 SRR5691035_1942 SRR5690995_8232 SRR5691037_1893 SRR5690969_1955 SRR5690969_1956 SRR5690836_4444 SRR5690838_2929 SRR5690893_5376 SRR5690893_8425 SRR5690968_2350 SRR5690949_10257 SRR5690853_1708 SRR5690949_10258 SRR5690892_7978 SRR5690859_3172 SRR5690933_8339 SRR5690949_5963 SRR5690814_4912 SRR5690818_3659 SRR5690980_4571 SRR5690949_5965 SRR5690975_1778 SRR5690980_4572 SRR5690980_6685 SRR5690980_6686 SRR5690980_6687 SRR5690828_40 SRR5690882_3171 SRR5690829_3080 SRR5690829_723 SRR5690972_7247 SRR5690816_5373 SRR5690837_4601 SRR5690844_4055 SRR5690857_6341 SRR5690881_5482 SRR5690970_9534 SRR5691003_1791 SRR5691003_8063 SRR5691024_3417 SRR5691025_1532 SRR5690809_3755 SRR5690815_2747 SRR5690815_2749 SRR5690816_5387 SRR5690838_4457 SRR5690853_9448 SRR5690881_8358 SRR5690888_7507 SRR5690901_8765 SRR5690903_3809 SRR5690911_10379 SRR5690924_2068 SRR5690979_9293 SRR5690979_9294 SRR5690983_10075 SRR5690986_10123 SRR5690998_3686 SRR5691000_7519 SRR5691024_5257 SRR5691026_460 SRR5691032_5800 SRR5691033_1584 SRR5690877_9873 SRR5690924_2048 SRR5690925_5524 SRR5690984_9297 SRR5691021_3946 SRR5690809_3754 SRR5690816_5035 SRR5690817_9079 SRR5690853_799 SRR5690853_801 SRR5690911_10380 SRR5690911_10381 SRR5690911_10382 SRR5690998_3682 SRR5691000_7521 SRR5691017_1363 SRR5691034_134 SRR5691034_135 SRR5691038_8163 SRR5691038_8164 SRR5690882_3173 SRR5690904_5871 SRR5690986_6588 SRR5690816_3627 SRR5690816_3628 SRR5690816_4096 SRR5690841_448 SRR5690841_449 SRR5690853_8128 SRR5690853_8131 SRR5690946_3968 SRR5690946_3969 SRR5691017_7897 SRR5691033_1583 SRR5691039_3140 SRR5690881_2056 SRR5690881_2058 SRR5691023_7729 SRR5691027_9904 SRR5691000_10525 SRR5691000_10526 SRR5691034_5263 SRR5691034_5264 SRR5690829_724 SRR5690829_725 SRR5690972_7248 SRR5690972_7249 SRR5690816_5376 SRR5690837_4604 SRR5690844_4056 SRR5690857_6342 SRR5690838_4456 SRR5690970_9538 SRR5691003_1793 SRR5691003_8064 SRR5691024_3420 SRR5691025_1533 SRR5691036_1520 SRR5691036_1521 SRR5690887_2573 SRR5690977_6792 SRR5690977_6795 SRR5690977_6793 SRR5690931_6631 SRR5691033_6668 SRR5691033_6672 SRR5691033_6673 SRR5690980_3106 SRR5690932_6006 SRR5691033_275 SRR5691033_276 SRR5691026_4293 SRR5691031_310 SRR5690856_5791 SRR5691033_2018 SRR5690881_7369 SRR5690898_8352 SRR5690968_7890 SRR5690809_7661 SRR5690918_3316 SRR5690898_2595 SRR5690898_1575 SRR5690918_4830 SRR5690999_4848 SRR5690907_9535 SRR5690918_3710 SRR5690980_2731 SRR5690980_4825 SRR5690999_1233 SRR5690893_1042 SRR5690893_8720 SRR5690898_3290 SRR5690898_3357 SRR5690898_5280 SRR5690911_4521 SRR5690918_3708 SRR5690918_8598 SRR5690931_852 SRR5690932_5339 SRR5690949_2138 SRR5690980_2732 SRR5691037_4079 SRR5691037_5307 SRR5691037_9923 SRR5691037_9924 SRR5690898_4020 SRR5690904_4898 SRR5690931_1508 SRR5690931_2267 SRR5690931_2677 SRR5690931_3891 SRR5690931_8507 SRR5691015_9426 SRR5690809_2555 SRR5690893_8020 SRR5690893_8021 SRR5690911_4163 SRR5690918_897 SRR5690918_2976 SRR5690918_2977 SRR5690918_8600 SRR5690999_2687 SRR5691037_5308 SRR5691037_9563 SRR5691039_1971 SRR5691039_2403 SRR5690898_3941 SRR5690898_9072 SRR5690918_5324 SRR5690918_4831 SRR5690918_4832 SRR5690999_4849 SRR5690999_4850 SRR5690931_225 SRR5690948_800 SRR5690980_2733 SRR5690980_4826 SRR5690999_1236 SRR5691032_5599 SRR5690838_8169 SRR5690838_3075 SRR5690838_8170 SRR5690838_8171 SRR5690838_3076 SRR5690887_1467 SRR5690950_2715 SRR5690898_778 SRR5690950_2717 SRR5690918_3377 SRR5691037_3589 SRR5690980_5662 SRR5690980_8731 SRR5690970_296 SRR5690817_8850 SRR5690846_5591 SRR5690980_5696 SRR5690980_5697 SRR5690839_2718 SRR5690839_2719 SRR5690946_3342 SRR5690980_8756 SRR5690980_8757 SRR5690815_4713 SRR5690843_6231 SRR5690888_3386 SRR5690809_3389 SRR5690815_6874 SRR5690815_6875 SRR5690843_6232 SRR5690888_8641 SRR5690836_4301 SRR5690918_1853 SRR5690879_3135 SRR5691039_3676 SRR5691031_4353 SRR5690836_5642 SRR5690837_1272 SRR5690837_1274 SRR5690980_7503 SRR5690887_1418 SRR5690836_7062 SRR5690980_3269 SRR5690837_3338 SRR5690843_4274 SRR5690894_10258 SRR5690815_5822 SRR5690816_4592 SRR5690837_3336 SRR5690843_10251 SRR5690843_184 SRR5690843_952 SRR5690852_4051 SRR5690852_6801 SRR5690853_7195 SRR5690887_2401 SRR5690893_6859 SRR5690894_6398 SRR5690975_6729 SRR5690980_1620 SRR5690980_7365 SRR5690992_1096 SRR5690837_3339 SRR5690853_5323 SRR5690894_10259 SRR5690853_2158 SRR5690888_4777 SRR5690840_675 SRR5690888_9507 SRR5690893_7667 SRR5690888_4778 SRR5690838_4296 SRR5690946_6204 SRR5690837_8059 SRR5690849_2738 SRR5690894_8309 SRR5690976_1046 SRR5690980_5106 SRR5690811_9447 SRR5690837_10083 SRR5690837_5178 SRR5690837_7448 SRR5690843_10415 SRR5690845_9205 SRR5690845_9209 SRR5690846_5577 SRR5690846_8764 SRR5690894_6128 SRR5690946_2 SRR5690980_4894 SRR5690980_595 SRR5690980_877 SRR5690980_9747 SRR5690843_1946 SRR5690888_2288 SRR5690894_8311 SRR5690976_1049 SRR5690980_5107 SRR5690840_6381 SRR5690946_6205 SRR5690840_6382 SRR5690894_878 SRR5690816_8935 SRR5690852_7342 SRR5690845_4885 SRR5690837_3276 SRR5690837_3277 SRR5690852_7343 SRR5690887_369 SRR5690970_3321 SRR5690887_9632 SRR5690980_6799 SRR5690894_6402 SRR5690980_1892 SRR5690840_9905 SRR5690843_2064 SRR5690894_6009 SRR5690980_1910 SRR5690980_6567 SRR5690980_1945 SRR5690980_9756 SRR5690980_9758 SRR5690980_9759 SRR5690840_9906 SRR5690840_9907 SRR5690843_2065 SRR5690894_6010 SRR5690809_7257 SRR5690843_10566 SRR5690980_8539 SRR5690809_10369 SRR5690809_11447 SRR5690837_3801 SRR5690843_10568 SRR5690894_4730 SRR5690980_3927 SRR5690980_4766 SRR5690980_563 SRR5690980_7550 SRR5690809_7261 SRR5690893_7097 SRR5690893_7098 SRR5690849_7926 SRR5690849_7927 SRR5690887_6370 SRR5690980_8540 SRR5690843_702 SRR5690846_504 SRR5690887_5419 SRR5690888_10404 SRR5690888_1651 SRR5690888_6517 SRR5690888_6519 SRR5690839_4446 SRR5690888_2998 SRR5690843_10485 SRR5690809_7638 SRR5690839_6858 SRR5690839_7205 SRR5690839_8888 SRR5690843_2610 SRR5690843_2621 SRR5690843_4694 SRR5690843_4821 SRR5690843_5671 SRR5690848_11186 SRR5690839_4447 SRR5690839_4448 SRR5690888_10264 SRR5690888_10265 SRR5690843_10486 SRR5690887_5418 SRR5690970_1084 SRR5690970_1088 SRR5690971_9233 SRR5690816_4597 SRR5690838_5982 SRR5690843_4759 SRR5690887_2416 SRR5690887_2418 SRR5690887_3073 SRR5690894_1539 SRR5690843_8698 SRR5690888_3953 SRR5690888_3954 SRR5690888_3955 SRR5690887_2415 SRR5690980_5834 SRR5690844_5983 SRR5690849_922 SRR5690980_810 SRR5690846_865 SRR5690846_866 SRR5690844_9660 SRR5690837_874 SRR5690980_9504 SRR5691017_7817 SRR5690840_10037 SRR5690840_2957 SRR5690840_4100 SRR5690844_8799 SRR5690844_9659 SRR5690894_7359 SRR5690970_4683 SRR5690973_9879 SRR5690973_9884 SRR5690887_5818 SRR5690894_4633 SRR5690837_876 SRR5690980_9506 SRR5691017_7818 SRR5690894_2505 SRR5690980_3458 SRR5690980_4381 SRR5690980_404 SRR5690980_9502 SRR5690846_6858 SRR5690887_6371 SRR5690970_2639 SRR5690837_1354 SRR5690980_2994 SRR5690810_4734 SRR5690810_4735 SRR5690817_1162 SRR5690817_1177 SRR5690817_253 SRR5690817_254 SRR5690817_4693 SRR5690817_4817 SRR5690817_5948 SRR5690817_5950 SRR5690817_9396 SRR5690817_4102 SRR5690817_4103 SRR5690817_4104 SRR5690817_10774 SRR5690817_3609 SRR5690817_849 SRR5690817_5443 SRR5690817_9384 SRR5690817_3547 SRR5690817_4893 SRR5690817_8179 SRR5690817_9883 SRR5690817_5817 SRR5690817_8432 SRR5690817_8434 SRR5690817_5444 SRR5690817_9385 SRR5690817_1266 SRR5690817_1267 SRR5690817_616 SRR5690817_1479 SRR5690817_710 SRR5690817_8531 SRR5690817_618 SRR5690817_2254 SRR5690810_1413 SRR5690887_3522 SRR5690980_3984 SRR5690889_3980 SRR5690980_5323 SRR5690837_1077 SRR5690845_6884 SRR5690845_6885 SRR5690893_3397 SRR5690893_3398 SRR5690889_3981 SRR5690889_3983 SRR5690980_5324 SRR5690817_7450 SRR5690817_8889 SRR5690817_7452 SRR5690817_7453 SRR5690817_2797 SRR5690837_6312 SRR5690837_6313 SRR5690970_2712 SRR5690887_3893 SRR5690894_7109 SRR5690809_6887 SRR5690816_5717 SRR5690838_6781 SRR5690839_2924 SRR5690839_2925 SRR5690843_10418 SRR5690843_3059 SRR5690845_4597 SRR5690852_8605 SRR5690894_6760 SRR5690970_1557 SRR5690980_617 SRR5690887_3895 SRR5690894_7110 SRR5690837_481 SRR5690809_739 SRR5690837_221 SRR5690809_419 SRR5690815_5904 SRR5690840_8790 SRR5690980_6659 SRR5690836_7957 SRR5690887_4082 SRR5690888_9666 SRR5690816_8391 SRR5690840_8789 SRR5690851_10143 SRR5690852_9841 SRR5690894_5880 SRR5690977_3461 SRR5690837_482 SRR5690837_483 SRR5690837_2679 SRR5690845_10063 SRR5690845_10064 SRR5690845_10065 SRR5690852_9839 SRR5690852_9842 SRR5690809_740 SRR5690845_2098 SRR5690887_3384 SRR5690894_5996 SRR5690894_5997 SRR5690894_10598 SRR5690894_10599 SRR5690837_222 SRR5690837_5102 SRR5690837_5629 SRR5690837_5630 SRR5690837_9540 SRR5690809_421 SRR5690980_5712 SRR5690815_5905 SRR5690852_8216 SRR5690848_936 SRR5690975_5780 SRR5690980_6661 SRR5690980_6662 SRR5690837_9236 SRR5690887_4083 SRR5690888_9667 SRR5690809_6687 SRR5690837_6264 SRR5690849_10474 SRR5690888_906 SRR5690954_2848 SRR5690809_6686 SRR5690809_6688 SRR5690837_3356 SRR5690837_6866 SRR5690852_4080 SRR5690852_4084 SRR5690852_4086 SRR5690970_6592 SRR5690970_6593 SRR5690837_6265 SRR5690849_10475 SRR5690888_907 SRR5690954_2849 SRR5690809_5274 SRR5690836_7956 SRR5690837_2831 SRR5690837_4663 SRR5690837_5099 SRR5690837_5402 SRR5690837_8663 SRR5690837_8664 SRR5690841_9601 SRR5690858_1977 SRR5690887_3383 SRR5690970_8909 SRR5690970_8910 SRR5690970_9308 SRR5690977_9161 SRR5690980_742 SRR5690980_9179 SRR5690837_5098 SRR5690837_6169 SRR5690837_690 SRR5690837_2283 SRR5690888_6941 SRR5690889_2311 SRR5690818_9220 SRR5690837_9385 SRR5690846_1780 SRR5690970_6909 SRR5690837_2477 SRR5690837_6170 SRR5690837_6669 SRR5690837_6731 SRR5690837_6732 SRR5690843_1227 SRR5690848_2768 SRR5690852_4236 SRR5690888_10171 SRR5690894_3010 SRR5690894_3011 SRR5690837_5101 SRR5690837_6670 SRR5690837_6671 SRR5690837_6672 SRR5690887_10056 SRR5690837_6171 SRR5690837_8357 SRR5690837_8358 SRR5690837_691 SRR5690837_694 SRR5690894_1009 SRR5690840_4686 SRR5690849_1190 SRR5690888_6942 SRR5690888_6943 SRR5690889_2314 SRR5690970_2432 SRR5690818_9222 SRR5690837_9388 SRR5690846_1782 SRR5690970_6910 SRR5690838_10444 SRR5690838_2512 SRR5690838_6172 SRR5690809_10090 SRR5690809_8198 SRR5690816_857 SRR5690837_8177 SRR5690837_95 SRR5690844_4376 SRR5690894_716 SRR5690894_7938 SRR5690809_3002 SRR5690809_8196 SRR5690837_1493 SRR5690837_9549 SRR5690837_9551 SRR5690843_9184 SRR5690887_8352 SRR5690888_3849 SRR5690838_10445 SRR5690843_9185 SRR5690843_9186 SRR5690888_5748 SRR5690838_2513 SRR5690888_10218 SRR5690890_249 SRR5690890_250 SRR5690838_6173 SRR5690843_473 SRR5690843_474 SRR5690837_1491 SRR5690809_8199 SRR5690816_858 SRR5690837_8179 SRR5690837_96 SRR5690844_4377 SRR5690894_717 SRR5690894_7940 SRR5690849_2473 SRR5690817_1538 SRR5690817_5802 SRR5690817_5803 SRR5690817_8593 SRR5690817_8595 SRR5690817_8727 SRR5690817_1649 SRR5690817_5804 SRR5690817_982 SRR5690810_916 SRR5690817_3139 SRR5690817_723 SRR5690817_6096 SRR5690817_8229 SRR5690817_1827 SRR5690817_3398 SRR5690817_5014 SRR5690817_7859 SRR5690817_3373 SRR5690817_5010 SRR5690817_7277 SRR5690817_8916 SRR5690810_917 SRR5690810_920 SRR5690817_3396 SRR5690817_3141 SRR5690817_3142 SRR5690817_725 SRR5690817_7587 SRR5690817_6097 SRR5690817_8230 SRR5690810_9245 SRR5690810_9246 SRR5690817_1884 SRR5690817_3399 SRR5690817_5967 SRR5690817_9275 SRR5690817_9278 SRR5690817_1210 SRR5690817_4029 SRR5690817_560 SRR5690817_4866 SRR5690817_9310 SRR5690817_5695 SRR5690817_9869 SRR5690858_1508 SRR5690817_1057 SRR5690810_8235 SRR5690817_5271 SRR5690817_7661 SRR5690817_4059 SRR5690817_4108 SRR5690817_7856 SRR5690810_3188 SRR5690817_1154 SRR5690817_1478 SRR5690817_2784 SRR5690817_5351 SRR5690817_5406 SRR5690817_7899 SRR5690810_1625 SRR5690810_3187 SRR5690810_4340 SRR5690810_4475 SRR5690817_10023 SRR5690817_10092 SRR5690817_1068 SRR5690817_10704 SRR5690817_10763 SRR5690817_10764 SRR5690817_10899 SRR5690817_10922 SRR5690817_1257 SRR5690817_1258 SRR5690817_1342 SRR5690817_1729 SRR5690817_1824 SRR5690817_1892 SRR5690817_2339 SRR5690817_255 SRR5690817_2811 SRR5690817_2812 SRR5690817_2839 SRR5690817_3032 SRR5690817_3113 SRR5690817_3145 SRR5690817_3430 SRR5690817_37 SRR5690817_3929 SRR5690817_4001 SRR5690817_4017 SRR5690817_4242 SRR5690817_4244 SRR5690817_4314 SRR5690817_4515 SRR5690817_5198 SRR5690817_5523 SRR5690817_5635 SRR5690817_5645 SRR5690817_5647 SRR5690817_5676 SRR5690817_57 SRR5690817_5794 SRR5690817_627 SRR5690817_6312 SRR5690817_6506 SRR5690817_6853 SRR5690817_6880 SRR5690817_7079 SRR5690817_7871 SRR5690817_7929 SRR5690817_8074 SRR5690817_8117 SRR5690817_8134 SRR5690817_8137 SRR5690817_8353 SRR5690817_8553 SRR5690817_882 SRR5690817_8849 SRR5690817_9105 SRR5690817_9242 SRR5690817_9244 SRR5690817_9270 SRR5690817_9305 SRR5690817_9313 SRR5690906_1263 SRR5690810_396 SRR5690810_1623 SRR5690810_1624 SRR5690810_1750 SRR5690810_2071 SRR5690810_2073 SRR5690810_2639 SRR5690810_2640 SRR5690810_2845 SRR5690810_2851 SRR5690810_3506 SRR5690810_4160 SRR5690810_4329 SRR5690810_4338 SRR5690810_4478 SRR5690810_4483 SRR5690810_5880 SRR5690810_5881 SRR5690810_6043 SRR5690810_7581 SRR5690810_7582 SRR5690817_38 SRR5690817_43 SRR5690817_68 SRR5690817_69 SRR5690817_260 SRR5690817_335 SRR5690817_337 SRR5690817_390 SRR5690817_391 SRR5690817_392 SRR5690817_629 SRR5690817_835 SRR5690817_836 SRR5690817_883 SRR5690817_934 SRR5690817_1102 SRR5690817_1156 SRR5690817_1157 SRR5690817_1256 SRR5690817_1264 SRR5690817_1587 SRR5690817_1588 SRR5690817_1589 SRR5690817_1636 SRR5690817_1716 SRR5690817_1718 SRR5690817_1798 SRR5690817_1822 SRR5690817_1924 SRR5690817_1926 SRR5690817_1951 SRR5690817_1974 SRR5690817_2175 SRR5690817_2381 SRR5690817_2399 SRR5690817_2496 SRR5690817_2563 SRR5690817_2565 SRR5690817_2566 SRR5690817_2607 SRR5690817_2645 SRR5690817_2666 SRR5690817_2667 SRR5690817_2813 SRR5690817_2838 SRR5690817_2882 SRR5690817_2883 SRR5690817_2953 SRR5690817_2956 SRR5690817_3030 SRR5690817_3035 SRR5690817_3074 SRR5690817_3107 SRR5690817_3115 SRR5690817_3346 SRR5690817_3355 SRR5690817_3356 SRR5690817_3358 SRR5690817_3436 SRR5690817_3437 SRR5690817_3438 SRR5690817_3673 SRR5690817_3782 SRR5690817_3783 SRR5690817_3924 SRR5690817_3999 SRR5690817_4099 SRR5690817_4100 SRR5690817_4169 SRR5690817_4312 SRR5690817_4392 SRR5690817_4393 SRR5690817_4497 SRR5690817_4514 SRR5690817_4517 SRR5690817_4518 SRR5690817_4629 SRR5690817_4630 SRR5690817_4631 SRR5690817_4771 SRR5690817_4773 SRR5690817_4792 SRR5690817_4865 SRR5690817_4895 SRR5690817_4979 SRR5690817_4982 SRR5690817_5111 SRR5690817_5347 SRR5690817_5430 SRR5690817_5539 SRR5690817_5560 SRR5690817_5563 SRR5690817_5603 SRR5690817_5656 SRR5690817_5657 SRR5690817_5832 SRR5690817_6313 SRR5690817_6406 SRR5690817_6410 SRR5690817_6554 SRR5690817_6555 SRR5690817_6556 SRR5690817_6579 SRR5690817_6580 SRR5690817_6589 SRR5690817_6664 SRR5690817_6666 SRR5690817_6827 SRR5690817_6989 SRR5690817_7014 SRR5690817_7329 SRR5690817_7440 SRR5690817_7487 SRR5690817_7488 SRR5690817_7506 SRR5690817_7584 SRR5690817_7606 SRR5690817_7671 SRR5690817_7927 SRR5690817_7928 SRR5690817_7995 SRR5690817_8029 SRR5690817_8200 SRR5690817_8299 SRR5690817_8472 SRR5690817_8474 SRR5690817_8528 SRR5690817_8532 SRR5690817_8547 SRR5690817_8640 SRR5690817_8918 SRR5690817_8993 SRR5690817_9034 SRR5690817_9038 SRR5690817_9049 SRR5690817_9111 SRR5690817_9121 SRR5690817_9123 SRR5690817_9125 SRR5690817_9159 SRR5690817_9246 SRR5690817_9267 SRR5690817_9268 SRR5690817_9304 SRR5690817_9331 SRR5690817_9344 SRR5690817_9391 SRR5690817_9410 SRR5690817_9411 SRR5690817_9589 SRR5690817_9670 SRR5690817_9737 SRR5690817_9739 SRR5690817_9852 SRR5690817_9853 SRR5690817_9855 SRR5690817_10065 SRR5690817_10091 SRR5690817_10202 SRR5690817_10221 SRR5690817_10236 SRR5690817_10317 SRR5690817_10318 SRR5690817_10423 SRR5690817_10506 SRR5690817_10698 SRR5690817_10723 SRR5690817_10838 SRR5690817_10887 SRR5690817_2898 SRR5690817_2899 SRR5690817_2900 SRR5690817_3143 SRR5690817_3189 SRR5690817_9648 SRR5690817_9649 SRR5690817_10900 SRR5690817_5021 SRR5690817_6547 SRR5690817_6549 SRR5690817_6551 SRR5690817_6241 SRR5690817_6242 SRR5690817_6539 SRR5690817_7662 SRR5690817_7665 SRR5690817_7781 SRR5690817_4060 SRR5690817_4061 SRR5690817_4109 SRR5690817_4111 SRR5690817_8788 SRR5690817_8789 SRR5690810_3189 SRR5690817_5346 SRR5690817_1480 SRR5690817_2786 SRR5690817_5352 SRR5690817_5407 SRR5690817_8991 SRR5690817_6886 SRR5690817_9867 SRR5690980_3335 SRR5690980_5260 SRR5690949_3693 SRR5690980_5257 SRR5690980_5258 SRR5690980_6631 SRR5690980_6823 SRR5690980_6824 SRR5690980_3336 SRR5690980_5262 SRR5690980_6629 SRR5690837_8293 SRR5690837_8294 SRR5690815_9325 SRR5690840_5314 SRR5690815_9326 SRR5690815_9327 SRR5690888_1782 SRR5690946_9187 SRR5690845_8804 SRR5690851_10065 SRR5690894_6043 SRR5690845_8805 SRR5690845_8806 SRR5690809_126 SRR5690838_1553 SRR5690809_7639 SRR5690837_3262 SRR5690837_1661 SRR5690888_757 SRR5690809_4946 SRR5690837_5089 SRR5690849_4750 SRR5690888_4573 SRR5690946_1127 SRR5690809_4943 SRR5690815_728 SRR5690816_2070 SRR5690816_4047 SRR5690816_4049 SRR5690816_4053 SRR5690816_6708 SRR5690836_4914 SRR5690837_1660 SRR5690837_3452 SRR5690837_4219 SRR5690837_4220 SRR5690840_3066 SRR5690843_3402 SRR5690845_4868 SRR5690851_4305 SRR5690888_4574 SRR5690888_755 SRR5690894_2707 SRR5690894_5255 SRR5690894_9320 SRR5690946_1128 SRR5690946_5030 SRR5690971_8560 SRR5690972_8183 SRR5690809_129 SRR5690809_4643 SRR5690809_4646 SRR5690809_10808 SRR5690809_10810 SRR5690815_729 SRR5690815_730 SRR5690815_2605 SRR5690816_5632 SRR5690816_10154 SRR5690837_3453 SRR5690837_4204 SRR5690837_9809 SRR5690837_9810 SRR5690837_9811 SRR5690837_10118 SRR5690845_10247 SRR5690845_10248 SRR5690845_10249 SRR5690851_1453 SRR5690851_4304 SRR5690851_9060 SRR5690887_7290 SRR5690887_7291 SRR5690888_4119 SRR5690888_4120 SRR5690894_2604 SRR5690894_2605 SRR5690894_2974 SRR5690894_4685 SRR5690894_4686 SRR5690894_5240 SRR5690894_5242 SRR5690894_5246 SRR5690894_5642 SRR5690894_5747 SRR5690894_6433 SRR5690894_6436 SRR5690894_9321 SRR5690894_9322 SRR5690894_10136 SRR5690946_1369 SRR5690946_1370 SRR5690946_6174 SRR5690946_8008 SRR5690949_5367 SRR5690949_5368 SRR5690970_543 SRR5690972_8181 SRR5690839_9518 SRR5690843_1958 SRR5690843_2617 SRR5690843_2619 SRR5690843_2671 SRR5690843_2988 SRR5690843_3224 SRR5690843_4819 SRR5690843_4820 SRR5690843_5672 SRR5690843_7928 SRR5690843_9415 SRR5690843_9416 SRR5690843_9799 SRR5690846_1579 SRR5690846_2542 SRR5690846_2543 SRR5690846_2544 SRR5690846_2567 SRR5690846_6152 SRR5690846_6156 SRR5690846_7208 SRR5690846_7209 SRR5690846_7233 SRR5690846_7235 SRR5690847_4993 SRR5690847_7755 SRR5690888_398 SRR5690888_2619 SRR5690888_2620 SRR5690888_6520 SRR5690888_6749 SRR5690888_7710 SRR5690888_8238 SRR5690888_9633 SRR5690977_6790 SRR5690977_9166 SRR5690977_9168 SRR5690838_9241 SRR5690839_3436 SRR5690839_7207 SRR5690839_7210 SRR5690839_7232 SRR5690843_3091 SRR5690843_7485 SRR5690843_7486 SRR5690850_7477 SRR5690888_3661 SRR5690888_6051 SRR5690888_6053 SRR5690843_7558 SRR5690844_3453 SRR5690888_3416 SRR5690946_658 SRR5690980_1660 SRR5690980_2070 SRR5690980_2071 SRR5690980_8462 SRR5690980_8463 SRR5690980_8671 SRR5690980_8672 SRR5690980_8673 SRR5690894_457 SRR5690894_458 SRR5690894_9067 SRR5690894_9068 SRR5690888_3752 SRR5690980_10233 SRR5690980_10234 SRR5690809_4947 SRR5690851_7298 SRR5690887_8831 SRR5690946_8009 SRR5690946_1130 SRR5690894_2407 SRR5690980_3142 SRR5690889_4350 SRR5690970_1980 SRR5690809_7727 SRR5690970_7404 SRR5690970_9869 SRR5690973_3992 SRR5690980_8703 SRR5690975_3359 SRR5690980_5334 SRR5690850_9181 SRR5690894_1789 SRR5690835_7906 SRR5690836_10178 SRR5690841_7170 SRR5690946_5023 SRR5690837_9207 SRR5690840_1158 SRR5690980_2987 SRR5690851_907 SRR5690887_2539 SRR5690975_8968 SRR5690851_1554 SRR5690980_3565 SRR5690815_5991 SRR5690961_9504 SRR5690809_6950 SRR5690809_7751 SRR5690837_9599 SRR5690815_1269 SRR5690836_130 SRR5690837_8298 SRR5690836_3676 SRR5690836_5325 SRR5690839_9122 SRR5690837_254 SRR5690845_8929 SRR5690814_4426 SRR5690837_1381 SRR5690837_3072 SRR5690837_4503 SRR5690838_8143 SRR5690840_7836 SRR5690837_1746 SRR5690837_6591 SRR5690813_401 SRR5690816_2372 SRR5690837_3820 SRR5690809_5052 SRR5690837_4718 SRR5690839_9054 SRR5690838_1437 SRR5690838_1660 SRR5690838_2570 SRR5690843_7061 SRR5690894_7020 SRR5690809_4173 SRR5690818_8610 SRR5690838_2474 SRR5690838_9992 SRR5690848_8315 SRR5690813_3849 SRR5690815_8155 SRR5690816_10186 SRR5690835_1007 SRR5690837_3973 SRR5690837_5271 SRR5690837_695 SRR5690837_8036 SRR5690843_714 SRR5690844_9136 SRR5690850_5383 SRR5690852_3797 SRR5690953_2472 SRR5690809_6100 SRR5690816_10088 SRR5690836_3750 SRR5690836_5111 SRR5690836_9940 SRR5690837_1379 SRR5690837_271 SRR5690837_7353 SRR5690837_7786 SRR5690837_792 SRR5690837_7994 SRR5690837_8456 SRR5690843_4882 SRR5690843_7235 SRR5690843_7492 SRR5690843_9925 SRR5690850_2546 SRR5690852_1381 SRR5690853_2588 SRR5690864_7889 SRR5690888_1717 SRR5690888_5535 SRR5690888_9288 SRR5690893_89 SRR5690894_7984 SRR5690946_8456 SRR5690954_3393 SRR5690970_3377 SRR5690970_7295 SRR5690970_9913 SRR5690980_6169 SRR5690815_1367 SRR5690818_8795 SRR5690837_10119 SRR5690837_1473 SRR5690837_1723 SRR5690837_3025 SRR5690837_6343 SRR5690837_7411 SRR5690837_7682 SRR5690837_7687 SRR5690837_9222 SRR5690837_9421 SRR5690838_8975 SRR5690839_7781 SRR5690840_6134 SRR5690843_2958 SRR5690843_4268 SRR5690843_6633 SRR5690843_671 SRR5690843_874 SRR5690844_7149 SRR5690845_7758 SRR5690845_932 SRR5690845_9887 SRR5690847_3065 SRR5690847_5893 SRR5690849_133 SRR5690849_2699 SRR5690850_3043 SRR5690850_4026 SRR5690850_7700 SRR5690851_3186 SRR5690851_8724 SRR5690852_10137 SRR5690888_2584 SRR5690888_2683 SRR5690888_3244 SRR5690888_3543 SRR5690888_4019 SRR5690888_4924 SRR5690888_8609 SRR5690888_9426 SRR5690893_5101 SRR5690893_597 SRR5690894_1514 SRR5690894_1520 SRR5690894_2689 SRR5690894_5718 SRR5690894_6378 SRR5690894_6529 SRR5690894_66 SRR5690894_7031 SRR5690894_944 SRR5690894_9697 SRR5690895_7522 SRR5690970_2412 SRR5690970_2505 SRR5690970_6661 SRR5690970_7137 SRR5690970_7668 SRR5690970_7803 SRR5690975_6460 SRR5690977_1271 SRR5690980_1764 SRR5690980_5921 SRR5690980_8743 SRR5690980_954 SRR5690992_4419 SRR5690809_3569 SRR5690809_5489 SRR5690809_7312 SRR5690809_8051 SRR5690813_2590 SRR5690813_7892 SRR5690813_813 SRR5690814_4428 SRR5690815_1268 SRR5690815_1369 SRR5690815_3462 SRR5690815_4529 SRR5690815_5094 SRR5690816_10320 SRR5690816_2370 SRR5690816_4714 SRR5690816_9067 SRR5690834_286 SRR5690835_1205 SRR5690835_6377 SRR5690835_8154 SRR5690835_850 SRR5690835_851 SRR5690836_10130 SRR5690836_1250 SRR5690836_1251 SRR5690836_1403 SRR5690836_2336 SRR5690836_3540 SRR5690836_4166 SRR5690836_4174 SRR5690836_4995 SRR5690836_5024 SRR5690836_5291 SRR5690836_7718 SRR5690836_8182 SRR5690836_8278 SRR5690836_9300 SRR5690836_9953 SRR5690836_9954 SRR5690837_10112 SRR5690837_10113 SRR5690837_10132 SRR5690837_10335 SRR5690837_10372 SRR5690837_1184 SRR5690837_1366 SRR5690837_1409 SRR5690837_1564 SRR5690837_1875 SRR5690837_1999 SRR5690837_2000 SRR5690837_2010 SRR5690837_2011 SRR5690837_209 SRR5690837_253 SRR5690837_261 SRR5690837_2689 SRR5690837_2773 SRR5690837_2854 SRR5690837_286 SRR5690837_2930 SRR5690837_2937 SRR5690837_3166 SRR5690837_321 SRR5690837_335 SRR5690837_3408 SRR5690837_3413 SRR5690837_3539 SRR5690837_3582 SRR5690837_3605 SRR5690837_3738 SRR5690837_3906 SRR5690837_4187 SRR5690837_4213 SRR5690837_4336 SRR5690837_4338 SRR5690837_4344 SRR5690837_4347 SRR5690837_4423 SRR5690837_4538 SRR5690837_4643 SRR5690837_4763 SRR5690837_4851 SRR5690837_4985 SRR5690837_5002 SRR5690837_5003 SRR5690837_5111 SRR5690837_5137 SRR5690837_5205 SRR5690837_5345 SRR5690837_559 SRR5690837_5639 SRR5690837_5641 SRR5690837_5804 SRR5690837_6193 SRR5690837_6291 SRR5690837_644 SRR5690837_6637 SRR5690837_673 SRR5690837_6951 SRR5690837_7579 SRR5690837_7622 SRR5690837_7643 SRR5690837_7677 SRR5690837_7709 SRR5690837_7722 SRR5690837_7806 SRR5690837_7863 SRR5690837_7905 SRR5690837_8184 SRR5690837_8187 SRR5690837_8285 SRR5690837_8299 SRR5690837_8718 SRR5690837_8853 SRR5690837_8859 SRR5690837_888 SRR5690837_8919 SRR5690837_8978 SRR5690837_9223 SRR5690837_9283 SRR5690837_9288 SRR5690837_9425 SRR5690837_9600 SRR5690837_9606 SRR5690837_9715 SRR5690837_9756 SRR5690837_9851 SRR5690837_995 SRR5690837_997 SRR5690838_10285 SRR5690838_2119 SRR5690838_2849 SRR5690838_3388 SRR5690838_8118 SRR5690838_8555 SRR5690838_8723 SRR5690838_8973 SRR5690838_9147 SRR5690838_9148 SRR5690838_9354 SRR5690838_9798 SRR5690839_3995 SRR5690839_410 SRR5690839_6854 SRR5690839_7386 SRR5690839_7512 SRR5690839_7610 SRR5690839_8931 SRR5690839_9280 SRR5690839_9431 SRR5690839_9681 SRR5690840_1199 SRR5690840_3911 SRR5690840_4085 SRR5690840_4469 SRR5690840_5263 SRR5690840_6450 SRR5690840_6499 SRR5690840_7122 SRR5690840_7773 SRR5690840_7774 SRR5690840_9533 SRR5690840_9754 SRR5690841_1227 SRR5690841_1488 SRR5690841_3246 SRR5690841_6473 SRR5690841_6474 SRR5690842_6075 SRR5690842_6305 SRR5690842_6325 SRR5690843_1387 SRR5690843_1453 SRR5690843_2040 SRR5690843_2274 SRR5690843_2794 SRR5690843_2873 SRR5690843_3112 SRR5690843_3741 SRR5690843_3830 SRR5690843_4021 SRR5690843_4741 SRR5690843_4796 SRR5690843_5634 SRR5690843_5635 SRR5690843_7874 SRR5690843_7876 SRR5690843_7985 SRR5690843_830 SRR5690843_875 SRR5690843_8864 SRR5690843_9841 SRR5690844_2699 SRR5690844_323 SRR5690844_448 SRR5690844_9248 SRR5690844_9249 SRR5690844_9603 SRR5690844_9630 SRR5690845_2794 SRR5690845_3579 SRR5690845_3580 SRR5690845_3716 SRR5690845_491 SRR5690845_5428 SRR5690845_7300 SRR5690845_7628 SRR5690845_8558 SRR5690845_9827 SRR5690846_6770 SRR5690846_7264 SRR5690846_812 SRR5690846_9730 SRR5690847_1180 SRR5690847_2447 SRR5690848_1654 SRR5690848_3800 SRR5690848_7424 SRR5690848_7986 SRR5690848_8313 SRR5690849_10530 SRR5690849_10531 SRR5690849_10792 SRR5690849_2124 SRR5690849_2904 SRR5690849_2948 SRR5690849_2949 SRR5690849_3527 SRR5690849_901 SRR5690849_9396 SRR5690849_9719 SRR5690849_9737 SRR5690850_1596 SRR5690850_1662 SRR5690850_1663 SRR5690850_2178 SRR5690850_250 SRR5690850_2950 SRR5690850_3041 SRR5690850_3423 SRR5690850_3672 SRR5690850_4199 SRR5690850_4293 SRR5690850_4952 SRR5690850_5252 SRR5690850_546 SRR5690850_6250 SRR5690850_670 SRR5690850_6880 SRR5690850_6882 SRR5690850_8273 SRR5690850_8701 SRR5690850_8751 SRR5690850_9587 SRR5690851_1553 SRR5690851_2234 SRR5690851_3343 SRR5690851_9547 SRR5690851_9730 SRR5690852_2764 SRR5690852_3798 SRR5690852_4817 SRR5690852_9756 SRR5690853_3445 SRR5690853_5057 SRR5690853_5058 SRR5690853_5284 SRR5690853_5571 SRR5690853_8299 SRR5690858_9876 SRR5690887_10542 SRR5690887_10693 SRR5690887_1975 SRR5690887_2236 SRR5690887_2803 SRR5690887_3477 SRR5690887_370 SRR5690887_3849 SRR5690887_3851 SRR5690887_3945 SRR5690887_4185 SRR5690887_5163 SRR5690887_669 SRR5690887_6915 SRR5690887_6917 SRR5690887_6920 SRR5690887_7673 SRR5690887_7883 SRR5690887_7914 SRR5690887_7915 SRR5690888_10398 SRR5690888_1272 SRR5690888_1718 SRR5690888_2035 SRR5690888_217 SRR5690888_3003 SRR5690888_301 SRR5690888_3210 SRR5690888_3246 SRR5690888_3483 SRR5690888_3551 SRR5690888_4031 SRR5690888_4071 SRR5690888_4241 SRR5690888_4409 SRR5690888_4645 SRR5690888_7113 SRR5690888_7268 SRR5690888_758 SRR5690888_7880 SRR5690888_7908 SRR5690888_8167 SRR5690888_8226 SRR5690888_891 SRR5690888_9191 SRR5690888_9290 SRR5690889_5141 SRR5690889_7923 SRR5690889_928 SRR5690890_4478 SRR5690890_7417 SRR5690890_7920 SRR5690890_8146 SRR5690890_8234 SRR5690893_1312 SRR5690893_1540 SRR5690893_3260 SRR5690893_4293 SRR5690893_5723 SRR5690894_10036 SRR5690894_10162 SRR5690894_10311 SRR5690894_10508 SRR5690894_1154 SRR5690894_1339 SRR5690894_1350 SRR5690894_1510 SRR5690894_1515 SRR5690894_1657 SRR5690894_2182 SRR5690894_2296 SRR5690894_2617 SRR5690894_2687 SRR5690894_2773 SRR5690894_2797 SRR5690894_3101 SRR5690894_3102 SRR5690894_3119 SRR5690894_3576 SRR5690894_4002 SRR5690894_4005 SRR5690894_4032 SRR5690894_4084 SRR5690894_4114 SRR5690894_4421 SRR5690894_4765 SRR5690894_4766 SRR5690894_4879 SRR5690894_5237 SRR5690894_5533 SRR5690894_5814 SRR5690894_5815 SRR5690894_5864 SRR5690894_603 SRR5690894_606 SRR5690894_6472 SRR5690894_670 SRR5690894_6983 SRR5690894_7022 SRR5690894_7361 SRR5690894_7407 SRR5690894_7491 SRR5690894_775 SRR5690894_7751 SRR5690894_776 SRR5690894_7959 SRR5690894_7987 SRR5690894_804 SRR5690894_8222 SRR5690894_8554 SRR5690894_8647 SRR5690894_8738 SRR5690894_8832 SRR5690894_8862 SRR5690894_8863 SRR5690894_9116 SRR5690894_9699 SRR5690894_9833 SRR5690895_3226 SRR5690895_7872 SRR5690935_2812 SRR5690936_4137 SRR5690946_1990 SRR5690946_1991 SRR5690946_2840 SRR5690946_3949 SRR5690946_5021 SRR5690946_5546 SRR5690946_6355 SRR5690946_6720 SRR5690946_7802 SRR5690946_9214 SRR5690946_9394 SRR5690949_1912 SRR5690949_3745 SRR5690949_6045 SRR5690949_7105 SRR5690949_9137 SRR5690949_9139 SRR5690951_6276 SRR5690954_3389 SRR5690954_3394 SRR5690954_822 SRR5690965_8903 SRR5690970_10062 SRR5690970_1244 SRR5690970_1503 SRR5690970_1536 SRR5690970_1537 SRR5690970_174 SRR5690970_1772 SRR5690970_1992 SRR5690970_2100 SRR5690970_2149 SRR5690970_2207 SRR5690970_2215 SRR5690970_2317 SRR5690970_2318 SRR5690970_2353 SRR5690970_2500 SRR5690970_2522 SRR5690970_2669 SRR5690970_2673 SRR5690970_2871 SRR5690970_289 SRR5690970_292 SRR5690970_295 SRR5690970_3279 SRR5690970_348 SRR5690970_3615 SRR5690970_379 SRR5690970_3860 SRR5690970_4045 SRR5690970_4145 SRR5690970_4320 SRR5690970_4324 SRR5690970_4409 SRR5690970_4528 SRR5690970_4549 SRR5690970_4706 SRR5690970_4771 SRR5690970_4950 SRR5690970_5070 SRR5690970_5116 SRR5690970_5133 SRR5690970_5750 SRR5690970_5767 SRR5690970_5783 SRR5690970_5830 SRR5690970_5888 SRR5690970_5896 SRR5690970_6117 SRR5690970_6401 SRR5690970_6484 SRR5690970_6676 SRR5690970_6826 SRR5690970_6929 SRR5690970_6985 SRR5690970_7017 SRR5690970_7019 SRR5690970_7021 SRR5690970_7074 SRR5690970_7136 SRR5690970_7161 SRR5690970_730 SRR5690970_732 SRR5690970_7354 SRR5690970_7670 SRR5690970_7822 SRR5690970_7832 SRR5690970_8004 SRR5690970_8005 SRR5690970_8008 SRR5690970_8031 SRR5690970_8070 SRR5690970_8145 SRR5690970_8234 SRR5690970_8479 SRR5690970_8653 SRR5690970_8724 SRR5690970_8740 SRR5690970_8846 SRR5690970_8847 SRR5690970_8875 SRR5690970_8999 SRR5690970_9061 SRR5690970_9063 SRR5690970_9389 SRR5690970_9498 SRR5690970_9523 SRR5690970_9627 SRR5690970_9758 SRR5690970_9932 SRR5690971_2234 SRR5690971_2236 SRR5690971_2640 SRR5690971_8795 SRR5690971_9117 SRR5690971_9635 SRR5690975_3198 SRR5690975_3384 SRR5690975_3768 SRR5690975_5191 SRR5690975_6111 SRR5690975_7008 SRR5690975_7093 SRR5690975_8969 SRR5690977_1412 SRR5690977_2311 SRR5690977_5737 SRR5690977_593 SRR5690980_10030 SRR5690980_10157 SRR5690980_10390 SRR5690980_1048 SRR5690980_1076 SRR5690980_1094 SRR5690980_1220 SRR5690980_1241 SRR5690980_128 SRR5690980_1332 SRR5690980_1437 SRR5690980_1484 SRR5690980_1656 SRR5690980_1666 SRR5690980_1723 SRR5690980_1808 SRR5690980_1957 SRR5690980_2163 SRR5690980_222 SRR5690980_2247 SRR5690980_2295 SRR5690980_2323 SRR5690980_2367 SRR5690980_2456 SRR5690980_2548 SRR5690980_2577 SRR5690980_2609 SRR5690980_2623 SRR5690980_2703 SRR5690980_2709 SRR5690980_2753 SRR5690980_2890 SRR5690980_2892 SRR5690980_2988 SRR5690980_3435 SRR5690980_3715 SRR5690980_3745 SRR5690980_3839 SRR5690980_3891 SRR5690980_3892 SRR5690980_396 SRR5690980_4231 SRR5690980_4351 SRR5690980_4409 SRR5690980_4562 SRR5690980_4565 SRR5690980_4575 SRR5690980_4618 SRR5690980_4699 SRR5690980_4720 SRR5690980_4721 SRR5690980_4777 SRR5690980_4836 SRR5690980_4978 SRR5690980_5008 SRR5690980_5166 SRR5690980_5185 SRR5690980_5191 SRR5690980_5192 SRR5690980_5193 SRR5690980_5198 SRR5690980_5218 SRR5690980_5255 SRR5690980_5336 SRR5690980_544 SRR5690980_5593 SRR5690980_5645 SRR5690980_5735 SRR5690980_5736 SRR5690980_5795 SRR5690980_5812 SRR5690980_5833 SRR5690980_5920 SRR5690980_6102 SRR5690980_6259 SRR5690980_6261 SRR5690980_6275 SRR5690980_6466 SRR5690980_6516 SRR5690980_6518 SRR5690980_6532 SRR5690980_6838 SRR5690980_7057 SRR5690980_7060 SRR5690980_7243 SRR5690980_7284 SRR5690980_7286 SRR5690980_7407 SRR5690980_7427 SRR5690980_7477 SRR5690980_7504 SRR5690980_7505 SRR5690980_7613 SRR5690980_766 SRR5690980_7692 SRR5690980_7717 SRR5690980_7981 SRR5690980_8331 SRR5690980_837 SRR5690980_8418 SRR5690980_8446 SRR5690980_8466 SRR5690980_8569 SRR5690980_8638 SRR5690980_8754 SRR5690980_8784 SRR5690980_8805 SRR5690980_8806 SRR5690980_8807 SRR5690980_8879 SRR5690980_8882 SRR5690980_9029 SRR5690980_910 SRR5690980_9143 SRR5690980_9165 SRR5690980_920 SRR5690980_9220 SRR5690980_9276 SRR5690980_9438 SRR5690980_944 SRR5690980_9461 SRR5690980_9698 SRR5690980_9786 SRR5690980_9887 SRR5690980_9985 SRR5690980_9988 SRR5691017_1741 SRR5691017_2974 SRR5691017_4322 SRR5691017_5775 SRR5691017_8096 SRR5690809_1143 SRR5690809_1144 SRR5690809_3025 SRR5690809_3572 SRR5690809_3596 SRR5690809_3598 SRR5690809_3778 SRR5690809_3836 SRR5690809_3904 SRR5690809_3906 SRR5690809_3908 SRR5690809_4108 SRR5690809_4109 SRR5690809_4815 SRR5690809_5270 SRR5690809_6176 SRR5690809_6425 SRR5690809_6428 SRR5690809_6749 SRR5690809_6751 SRR5690809_7018 SRR5690809_7020 SRR5690809_7021 SRR5690809_7313 SRR5690809_7728 SRR5690809_8052 SRR5690809_8401 SRR5690809_8523 SRR5690809_11598 SRR5690809_11637 SRR5690809_11650 SRR5690809_11651 SRR5690813_871 SRR5690813_1281 SRR5690813_1474 SRR5690813_1491 SRR5690813_1492 SRR5690813_1854 SRR5690813_1855 SRR5690813_2268 SRR5690813_2270 SRR5690813_3327 SRR5690813_3328 SRR5690813_3510 SRR5690813_4070 SRR5690813_4590 SRR5690813_6282 SRR5690813_6910 SRR5690813_6911 SRR5690813_6912 SRR5690813_7187 SRR5690813_7891 SRR5690813_7995 SRR5690813_7998 SRR5690813_8774 SRR5690813_8811 SRR5690813_10019 SRR5690815_55 SRR5690815_174 SRR5690815_175 SRR5690815_176 SRR5690815_217 SRR5690815_219 SRR5690815_766 SRR5690815_767 SRR5690815_981 SRR5690815_982 SRR5690815_1358 SRR5690815_1359 SRR5690815_1368 SRR5690815_2360 SRR5690815_2361 SRR5690815_2432 SRR5690815_2433 SRR5690815_2548 SRR5690815_2550 SRR5690815_2706 SRR5690815_2759 SRR5690815_3655 SRR5690815_4156 SRR5690815_4157 SRR5690815_4341 SRR5690815_4451 SRR5690815_4528 SRR5690815_4530 SRR5690815_4556 SRR5690815_4637 SRR5690815_5135 SRR5690815_5136 SRR5690815_5182 SRR5690815_5183 SRR5690815_5184 SRR5690815_7193 SRR5690815_7523 SRR5690815_7555 SRR5690815_7658 SRR5690815_7688 SRR5690815_8215 SRR5690815_8457 SRR5690815_8557 SRR5690815_8558 SRR5690815_8800 SRR5690815_8817 SRR5690815_8818 SRR5690815_9324 SRR5690815_9435 SRR5690815_9437 SRR5690815_9535 SRR5690815_9563 SRR5690816_4 SRR5690816_668 SRR5690816_670 SRR5690816_739 SRR5690816_740 SRR5690816_855 SRR5690816_1009 SRR5690816_1406 SRR5690816_1407 SRR5690816_1408 SRR5690816_1710 SRR5690816_1712 SRR5690816_2660 SRR5690816_4579 SRR5690816_5335 SRR5690816_5337 SRR5690816_5424 SRR5690816_5502 SRR5690816_5599 SRR5690816_5600 SRR5690816_6351 SRR5690816_6671 SRR5690816_6673 SRR5690816_6911 SRR5690816_6912 SRR5690816_7110 SRR5690816_8198 SRR5690816_8199 SRR5690816_8200 SRR5690816_8248 SRR5690816_9066 SRR5690816_9083 SRR5690816_9626 SRR5690816_10184 SRR5690816_10190 SRR5690818_8086 SRR5690818_8088 SRR5690818_8416 SRR5690818_8418 SRR5690818_8606 SRR5690835_1006 SRR5690835_1809 SRR5690835_3312 SRR5690835_3313 SRR5690835_3433 SRR5690835_3434 SRR5690835_3530 SRR5690835_3531 SRR5690835_3532 SRR5690835_3591 SRR5690835_3592 SRR5690835_4657 SRR5690835_4658 SRR5690835_4659 SRR5690835_5135 SRR5690835_6375 SRR5690835_6376 SRR5690835_6718 SRR5690835_6719 SRR5690835_7919 SRR5690835_7920 SRR5690835_8155 SRR5690835_9994 SRR5690835_9996 SRR5690836_71 SRR5690836_72 SRR5690836_128 SRR5690836_200 SRR5690836_202 SRR5690836_203 SRR5690836_711 SRR5690836_712 SRR5690836_713 SRR5690836_714 SRR5690836_1167 SRR5690836_1168 SRR5690836_1169 SRR5690836_1398 SRR5690836_1822 SRR5690836_2324 SRR5690836_2335 SRR5690836_2787 SRR5690836_3539 SRR5690836_3751 SRR5690836_3752 SRR5690836_3917 SRR5690836_3919 SRR5690836_4173 SRR5690836_4332 SRR5690836_4996 SRR5690836_5015 SRR5690836_5023 SRR5690836_5109 SRR5690836_5110 SRR5690836_5288 SRR5690836_5292 SRR5690836_5323 SRR5690836_5474 SRR5690836_5589 SRR5690836_5590 SRR5690836_5984 SRR5690836_6046 SRR5690836_6332 SRR5690836_6967 SRR5690836_6968 SRR5690836_6969 SRR5690836_7318 SRR5690836_7590 SRR5690836_7717 SRR5690836_7720 SRR5690836_7947 SRR5690836_7948 SRR5690836_8181 SRR5690836_8696 SRR5690836_8709 SRR5690836_8712 SRR5690836_8749 SRR5690836_8751 SRR5690836_8752 SRR5690836_8889 SRR5690836_8890 SRR5690836_9301 SRR5690836_9336 SRR5690836_10056 SRR5690836_10262 SRR5690837_15 SRR5690837_32 SRR5690837_78 SRR5690837_123 SRR5690837_150 SRR5690837_203 SRR5690837_264 SRR5690837_270 SRR5690837_320 SRR5690837_370 SRR5690837_418 SRR5690837_529 SRR5690837_569 SRR5690837_571 SRR5690837_609 SRR5690837_635 SRR5690837_651 SRR5690837_667 SRR5690837_728 SRR5690837_786 SRR5690837_787 SRR5690837_800 SRR5690837_803 SRR5690837_913 SRR5690837_914 SRR5690837_961 SRR5690837_963 SRR5690837_965 SRR5690837_996 SRR5690837_998 SRR5690837_1036 SRR5690837_1037 SRR5690837_1073 SRR5690837_1074 SRR5690837_1075 SRR5690837_1112 SRR5690837_1367 SRR5690837_1369 SRR5690837_1401 SRR5690837_1427 SRR5690837_1442 SRR5690837_1565 SRR5690837_1584 SRR5690837_1685 SRR5690837_1686 SRR5690837_1721 SRR5690837_1722 SRR5690837_1747 SRR5690837_1750 SRR5690837_1874 SRR5690837_1876 SRR5690837_1955 SRR5690837_1997 SRR5690837_1998 SRR5690837_2020 SRR5690837_2021 SRR5690837_2059 SRR5690837_2110 SRR5690837_2188 SRR5690837_2189 SRR5690837_2197 SRR5690837_2216 SRR5690837_2217 SRR5690837_2241 SRR5690837_2247 SRR5690837_2248 SRR5690837_2282 SRR5690837_2315 SRR5690837_2316 SRR5690837_2319 SRR5690837_2340 SRR5690837_2386 SRR5690837_2389 SRR5690837_2394 SRR5690837_2395 SRR5690837_2450 SRR5690837_2474 SRR5690837_2475 SRR5690837_2484 SRR5690837_2690 SRR5690837_2691 SRR5690837_2704 SRR5690837_2705 SRR5690837_2774 SRR5690837_2775 SRR5690837_2794 SRR5690837_2801 SRR5690837_2853 SRR5690837_2945 SRR5690837_2959 SRR5690837_2996 SRR5690837_2997 SRR5690837_2999 SRR5690837_3029 SRR5690837_3031 SRR5690837_3032 SRR5690837_3033 SRR5690837_3075 SRR5690837_3127 SRR5690837_3164 SRR5690837_3174 SRR5690837_3175 SRR5690837_3244 SRR5690837_3323 SRR5690837_3392 SRR5690837_3411 SRR5690837_3511 SRR5690837_3512 SRR5690837_3513 SRR5690837_3515 SRR5690837_3537 SRR5690837_3583 SRR5690837_3606 SRR5690837_3609 SRR5690837_3631 SRR5690837_3632 SRR5690837_3687 SRR5690837_3733 SRR5690837_3734 SRR5690837_3735 SRR5690837_3739 SRR5690837_3754 SRR5690837_3821 SRR5690837_3920 SRR5690837_3922 SRR5690837_3954 SRR5690837_3957 SRR5690837_3982 SRR5690837_4059 SRR5690837_4061 SRR5690837_4062 SRR5690837_4070 SRR5690837_4098 SRR5690837_4123 SRR5690837_4124 SRR5690837_4186 SRR5690837_4192 SRR5690837_4260 SRR5690837_4261 SRR5690837_4345 SRR5690837_4346 SRR5690837_4502 SRR5690837_4533 SRR5690837_4534 SRR5690837_4554 SRR5690837_4599 SRR5690837_4600 SRR5690837_4644 SRR5690837_4655 SRR5690837_4658 SRR5690837_4717 SRR5690837_4814 SRR5690837_4837 SRR5690837_4839 SRR5690837_4849 SRR5690837_4850 SRR5690837_5020 SRR5690837_5062 SRR5690837_5063 SRR5690837_5090 SRR5690837_5125 SRR5690837_5126 SRR5690837_5255 SRR5690837_5327 SRR5690837_5406 SRR5690837_5407 SRR5690837_5438 SRR5690837_5440 SRR5690837_5441 SRR5690837_5572 SRR5690837_5586 SRR5690837_5587 SRR5690837_5589 SRR5690837_5612 SRR5690837_5636 SRR5690837_5752 SRR5690837_5803 SRR5690837_5828 SRR5690837_5842 SRR5690837_5843 SRR5690837_5971 SRR5690837_5972 SRR5690837_5973 SRR5690837_6185 SRR5690837_6187 SRR5690837_6195 SRR5690837_6197 SRR5690837_6218 SRR5690837_6255 SRR5690837_6256 SRR5690837_6344 SRR5690837_6468 SRR5690837_6469 SRR5690837_6476 SRR5690837_6479 SRR5690837_6521 SRR5690837_6553 SRR5690837_6554 SRR5690837_6636 SRR5690837_6643 SRR5690837_6644 SRR5690837_6682 SRR5690837_6721 SRR5690837_6724 SRR5690837_6792 SRR5690837_6794 SRR5690837_6796 SRR5690837_6797 SRR5690837_6799 SRR5690837_6897 SRR5690837_7008 SRR5690837_7015 SRR5690837_7024 SRR5690837_7026 SRR5690837_7027 SRR5690837_7028 SRR5690837_7061 SRR5690837_7063 SRR5690837_7074 SRR5690837_7096 SRR5690837_7156 SRR5690837_7201 SRR5690837_7311 SRR5690837_7356 SRR5690837_7358 SRR5690837_7400 SRR5690837_7412 SRR5690837_7413 SRR5690837_7415 SRR5690837_7428 SRR5690837_7455 SRR5690837_7507 SRR5690837_7508 SRR5690837_7578 SRR5690837_7623 SRR5690837_7654 SRR5690837_7655 SRR5690837_7656 SRR5690837_7658 SRR5690837_7675 SRR5690837_7711 SRR5690837_7712 SRR5690837_7721 SRR5690837_7759 SRR5690837_7761 SRR5690837_7774 SRR5690837_7775 SRR5690837_7776 SRR5690837_7778 SRR5690837_7808 SRR5690837_7864 SRR5690837_7866 SRR5690837_7903 SRR5690837_7993 SRR5690837_8015 SRR5690837_8063 SRR5690837_8134 SRR5690837_8156 SRR5690837_8157 SRR5690837_8180 SRR5690837_8286 SRR5690837_8289 SRR5690837_8425 SRR5690837_8443 SRR5690837_8506 SRR5690837_8544 SRR5690837_8604 SRR5690837_8656 SRR5690837_8659 SRR5690837_8665 SRR5690837_8679 SRR5690837_8680 SRR5690837_8714 SRR5690837_8733 SRR5690837_8753 SRR5690837_8754 SRR5690837_8758 SRR5690837_8768 SRR5690837_8826 SRR5690837_8848 SRR5690837_8858 SRR5690837_8917 SRR5690837_8918 SRR5690837_8940 SRR5690837_9076 SRR5690837_9077 SRR5690837_9120 SRR5690837_9123 SRR5690837_9130 SRR5690837_9154 SRR5690837_9206 SRR5690837_9209 SRR5690837_9210 SRR5690837_9213 SRR5690837_9248 SRR5690837_9250 SRR5690837_9284 SRR5690837_9290 SRR5690837_9292 SRR5690837_9303 SRR5690837_9304 SRR5690837_9331 SRR5690837_9332 SRR5690837_9387 SRR5690837_9401 SRR5690837_9402 SRR5690837_9403 SRR5690837_9422 SRR5690837_9427 SRR5690837_9428 SRR5690837_9504 SRR5690837_9517 SRR5690837_9567 SRR5690837_9668 SRR5690837_9757 SRR5690837_9830 SRR5690837_9876 SRR5690837_9878 SRR5690837_9907 SRR5690837_9993 SRR5690837_9994 SRR5690837_9995 SRR5690837_9996 SRR5690837_10015 SRR5690837_10017 SRR5690837_10038 SRR5690837_10039 SRR5690837_10127 SRR5690837_10128 SRR5690837_10133 SRR5690837_10134 SRR5690837_10184 SRR5690837_10185 SRR5690837_10199 SRR5690837_10200 SRR5690837_10207 SRR5690837_10211 SRR5690837_10240 SRR5690837_10241 SRR5690837_10242 SRR5690837_10262 SRR5690837_10265 SRR5690837_10267 SRR5690837_10295 SRR5690837_10296 SRR5690837_10306 SRR5690837_10324 SRR5690837_10328 SRR5690837_10330 SRR5690837_10333 SRR5690837_10334 SRR5690838_60 SRR5690838_61 SRR5690838_632 SRR5690838_634 SRR5690838_766 SRR5690838_848 SRR5690838_1029 SRR5690838_1614 SRR5690838_1615 SRR5690838_1971 SRR5690838_2064 SRR5690838_2065 SRR5690838_2117 SRR5690838_2153 SRR5690838_2209 SRR5690838_2469 SRR5690838_2845 SRR5690838_3255 SRR5690838_3387 SRR5690838_3389 SRR5690838_3437 SRR5690838_3724 SRR5690838_3793 SRR5690838_3794 SRR5690838_4003 SRR5690838_4005 SRR5690838_4187 SRR5690838_6474 SRR5690838_6645 SRR5690838_6646 SRR5690838_6647 SRR5690838_6939 SRR5690838_6942 SRR5690838_7048 SRR5690838_7050 SRR5690838_7150 SRR5690838_7522 SRR5690838_8119 SRR5690838_8146 SRR5690838_8508 SRR5690838_8510 SRR5690838_8512 SRR5690838_8528 SRR5690838_8537 SRR5690838_8817 SRR5690838_8928 SRR5690838_8974 SRR5690838_9110 SRR5690838_9114 SRR5690838_9133 SRR5690838_9134 SRR5690838_9242 SRR5690838_9385 SRR5690838_9434 SRR5690838_9435 SRR5690838_9680 SRR5690838_9681 SRR5690838_9682 SRR5690838_9799 SRR5690838_9962 SRR5690838_10284 SRR5690838_10481 SRR5690838_10603 SRR5690838_10605 SRR5690838_10606 SRR5690839_17 SRR5690839_411 SRR5690839_762 SRR5690839_1973 SRR5690839_2740 SRR5690839_2741 SRR5690839_2761 SRR5690839_3643 SRR5690839_3994 SRR5690839_4094 SRR5690839_4095 SRR5690839_5214 SRR5690839_5338 SRR5690839_5942 SRR5690839_6767 SRR5690839_6769 SRR5690839_7387 SRR5690839_7435 SRR5690839_7436 SRR5690839_7437 SRR5690839_8319 SRR5690839_9015 SRR5690839_9049 SRR5690839_9053 SRR5690839_9055 SRR5690839_9279 SRR5690839_9283 SRR5690839_9432 SRR5690839_9682 SRR5690839_9813 SRR5690839_10371 SRR5690840_598 SRR5690840_599 SRR5690840_785 SRR5690840_793 SRR5690840_794 SRR5690840_932 SRR5690840_987 SRR5690840_988 SRR5690840_1149 SRR5690840_1185 SRR5690840_1186 SRR5690840_1198 SRR5690840_1242 SRR5690840_1244 SRR5690840_1328 SRR5690840_1329 SRR5690840_1330 SRR5690840_1456 SRR5690840_1752 SRR5690840_1991 SRR5690840_3083 SRR5690840_3084 SRR5690840_3289 SRR5690840_3290 SRR5690840_3509 SRR5690840_3611 SRR5690840_3910 SRR5690840_4454 SRR5690840_4470 SRR5690840_4661 SRR5690840_4796 SRR5690840_4869 SRR5690840_4922 SRR5690840_5492 SRR5690840_6135 SRR5690840_6479 SRR5690840_6480 SRR5690840_6481 SRR5690840_6500 SRR5690840_6594 SRR5690840_6761 SRR5690840_6763 SRR5690840_6764 SRR5690840_6773 SRR5690840_7157 SRR5690840_7158 SRR5690840_7377 SRR5690840_7379 SRR5690840_7541 SRR5690840_7674 SRR5690840_7675 SRR5690840_7736 SRR5690840_7775 SRR5690840_7792 SRR5690840_7793 SRR5690840_7835 SRR5690840_8080 SRR5690840_8115 SRR5690840_8116 SRR5690840_8117 SRR5690840_8169 SRR5690840_8170 SRR5690840_8172 SRR5690840_8577 SRR5690840_9431 SRR5690840_9532 SRR5690840_9534 SRR5690840_9756 SRR5690840_10155 SRR5690840_10156 SRR5690840_10157 SRR5690841_695 SRR5690841_891 SRR5690841_892 SRR5690841_893 SRR5690841_1487 SRR5690841_1489 SRR5690841_2958 SRR5690841_4962 SRR5690841_4963 SRR5690841_5590 SRR5690841_5592 SRR5690841_7169 SRR5690841_7171 SRR5690841_8097 SRR5690841_9300 SRR5690841_9526 SRR5690841_10265 SRR5690842_926 SRR5690842_2183 SRR5690842_2184 SRR5690842_2185 SRR5690842_4630 SRR5690842_5032 SRR5690842_5033 SRR5690842_5073 SRR5690842_6079 SRR5690842_6080 SRR5690842_6307 SRR5690843_268 SRR5690843_336 SRR5690843_337 SRR5690843_339 SRR5690843_556 SRR5690843_557 SRR5690843_611 SRR5690843_614 SRR5690843_615 SRR5690843_673 SRR5690843_715 SRR5690843_832 SRR5690843_1084 SRR5690843_1085 SRR5690843_1086 SRR5690843_1212 SRR5690843_1214 SRR5690843_1380 SRR5690843_1751 SRR5690843_2051 SRR5690843_2053 SRR5690843_2269 SRR5690843_2270 SRR5690843_2272 SRR5690843_2273 SRR5690843_2377 SRR5690843_2392 SRR5690843_2394 SRR5690843_2414 SRR5690843_2433 SRR5690843_2468 SRR5690843_2469 SRR5690843_2470 SRR5690843_2471 SRR5690843_2487 SRR5690843_2488 SRR5690843_2523 SRR5690843_2524 SRR5690843_2975 SRR5690843_3377 SRR5690843_3465 SRR5690843_3742 SRR5690843_3745 SRR5690843_3794 SRR5690843_3876 SRR5690843_3878 SRR5690843_3983 SRR5690843_3984 SRR5690843_4006 SRR5690843_4031 SRR5690843_4035 SRR5690843_4109 SRR5690843_4199 SRR5690843_4217 SRR5690843_4220 SRR5690843_4221 SRR5690843_4340 SRR5690843_4440 SRR5690843_4642 SRR5690843_4740 SRR5690843_4742 SRR5690843_4797 SRR5690843_4798 SRR5690843_4975 SRR5690843_4997 SRR5690843_5201 SRR5690843_5203 SRR5690843_5205 SRR5690843_5633 SRR5690843_5639 SRR5690843_5679 SRR5690843_5681 SRR5690843_5683 SRR5690843_6005 SRR5690843_6008 SRR5690843_6465 SRR5690843_6466 SRR5690843_6628 SRR5690843_6631 SRR5690843_6634 SRR5690843_6668 SRR5690843_6788 SRR5690843_6861 SRR5690843_6863 SRR5690843_7288 SRR5690843_7290 SRR5690843_7291 SRR5690843_7420 SRR5690843_7422 SRR5690843_7425 SRR5690843_7762 SRR5690843_7763 SRR5690843_7875 SRR5690843_7986 SRR5690843_7987 SRR5690843_7988 SRR5690843_7989 SRR5690843_8180 SRR5690843_8181 SRR5690843_8183 SRR5690843_8268 SRR5690843_8454 SRR5690843_8455 SRR5690843_8521 SRR5690843_8522 SRR5690843_8531 SRR5690843_8532 SRR5690843_8554 SRR5690843_8895 SRR5690843_9300 SRR5690843_9301 SRR5690843_9318 SRR5690843_9831 SRR5690843_9833 SRR5690843_9944 SRR5690843_10262 SRR5690843_10263 SRR5690843_10319 SRR5690844_442 SRR5690844_449 SRR5690844_450 SRR5690844_528 SRR5690844_529 SRR5690844_530 SRR5690844_784 SRR5690844_954 SRR5690844_1161 SRR5690844_1162 SRR5690844_1701 SRR5690844_1729 SRR5690844_1730 SRR5690844_2939 SRR5690844_2940 SRR5690844_3604 SRR5690844_4445 SRR5690844_4446 SRR5690844_4447 SRR5690844_4448 SRR5690844_5518 SRR5690844_6124 SRR5690844_6125 SRR5690844_6126 SRR5690844_6277 SRR5690844_6412 SRR5690844_6413 SRR5690844_6669 SRR5690844_6839 SRR5690844_6840 SRR5690844_6989 SRR5690844_6990 SRR5690844_6991 SRR5690844_7139 SRR5690844_7565 SRR5690844_7586 SRR5690844_7649 SRR5690844_7706 SRR5690844_7735 SRR5690844_7851 SRR5690844_8262 SRR5690844_8660 SRR5690844_8661 SRR5690844_8742 SRR5690844_8744 SRR5690844_8745 SRR5690844_8746 SRR5690844_9119 SRR5690844_9120 SRR5690844_9229 SRR5690844_9256 SRR5690844_9257 SRR5690844_9353 SRR5690844_9376 SRR5690844_9377 SRR5690844_9380 SRR5690844_9399 SRR5690844_9400 SRR5690844_9628 SRR5690844_9629 SRR5690844_9997 SRR5690844_9998 SRR5690845_79 SRR5690845_664 SRR5690845_730 SRR5690845_731 SRR5690845_933 SRR5690845_1334 SRR5690845_1335 SRR5690845_1389 SRR5690845_1474 SRR5690845_1662 SRR5690845_1663 SRR5690845_1672 SRR5690845_1708 SRR5690845_1709 SRR5690845_2121 SRR5690845_2122 SRR5690845_2136 SRR5690845_2270 SRR5690845_2292 SRR5690845_2293 SRR5690845_2362 SRR5690845_2701 SRR5690845_2826 SRR5690845_2944 SRR5690845_2946 SRR5690845_3376 SRR5690845_3451 SRR5690845_3963 SRR5690845_4051 SRR5690845_4110 SRR5690845_4111 SRR5690845_4113 SRR5690845_4286 SRR5690845_4810 SRR5690845_5053 SRR5690845_5103 SRR5690845_5511 SRR5690845_5702 SRR5690845_5703 SRR5690845_5704 SRR5690845_6203 SRR5690845_6266 SRR5690845_6520 SRR5690845_6599 SRR5690845_6700 SRR5690845_6782 SRR5690845_7131 SRR5690845_7466 SRR5690845_7610 SRR5690845_7611 SRR5690845_7776 SRR5690845_7913 SRR5690845_8263 SRR5690845_8273 SRR5690845_8639 SRR5690845_8683 SRR5690845_8705 SRR5690845_8983 SRR5690845_8985 SRR5690845_9130 SRR5690845_9232 SRR5690845_9234 SRR5690845_9370 SRR5690845_9371 SRR5690845_9409 SRR5690845_9410 SRR5690845_9448 SRR5690845_9546 SRR5690845_9826 SRR5690845_9871 SRR5690845_9875 SRR5690845_10004 SRR5690846_809 SRR5690846_1143 SRR5690846_1423 SRR5690846_2413 SRR5690846_2414 SRR5690846_3015 SRR5690846_3958 SRR5690846_4641 SRR5690846_4642 SRR5690846_5200 SRR5690846_5201 SRR5690846_6415 SRR5690846_6416 SRR5690846_6772 SRR5690846_6775 SRR5690846_7153 SRR5690846_7154 SRR5690846_7263 SRR5690846_7265 SRR5690846_7360 SRR5690846_7657 SRR5690846_7660 SRR5690846_7661 SRR5690846_7663 SRR5690846_8691 SRR5690846_8692 SRR5690846_10479 SRR5690847_1260 SRR5690847_1444 SRR5690847_2169 SRR5690847_2449 SRR5690847_4282 SRR5690847_4516 SRR5690847_4579 SRR5690847_5816 SRR5690847_5894 SRR5690847_9533 SRR5690847_9535 SRR5690847_9536 SRR5690847_9537 SRR5690847_9839 SRR5690847_9840 SRR5690848_2325 SRR5690848_2327 SRR5690848_2589 SRR5690848_3799 SRR5690848_4181 SRR5690848_6449 SRR5690848_6451 SRR5690848_7984 SRR5690848_8327 SRR5690848_8328 SRR5690848_8341 SRR5690848_8345 SRR5690848_10900 SRR5690849_50 SRR5690849_135 SRR5690849_137 SRR5690849_629 SRR5690849_632 SRR5690849_903 SRR5690849_905 SRR5690849_1226 SRR5690849_1230 SRR5690849_1233 SRR5690849_1971 SRR5690849_1973 SRR5690849_2125 SRR5690849_2126 SRR5690849_2347 SRR5690849_2547 SRR5690849_3010 SRR5690849_3233 SRR5690849_3525 SRR5690849_3647 SRR5690849_3649 SRR5690849_3998 SRR5690849_4559 SRR5690849_4652 SRR5690849_4655 SRR5690849_4783 SRR5690849_4784 SRR5690849_5072 SRR5690849_5436 SRR5690849_5439 SRR5690849_5633 SRR5690849_6268 SRR5690849_6269 SRR5690849_7232 SRR5690849_7236 SRR5690849_8113 SRR5690849_8119 SRR5690849_8308 SRR5690849_8436 SRR5690849_8438 SRR5690849_8799 SRR5690849_8905 SRR5690849_9065 SRR5690849_9068 SRR5690849_9296 SRR5690849_9298 SRR5690849_9434 SRR5690849_9442 SRR5690849_9443 SRR5690849_9735 SRR5690849_10001 SRR5690849_10003 SRR5690849_10138 SRR5690849_10144 SRR5690849_10793 SRR5690849_10794 SRR5690849_10795 SRR5690850_303 SRR5690850_681 SRR5690850_1528 SRR5690850_1595 SRR5690850_1597 SRR5690850_1837 SRR5690850_1839 SRR5690850_1845 SRR5690850_2179 SRR5690850_2349 SRR5690850_2350 SRR5690850_2527 SRR5690850_2528 SRR5690850_2598 SRR5690850_2599 SRR5690850_2602 SRR5690850_2711 SRR5690850_2714 SRR5690850_2716 SRR5690850_3092 SRR5690850_3178 SRR5690850_3180 SRR5690850_3285 SRR5690850_3382 SRR5690850_3383 SRR5690850_3420 SRR5690850_3421 SRR5690850_3511 SRR5690850_3670 SRR5690850_3916 SRR5690850_3918 SRR5690850_3927 SRR5690850_3959 SRR5690850_3961 SRR5690850_3963 SRR5690850_4036 SRR5690850_4037 SRR5690850_4040 SRR5690850_4135 SRR5690850_4198 SRR5690850_4233 SRR5690850_4288 SRR5690850_4291 SRR5690850_4591 SRR5690850_4718 SRR5690850_4722 SRR5690850_4769 SRR5690850_4898 SRR5690850_4901 SRR5690850_4982 SRR5690850_4995 SRR5690850_4996 SRR5690850_5294 SRR5690850_6036 SRR5690850_6082 SRR5690850_6137 SRR5690850_6146 SRR5690850_6248 SRR5690850_6251 SRR5690850_6358 SRR5690850_6389 SRR5690850_6392 SRR5690850_6630 SRR5690850_6806 SRR5690850_6881 SRR5690850_7065 SRR5690850_7068 SRR5690850_7069 SRR5690850_7338 SRR5690850_7411 SRR5690850_7440 SRR5690850_7512 SRR5690850_7728 SRR5690850_7729 SRR5690850_7750 SRR5690850_7751 SRR5690850_7753 SRR5690850_8274 SRR5690850_8284 SRR5690850_8287 SRR5690850_8436 SRR5690850_8474 SRR5690850_8488 SRR5690850_8731 SRR5690850_8754 SRR5690850_8883 SRR5690850_8884 SRR5690850_8887 SRR5690850_8912 SRR5690850_8932 SRR5690850_9053 SRR5690850_9069 SRR5690850_9073 SRR5690850_9091 SRR5690850_9092 SRR5690850_9149 SRR5690850_9183 SRR5690850_9246 SRR5690850_9247 SRR5690850_9575 SRR5690850_9590 SRR5690850_9666 SRR5690850_9671 SRR5690850_9672 SRR5690850_9682 SRR5690850_9683 SRR5690850_9731 SRR5690850_9815 SRR5690850_9913 SRR5690850_9922 SRR5690850_9923 SRR5690850_10325 SRR5690850_10482 SRR5690850_10485 SRR5690851_202 SRR5690851_205 SRR5690851_257 SRR5690851_482 SRR5690851_484 SRR5690851_908 SRR5690851_1382 SRR5690851_1383 SRR5690851_1384 SRR5690851_1683 SRR5690851_1684 SRR5690851_1685 SRR5690851_1994 SRR5690851_2230 SRR5690851_2419 SRR5690851_4198 SRR5690851_4199 SRR5690851_4338 SRR5690851_4339 SRR5690851_4713 SRR5690851_4714 SRR5690851_4716 SRR5690851_5829 SRR5690851_9389 SRR5690851_9390 SRR5690851_9391 SRR5690851_9694 SRR5690851_9695 SRR5690851_10051 SRR5690851_10190 SRR5690851_10192 SRR5690852_89 SRR5690852_90 SRR5690852_1379 SRR5690852_2592 SRR5690852_2594 SRR5690852_3122 SRR5690852_3451 SRR5690852_3723 SRR5690852_4655 SRR5690852_4818 SRR5690852_4893 SRR5690852_5069 SRR5690852_5070 SRR5690852_5217 SRR5690852_5218 SRR5690852_5424 SRR5690852_5427 SRR5690852_6020 SRR5690852_6158 SRR5690852_6343 SRR5690852_6616 SRR5690852_6618 SRR5690852_7261 SRR5690852_7470 SRR5690852_7473 SRR5690852_7741 SRR5690852_8412 SRR5690852_8414 SRR5690852_9757 SRR5690852_9758 SRR5690852_9961 SRR5690852_9964 SRR5690852_10132 SRR5690852_10133 SRR5690852_10138 SRR5690852_10139 SRR5690852_10210 SRR5690852_10289 SRR5690852_10290 SRR5690853_626 SRR5690853_2705 SRR5690853_3565 SRR5690853_3568 SRR5690853_3778 SRR5690853_3779 SRR5690853_3861 SRR5690853_3863 SRR5690853_5282 SRR5690853_5568 SRR5690853_5865 SRR5690853_5897 SRR5690853_5898 SRR5690853_6951 SRR5690853_6952 SRR5690853_6955 SRR5690853_8839 SRR5690853_8843 SRR5690853_9003 SRR5690853_9005 SRR5690853_9740 SRR5690853_9742 SRR5690853_10079 SRR5690853_10080 SRR5690853_10083 SRR5690887_82 SRR5690887_83 SRR5690887_592 SRR5690887_708 SRR5690887_753 SRR5690887_914 SRR5690887_915 SRR5690887_916 SRR5690887_1386 SRR5690887_1387 SRR5690887_1833 SRR5690887_1835 SRR5690887_1836 SRR5690887_1976 SRR5690887_2113 SRR5690887_2114 SRR5690887_2116 SRR5690887_2235 SRR5690887_2436 SRR5690887_2543 SRR5690887_2544 SRR5690887_2754 SRR5690887_2838 SRR5690887_3041 SRR5690887_3043 SRR5690887_3046 SRR5690887_3238 SRR5690887_3239 SRR5690887_3441 SRR5690887_3442 SRR5690887_3944 SRR5690887_4062 SRR5690887_4113 SRR5690887_4229 SRR5690887_4231 SRR5690887_4358 SRR5690887_4359 SRR5690887_4470 SRR5690887_5164 SRR5690887_5577 SRR5690887_5688 SRR5690887_5718 SRR5690887_6133 SRR5690887_6135 SRR5690887_6160 SRR5690887_6319 SRR5690887_6323 SRR5690887_6358 SRR5690887_6380 SRR5690887_6892 SRR5690887_6919 SRR5690887_6923 SRR5690887_7060 SRR5690887_7412 SRR5690887_7696 SRR5690887_7714 SRR5690887_7715 SRR5690887_8021 SRR5690887_8023 SRR5690887_8392 SRR5690887_8397 SRR5690887_8419 SRR5690887_9410 SRR5690887_9412 SRR5690887_9791 SRR5690887_10076 SRR5690887_10077 SRR5690887_10086 SRR5690887_10292 SRR5690887_10293 SRR5690887_10294 SRR5690887_10303 SRR5690887_10451 SRR5690887_10540 SRR5690887_10576 SRR5690888_32 SRR5690888_33 SRR5690888_34 SRR5690888_227 SRR5690888_228 SRR5690888_229 SRR5690888_410 SRR5690888_411 SRR5690888_423 SRR5690888_688 SRR5690888_756 SRR5690888_759 SRR5690888_824 SRR5690888_890 SRR5690888_922 SRR5690888_923 SRR5690888_999 SRR5690888_1126 SRR5690888_1330 SRR5690888_1331 SRR5690888_1435 SRR5690888_1498 SRR5690888_1499 SRR5690888_1642 SRR5690888_1643 SRR5690888_1768 SRR5690888_1875 SRR5690888_1903 SRR5690888_1904 SRR5690888_2045 SRR5690888_2046 SRR5690888_2049 SRR5690888_2070 SRR5690888_2071 SRR5690888_2150 SRR5690888_2151 SRR5690888_2165 SRR5690888_2166 SRR5690888_2266 SRR5690888_2267 SRR5690888_2537 SRR5690888_2543 SRR5690888_2562 SRR5690888_2681 SRR5690888_2794 SRR5690888_2796 SRR5690888_2807 SRR5690888_2825 SRR5690888_2934 SRR5690888_2935 SRR5690888_3001 SRR5690888_3002 SRR5690888_3046 SRR5690888_3047 SRR5690888_3122 SRR5690888_3123 SRR5690888_3167 SRR5690888_3186 SRR5690888_3209 SRR5690888_3245 SRR5690888_3282 SRR5690888_3283 SRR5690888_3494 SRR5690888_3495 SRR5690888_3500 SRR5690888_3502 SRR5690888_3503 SRR5690888_3542 SRR5690888_3554 SRR5690888_3772 SRR5690888_3773 SRR5690888_3774 SRR5690888_3775 SRR5690888_3832 SRR5690888_3833 SRR5690888_3860 SRR5690888_3869 SRR5690888_4021 SRR5690888_4242 SRR5690888_4243 SRR5690888_4273 SRR5690888_4381 SRR5690888_4473 SRR5690888_4474 SRR5690888_4475 SRR5690888_4647 SRR5690888_4967 SRR5690888_5275 SRR5690888_5276 SRR5690888_5385 SRR5690888_5547 SRR5690888_5548 SRR5690888_5584 SRR5690888_5585 SRR5690888_5586 SRR5690888_5610 SRR5690888_5821 SRR5690888_5924 SRR5690888_5925 SRR5690888_6068 SRR5690888_6193 SRR5690888_6211 SRR5690888_6469 SRR5690888_6471 SRR5690888_6546 SRR5690888_6938 SRR5690888_7016 SRR5690888_7020 SRR5690888_7117 SRR5690888_7279 SRR5690888_7302 SRR5690888_7458 SRR5690888_7459 SRR5690888_7460 SRR5690888_7505 SRR5690888_7514 SRR5690888_7516 SRR5690888_7589 SRR5690888_7660 SRR5690888_7785 SRR5690888_7879 SRR5690888_7891 SRR5690888_8142 SRR5690888_8143 SRR5690888_8144 SRR5690888_8378 SRR5690888_8575 SRR5690888_8576 SRR5690888_8734 SRR5690888_8735 SRR5690888_8859 SRR5690888_8860 SRR5690888_8947 SRR5690888_8948 SRR5690888_9009 SRR5690888_9010 SRR5690888_9081 SRR5690888_9131 SRR5690888_9148 SRR5690888_9149 SRR5690888_9192 SRR5690888_9255 SRR5690888_9256 SRR5690888_9339 SRR5690888_9345 SRR5690888_9347 SRR5690888_9395 SRR5690888_9397 SRR5690888_9428 SRR5690888_9487 SRR5690888_9488 SRR5690888_9527 SRR5690888_9641 SRR5690888_9642 SRR5690888_9717 SRR5690888_9718 SRR5690888_9806 SRR5690888_9807 SRR5690888_9818 SRR5690888_9834 SRR5690888_10009 SRR5690888_10010 SRR5690888_10011 SRR5690888_10399 SRR5690889_2521 SRR5690889_4948 SRR5690889_4952 SRR5690889_5353 SRR5690889_5978 SRR5690889_5981 SRR5690889_8287 SRR5690889_10079 SRR5690890_194 SRR5690890_195 SRR5690890_590 SRR5690890_591 SRR5690890_1269 SRR5690890_2607 SRR5690890_2722 SRR5690890_3441 SRR5690890_3764 SRR5690890_4480 SRR5690890_6358 SRR5690890_6360 SRR5690890_6361 SRR5690890_6805 SRR5690890_6890 SRR5690890_6891 SRR5690890_6962 SRR5690890_6963 SRR5690890_7019 SRR5690890_7020 SRR5690890_7414 SRR5690890_7415 SRR5690890_7890 SRR5690890_8144 SRR5690890_8145 SRR5690890_8235 SRR5690890_8794 SRR5690890_8888 SRR5690890_9251 SRR5690893_102 SRR5690893_103 SRR5690893_186 SRR5690893_1313 SRR5690893_1428 SRR5690893_1464 SRR5690893_1843 SRR5690893_2946 SRR5690893_3257 SRR5690893_3258 SRR5690893_3261 SRR5690893_3327 SRR5690893_4294 SRR5690893_4513 SRR5690893_5097 SRR5690893_5099 SRR5690893_5660 SRR5690893_5834 SRR5690893_5835 SRR5690893_5957 SRR5690893_5958 SRR5690893_6099 SRR5690893_7663 SRR5690893_7664 SRR5690893_7665 SRR5690893_7924 SRR5690893_7925 SRR5690893_7926 SRR5690893_7995 SRR5690893_7997 SRR5690893_7998 SRR5690893_8622 SRR5690893_8623 SRR5690893_8791 SRR5690893_8793 SRR5690893_8997 SRR5690893_10247 SRR5690893_10249 SRR5690893_10255 SRR5690894_27 SRR5690894_65 SRR5690894_67 SRR5690894_93 SRR5690894_142 SRR5690894_163 SRR5690894_228 SRR5690894_295 SRR5690894_376 SRR5690894_449 SRR5690894_595 SRR5690894_602 SRR5690894_607 SRR5690894_643 SRR5690894_691 SRR5690894_692 SRR5690894_885 SRR5690894_886 SRR5690894_898 SRR5690894_937 SRR5690894_959 SRR5690894_1035 SRR5690894_1076 SRR5690894_1130 SRR5690894_1131 SRR5690894_1151 SRR5690894_1337 SRR5690894_1340 SRR5690894_1385 SRR5690894_1430 SRR5690894_1432 SRR5690894_1509 SRR5690894_1595 SRR5690894_1597 SRR5690894_1632 SRR5690894_1633 SRR5690894_1659 SRR5690894_1846 SRR5690894_1861 SRR5690894_2077 SRR5690894_2078 SRR5690894_2112 SRR5690894_2297 SRR5690894_2299 SRR5690894_2318 SRR5690894_2380 SRR5690894_2396 SRR5690894_2400 SRR5690894_2428 SRR5690894_2462 SRR5690894_2614 SRR5690894_2615 SRR5690894_2616 SRR5690894_2686 SRR5690894_2758 SRR5690894_2759 SRR5690894_2760 SRR5690894_2772 SRR5690894_2774 SRR5690894_2798 SRR5690894_2799 SRR5690894_3018 SRR5690894_3134 SRR5690894_3206 SRR5690894_3307 SRR5690894_3438 SRR5690894_3524 SRR5690894_3543 SRR5690894_3561 SRR5690894_3563 SRR5690894_3579 SRR5690894_3642 SRR5690894_3663 SRR5690894_3664 SRR5690894_3760 SRR5690894_3761 SRR5690894_3762 SRR5690894_3778 SRR5690894_3842 SRR5690894_3852 SRR5690894_3877 SRR5690894_3892 SRR5690894_3893 SRR5690894_3935 SRR5690894_3940 SRR5690894_3942 SRR5690894_3995 SRR5690894_3996 SRR5690894_4003 SRR5690894_4031 SRR5690894_4033 SRR5690894_4052 SRR5690894_4053 SRR5690894_4083 SRR5690894_4212 SRR5690894_4214 SRR5690894_4311 SRR5690894_4357 SRR5690894_4363 SRR5690894_4422 SRR5690894_4454 SRR5690894_4525 SRR5690894_4529 SRR5690894_4533 SRR5690894_4534 SRR5690894_4566 SRR5690894_4568 SRR5690894_4569 SRR5690894_4604 SRR5690894_4605 SRR5690894_4662 SRR5690894_4709 SRR5690894_4710 SRR5690894_4712 SRR5690894_4897 SRR5690894_4899 SRR5690894_4970 SRR5690894_4985 SRR5690894_4986 SRR5690894_4987 SRR5690894_5233 SRR5690894_5236 SRR5690894_5238 SRR5690894_5284 SRR5690894_5285 SRR5690894_5302 SRR5690894_5303 SRR5690894_5555 SRR5690894_5574 SRR5690894_5611 SRR5690894_5647 SRR5690894_5706 SRR5690894_5794 SRR5690894_5795 SRR5690894_5885 SRR5690894_6034 SRR5690894_6036 SRR5690894_6079 SRR5690894_6080 SRR5690894_6081 SRR5690894_6082 SRR5690894_6203 SRR5690894_6234 SRR5690894_6312 SRR5690894_6329 SRR5690894_6330 SRR5690894_6375 SRR5690894_6408 SRR5690894_6409 SRR5690894_6414 SRR5690894_6649 SRR5690894_6652 SRR5690894_6735 SRR5690894_6982 SRR5690894_7008 SRR5690894_7015 SRR5690894_7030 SRR5690894_7049 SRR5690894_7143 SRR5690894_7267 SRR5690894_7308 SRR5690894_7342 SRR5690894_7408 SRR5690894_7428 SRR5690894_7430 SRR5690894_7441 SRR5690894_7452 SRR5690894_7454 SRR5690894_7461 SRR5690894_7468 SRR5690894_7469 SRR5690894_7470 SRR5690894_7548 SRR5690894_7576 SRR5690894_7577 SRR5690894_7627 SRR5690894_7648 SRR5690894_7682 SRR5690894_7683 SRR5690894_7684 SRR5690894_7742 SRR5690894_7752 SRR5690894_7859 SRR5690894_7860 SRR5690894_7916 SRR5690894_7969 SRR5690894_7970 SRR5690894_7975 SRR5690894_7976 SRR5690894_8018 SRR5690894_8059 SRR5690894_8102 SRR5690894_8103 SRR5690894_8109 SRR5690894_8162 SRR5690894_8202 SRR5690894_8205 SRR5690894_8220 SRR5690894_8440 SRR5690894_8482 SRR5690894_8483 SRR5690894_8553 SRR5690894_8648 SRR5690894_8693 SRR5690894_8694 SRR5690894_8695 SRR5690894_8831 SRR5690894_8963 SRR5690894_8965 SRR5690894_9032 SRR5690894_9117 SRR5690894_9123 SRR5690894_9149 SRR5690894_9150 SRR5690894_9151 SRR5690894_9191 SRR5690894_9194 SRR5690894_9196 SRR5690894_9438 SRR5690894_9594 SRR5690894_9595 SRR5690894_9641 SRR5690894_9686 SRR5690894_9765 SRR5690894_9818 SRR5690894_9832 SRR5690894_9834 SRR5690894_9877 SRR5690894_9880 SRR5690894_9897 SRR5690894_9926 SRR5690894_9927 SRR5690894_9965 SRR5690894_9969 SRR5690894_9970 SRR5690894_10040 SRR5690894_10127 SRR5690894_10149 SRR5690894_10150 SRR5690894_10160 SRR5690894_10178 SRR5690894_10179 SRR5690894_10248 SRR5690894_10260 SRR5690894_10420 SRR5690894_10421 SRR5690894_10434 SRR5690894_10467 SRR5690894_10468 SRR5690894_10548 SRR5690895_325 SRR5690895_3222 SRR5690895_6056 SRR5690895_7490 SRR5690895_7869 SRR5690895_7871 SRR5690895_7909 SRR5690895_8049 SRR5690895_8050 SRR5690895_8469 SRR5690896_18 SRR5690934_1029 SRR5690934_1047 SRR5690934_10172 SRR5690934_10174 SRR5690935_2810 SRR5690935_2811 SRR5690935_3279 SRR5690935_3280 SRR5690935_8358 SRR5690935_8360 SRR5690946_287 SRR5690946_425 SRR5690946_704 SRR5690946_1099 SRR5690946_1100 SRR5690946_1638 SRR5690946_1640 SRR5690946_2379 SRR5690946_2712 SRR5690946_2713 SRR5690946_2843 SRR5690946_2907 SRR5690946_3195 SRR5690946_3332 SRR5690946_3509 SRR5690946_3510 SRR5690946_3863 SRR5690946_3866 SRR5690946_3868 SRR5690946_3869 SRR5690946_3870 SRR5690946_3947 SRR5690946_3948 SRR5690946_3985 SRR5690946_3987 SRR5690946_4110 SRR5690946_4112 SRR5690946_4471 SRR5690946_4472 SRR5690946_4575 SRR5690946_5144 SRR5690946_5163 SRR5690946_5544 SRR5690946_5790 SRR5690946_5792 SRR5690946_5808 SRR5690946_6006 SRR5690946_6240 SRR5690946_6357 SRR5690946_7869 SRR5690946_9001 SRR5690946_9033 SRR5690946_9034 SRR5690946_9210 SRR5690946_9393 SRR5690946_9395 SRR5690946_9711 SRR5690946_9712 SRR5690946_9713 SRR5690946_9714 SRR5690946_9828 SRR5690946_10125 SRR5690946_10189 SRR5690949_1084 SRR5690949_1689 SRR5690949_1907 SRR5690949_1910 SRR5690949_4834 SRR5690949_4835 SRR5690949_6130 SRR5690949_6131 SRR5690949_6457 SRR5690949_6641 SRR5690949_6642 SRR5690949_7104 SRR5690949_8241 SRR5690949_8242 SRR5690949_8408 SRR5690951_6740 SRR5690951_6741 SRR5690953_2577 SRR5690953_7158 SRR5690953_8992 SRR5690954_503 SRR5690954_820 SRR5690954_2832 SRR5690954_2833 SRR5690954_3247 SRR5690954_3387 SRR5690954_3395 SRR5690954_5042 SRR5690954_6835 SRR5690954_6836 SRR5690954_6837 SRR5690954_6838 SRR5690970_1 SRR5690970_2 SRR5690970_12 SRR5690970_14 SRR5690970_17 SRR5690970_35 SRR5690970_44 SRR5690970_45 SRR5690970_54 SRR5690970_55 SRR5690970_64 SRR5690970_70 SRR5690970_88 SRR5690970_101 SRR5690970_106 SRR5690970_173 SRR5690970_175 SRR5690970_259 SRR5690970_260 SRR5690970_290 SRR5690970_334 SRR5690970_335 SRR5690970_336 SRR5690970_342 SRR5690970_344 SRR5690970_347 SRR5690970_360 SRR5690970_362 SRR5690970_363 SRR5690970_368 SRR5690970_369 SRR5690970_385 SRR5690970_399 SRR5690970_417 SRR5690970_418 SRR5690970_420 SRR5690970_441 SRR5690970_442 SRR5690970_482 SRR5690970_483 SRR5690970_523 SRR5690970_531 SRR5690970_532 SRR5690970_572 SRR5690970_580 SRR5690970_670 SRR5690970_671 SRR5690970_672 SRR5690970_673 SRR5690970_675 SRR5690970_676 SRR5690970_691 SRR5690970_712 SRR5690970_713 SRR5690970_717 SRR5690970_718 SRR5690970_729 SRR5690970_773 SRR5690970_875 SRR5690970_880 SRR5690970_881 SRR5690970_935 SRR5690970_936 SRR5690970_975 SRR5690970_977 SRR5690970_978 SRR5690970_1045 SRR5690970_1053 SRR5690970_1081 SRR5690970_1082 SRR5690970_1113 SRR5690970_1114 SRR5690970_1131 SRR5690970_1150 SRR5690970_1235 SRR5690970_1240 SRR5690970_1242 SRR5690970_1243 SRR5690970_1264 SRR5690970_1269 SRR5690970_1282 SRR5690970_1286 SRR5690970_1333 SRR5690970_1334 SRR5690970_1387 SRR5690970_1389 SRR5690970_1391 SRR5690970_1392 SRR5690970_1413 SRR5690970_1414 SRR5690970_1468 SRR5690970_1469 SRR5690970_1470 SRR5690970_1480 SRR5690970_1481 SRR5690970_1496 SRR5690970_1516 SRR5690970_1569 SRR5690970_1621 SRR5690970_1622 SRR5690970_1623 SRR5690970_1643 SRR5690970_1648 SRR5690970_1677 SRR5690970_1789 SRR5690970_1814 SRR5690970_1863 SRR5690970_1881 SRR5690970_1885 SRR5690970_1886 SRR5690970_1920 SRR5690970_1922 SRR5690970_1962 SRR5690970_1981 SRR5690970_1993 SRR5690970_2048 SRR5690970_2049 SRR5690970_2055 SRR5690970_2118 SRR5690970_2148 SRR5690970_2163 SRR5690970_2164 SRR5690970_2169 SRR5690970_2208 SRR5690970_2210 SRR5690970_2243 SRR5690970_2271 SRR5690970_2272 SRR5690970_2276 SRR5690970_2277 SRR5690970_2297 SRR5690970_2308 SRR5690970_2322 SRR5690970_2352 SRR5690970_2354 SRR5690970_2355 SRR5690970_2356 SRR5690970_2357 SRR5690970_2358 SRR5690970_2377 SRR5690970_2379 SRR5690970_2433 SRR5690970_2468 SRR5690970_2469 SRR5690970_2489 SRR5690970_2501 SRR5690970_2520 SRR5690970_2521 SRR5690970_2548 SRR5690970_2561 SRR5690970_2562 SRR5690970_2630 SRR5690970_2631 SRR5690970_2632 SRR5690970_2640 SRR5690970_2698 SRR5690970_2699 SRR5690970_2714 SRR5690970_2715 SRR5690970_2763 SRR5690970_2764 SRR5690970_2785 SRR5690970_2847 SRR5690970_2848 SRR5690970_2882 SRR5690970_2890 SRR5690970_2891 SRR5690970_2916 SRR5690970_2964 SRR5690970_2965 SRR5690970_2966 SRR5690970_2969 SRR5690970_2999 SRR5690970_3015 SRR5690970_3089 SRR5690970_3102 SRR5690970_3103 SRR5690970_3120 SRR5690970_3133 SRR5690970_3139 SRR5690970_3140 SRR5690970_3166 SRR5690970_3167 SRR5690970_3168 SRR5690970_3169 SRR5690970_3170 SRR5690970_3201 SRR5690970_3235 SRR5690970_3277 SRR5690970_3278 SRR5690970_3295 SRR5690970_3297 SRR5690970_3298 SRR5690970_3352 SRR5690970_3375 SRR5690970_3399 SRR5690970_3400 SRR5690970_3448 SRR5690970_3449 SRR5690970_3475 SRR5690970_3501 SRR5690970_3510 SRR5690970_3512 SRR5690970_3542 SRR5690970_3543 SRR5690970_3549 SRR5690970_3637 SRR5690970_3671 SRR5690970_3672 SRR5690970_3673 SRR5690970_3734 SRR5690970_3755 SRR5690970_3784 SRR5690970_3785 SRR5690970_3858 SRR5690970_3859 SRR5690970_3861 SRR5690970_3862 SRR5690970_3905 SRR5690970_3913 SRR5690970_3929 SRR5690970_3994 SRR5690970_3996 SRR5690970_4011 SRR5690970_4018 SRR5690970_4019 SRR5690970_4040 SRR5690970_4109 SRR5690970_4143 SRR5690970_4293 SRR5690970_4305 SRR5690970_4306 SRR5690970_4307 SRR5690970_4315 SRR5690970_4316 SRR5690970_4334 SRR5690970_4364 SRR5690970_4455 SRR5690970_4458 SRR5690970_4506 SRR5690970_4510 SRR5690970_4511 SRR5690970_4512 SRR5690970_4532 SRR5690970_4533 SRR5690970_4550 SRR5690970_4562 SRR5690970_4563 SRR5690970_4564 SRR5690970_4635 SRR5690970_4709 SRR5690970_4723 SRR5690970_4725 SRR5690970_4741 SRR5690970_4742 SRR5690970_4743 SRR5690970_4800 SRR5690970_4801 SRR5690970_4803 SRR5690970_4805 SRR5690970_4836 SRR5690970_4837 SRR5690970_4839 SRR5690970_4842 SRR5690970_4854 SRR5690970_4855 SRR5690970_4872 SRR5690970_4873 SRR5690970_4874 SRR5690970_4880 SRR5690970_4892 SRR5690970_4893 SRR5690970_4894 SRR5690970_4897 SRR5690970_4898 SRR5690970_4913 SRR5690970_4948 SRR5690970_4952 SRR5690970_4974 SRR5690970_5019 SRR5690970_5020 SRR5690970_5086 SRR5690970_5117 SRR5690970_5118 SRR5690970_5138 SRR5690970_5151 SRR5690970_5157 SRR5690970_5196 SRR5690970_5204 SRR5690970_5205 SRR5690970_5212 SRR5690970_5235 SRR5690970_5236 SRR5690970_5260 SRR5690970_5262 SRR5690970_5316 SRR5690970_5318 SRR5690970_5333 SRR5690970_5428 SRR5690970_5490 SRR5690970_5503 SRR5690970_5504 SRR5690970_5512 SRR5690970_5514 SRR5690970_5577 SRR5690970_5589 SRR5690970_5590 SRR5690970_5598 SRR5690970_5600 SRR5690970_5617 SRR5690970_5672 SRR5690970_5673 SRR5690970_5728 SRR5690970_5729 SRR5690970_5751 SRR5690970_5765 SRR5690970_5782 SRR5690970_5788 SRR5690970_5789 SRR5690970_5790 SRR5690970_5827 SRR5690970_5828 SRR5690970_5829 SRR5690970_5887 SRR5690970_5923 SRR5690970_5926 SRR5690970_5961 SRR5690970_5963 SRR5690970_5966 SRR5690970_6019 SRR5690970_6086 SRR5690970_6092 SRR5690970_6093 SRR5690970_6150 SRR5690970_6152 SRR5690970_6188 SRR5690970_6247 SRR5690970_6258 SRR5690970_6333 SRR5690970_6334 SRR5690970_6355 SRR5690970_6356 SRR5690970_6374 SRR5690970_6402 SRR5690970_6501 SRR5690970_6533 SRR5690970_6568 SRR5690970_6569 SRR5690970_6598 SRR5690970_6625 SRR5690970_6642 SRR5690970_6643 SRR5690970_6678 SRR5690970_6723 SRR5690970_6724 SRR5690970_6755 SRR5690970_6816 SRR5690970_6835 SRR5690970_6919 SRR5690970_6930 SRR5690970_6971 SRR5690970_6972 SRR5690970_6986 SRR5690970_6987 SRR5690970_6992 SRR5690970_7020 SRR5690970_7037 SRR5690970_7039 SRR5690970_7050 SRR5690970_7051 SRR5690970_7052 SRR5690970_7054 SRR5690970_7088 SRR5690970_7089 SRR5690970_7138 SRR5690970_7160 SRR5690970_7167 SRR5690970_7172 SRR5690970_7173 SRR5690970_7174 SRR5690970_7179 SRR5690970_7191 SRR5690970_7192 SRR5690970_7210 SRR5690970_7212 SRR5690970_7213 SRR5690970_7236 SRR5690970_7237 SRR5690970_7266 SRR5690970_7267 SRR5690970_7282 SRR5690970_7305 SRR5690970_7321 SRR5690970_7335 SRR5690970_7336 SRR5690970_7340 SRR5690970_7372 SRR5690970_7373 SRR5690970_7403 SRR5690970_7442 SRR5690970_7443 SRR5690970_7467 SRR5690970_7468 SRR5690970_7479 SRR5690970_7482 SRR5690970_7528 SRR5690970_7590 SRR5690970_7611 SRR5690970_7615 SRR5690970_7616 SRR5690970_7617 SRR5690970_7650 SRR5690970_7651 SRR5690970_7693 SRR5690970_7694 SRR5690970_7727 SRR5690970_7728 SRR5690970_7750 SRR5690970_7751 SRR5690970_7756 SRR5690970_7781 SRR5690970_7796 SRR5690970_7801 SRR5690970_7802 SRR5690970_7863 SRR5690970_7919 SRR5690970_7920 SRR5690970_7965 SRR5690970_7966 SRR5690970_8020 SRR5690970_8021 SRR5690970_8022 SRR5690970_8029 SRR5690970_8045 SRR5690970_8083 SRR5690970_8104 SRR5690970_8105 SRR5690970_8117 SRR5690970_8124 SRR5690970_8147 SRR5690970_8148 SRR5690970_8174 SRR5690970_8175 SRR5690970_8176 SRR5690970_8186 SRR5690970_8235 SRR5690970_8246 SRR5690970_8247 SRR5690970_8265 SRR5690970_8311 SRR5690970_8315 SRR5690970_8318 SRR5690970_8328 SRR5690970_8347 SRR5690970_8406 SRR5690970_8407 SRR5690970_8408 SRR5690970_8497 SRR5690970_8536 SRR5690970_8538 SRR5690970_8590 SRR5690970_8605 SRR5690970_8680 SRR5690970_8739 SRR5690970_8770 SRR5690970_8771 SRR5690970_8806 SRR5690970_8819 SRR5690970_8820 SRR5690970_8848 SRR5690970_8866 SRR5690970_8874 SRR5690970_8960 SRR5690970_9004 SRR5690970_9019 SRR5690970_9039 SRR5690970_9040 SRR5690970_9041 SRR5690970_9069 SRR5690970_9115 SRR5690970_9124 SRR5690970_9131 SRR5690970_9132 SRR5690970_9151 SRR5690970_9153 SRR5690970_9159 SRR5690970_9164 SRR5690970_9171 SRR5690970_9195 SRR5690970_9196 SRR5690970_9201 SRR5690970_9203 SRR5690970_9280 SRR5690970_9307 SRR5690970_9336 SRR5690970_9337 SRR5690970_9359 SRR5690970_9387 SRR5690970_9388 SRR5690970_9424 SRR5690970_9425 SRR5690970_9486 SRR5690970_9506 SRR5690970_9522 SRR5690970_9525 SRR5690970_9526 SRR5690970_9666 SRR5690970_9712 SRR5690970_9713 SRR5690970_9742 SRR5690970_9744 SRR5690970_9759 SRR5690970_9764 SRR5690970_9766 SRR5690970_9852 SRR5690970_9853 SRR5690970_9868 SRR5690970_9870 SRR5690970_9880 SRR5690970_9881 SRR5690970_9933 SRR5690970_9940 SRR5690970_9942 SRR5690970_10033 SRR5690970_10061 SRR5690970_10063 SRR5690970_10083 SRR5690970_10108 SRR5690970_10147 SRR5690970_10171 SRR5690970_10182 SRR5690970_10186 SRR5690970_10188 SRR5690970_10286 SRR5690970_10334 SRR5690970_10335 SRR5690970_10336 SRR5690970_10356 SRR5690971_188 SRR5690971_189 SRR5690971_575 SRR5690971_904 SRR5690971_1162 SRR5690971_1163 SRR5690971_1164 SRR5690971_1656 SRR5690971_3236 SRR5690971_3237 SRR5690971_4679 SRR5690971_7590 SRR5690971_7592 SRR5690971_8292 SRR5690971_8596 SRR5690971_8597 SRR5690971_9118 SRR5690972_1110 SRR5690972_2685 SRR5690972_5382 SRR5690972_5383 SRR5690972_5384 SRR5690973_2294 SRR5690973_2295 SRR5690973_3997 SRR5690973_4861 SRR5690973_8025 SRR5690973_8557 SRR5690975_266 SRR5690975_267 SRR5690975_421 SRR5690975_1004 SRR5690975_1541 SRR5690975_3007 SRR5690975_3363 SRR5690975_3386 SRR5690975_3765 SRR5690975_3767 SRR5690975_3814 SRR5690975_5187 SRR5690975_6128 SRR5690975_6176 SRR5690975_6177 SRR5690975_6244 SRR5690975_6245 SRR5690975_6557 SRR5690975_6559 SRR5690975_6946 SRR5690975_7096 SRR5690975_7099 SRR5690975_7771 SRR5690975_8200 SRR5690975_8568 SRR5690975_9177 SRR5690975_9178 SRR5690975_9188 SRR5690975_9450 SRR5690975_9452 SRR5690975_9657 SRR5690976_9358 SRR5690977_9 SRR5690977_11 SRR5690977_82 SRR5690977_83 SRR5690977_594 SRR5690977_597 SRR5690977_1036 SRR5690977_1230 SRR5690977_1395 SRR5690977_1398 SRR5690977_1409 SRR5690977_2320 SRR5690977_2606 SRR5690977_2607 SRR5690977_2609 SRR5690977_2611 SRR5690977_2744 SRR5690977_2882 SRR5690977_2886 SRR5690977_2890 SRR5690977_3333 SRR5690977_3334 SRR5690977_4552 SRR5690977_4816 SRR5690977_5087 SRR5690977_5301 SRR5690977_6129 SRR5690977_6131 SRR5690977_6254 SRR5690977_6256 SRR5690977_6258 SRR5690977_6905 SRR5690977_7468 SRR5690977_7469 SRR5690977_7694 SRR5690977_7695 SRR5690977_7897 SRR5690977_8180 SRR5690977_8276 SRR5690977_8279 SRR5690977_8834 SRR5690977_9032 SRR5690980_70 SRR5690980_123 SRR5690980_127 SRR5690980_141 SRR5690980_143 SRR5690980_155 SRR5690980_156 SRR5690980_193 SRR5690980_195 SRR5690980_218 SRR5690980_224 SRR5690980_236 SRR5690980_307 SRR5690980_360 SRR5690980_361 SRR5690980_397 SRR5690980_486 SRR5690980_487 SRR5690980_488 SRR5690980_628 SRR5690980_629 SRR5690980_650 SRR5690980_685 SRR5690980_687 SRR5690980_765 SRR5690980_815 SRR5690980_816 SRR5690980_835 SRR5690980_879 SRR5690980_896 SRR5690980_897 SRR5690980_911 SRR5690980_913 SRR5690980_946 SRR5690980_964 SRR5690980_1044 SRR5690980_1045 SRR5690980_1046 SRR5690980_1049 SRR5690980_1050 SRR5690980_1060 SRR5690980_1093 SRR5690980_1125 SRR5690980_1128 SRR5690980_1130 SRR5690980_1148 SRR5690980_1154 SRR5690980_1156 SRR5690980_1192 SRR5690980_1193 SRR5690980_1206 SRR5690980_1208 SRR5690980_1233 SRR5690980_1254 SRR5690980_1293 SRR5690980_1294 SRR5690980_1338 SRR5690980_1353 SRR5690980_1384 SRR5690980_1389 SRR5690980_1390 SRR5690980_1436 SRR5690980_1511 SRR5690980_1512 SRR5690980_1513 SRR5690980_1568 SRR5690980_1655 SRR5690980_1665 SRR5690980_1710 SRR5690980_1725 SRR5690980_1728 SRR5690980_1741 SRR5690980_1743 SRR5690980_1826 SRR5690980_1842 SRR5690980_1843 SRR5690980_1849 SRR5690980_1879 SRR5690980_1880 SRR5690980_1927 SRR5690980_1928 SRR5690980_1931 SRR5690980_1932 SRR5690980_1934 SRR5690980_1956 SRR5690980_1999 SRR5690980_2000 SRR5690980_2036 SRR5690980_2046 SRR5690980_2048 SRR5690980_2110 SRR5690980_2111 SRR5690980_2113 SRR5690980_2162 SRR5690980_2249 SRR5690980_2312 SRR5690980_2325 SRR5690980_2355 SRR5690980_2366 SRR5690980_2368 SRR5690980_2376 SRR5690980_2439 SRR5690980_2440 SRR5690980_2449 SRR5690980_2488 SRR5690980_2489 SRR5690980_2503 SRR5690980_2550 SRR5690980_2551 SRR5690980_2554 SRR5690980_2579 SRR5690980_2610 SRR5690980_2624 SRR5690980_2627 SRR5690980_2628 SRR5690980_2705 SRR5690980_2708 SRR5690980_2726 SRR5690980_2727 SRR5690980_2751 SRR5690980_2754 SRR5690980_2803 SRR5690980_2804 SRR5690980_2814 SRR5690980_2929 SRR5690980_2963 SRR5690980_2989 SRR5690980_3082 SRR5690980_3083 SRR5690980_3187 SRR5690980_3196 SRR5690980_3216 SRR5690980_3238 SRR5690980_3240 SRR5690980_3244 SRR5690980_3245 SRR5690980_3293 SRR5690980_3294 SRR5690980_3299 SRR5690980_3333 SRR5690980_3349 SRR5690980_3354 SRR5690980_3377 SRR5690980_3407 SRR5690980_3494 SRR5690980_3504 SRR5690980_3520 SRR5690980_3521 SRR5690980_3578 SRR5690980_3669 SRR5690980_3809 SRR5690980_3810 SRR5690980_3811 SRR5690980_3845 SRR5690980_3864 SRR5690980_3918 SRR5690980_3985 SRR5690980_4013 SRR5690980_4028 SRR5690980_4228 SRR5690980_4229 SRR5690980_4241 SRR5690980_4309 SRR5690980_4350 SRR5690980_4410 SRR5690980_4428 SRR5690980_4429 SRR5690980_4430 SRR5690980_4510 SRR5690980_4511 SRR5690980_4563 SRR5690980_4566 SRR5690980_4610 SRR5690980_4619 SRR5690980_4628 SRR5690980_4669 SRR5690980_4733 SRR5690980_4734 SRR5690980_4779 SRR5690980_4780 SRR5690980_4830 SRR5690980_4831 SRR5690980_4938 SRR5690980_5027 SRR5690980_5028 SRR5690980_5032 SRR5690980_5033 SRR5690980_5035 SRR5690980_5129 SRR5690980_5130 SRR5690980_5171 SRR5690980_5199 SRR5690980_5200 SRR5690980_5214 SRR5690980_5216 SRR5690980_5232 SRR5690980_5233 SRR5690980_5242 SRR5690980_5243 SRR5690980_5244 SRR5690980_5300 SRR5690980_5301 SRR5690980_5347 SRR5690980_5348 SRR5690980_5483 SRR5690980_5539 SRR5690980_5540 SRR5690980_5596 SRR5690980_5597 SRR5690980_5613 SRR5690980_5614 SRR5690980_5643 SRR5690980_5652 SRR5690980_5656 SRR5690980_5702 SRR5690980_5739 SRR5690980_5832 SRR5690980_5853 SRR5690980_5855 SRR5690980_5893 SRR5690980_5987 SRR5690980_5988 SRR5690980_5989 SRR5690980_6100 SRR5690980_6165 SRR5690980_6199 SRR5690980_6213 SRR5690980_6214 SRR5690980_6233 SRR5690980_6234 SRR5690980_6246 SRR5690980_6260 SRR5690980_6276 SRR5690980_6327 SRR5690980_6328 SRR5690980_6336 SRR5690980_6368 SRR5690980_6369 SRR5690980_6370 SRR5690980_6448 SRR5690980_6475 SRR5690980_6476 SRR5690980_6495 SRR5690980_6503 SRR5690980_6510 SRR5690980_6511 SRR5690980_6568 SRR5690980_6569 SRR5690980_6570 SRR5690980_6591 SRR5690980_6627 SRR5690980_6628 SRR5690980_6630 SRR5690980_6671 SRR5690980_6800 SRR5690980_6801 SRR5690980_6835 SRR5690980_6836 SRR5690980_6839 SRR5690980_6856 SRR5690980_7047 SRR5690980_7154 SRR5690980_7244 SRR5690980_7245 SRR5690980_7279 SRR5690980_7280 SRR5690980_7328 SRR5690980_7329 SRR5690980_7366 SRR5690980_7406 SRR5690980_7478 SRR5690980_7599 SRR5690980_7747 SRR5690980_7748 SRR5690980_7798 SRR5690980_7847 SRR5690980_7848 SRR5690980_7849 SRR5690980_7855 SRR5690980_7869 SRR5690980_7924 SRR5690980_7925 SRR5690980_7959 SRR5690980_7979 SRR5690980_7980 SRR5690980_8030 SRR5690980_8032 SRR5690980_8046 SRR5690980_8088 SRR5690980_8089 SRR5690980_8090 SRR5690980_8136 SRR5690980_8171 SRR5690980_8265 SRR5690980_8400 SRR5690980_8401 SRR5690980_8403 SRR5690980_8404 SRR5690980_8419 SRR5690980_8468 SRR5690980_8469 SRR5690980_8567 SRR5690980_8568 SRR5690980_8600 SRR5690980_8601 SRR5690980_8656 SRR5690980_8657 SRR5690980_8701 SRR5690980_8702 SRR5690980_8711 SRR5690980_8733 SRR5690980_8739 SRR5690980_8740 SRR5690980_8741 SRR5690980_8759 SRR5690980_8785 SRR5690980_8820 SRR5690980_8821 SRR5690980_8881 SRR5690980_8924 SRR5690980_8925 SRR5690980_8926 SRR5690980_8970 SRR5690980_8971 SRR5690980_8972 SRR5690980_8981 SRR5690980_8982 SRR5690980_9031 SRR5690980_9032 SRR5690980_9100 SRR5690980_9101 SRR5690980_9102 SRR5690980_9123 SRR5690980_9125 SRR5690980_9141 SRR5690980_9164 SRR5690980_9177 SRR5690980_9212 SRR5690980_9221 SRR5690980_9237 SRR5690980_9249 SRR5690980_9264 SRR5690980_9344 SRR5690980_9345 SRR5690980_9346 SRR5690980_9417 SRR5690980_9418 SRR5690980_9419 SRR5690980_9439 SRR5690980_9440 SRR5690980_9463 SRR5690980_9491 SRR5690980_9556 SRR5690980_9558 SRR5690980_9567 SRR5690980_9568 SRR5690980_9569 SRR5690980_9627 SRR5690980_9697 SRR5690980_9708 SRR5690980_9787 SRR5690980_9833 SRR5690980_9834 SRR5690980_9859 SRR5690980_9860 SRR5690980_9866 SRR5690980_9989 SRR5690980_10027 SRR5690980_10029 SRR5690980_10053 SRR5690980_10055 SRR5690980_10086 SRR5690980_10089 SRR5690980_10109 SRR5690980_10111 SRR5690980_10112 SRR5690980_10198 SRR5690980_10353 SRR5690980_10394 SRR5690992_8 SRR5690992_10 SRR5690992_3093 SRR5690992_4698 SRR5690992_5377 SRR5690992_5380 SRR5690992_6977 SRR5690992_6978 SRR5690992_7163 SRR5690992_8379 SRR5690992_8914 SRR5690992_8916 SRR5690992_9691 SRR5691017_427 SRR5691017_837 SRR5691017_1059 SRR5691017_2464 SRR5691017_2465 SRR5691017_5903 SRR5691017_5907 SRR5691017_6772 SRR5691017_7809 SRR5691017_8189 SRR5691017_8682 SRR5691017_9421 SRR5691017_9663 SRR5690809_6952 SRR5690809_6954 SRR5690815_1894 SRR5690815_4892 SRR5690815_5880 SRR5690815_7550 SRR5690815_7552 SRR5690816_6479 SRR5690816_6481 SRR5690837_453 SRR5690837_4337 SRR5690837_5136 SRR5690837_8141 SRR5690837_8142 SRR5690837_8323 SRR5690837_8325 SRR5690837_8715 SRR5690837_10371 SRR5690839_4483 SRR5690839_4486 SRR5690839_4738 SRR5690839_4739 SRR5690839_7611 SRR5690840_1333 SRR5690840_1334 SRR5690840_6504 SRR5690840_6505 SRR5690840_7371 SRR5690843_2413 SRR5690843_2558 SRR5690843_2877 SRR5690843_3669 SRR5690843_4486 SRR5690843_8104 SRR5690845_7755 SRR5690847_10188 SRR5690848_6973 SRR5690848_6976 SRR5690850_4943 SRR5690851_4718 SRR5690852_10312 SRR5690852_10313 SRR5690887_4184 SRR5690888_2034 SRR5690888_3552 SRR5690888_4073 SRR5690888_4744 SRR5690888_7435 SRR5690888_7878 SRR5690888_8078 SRR5690888_8079 SRR5690893_3717 SRR5690894_714 SRR5690894_1728 SRR5690894_1729 SRR5690894_4893 SRR5690894_5849 SRR5690894_9958 SRR5690895_8089 SRR5690895_8090 SRR5690895_8091 SRR5690935_1280 SRR5690946_7390 SRR5690946_7393 SRR5690971_2069 SRR5690980_963 SRR5690980_1807 SRR5690980_1809 SRR5690980_2018 SRR5690980_2490 SRR5690980_2491 SRR5690980_3744 SRR5690980_3746 SRR5690980_4384 SRR5690980_6008 SRR5690980_6010 SRR5690980_6016 SRR5690980_7797 SRR5690980_7875 SRR5690980_7876 SRR5690980_7879 SRR5690980_8314 SRR5690980_8742 SRR5690980_8744 SRR5690980_9021 SRR5690980_9136 SRR5690980_9275 SRR5690980_10391 SRR5690980_10392 SRR5691017_8094 SRR5690836_3233 SRR5690837_3848 SRR5690837_3850 SRR5690837_4426 SRR5690837_5877 SRR5690838_6964 SRR5690840_2191 SRR5690843_2047 SRR5690844_9602 SRR5690845_493 SRR5690845_494 SRR5690845_1727 SRR5690849_789 SRR5690849_791 SRR5690849_7061 SRR5690887_7446 SRR5690887_7447 SRR5690890_7276 SRR5690893_3964 SRR5690893_3965 SRR5690893_10319 SRR5690894_1779 SRR5690894_7423 SRR5690894_7445 SRR5690894_7447 SRR5690894_10063 SRR5690894_10066 SRR5690970_10014 SRR5690970_10015 SRR5690980_1540 SRR5690980_1541 SRR5690980_6057 SRR5690980_6058 SRR5690980_7058 SRR5690896_9227 SRR5690934_6933 SRR5690949_996 SRR5690949_3825 SRR5690949_3826 SRR5690949_6421 SRR5690949_6422 SRR5690949_6760 SRR5690949_9138 SRR5690971_2955 SRR5690971_3477 SRR5690971_9637 SRR5690971_9638 SRR5690973_4905 SRR5690973_4907 SRR5690973_4908 SRR5690973_4909 SRR5691017_2975 SRR5691017_2977 SRR5691017_5774 SRR5691017_7719 SRR5690815_5654 SRR5690815_5655 SRR5690837_711 SRR5690837_3405 SRR5690844_3257 SRR5690844_3258 SRR5690845_4323 SRR5690851_658 SRR5690853_9711 SRR5690894_7417 SRR5690894_7418 SRR5690894_7487 SRR5690894_9942 SRR5690946_5288 SRR5690970_7539 SRR5690975_3630 SRR5690977_6556 SRR5690977_7992 SRR5690836_7317 SRR5690836_9952 SRR5690840_9753 SRR5690888_1874 SRR5690894_5531 SRR5690894_5532 SRR5690970_1054 SRR5690970_2488 SRR5690970_4490 SRR5690970_4529 SRR5690970_4840 SRR5690970_6534 SRR5690970_7481 SRR5690970_8203 SRR5690970_8429 SRR5690970_9665 SRR5690975_3060 SRR5690980_9142 SRR5690837_8300 SRR5690837_8302 SRR5690838_10182 SRR5690838_10183 SRR5690843_9711 SRR5690845_1883 SRR5690853_2676 SRR5690887_9796 SRR5690887_9798 SRR5690888_2563 SRR5690888_5177 SRR5690888_9817 SRR5690894_9440 SRR5690954_4359 SRR5690954_4360 SRR5690980_2108 SRR5690980_2109 SRR5690980_6334 SRR5690837_734 SRR5690837_3780 SRR5690837_4206 SRR5690837_5127 SRR5690837_8860 SRR5690838_3438 SRR5690843_4606 SRR5690894_1782 SRR5690954_3388 SRR5690980_1711 SRR5690980_1915 SRR5690980_2362 SRR5690980_2990 SRR5690980_3302 SRR5690837_7417 SRR5690837_8154 SRR5690843_2391 SRR5690845_2268 SRR5690845_4809 SRR5690845_7629 SRR5690849_1619 SRR5690849_1621 SRR5690888_1767 SRR5690888_4964 SRR5690894_144 SRR5690894_4126 SRR5690980_6467 SRR5690839_9123 SRR5690839_9124 SRR5690843_3117 SRR5690843_6202 SRR5690843_6206 SRR5690844_3656 SRR5690888_9060 SRR5690970_3376 SRR5690970_4875 SRR5690970_6817 SRR5690980_5256 SRR5690980_6324 SRR5690837_281 SRR5690843_8214 SRR5690843_8215 SRR5690845_7604 SRR5690850_6549 SRR5690894_9497 SRR5690977_5227 SRR5690977_5230 SRR5690977_5231 SRR5690980_9434 SRR5690980_9435 SRR5690845_8930 SRR5690845_8931 SRR5690846_9729 SRR5690848_8172 SRR5690850_8489 SRR5690850_10071 SRR5690890_2362 SRR5690890_2363 SRR5690970_18 SRR5690970_5021 SRR5690970_5831 SRR5690837_2333 SRR5690837_2800 SRR5690837_2998 SRR5690837_5827 SRR5690837_7014 SRR5690838_6930 SRR5690843_8896 SRR5690970_3914 SRR5690970_5447 SRR5690980_7476 SRR5690844_325 SRR5690844_2670 SRR5690844_8536 SRR5690844_8537 SRR5690844_8538 SRR5690849_8891 SRR5690894_454 SRR5690894_455 SRR5690894_10601 SRR5690970_9210 SRR5690837_9420 SRR5690843_2023 SRR5690843_2793 SRR5690843_3793 SRR5690894_7341 SRR5690894_8439 SRR5690894_10313 SRR5690970_1640 SRR5690970_9487 SRR5690980_2670 SRR5690837_6472 SRR5690837_6798 SRR5690837_7414 SRR5690839_1974 SRR5690888_8946 SRR5690890_8793 SRR5690971_906 SRR5690980_1194 SRR5690980_9699 SRR5690846_3959 SRR5690887_5162 SRR5690890_6804 SRR5690946_3986 SRR5690970_8807 SRR5690980_5579 SRR5690980_5701 SRR5690980_9211 SRR5690992_7165 SRR5690851_10054 SRR5690887_3958 SRR5690894_7750 SRR5690970_1083 SRR5690970_4041 SRR5690970_6167 SRR5690970_8317 SRR5690970_9129 SRR5690980_3801 SRR5690837_2703 SRR5690837_9852 SRR5690887_6495 SRR5690888_5384 SRR5690946_10040 SRR5690970_8248 SRR5690980_5163 SRR5690980_8031 SRR5690837_6592 SRR5690840_4695 SRR5690894_3754 SRR5690980_4200 SRR5690980_7560 SRR5690980_7561 SRR5690980_7562 SRR5690980_8928 SRR5690813_402 SRR5690836_8276 SRR5690840_4086 SRR5690894_2458 SRR5690894_2460 SRR5690894_2461 SRR5690894_7958 SRR5690851_1550 SRR5690853_3446 SRR5690953_4506 SRR5690970_731 SRR5690970_2495 SRR5690970_3609 SRR5690970_4325 SRR5690845_665 SRR5690849_3007 SRR5690853_2406 SRR5690894_3547 SRR5690970_7589 SRR5690970_7649 SRR5690980_6698 SRR5690837_3543 SRR5690846_4647 SRR5690946_8269 SRR5690970_4194 SRR5690980_6583 SRR5690980_6585 SRR5690840_4870 SRR5690843_156 SRR5690845_9231 SRR5690970_2758 SRR5690970_9360 SRR5690980_2962 SRR5690894_4455 SRR5690894_8829 SRR5690946_10123 SRR5690980_1061 SRR5690980_6496 SRR5690980_9785 SRR5690949_898 SRR5690949_899 SRR5690971_9854 SRR5690971_9857 SRR5690971_9859 SRR5690844_7707 SRR5690845_9229 SRR5690894_6734 SRR5690894_10314 SRR5690970_3351 SRR5690838_2571 SRR5690845_9093 SRR5690845_9094 SRR5690954_8003 SRR5690954_8004 SRR5690843_7062 SRR5690843_7063 SRR5690970_9478 SRR5690980_5580 SRR5690980_5582 SRR5690894_7021 SRR5690970_4021 SRR5690970_4022 SRR5690970_4046 SRR5690980_5644 SRR5690837_3139 SRR5690839_6519 SRR5690846_522 SRR5690850_4892 SRR5690837_5152 SRR5690840_1157 SRR5690970_4504 SRR5690975_581 SRR5690839_8321 SRR5690894_9034 SRR5690954_821 SRR5690980_7036 SRR5690847_6806 SRR5690850_7568 SRR5690850_7569 SRR5690894_2183 SRR5690977_3552 SRR5690977_3554 SRR5690980_6960 SRR5690980_9886 SRR5690843_1388 SRR5690846_4455 SRR5690846_4456 SRR5690840_6451 SRR5690970_268 SRR5690970_269 SRR5690837_8755 SRR5690838_635 SRR5690850_9813 SRR5690844_531 SRR5690888_9486 SRR5690894_2512 SRR5690837_3974 SRR5690837_3975 SRR5690846_8424 SRR5690894_6661 SRR5690970_5261 SRR5690975_5849 SRR5690837_696 SRR5690837_6290 SRR5690837_6994 SRR5690837_8039 SRR5690850_6775 SRR5690850_6776 SRR5690845_7301 SRR5690887_10084 SRR5690894_9677 SRR5690844_9140 SRR5690850_4232 SRR5690850_5848 SRR5690850_5385 SRR5690970_2981 SRR5690977_1536 SRR5690970_7826 SRR5690970_7827 SRR5690970_7828 SRR5690980_5863 SRR5690980_5869 SRR5690980_8880 SRR5690837_6448 SRR5690837_6449 SRR5690816_10091 SRR5690894_7821 SRR5690888_4274 SRR5690980_1359 SRR5690946_7870 SRR5690980_3296 SRR5690888_6544 SRR5690888_9530 SRR5690844_9354 SRR5690946_1900 SRR5690980_2806 SRR5690980_5349 SRR5690887_7913 SRR5690894_1596 SRR5690837_7788 SRR5690970_282 SRR5690946_7280 SRR5690946_7282 SRR5690839_4940 SRR5690975_3059 SRR5690894_7632 SRR5690894_7633 SRR5690935_1279 SRR5690980_3434 SRR5690970_4850 SRR5690970_7612 SRR5690843_7493 SRR5690980_1482 SRR5690843_9926 SRR5690980_3837 SRR5690850_4953 SRR5690850_4954 SRR5690852_1384 SRR5690894_6471 SRR5690888_1905 SRR5690975_72 SRR5690837_6418 SRR5691017_9420 SRR5690970_5152 SRR5690980_5499 SRR5690970_4722 SRR5690970_4724 SRR5690970_1388 SRR5690980_6223 SRR5690894_2094 SRR5690970_6885 SRR5690894_7985 SRR5690894_7986 SRR5690946_8457 SRR5690946_8458 SRR5690970_1272 SRR5690970_9524 SRR5690970_6944 SRR5690970_6945 SRR5690970_9474 SRR5690970_9475 SRR5690970_9914 SRR5690970_9915 SRR5690980_6171 SRR5690980_6173 SRR5690888_3168 SRR5690818_8796 SRR5690837_10120 SRR5690837_1475 SRR5690837_8666 SRR5690837_3027 SRR5690980_6465 SRR5690848_1655 SRR5690894_4864 SRR5690970_10166 SRR5690837_9224 SRR5690980_4011 SRR5690980_6277 SRR5690839_7782 SRR5690980_1240 SRR5690843_2961 SRR5690843_4269 SRR5690946_5337 SRR5690844_9349 SRR5690843_876 SRR5690844_7153 SRR5690845_7761 SRR5690935_2813 SRR5690980_2337 SRR5690970_8652 SRR5690888_2048 SRR5690980_2361 SRR5690888_7781 SRR5690977_8274 SRR5690894_7239 SRR5690850_7701 SRR5690851_3187 SRR5690980_2681 SRR5690980_9788 SRR5690888_2585 SRR5690980_1569 SRR5690980_3189 SRR5690980_6893 SRR5690888_4020 SRR5690980_8519 SRR5690888_8610 SRR5690888_9427 SRR5690970_2626 SRR5690893_598 SRR5690894_1516 SRR5690980_6999 SRR5690894_2690 SRR5690894_5719 SRR5690980_2377 SRR5690975_6553 SRR5690970_3935 SRR5690894_9031 SRR5690894_945 SRR5690894_9698 SRR5690895_7523 SRR5690970_2413 SRR5690970_2506 SRR5690970_6662 SRR5690970_10076 SRR5690970_7669 SRR5691017_6545 SRR5690975_6464 SRR5690977_1272 SRR5690980_9766 SRR5690980_5923 SRR5690980_8745 SRR5690980_955 SRR5690992_4420 SRR5690841_9297 SRR5690970_696 SRR5690980_3246 SRR5690980_6015 SRR5690818_849 SRR5690818_854 SRR5690836_9061 SRR5690837_10034 SRR5690838_6963 SRR5690843_2959 SRR5690894_7446 SRR5690935_8546 SRR5690980_7059 SRR5690837_6180 SRR5690837_6181 SRR5690839_4482 SRR5690843_4585 SRR5690888_1644 SRR5690841_8420 SRR5690843_6330 SRR5690887_10473 SRR5690887_10474 SRR5690888_7090 SRR5690980_744 SRR5690894_1224 SRR5690894_5848 SRR5690980_9135 SRR5690894_7448 SRR5690970_2674 SRR5690813_4933 SRR5690837_7271 SRR5690946_2108 SRR5690835_6288 SRR5690846_1076 SRR5690837_10067 SRR5690842_6834 SRR5690849_4368 SRR5690980_6255 SRR5690815_4379 SRR5690815_4380 SRR5690816_5876 SRR5690836_4652 SRR5690836_5643 SRR5690837_1460 SRR5690837_2012 SRR5690840_10047 SRR5690840_10049 SRR5690842_8448 SRR5690842_8449 SRR5690843_2412 SRR5690844_6022 SRR5690849_621 SRR5690857_195 SRR5690888_4826 SRR5690890_21 SRR5690894_9498 SRR5690895_2406 SRR5690970_3073 SRR5690980_3789 SRR5690980_6253 SRR5690813_4934 SRR5690813_4935 SRR5690837_7391 SRR5690837_8590 SRR5690837_9490 SRR5690837_9492 SRR5690840_10046 SRR5690842_8447 SRR5690844_5508 SRR5690844_5514 SRR5690849_625 SRR5690890_19 SRR5690890_20 SRR5690890_5073 SRR5690890_5074 SRR5690894_2831 SRR5690894_7127 SRR5690894_8908 SRR5690976_2856 SRR5690980_1890 SRR5690980_1891 SRR5690894_4195 SRR5690894_4196 SRR5690949_1155 SRR5690949_1156 SRR5690946_2111 SRR5690946_2112 SRR5690970_1602 SRR5690835_6291 SRR5690837_3918 SRR5690846_1079 SRR5690846_1081 SRR5690837_10069 SRR5690842_6838 SRR5690849_4371 SRR5690980_6256 SRR5690980_2420 SRR5690836_7063 SRR5690836_1128 SRR5690836_7339 SRR5690836_7341 SRR5690839_9837 SRR5690839_9838 SRR5690839_9839 SRR5690840_8788 SRR5690843_3060 SRR5690848_209 SRR5690887_1413 SRR5690887_7363 SRR5690888_7101 SRR5690888_7103 SRR5690893_8526 SRR5690894_4369 SRR5690836_7064 SRR5690980_1022 SRR5690837_4656 SRR5690980_7285 SRR5690837_4766 SRR5690837_9225 SRR5690894_4733 SRR5690894_3854 SRR5690980_9280 SRR5690894_7462 SRR5690887_5860 SRR5690837_336 SRR5690887_2208 SRR5690980_2248 SRR5690980_8313 SRR5691017_4323 SRR5690837_9831 SRR5690813_10020 SRR5690840_1455 SRR5690980_4027 SRR5690980_7061 SRR5690845_9876 SRR5690840_6772 SRR5690893_5722 SRR5690970_3086 SRR5690850_5925 SRR5690970_6535 SRR5690840_1197 SRR5690970_679 SRR5690971_3235 SRR5690980_2669 SRR5690980_8447 SRR5690980_8449 SRR5690980_8746 SRR5690980_9534 SRR5690837_3538 SRR5690837_5103 SRR5690888_5960 SRR5690816_5588 SRR5690843_9341 SRR5690888_996 SRR5690815_8265 SRR5690815_8266 SRR5690838_2676 SRR5690843_9342 SRR5690946_7866 SRR5690895_4838 SRR5690946_7867 SRR5690946_7868 SRR5690816_5589 SRR5690843_9344 SRR5690888_997 SRR5690970_9309 SRR5690970_9310 SRR5690837_5896 SRR5690852_568 SRR5690970_7294 SRR5690970_8144 SRR5690970_9272 SRR5690843_7893 SRR5690843_8107 SRR5690894_1730 SRR5690894_4894 SRR5690888_7892 SRR5690894_10436 SRR5690970_2273 SRR5690970_6931 SRR5690970_8146 SRR5690980_3796 SRR5690970_661 SRR5690980_3172 SRR5690980_8305 SRR5690837_8741 SRR5690838_7137 SRR5690838_7138 SRR5690837_9840 SRR5690843_4513 SRR5690837_8757 SRR5690838_1661 SRR5690970_8996 SRR5690980_1127 SRR5690980_194 SRR5690843_269 SRR5690980_1020 SRR5690813_3848 SRR5690980_9970 SRR5690844_440 SRR5690888_421 SRR5690970_8511 SRR5690845_7134 SRR5690980_9557 SRR5690850_6614 SRR5690888_5147 SRR5690888_5148 SRR5690888_5149 SRR5690837_3301 SRR5690946_5856 SRR5690837_2302 SRR5690837_6921 SRR5690837_6922 SRR5690837_740 SRR5690980_4159 SRR5690837_3304 SRR5690980_2671 SRR5690843_9710 SRR5690852_7066 SRR5690809_2436 SRR5690837_1443 SRR5690837_10293 SRR5690816_4595 SRR5690837_2301 SRR5690846_966 SRR5690815_5011 SRR5690837_9518 SRR5690815_1972 SRR5690836_5424 SRR5690887_509 SRR5690843_791 SRR5690851_5775 SRR5690980_10344 SRR5690980_3270 SRR5690816_8292 SRR5690843_1416 SRR5690853_8759 SRR5690888_7318 SRR5690980_4303 SRR5690980_8872 SRR5690815_2047 SRR5690815_2048 SRR5690815_7287 SRR5690815_8362 SRR5690816_1813 SRR5690837_1206 SRR5690837_3261 SRR5690837_3690 SRR5690837_6954 SRR5690837_6956 SRR5690837_8013 SRR5690837_8977 SRR5690837_9553 SRR5690838_2113 SRR5690838_7897 SRR5690839_7705 SRR5690840_5316 SRR5690840_5317 SRR5690842_5842 SRR5690843_1197 SRR5690843_9712 SRR5690846_10586 SRR5690846_1842 SRR5690846_2876 SRR5690846_964 SRR5690847_4165 SRR5690847_5579 SRR5690887_512 SRR5690887_6021 SRR5690888_2350 SRR5690889_10039 SRR5690894_4013 SRR5690894_8845 SRR5690949_647 SRR5690980_10147 SRR5690980_4304 SRR5690980_4851 SRR5690980_534 SRR5690980_541 SRR5690980_9331 SRR5690980_9339 SRR5690815_2049 SRR5690815_3551 SRR5690815_3554 SRR5690815_6414 SRR5690815_6415 SRR5690815_6416 SRR5690815_7104 SRR5690815_8360 SRR5690815_8361 SRR5690815_8984 SRR5690815_8986 SRR5690815_8987 SRR5690815_8988 SRR5690816_1811 SRR5690816_1816 SRR5690816_2006 SRR5690816_2007 SRR5690816_5085 SRR5690816_6849 SRR5690816_8708 SRR5690816_8794 SRR5690836_9387 SRR5690836_9388 SRR5690837_612 SRR5690837_613 SRR5690837_1038 SRR5690837_2464 SRR5690837_2466 SRR5690837_3563 SRR5690837_3692 SRR5690837_4622 SRR5690837_4623 SRR5690837_4624 SRR5690837_7144 SRR5690837_7449 SRR5690837_8014 SRR5690837_10055 SRR5690837_10155 SRR5690839_7 SRR5690840_998 SRR5690840_8636 SRR5690845_4123 SRR5690851_799 SRR5690851_2165 SRR5690851_2169 SRR5690851_7566 SRR5690851_7568 SRR5690851_7888 SRR5690851_7892 SRR5690852_322 SRR5690852_2107 SRR5690852_2108 SRR5690852_7647 SRR5690852_7649 SRR5690852_8675 SRR5690852_8676 SRR5690853_577 SRR5690853_578 SRR5690853_1644 SRR5690853_8913 SRR5690853_8914 SRR5690853_9660 SRR5690888_5042 SRR5690888_9646 SRR5690946_4813 SRR5690949_8517 SRR5690949_8518 SRR5690949_8520 SRR5690970_8639 SRR5690973_10259 SRR5690973_10260 SRR5690973_10261 SRR5690977_2801 SRR5690977_8169 SRR5690977_8170 SRR5690980_540 SRR5690980_3633 SRR5690980_3819 SRR5690980_6074 SRR5690980_6142 SRR5690980_6143 SRR5690980_7011 SRR5690980_7013 SRR5690980_9337 SRR5690980_9340 SRR5690980_9835 SRR5690980_9836 SRR5690837_1444 SRR5690837_6423 SRR5690837_6425 SRR5690837_9555 SRR5690837_9556 SRR5690838_2112 SRR5690839_8673 SRR5690839_8674 SRR5690843_603 SRR5690843_604 SRR5690843_1196 SRR5690843_3287 SRR5690843_3370 SRR5690843_5930 SRR5690843_10206 SRR5690843_10238 SRR5690843_10555 SRR5690843_10556 SRR5690845_1777 SRR5690845_1780 SRR5690888_2349 SRR5690890_2683 SRR5690890_2684 SRR5690893_6857 SRR5690893_6858 SRR5690946_5359 SRR5690971_3352 SRR5690971_9234 SRR5690971_9237 SRR5690975_5084 SRR5690975_5087 SRR5690980_586 SRR5690980_4249 SRR5690980_4250 SRR5690980_5906 SRR5691017_8056 SRR5691017_8057 SRR5690838_7898 SRR5690840_5412 SRR5690840_5413 SRR5690843_2937 SRR5690843_2938 SRR5690846_274 SRR5690846_276 SRR5690848_8790 SRR5690935_1428 SRR5690935_1430 SRR5690970_8695 SRR5690971_3495 SRR5690971_3497 SRR5690977_356 SRR5690977_357 SRR5690977_358 SRR5690980_1479 SRR5690843_1026 SRR5690843_1029 SRR5690894_6396 SRR5690894_6397 SRR5690977_10132 SRR5690977_10133 SRR5690980_8183 SRR5690980_8184 SRR5690980_8185 SRR5690837_6920 SRR5690837_7522 SRR5690837_9349 SRR5690839_2166 SRR5690839_2167 SRR5690980_942 SRR5690846_3402 SRR5690846_3794 SRR5690846_3795 SRR5690846_8495 SRR5690847_5580 SRR5690847_10327 SRR5690837_6016 SRR5690853_1755 SRR5690853_1756 SRR5690853_5652 SRR5690980_6658 SRR5690840_2478 SRR5690853_2156 SRR5690949_646 SRR5690949_648 SRR5690949_649 SRR5690894_4011 SRR5690980_883 SRR5690980_885 SRR5690980_888 SRR5690836_5425 SRR5690844_7558 SRR5690887_6020 SRR5690887_6022 SRR5690887_510 SRR5690887_511 SRR5690887_2792 SRR5690890_6956 SRR5690843_792 SRR5690843_793 SRR5690851_5777 SRR5690851_5778 SRR5690980_10345 SRR5690980_10346 SRR5690980_3273 SRR5690980_3274 SRR5690816_8294 SRR5690980_1661 SRR5690853_8760 SRR5690888_7319 SRR5690980_4305 SRR5690980_8873 SRR5690887_10541 SRR5690894_7629 SRR5690837_5138 SRR5690816_2371 SRR5690980_7125 SRR5690887_9122 SRR5690980_6566 SRR5690932_8914 SRR5690911_7786 SRR5690948_10284 SRR5690997_1236 SRR5691037_4495 SRR5690969_6661 SRR5690980_5335 SRR5690980_6533 SRR5690918_5670 SRR5690898_5 SRR5690972_6537 SRR5690980_1599 SRR5690931_4725 SRR5690911_3820 SRR5690969_6299 SRR5690972_434 SRR5690995_2341 SRR5691035_8353 SRR5691035_6627 SRR5690818_7346 SRR5690948_7271 SRR5690971_10039 SRR5690972_1519 SRR5690904_9776 SRR5691033_2017 SRR5690891_8360 SRR5690918_7477 SRR5690980_1157 SRR5691038_6600 SRR5690948_1173 SRR5690889_6599 SRR5690893_7381 SRR5690893_7382 SRR5690969_8691 SRR5691035_2254 SRR5690948_1175 SRR5690817_5369 SRR5690817_5370 SRR5690999_2308 SRR5690999_8755 SRR5690932_8129 SRR5690999_2304 SRR5690949_4567 SRR5690967_7505 SRR5690818_7378 SRR5690898_6401 SRR5690918_7576 SRR5690932_7449 SRR5690935_6340 SRR5690980_81 SRR5690905_8406 SRR5690905_9653 SRR5690906_9494 SRR5690918_155 SRR5690918_8127 SRR5690918_8128 SRR5690925_5875 SRR5690932_6552 SRR5690932_6553 SRR5690932_7456 SRR5690949_1124 SRR5690949_1727 SRR5690949_3422 SRR5690949_7428 SRR5690949_7885 SRR5690949_7942 SRR5690949_8945 SRR5690967_7503 SRR5690967_9946 SRR5690969_357 SRR5690969_9383 SRR5690975_8240 SRR5690980_1051 SRR5690980_1052 SRR5690980_1053 SRR5690980_1054 SRR5690980_144 SRR5690980_8365 SRR5690987_7237 SRR5691031_5058 SRR5691035_8314 SRR5691036_1287 SRR5691037_6928 SRR5691038_2059 SRR5691038_844 SRR5690948_8849 SRR5690975_7196 SRR5690975_7198 SRR5690999_2305 SRR5690999_8753 SRR5690999_8754 SRR5690949_4568 SRR5690949_4571 SRR5691032_8120 SRR5691035_6637 SRR5690818_7385 SRR5690898_8143 SRR5690949_7887 SRR5690932_7450 SRR5690935_6342 SRR5690980_82 SRR5690932_9621 SRR5690949_4277 SRR5690932_4655 SRR5690949_4278 SRR5691031_7401 SRR5690818_5859 SRR5690918_3275 SRR5690918_3276 SRR5691039_4333 SRR5691039_4334 SRR5691031_7402 SRR5690863_8238 SRR5690911_275 SRR5690859_3000 SRR5690918_8403 SRR5690983_8683 SRR5690991_8007 SRR5691035_7363 SRR5690924_5936 SRR5690948_7259 SRR5690999_4498 SRR5691000_7688 SRR5690818_10792 SRR5690827_8315 SRR5690838_4192 SRR5690905_4905 SRR5690918_6355 SRR5690948_9263 SRR5690997_9294 SRR5690999_7442 SRR5691039_7838 SRR5690818_10899 SRR5690818_1359 SRR5690818_4063 SRR5690818_4064 SRR5690818_7347 SRR5690818_8458 SRR5690825_3334 SRR5690827_8313 SRR5690838_2019 SRR5690838_828 SRR5690838_9508 SRR5690848_6859 SRR5690859_3012 SRR5690893_3664 SRR5690893_479 SRR5690893_6796 SRR5690898_2659 SRR5690898_4752 SRR5690903_3175 SRR5690905_4839 SRR5690907_7240 SRR5690911_10461 SRR5690911_3151 SRR5690911_5561 SRR5690918_2193 SRR5690918_555 SRR5690924_5935 SRR5690931_381 SRR5690931_4909 SRR5690931_7760 SRR5690931_9993 SRR5690948_10152 SRR5690948_4844 SRR5690949_2571 SRR5690949_3205 SRR5690949_3492 SRR5690949_3938 SRR5690949_80 SRR5690949_82 SRR5690954_9650 SRR5690967_10351 SRR5690967_4125 SRR5690967_5161 SRR5690967_558 SRR5690969_2137 SRR5690975_387 SRR5690980_1262 SRR5690980_3594 SRR5690980_4520 SRR5690980_8091 SRR5690980_9804 SRR5690980_9805 SRR5690997_1999 SRR5691000_3634 SRR5691000_5033 SRR5691000_6907 SRR5691000_7425 SRR5691002_4208 SRR5691004_2844 SRR5691004_3382 SRR5691014_10018 SRR5691014_1342 SRR5691023_5611 SRR5691026_3429 SRR5691026_7716 SRR5691031_5973 SRR5691032_7838 SRR5691034_7865 SRR5691035_1717 SRR5691035_3692 SRR5691035_5476 SRR5691035_5503 SRR5691035_9438 SRR5691037_4151 SRR5691037_4242 SRR5691037_8672 SRR5691038_10120 SRR5691038_953 SRR5691039_3718 SRR5690863_8244 SRR5690922_8200 SRR5690922_8204 SRR5690848_6526 SRR5690848_6527 SRR5690911_276 SRR5691035_1170 SRR5691035_1172 SRR5691035_1174 SRR5690859_3002 SRR5690859_3011 SRR5690967_4123 SRR5690949_4058 SRR5690949_4059 SRR5690980_4521 SRR5691004_3686 SRR5691004_3687 SRR5691004_3689 SRR5690991_8008 SRR5690991_8010 SRR5691035_9243 SRR5691039_8992 SRR5691039_8993 SRR5691039_8994 SRR5690924_5937 SRR5690818_8384 SRR5690948_7261 SRR5690948_7263 SRR5691039_7808 SRR5691039_7809 SRR5691000_7690 SRR5691000_7691 SRR5690893_6706 SRR5690818_9154 SRR5690838_4193 SRR5690905_4907 SRR5690995_2804 SRR5690948_9264 SRR5690997_9295 SRR5690999_7443 SRR5691039_7839 SRR5691000_3633 SRR5690905_8434 SRR5690980_5620 SRR5690980_5621 SRR5690980_5622 SRR5690898_4639 SRR5690999_2306 SRR5691034_6263 SRR5690975_2025 SRR5690975_2027 SRR5690828_1102 SRR5690987_8390 SRR5690880_9894 SRR5690931_7563 SRR5690898_6957 SRR5690949_2847 SRR5690898_4833 SRR5690905_9212 SRR5690949_1264 SRR5691013_8084 SRR5690838_9565 SRR5690856_7370 SRR5690859_3912 SRR5690932_108 SRR5690932_2938 SRR5690972_2470 SRR5690975_10160 SRR5690993_8700 SRR5690997_744 SRR5690818_7792 SRR5690835_8324 SRR5690889_887 SRR5690893_8629 SRR5690905_6800 SRR5690931_9671 SRR5690949_4724 SRR5690949_7198 SRR5690950_8516 SRR5690954_9946 SRR5690967_6070 SRR5690975_1134 SRR5690980_4626 SRR5690980_5286 SRR5690980_6522 SRR5690999_6727 SRR5691033_2364 SRR5691034_3315 SRR5691037_4772 SRR5691038_5741 SRR5690818_10292 SRR5690818_1848 SRR5690838_7711 SRR5690856_3218 SRR5690859_762 SRR5690891_4108 SRR5690891_4110 SRR5690893_3518 SRR5690893_6921 SRR5690897_115 SRR5690898_9673 SRR5690899_976 SRR5690905_2467 SRR5690911_4899 SRR5690911_7062 SRR5690911_9174 SRR5690918_10470 SRR5690918_3487 SRR5690918_4769 SRR5690918_4813 SRR5690922_9848 SRR5690929_6780 SRR5690931_5106 SRR5690931_8443 SRR5690932_6522 SRR5690932_705 SRR5690932_977 SRR5690933_4325 SRR5690934_391 SRR5690934_5216 SRR5690934_5552 SRR5690935_1909 SRR5690935_2112 SRR5690935_48 SRR5690948_8870 SRR5690949_2615 SRR5690949_2848 SRR5690949_3420 SRR5690949_3668 SRR5690949_4953 SRR5690949_5265 SRR5690949_8648 SRR5690950_8515 SRR5690954_6504 SRR5690967_2126 SRR5690967_4762 SRR5690967_6058 SRR5690967_6648 SRR5690969_2498 SRR5690969_4598 SRR5690971_1796 SRR5690972_2620 SRR5690972_7748 SRR5690972_7749 SRR5690975_2929 SRR5690975_7892 SRR5690976_1804 SRR5690976_1808 SRR5690980_4629 SRR5690980_6218 SRR5690980_6712 SRR5690980_8264 SRR5690993_2845 SRR5690995_6965 SRR5690995_8348 SRR5690995_8653 SRR5690997_4852 SRR5690997_8261 SRR5690999_9138 SRR5691004_8890 SRR5691005_955 SRR5691013_6212 SRR5691014_3191 SRR5691026_7559 SRR5691029_1213 SRR5691029_1216 SRR5691029_2071 SRR5691031_5337 SRR5691031_711 SRR5691031_7477 SRR5691032_1692 SRR5691034_2627 SRR5691034_4667 SRR5691034_9210 SRR5691035_4138 SRR5691035_6599 SRR5691037_842 SRR5691037_844 SRR5691037_846 SRR5691038_1666 SRR5691038_4345 SRR5691039_1418 SRR5691039_268 SRR5691039_4171 SRR5690828_1103 SRR5690828_1105 SRR5690859_761 SRR5690859_8843 SRR5690881_3240 SRR5690898_58 SRR5690898_3844 SRR5690907_709 SRR5690925_28 SRR5690925_30 SRR5690929_8022 SRR5690929_8023 SRR5690931_8116 SRR5690983_3397 SRR5691021_5212 SRR5691024_7570 SRR5691024_7571 SRR5691024_7572 SRR5691025_7490 SRR5690818_1089 SRR5690818_6251 SRR5690818_6253 SRR5690835_8326 SRR5690893_3054 SRR5690893_3059 SRR5690893_5740 SRR5690893_6100 SRR5690893_6164 SRR5690893_6278 SRR5690893_10144 SRR5690911_6492 SRR5690918_4771 SRR5690918_4814 SRR5690918_4816 SRR5690918_4818 SRR5690918_7484 SRR5690918_8286 SRR5690932_5085 SRR5690932_5086 SRR5690932_5087 SRR5690932_8648 SRR5690932_8649 SRR5690932_8650 SRR5690948_8866 SRR5690949_824 SRR5690949_825 SRR5690949_1742 SRR5690950_1969 SRR5690967_6391 SRR5690967_6392 SRR5690972_4557 SRR5690975_1135 SRR5690975_1138 SRR5690993_1347 SRR5690995_5853 SRR5690995_7341 SRR5690995_7342 SRR5690995_7343 SRR5690997_8259 SRR5690997_10282 SRR5690997_10283 SRR5690999_765 SRR5691031_161 SRR5691031_163 SRR5691031_2361 SRR5691031_2874 SRR5691031_7020 SRR5691031_7021 SRR5691031_7476 SRR5691031_9123 SRR5691035_1834 SRR5691038_5517 SRR5691038_5518 SRR5691038_8316 SRR5690911_6935 SRR5690911_6938 SRR5690932_9190 SRR5690932_9193 SRR5690997_980 SRR5690997_2699 SRR5690997_2701 SRR5690999_5696 SRR5690999_5697 SRR5690999_5698 SRR5691035_5150 SRR5691039_10276 SRR5691039_10277 SRR5690880_9897 SRR5690929_6443 SRR5690929_6444 SRR5690929_6445 SRR5690838_6643 SRR5690905_3707 SRR5690905_3708 SRR5690905_3709 SRR5690911_3320 SRR5690911_3321 SRR5690999_9139 SRR5690983_2126 SRR5691021_8335 SRR5691021_8336 SRR5690893_2481 SRR5690968_7245 SRR5690968_7246 SRR5691034_6130 SRR5690893_6917 SRR5690893_6919 SRR5691034_103 SRR5691038_4310 SRR5691038_4311 SRR5691038_4312 SRR5690969_9251 SRR5690969_9252 SRR5691038_1869 SRR5691038_1870 SRR5691038_1871 SRR5690818_1602 SRR5690911_4380 SRR5691034_2673 SRR5691039_8920 SRR5690905_9213 SRR5690980_6708 SRR5691034_6200 SRR5691034_6201 SRR5690949_6177 SRR5690949_6178 SRR5690954_2974 SRR5690975_9625 SRR5690838_6496 SRR5690949_8979 SRR5690999_5385 SRR5690838_9567 SRR5690911_1857 SRR5690856_7375 SRR5690918_2231 SRR5690859_3913 SRR5690859_3916 SRR5690932_9282 SRR5690932_9283 SRR5690932_4923 SRR5690932_4924 SRR5690972_2471 SRR5690972_2472 SRR5690975_10162 SRR5690975_10163 SRR5690993_8701 SRR5690993_8702 SRR5690997_745 SRR5690997_747 SRR5690918_1752 SRR5690835_8325 SRR5690889_888 SRR5690893_8632 SRR5690905_6801 SRR5691039_269 SRR5690949_7177 SRR5690949_7199 SRR5690969_9115 SRR5690954_9947 SRR5690997_2249 SRR5690975_1137 SRR5690980_4627 SRR5690980_5287 SRR5690980_6523 SRR5690999_6728 SRR5691033_2366 SRR5691034_3316 SRR5691037_4773 SRR5691038_5742 SRR5691037_8532 SRR5691038_2940 SRR5691039_8523 SRR5691000_555 SRR5691000_556 SRR5690905_9656 SRR5690949_4026 SRR5691031_2657 SRR5690935_3579 SRR5690969_4093 SRR5690949_7886 SRR5690818_5224 SRR5690949_1998 SRR5690980_5692 SRR5690980_9062 SRR5691039_5435 SRR5690838_5266 SRR5690949_2002 SRR5690949_3691 SRR5690967_7325 SRR5690980_5694 SRR5690980_5820 SRR5690980_8618 SRR5690980_8619 SRR5690999_6598 SRR5691000_3944 SRR5691000_554 SRR5691031_1912 SRR5691031_6146 SRR5691034_901 SRR5691035_4092 SRR5691039_1149 SRR5690818_5225 SRR5690949_2001 SRR5690980_5693 SRR5690980_9063 SRR5691039_5436 SRR5690971_2339 SRR5690980_5824 SRR5691039_3654 SRR5690859_7356 SRR5690918_6848 SRR5691039_4597 SRR5690980_6053 SRR5690980_7396 SRR5690838_10244 SRR5691034_4711 SRR5690818_3844 SRR5690828_8746 SRR5690838_5591 SRR5690997_6392 SRR5690949_2822 SRR5691038_3230 SRR5690853_7632 SRR5690967_3392 SRR5691039_4022 SRR5691039_8 SRR5690980_1282 SRR5690918_7476 SRR5691034_1238 SRR5690818_1194 SRR5690898_5295 SRR5690980_2537 SRR5690932_5633 SRR5690980_7659 SRR5691031_283 SRR5691038_3598 SRR5690949_6927 SRR5690949_8646 SRR5690949_9585 SRR5690995_1147 SRR5691036_8320 SRR5691037_6475 SRR5690980_6417 SRR5690818_8463 SRR5690949_9293 SRR5690954_7088 SRR5691039_10340 SRR5690949_1407 SRR5690818_5752 SRR5690949_2412 SRR5690948_6832 SRR5690948_6833 SRR5691026_2849 SRR5691026_2850 SRR5690905_5755 SRR5691038_3858 SRR5691038_3861 SRR5691037_4508 SRR5691037_9555 SRR5691038_6034 SRR5690893_7915 SRR5691035_2333 SRR5690892_7992 SRR5690893_8454 SRR5690818_5707 SRR5690968_5018 SRR5691039_1407 SRR5691039_6749 SRR5690818_2348 SRR5690919_9687 SRR5691037_2070 SRR5690818_6883 SRR5690863_5121 SRR5690935_963 SRR5690949_2711 SRR5691004_4643 SRR5690972_4796 SRR5690903_3829 SRR5691035_2639 SRR5691038_309 SRR5690980_481 SRR5690997_7730 SRR5691039_9987 SRR5690980_8311 SRR5691021_3798 SRR5690907_7911 SRR5690918_3534 SRR5691039_5762 SRR5690923_1594 SRR5690818_5338 SRR5690828_9576 SRR5690818_2728 SRR5690932_5489 SRR5690835_8613 SRR5690827_10087 SRR5690857_7611 SRR5690907_6015 SRR5690911_9811 SRR5690818_3698 SRR5690848_2109 SRR5690882_8491 SRR5690932_720 SRR5690818_2758 SRR5690818_8069 SRR5690898_6976 SRR5690903_8977 SRR5690911_7693 SRR5690918_9606 SRR5690935_1423 SRR5690954_5143 SRR5690968_2940 SRR5691034_3653 SRR5691037_4555 SRR5690817_4804 SRR5690818_2639 SRR5690818_5327 SRR5690848_5803 SRR5690848_5804 SRR5690891_1502 SRR5690893_160 SRR5690898_6986 SRR5690898_8018 SRR5690898_8232 SRR5690905_5971 SRR5690911_5378 SRR5690931_5862 SRR5690931_8641 SRR5690931_9934 SRR5690934_4068 SRR5690935_5422 SRR5690949_6241 SRR5690950_6855 SRR5690969_7395 SRR5690971_5512 SRR5690971_5517 SRR5690972_5640 SRR5690975_4127 SRR5691034_1796 SRR5691035_4735 SRR5691035_6851 SRR5691037_3659 SRR5691039_6205 SRR5690818_5339 SRR5690818_5342 SRR5690905_3982 SRR5690911_3503 SRR5690911_3506 SRR5690918_4176 SRR5690935_4889 SRR5690935_4890 SRR5690935_4891 SRR5690969_503 SRR5690969_504 SRR5690995_9628 SRR5690995_9630 SRR5691026_3071 SRR5691026_3073 SRR5691026_3076 SRR5690818_9839 SRR5690918_9333 SRR5690967_7269 SRR5690967_8824 SRR5691031_9343 SRR5691031_9345 SRR5691033_668 SRR5691039_3335 SRR5691039_3336 SRR5690818_2729 SRR5690905_8642 SRR5691034_1368 SRR5691035_9459 SRR5691035_9460 SRR5691035_9461 SRR5690932_5490 SRR5690949_9039 SRR5690949_9040 SRR5690949_9041 SRR5690949_9736 SRR5690975_6833 SRR5690835_8614 SRR5690835_8615 SRR5690853_3074 SRR5690911_7623 SRR5690918_9608 SRR5690897_5918 SRR5690897_5919 SRR5690925_8182 SRR5690925_8184 SRR5690857_7617 SRR5690898_1501 SRR5690994_9702 SRR5690818_9766 SRR5690818_10928 SRR5690818_10931 SRR5690911_5377 SRR5690968_8051 SRR5690918_642 SRR5690948_6962 SRR5690948_6965 SRR5690818_3701 SRR5691039_9018 SRR5690848_2110 SRR5690949_666 SRR5690903_10148 SRR5690903_10150 SRR5690932_2592 SRR5690935_4428 SRR5690838_4269 SRR5691035_2878 SRR5690987_4720 SRR5690999_9843 SRR5690911_7694 SRR5691035_6852 SRR5690935_1424 SRR5690954_5144 SRR5690968_2942 SRR5691034_3654 SRR5691037_4556 SRR5690967_4591 SRR5690967_9159 SRR5690828_8377 SRR5690898_6477 SRR5690924_4714 SRR5690925_7111 SRR5690999_9844 SRR5691035_1404 SRR5691035_1405 SRR5690967_4592 SRR5690967_9161 SRR5690818_7890 SRR5690905_6533 SRR5690818_6682 SRR5690893_1086 SRR5690918_5922 SRR5690903_4359 SRR5690918_5928 SRR5691037_327 SRR5690818_6684 SRR5690893_1087 SRR5690918_5924 SRR5690968_8054 SRR5690987_10196 SRR5690987_2890 SRR5690893_5319 SRR5691038_2027 SRR5690893_5320 SRR5690931_6145 SRR5690818_1499 SRR5690818_2798 SRR5690828_5396 SRR5690898_71 SRR5690818_2220 SRR5690828_1082 SRR5690903_626 SRR5690818_3439 SRR5690898_7884 SRR5690898_2768 SRR5690818_4880 SRR5690818_533 SRR5690893_6223 SRR5691031_8118 SRR5690818_1155 SRR5690818_2788 SRR5690818_2837 SRR5690818_536 SRR5690818_5806 SRR5690818_5946 SRR5690818_7550 SRR5690838_10392 SRR5690838_6468 SRR5690893_2555 SRR5690898_5644 SRR5690903_7252 SRR5690987_1730 SRR5691026_2180 SRR5691026_3533 SRR5691026_3536 SRR5691026_3537 SRR5691038_4027 SRR5690818_1765 SRR5690818_2269 SRR5690818_2509 SRR5690818_2512 SRR5690818_2515 SRR5690818_4760 SRR5690818_7431 SRR5690818_9897 SRR5690838_638 SRR5690838_5398 SRR5690818_4772 SRR5690818_6652 SRR5690838_5295 SRR5690838_6469 SRR5690838_9716 SRR5690893_5790 SRR5690893_5793 SRR5690893_5795 SRR5690901_1923 SRR5690903_9922 SRR5690818_2295 SRR5690889_1678 SRR5690948_5255 SRR5690948_5256 SRR5691035_10626 SRR5691035_10627 SRR5690898_1400 SRR5690898_2307 SRR5690818_10950 SRR5690818_10955 SRR5691031_3190 SRR5691037_1595 SRR5691038_4030 SRR5690818_4194 SRR5690818_6337 SRR5690818_6339 SRR5690838_9592 SRR5690838_9593 SRR5690828_1085 SRR5690903_7565 SRR5690818_10227 SRR5691037_9898 SRR5690925_8678 SRR5690848_34 SRR5691039_7945 SRR5691039_7946 SRR5690818_3444 SRR5690818_9845 SRR5690818_9847 SRR5690901_4955 SRR5690901_4956 SRR5690925_6821 SRR5690924_8015 SRR5690987_3340 SRR5690818_4881 SRR5690818_535 SRR5690893_6228 SRR5691031_8120 SRR5690923_6700 SRR5690925_1152 SRR5690929_7594 SRR5690818_6205 SRR5690828_6092 SRR5690898_9333 SRR5690925_4790 SRR5690929_8601 SRR5690994_2220 SRR5691037_10083 SRR5691037_10321 SRR5690923_6701 SRR5690925_1153 SRR5690929_7598 SRR5690949_4684 SRR5690898_8679 SRR5690907_3383 SRR5690975_1464 SRR5690949_4685 SRR5691035_6983 SRR5691035_6984 SRR5690898_5413 SRR5690918_4248 SRR5690828_2686 SRR5690898_9630 SRR5690905_1923 SRR5690918_3456 SRR5690931_2665 SRR5691031_668 SRR5690903_2851 SRR5690905_1922 SRR5690905_1924 SRR5690905_1925 SRR5691038_1255 SRR5691038_1257 SRR5690918_4249 SRR5690818_1146 SRR5690911_1810 SRR5691035_716 SRR5691035_178 SRR5691038_4017 SRR5691039_5526 SRR5691039_8892 SRR5690911_1812 SRR5691038_4016 SRR5691038_4018 SRR5691035_717 SRR5691035_718 SRR5690818_1549 SRR5690968_10068 SRR5690968_5909 SRR5690818_434 SRR5690893_4659 SRR5690818_432 SRR5690818_5031 SRR5690818_5363 SRR5690818_7889 SRR5690838_8674 SRR5690898_5850 SRR5690911_9462 SRR5690918_9529 SRR5690918_9530 SRR5690932_6024 SRR5690932_8319 SRR5690932_8320 SRR5690935_787 SRR5690949_1508 SRR5690975_2841 SRR5690980_9615 SRR5691026_2193 SRR5690818_6067 SRR5690818_6068 SRR5690968_10069 SRR5690968_10070 SRR5690968_8137 SRR5690968_8138 SRR5690818_439 SRR5690918_5420 SRR5690977_1052 SRR5690827_5822 SRR5690929_8664 SRR5690929_8665 SRR5690977_1053 SRR5690977_1055 SRR5690827_5823 SRR5690954_2158 SRR5690954_2159 SRR5690968_10066 SRR5690980_5388 SRR5690999_5720 SRR5691038_8482 SRR5691035_4400 SRR5691037_1593 SRR5690818_10062 SRR5690818_10063 SRR5690818_10065 SRR5690997_79 SRR5690997_80 SRR5690997_81 SRR5690905_3746 SRR5690931_6624 SRR5691034_10252 SRR5691034_10253 SRR5691039_5 SRR5691034_2054 SRR5690863_2846 SRR5690932_5820 SRR5690932_8934 SRR5691035_6935 SRR5691034_2055 SRR5690932_9103 SRR5691026_4340 SRR5690903_8516 SRR5690809_4786 SRR5691026_4341 SRR5691026_4342 SRR5690903_8518 SRR5690818_9322 SRR5690948_8222 SRR5690898_7155 SRR5690925_2607 SRR5690931_8638 SRR5690934_6884 SRR5690948_6386 SRR5690948_8226 SRR5691039_9311 SRR5690948_8223 SRR5690828_7309 SRR5690876_8297 SRR5690903_5466 SRR5690898_6891 SRR5690923_1647 SRR5690818_10116 SRR5690893_2621 SRR5690925_7110 SRR5690893_9464 SRR5690932_3045 SRR5690948_9915 SRR5690987_4455 SRR5691033_6984 SRR5690818_2589 SRR5690825_3716 SRR5690828_6850 SRR5690889_2065 SRR5690893_6832 SRR5690898_414 SRR5690898_9251 SRR5690932_3933 SRR5690932_8628 SRR5690971_4110 SRR5691035_1979 SRR5690818_8554 SRR5690818_9934 SRR5690859_5166 SRR5690881_9237 SRR5690893_2619 SRR5690893_5916 SRR5690898_1282 SRR5690898_4087 SRR5690911_9511 SRR5690918_5677 SRR5690932_3049 SRR5690935_9037 SRR5690948_4060 SRR5690948_8025 SRR5690970_5200 SRR5690983_2752 SRR5691000_969 SRR5691004_1711 SRR5691004_5927 SRR5691021_1919 SRR5691025_2419 SRR5691031_3345 SRR5691034_5236 SRR5691034_6570 SRR5691035_1697 SRR5691037_2541 SRR5691039_10206 SRR5691039_10207 SRR5690898_342 SRR5691034_10487 SRR5691034_10488 SRR5691039_1987 SRR5691039_1988 SRR5691039_1990 SRR5690876_8300 SRR5690918_2311 SRR5690918_2312 SRR5691035_7574 SRR5691039_5960 SRR5690903_9652 SRR5690931_3182 SRR5690948_5739 SRR5690948_5740 SRR5691038_8078 SRR5691025_4532 SRR5690968_7887 SRR5691034_5625 SRR5691034_5628 SRR5690987_2615 SRR5690987_4963 SRR5691033_10090 SRR5691035_4401 SRR5690818_10119 SRR5691035_179 SRR5691035_181 SRR5690893_2622 SRR5690999_6684 SRR5690999_6685 SRR5690818_3516 SRR5690818_3517 SRR5690999_3972 SRR5690893_9466 SRR5690893_9469 SRR5690932_3047 SRR5690932_3048 SRR5690948_9916 SRR5691031_136 SRR5691039_894 SRR5691039_896 SRR5691039_10273 SRR5691039_10274 SRR5690818_2590 SRR5690825_3717 SRR5690987_10020 SRR5690889_2068 SRR5690893_6834 SRR5690931_2566 SRR5691004_1712 SRR5690932_3934 SRR5690932_8630 SRR5690977_3308 SRR5691035_1980 SRR5690898_2369 SRR5690954_9879 SRR5690967_5527 SRR5690967_5529 SRR5691037_9896 SRR5691039_9310 SRR5690903_7064 SRR5690932_8629 SRR5690948_6387 SRR5690948_6388 SRR5691031_1330 SRR5690948_8221 SRR5690949_1168 SRR5690949_7337 SRR5690968_10078 SRR5691031_8265 SRR5691039_7240 SRR5690898_6062 SRR5690932_1878 SRR5690967_7075 SRR5691033_3637 SRR5690905_5973 SRR5690949_2495 SRR5690997_6677 SRR5690818_5362 SRR5690818_6160 SRR5690893_5594 SRR5690818_8552 SRR5690838_1693 SRR5690893_5595 SRR5690893_8105 SRR5690893_8107 SRR5690893_4479 SRR5690893_4480 SRR5690931_6239 SRR5690949_4268 SRR5690949_7136 SRR5690980_3940 SRR5690980_6204 SRR5690967_4385 SRR5690969_1687 SRR5690999_7327 SRR5690975_6221 SRR5690980_5305 SRR5691037_8525 SRR5690893_2198 SRR5690893_4013 SRR5690905_2014 SRR5691004_8639 SRR5690949_474 SRR5690967_1484 SRR5691026_4323 SRR5691026_4325 SRR5691037_708 SRR5691037_709 SRR5690918_4059 SRR5690918_4060 SRR5690925_177 SRR5691038_9633 SRR5690949_8225 SRR5690980_71 SRR5690838_5972 SRR5690837_2513 SRR5690838_7202 SRR5690893_2399 SRR5690838_5973 SRR5691037_5178 SRR5691037_6437 SRR5691039_589 SRR5690818_266 SRR5690827_1635 SRR5690853_2227 SRR5691035_372 SRR5690818_5649 SRR5690893_1869 SRR5691034_399 SRR5690893_4296 SRR5690918_766 SRR5690949_5217 SRR5690948_1566 SRR5691034_2388 SRR5691034_6055 SRR5691039_10536 SRR5690995_379 SRR5691026_852 SRR5690893_5896 SRR5690893_5897 SRR5690967_5616 SRR5690999_1032 SRR5691037_9807 SRR5690898_6074 SRR5690918_6142 SRR5690948_9667 SRR5691039_3909 SRR5691033_5772 SRR5690932_1842 SRR5690932_3127 SRR5690949_7069 SRR5691035_3704 SRR5690971_1526 SRR5690980_4615 SRR5691002_4067 SRR5691004_620 SRR5690949_3472 SRR5690892_572 SRR5690972_10296 SRR5690975_314 SRR5690980_2764 SRR5690891_7839 SRR5690931_60 SRR5690932_3181 SRR5690932_3182 SRR5690932_5335 SRR5690932_5891 SRR5690949_10014 SRR5690949_9599 SRR5690949_9695 SRR5690954_1858 SRR5690969_7543 SRR5690980_2134 SRR5690980_4030 SRR5690980_5120 SRR5690892_573 SRR5690892_574 SRR5690892_576 SRR5690972_10297 SRR5690972_10299 SRR5690975_318 SRR5690980_2768 SRR5690932_393 SRR5690954_6569 SRR5690972_6610 SRR5690975_313 SRR5691031_2714 SRR5691033_599 SRR5690980_8081 SRR5690993_6363 SRR5690838_5308 SRR5690905_6461 SRR5690911_9699 SRR5690838_2399 SRR5690838_2403 SRR5690838_5307 SRR5690898_2062 SRR5690898_7271 SRR5690898_7439 SRR5690924_639 SRR5690925_7199 SRR5690969_1213 SRR5690969_1214 SRR5690984_10089 SRR5691035_6230 SRR5690838_5309 SRR5690954_4471 SRR5690980_4858 SRR5691033_8160 SRR5691037_1220 SRR5690893_624 SRR5690898_3294 SRR5690911_5428 SRR5690911_5429 SRR5690924_6493 SRR5690997_7939 SRR5691035_7969 SRR5690825_51 SRR5690931_317 SRR5690827_4984 SRR5690825_1721 SRR5690898_55 SRR5690898_863 SRR5690827_10356 SRR5690891_2916 SRR5690825_5837 SRR5690828_10501 SRR5690825_4365 SRR5690898_1902 SRR5690907_174 SRR5690917_2566 SRR5690825_4705 SRR5690825_1753 SRR5690898_2142 SRR5690828_5570 SRR5690825_475 SRR5690898_208 SRR5690898_232 SRR5690825_740 SRR5690898_2490 SRR5690825_480 SRR5690828_7294 SRR5690859_4656 SRR5690818_177 SRR5690892_5596 SRR5690825_8798 SRR5690892_2414 SRR5690825_3216 SRR5690828_8053 SRR5690882_1194 SRR5690827_7094 SRR5690892_4678 SRR5690898_2540 SRR5690898_4508 SRR5690898_8818 SRR5690828_1809 SRR5690893_4108 SRR5690898_1728 SRR5690898_686 SRR5690898_871 SRR5690855_3363 SRR5690892_6799 SRR5690931_2784 SRR5691025_3655 SRR5690898_2663 SRR5690898_9790 SRR5690815_2182 SRR5690898_2141 SRR5690898_566 SRR5690898_8202 SRR5690931_4437 SRR5690987_7655 SRR5690825_3506 SRR5690879_3818 SRR5690898_2160 SRR5690898_2590 SRR5690898_3440 SRR5690898_4491 SRR5690898_5369 SRR5690901_4009 SRR5690932_6105 SRR5690987_1996 SRR5690809_3506 SRR5690818_4158 SRR5690825_3969 SRR5690877_2986 SRR5690898_1076 SRR5690898_7429 SRR5690898_8575 SRR5690984_97 SRR5690818_675 SRR5690818_6903 SRR5690825_3338 SRR5690838_9573 SRR5690892_6584 SRR5690898_1563 SRR5690898_3765 SRR5690898_4034 SRR5690901_5453 SRR5690932_7889 SRR5690932_9245 SRR5690818_3786 SRR5690879_1854 SRR5690893_4226 SRR5690932_1474 SRR5690932_555 SRR5690818_1018 SRR5690818_2689 SRR5690818_4181 SRR5690818_4939 SRR5690825_3410 SRR5690827_763 SRR5690838_9071 SRR5690892_2105 SRR5690897_5517 SRR5690898_12 SRR5690898_5735 SRR5690898_6116 SRR5690907_4202 SRR5690911_2054 SRR5690918_297 SRR5690922_5997 SRR5690925_5023 SRR5690932_2196 SRR5690818_5322 SRR5690828_2476 SRR5690828_3116 SRR5690838_2018 SRR5690893_5169 SRR5690898_1398 SRR5690898_2649 SRR5690898_3210 SRR5690898_3720 SRR5690898_4648 SRR5690898_5076 SRR5690898_6455 SRR5690898_8135 SRR5690918_2612 SRR5690932_9148 SRR5691025_2961 SRR5690818_4757 SRR5690893_7989 SRR5690893_8322 SRR5690897_8715 SRR5690898_1386 SRR5690898_1424 SRR5690898_1721 SRR5690898_2403 SRR5690898_3617 SRR5690898_5387 SRR5690898_657 SRR5690898_8204 SRR5690898_8323 SRR5690898_8659 SRR5690903_7960 SRR5690911_2762 SRR5690918_4711 SRR5690931_4203 SRR5690948_5087 SRR5690948_7359 SRR5690980_3488 SRR5690980_420 SRR5691026_2290 SRR5690818_3467 SRR5690825_7577 SRR5690828_7374 SRR5690828_820 SRR5690837_2512 SRR5690838_1212 SRR5690838_1348 SRR5690859_7410 SRR5690863_5118 SRR5690891_1027 SRR5690892_6204 SRR5690893_3064 SRR5690898_1108 SRR5690898_1434 SRR5690898_1486 SRR5690898_1537 SRR5690898_1778 SRR5690898_2244 SRR5690898_3144 SRR5690898_6762 SRR5690898_7092 SRR5690898_8300 SRR5690898_8406 SRR5690898_852 SRR5690898_8737 SRR5690898_8899 SRR5690898_9118 SRR5690898_943 SRR5690899_3521 SRR5690903_753 SRR5690905_1837 SRR5690925_2242 SRR5690932_125 SRR5690932_6013 SRR5690932_6866 SRR5691025_8517 SRR5690818_1020 SRR5690818_2160 SRR5690818_2367 SRR5690818_2506 SRR5690818_2687 SRR5690818_3704 SRR5690818_4984 SRR5690818_7781 SRR5690828_1054 SRR5690828_2644 SRR5690828_8102 SRR5690828_9155 SRR5690835_4320 SRR5690838_2193 SRR5690838_3865 SRR5690838_5442 SRR5690876_2349 SRR5690876_2808 SRR5690880_2 SRR5690881_2167 SRR5690891_723 SRR5690892_2077 SRR5690893_4360 SRR5690893_5438 SRR5690893_5894 SRR5690893_8872 SRR5690898_1325 SRR5690898_182 SRR5690898_2235 SRR5690898_2275 SRR5690898_2516 SRR5690898_3104 SRR5690898_5349 SRR5690898_6107 SRR5690898_7028 SRR5690898_7306 SRR5690903_3619 SRR5690907_2456 SRR5690925_1453 SRR5690932_5213 SRR5690932_5247 SRR5690932_6311 SRR5690932_8975 SRR5690935_4761 SRR5690948_2190 SRR5690948_8182 SRR5691013_3218 SRR5691023_685 SRR5691033_2177 SRR5690818_10670 SRR5690818_1850 SRR5690818_1969 SRR5690818_5115 SRR5690818_5788 SRR5690818_6371 SRR5690818_6944 SRR5690818_707 SRR5690818_9516 SRR5690828_2227 SRR5690828_3230 SRR5690828_4191 SRR5690828_782 SRR5690838_5142 SRR5690838_6794 SRR5690853_4794 SRR5690855_4560 SRR5690859_1391 SRR5690859_2769 SRR5690859_6197 SRR5690877_7360 SRR5690881_7631 SRR5690891_6726 SRR5690891_9470 SRR5690892_10201 SRR5690892_1143 SRR5690892_4973 SRR5690892_5724 SRR5690893_621 SRR5690893_6483 SRR5690898_10104 SRR5690898_1502 SRR5690898_1909 SRR5690898_2267 SRR5690898_2823 SRR5690898_40 SRR5690898_4457 SRR5690898_4483 SRR5690898_4561 SRR5690898_5191 SRR5690898_5649 SRR5690898_6463 SRR5690898_6470 SRR5690898_6546 SRR5690898_705 SRR5690898_7408 SRR5690898_8089 SRR5690898_8501 SRR5690903_7847 SRR5690905_10142 SRR5690911_1655 SRR5690925_655 SRR5690931_8904 SRR5690932_432 SRR5690932_7351 SRR5690932_8705 SRR5690932_8919 SRR5690935_1609 SRR5690949_2461 SRR5690949_3015 SRR5690954_7633 SRR5690969_2812 SRR5690971_10031 SRR5690973_7144 SRR5690980_2941 SRR5690980_5406 SRR5690983_5897 SRR5690987_1859 SRR5690987_7511 SRR5690999_5713 SRR5690999_5891 SRR5691026_10305 SRR5691032_8810 SRR5691038_1542 SRR5690818_1742 SRR5690818_263 SRR5690818_2694 SRR5690818_2838 SRR5690818_3902 SRR5690818_3911 SRR5690818_737 SRR5690818_7916 SRR5690818_8785 SRR5690818_9749 SRR5690825_9982 SRR5690827_6876 SRR5690827_7795 SRR5690827_9740 SRR5690828_1843 SRR5690828_4017 SRR5690828_4828 SRR5690828_5783 SRR5690828_5950 SRR5690835_9703 SRR5690838_1780 SRR5690838_4794 SRR5690838_9208 SRR5690838_9342 SRR5690850_6473 SRR5690855_8975 SRR5690863_9981 SRR5690881_8378 SRR5690891_1310 SRR5690891_8725 SRR5690892_1659 SRR5690892_485 SRR5690892_6133 SRR5690892_782 SRR5690893_1286 SRR5690893_5696 SRR5690893_9547 SRR5690895_1542 SRR5690898_1194 SRR5690898_1480 SRR5690898_1712 SRR5690898_1923 SRR5690898_224 SRR5690898_256 SRR5690898_3356 SRR5690898_4645 SRR5690898_4653 SRR5690898_4662 SRR5690898_502 SRR5690898_5021 SRR5690898_517 SRR5690898_5210 SRR5690898_5473 SRR5690898_5592 SRR5690898_5909 SRR5690898_7605 SRR5690898_7834 SRR5690898_8271 SRR5690898_9168 SRR5690898_9990 SRR5690899_5217 SRR5690903_8080 SRR5690905_10067 SRR5690905_117 SRR5690905_6456 SRR5690906_8311 SRR5690907_406 SRR5690911_238 SRR5690911_2734 SRR5690911_303 SRR5690911_3944 SRR5690918_3922 SRR5690918_7485 SRR5690918_9363 SRR5690925_5458 SRR5690925_7114 SRR5690925_7784 SRR5690929_4379 SRR5690931_10061 SRR5690931_7853 SRR5690932_2526 SRR5690932_2944 SRR5690932_6087 SRR5690932_6449 SRR5690932_6762 SRR5690932_6860 SRR5690932_6983 SRR5690932_7086 SRR5690932_8344 SRR5690935_7434 SRR5690948_10291 SRR5690949_2157 SRR5690949_3193 SRR5690949_734 SRR5690949_7961 SRR5690949_8572 SRR5690949_9069 SRR5690967_6746 SRR5690968_7583 SRR5690969_1968 SRR5690969_6296 SRR5690969_7138 SRR5690972_8804 SRR5690975_3557 SRR5690980_1588 SRR5690980_2966 SRR5690980_3995 SRR5690980_8522 SRR5690980_97 SRR5690983_3366 SRR5690987_2942 SRR5690997_9651 SRR5690999_7909 SRR5691025_2842 SRR5691029_5485 SRR5691031_2318 SRR5691033_6099 SRR5691034_2742 SRR5691035_3530 SRR5691035_4581 SRR5691035_895 SRR5691037_10044 SRR5691037_5573 SRR5691038_8564 SRR5691039_6937 SRR5691039_9495 SRR5690817_4260 SRR5690818_104 SRR5690818_1311 SRR5690818_1605 SRR5690818_187 SRR5690818_1956 SRR5690818_1994 SRR5690818_2290 SRR5690818_2569 SRR5690818_2829 SRR5690818_4072 SRR5690818_4144 SRR5690818_4418 SRR5690818_4842 SRR5690818_5345 SRR5690818_6060 SRR5690818_6066 SRR5690818_6731 SRR5690818_6816 SRR5690818_6913 SRR5690818_8098 SRR5690818_8108 SRR5690818_9062 SRR5690818_9321 SRR5690825_2951 SRR5690825_3811 SRR5690825_6795 SRR5690827_5630 SRR5690828_10340 SRR5690828_1379 SRR5690828_1832 SRR5690828_4562 SRR5690828_4699 SRR5690828_4945 SRR5690828_6107 SRR5690835_6969 SRR5690838_10689 SRR5690838_2791 SRR5690838_5582 SRR5690838_9069 SRR5690840_1912 SRR5690877_8483 SRR5690889_5812 SRR5690891_2952 SRR5690891_382 SRR5690891_6339 SRR5690892_1521 SRR5690892_1730 SRR5690892_203 SRR5690892_4146 SRR5690892_5005 SRR5690892_6788 SRR5690892_6925 SRR5690892_736 SRR5690892_7927 SRR5690892_942 SRR5690892_9740 SRR5690893_1275 SRR5690893_2197 SRR5690893_2384 SRR5690893_2588 SRR5690893_3145 SRR5690893_3147 SRR5690893_3875 SRR5690893_4115 SRR5690893_4188 SRR5690893_4297 SRR5690893_5507 SRR5690893_5784 SRR5690893_6192 SRR5690893_6400 SRR5690893_7204 SRR5690893_8305 SRR5690893_9033 SRR5690893_9569 SRR5690893_9922 SRR5690898_10040 SRR5690898_1311 SRR5690898_1375 SRR5690898_1500 SRR5690898_1570 SRR5690898_163 SRR5690898_1682 SRR5690898_1765 SRR5690898_2492 SRR5690898_3999 SRR5690898_4198 SRR5690898_442 SRR5690898_5526 SRR5690898_5663 SRR5690898_570 SRR5690898_6198 SRR5690898_6454 SRR5690898_6613 SRR5690898_6664 SRR5690898_7253 SRR5690898_7484 SRR5690898_7628 SRR5690898_763 SRR5690898_8114 SRR5690898_8222 SRR5690898_8748 SRR5690898_9125 SRR5690898_9292 SRR5690899_5052 SRR5690900_3763 SRR5690901_10253 SRR5690901_694 SRR5690903_2593 SRR5690903_6651 SRR5690903_8458 SRR5690905_1975 SRR5690905_2032 SRR5690905_4074 SRR5690905_6315 SRR5690906_9727 SRR5690907_4303 SRR5690911_10391 SRR5690911_4357 SRR5690911_5372 SRR5690911_9926 SRR5690918_1216 SRR5690918_4094 SRR5690918_6064 SRR5690918_8518 SRR5690925_2829 SRR5690925_2857 SRR5690925_9435 SRR5690929_3003 SRR5690931_10152 SRR5690931_1390 SRR5690931_166 SRR5690932_1275 SRR5690932_1292 SRR5690932_1524 SRR5690932_1598 SRR5690932_1783 SRR5690932_2005 SRR5690932_2378 SRR5690932_2438 SRR5690932_3232 SRR5690932_386 SRR5690932_4617 SRR5690932_4736 SRR5690932_5463 SRR5690932_5496 SRR5690932_5589 SRR5690932_6338 SRR5690932_6434 SRR5690932_7122 SRR5690932_7477 SRR5690932_7558 SRR5690932_7694 SRR5690932_8679 SRR5690932_9205 SRR5690932_9298 SRR5690935_2825 SRR5690935_4466 SRR5690935_5500 SRR5690948_2820 SRR5690948_5130 SRR5690948_7639 SRR5690948_8981 SRR5690949_1111 SRR5690949_1540 SRR5690949_1881 SRR5690949_2388 SRR5690949_3149 SRR5690949_3304 SRR5690949_3349 SRR5690949_4347 SRR5690949_5392 SRR5690949_5995 SRR5690949_6777 SRR5690949_6804 SRR5690949_698 SRR5690949_7026 SRR5690949_7630 SRR5690949_8236 SRR5690949_8549 SRR5690949_8647 SRR5690949_8877 SRR5690949_9060 SRR5690950_8525 SRR5690954_2471 SRR5690954_9908 SRR5690967_1993 SRR5690967_3365 SRR5690967_4086 SRR5690967_4418 SRR5690967_6013 SRR5690968_4369 SRR5690968_6106 SRR5690968_7556 SRR5690969_10058 SRR5690969_7241 SRR5690971_2349 SRR5690971_9475 SRR5690972_3660 SRR5690972_5616 SRR5690972_6687 SRR5690972_7990 SRR5690972_9648 SRR5690975_1435 SRR5690975_2082 SRR5690975_2717 SRR5690975_4674 SRR5690975_7730 SRR5690975_8752 SRR5690975_9293 SRR5690977_4045 SRR5690980_1565 SRR5690980_1816 SRR5690980_226 SRR5690980_2415 SRR5690980_2599 SRR5690980_2825 SRR5690980_4086 SRR5690980_5109 SRR5690980_5237 SRR5690980_6647 SRR5690980_7340 SRR5690980_9066 SRR5690980_9338 SRR5690987_8375 SRR5690993_3806 SRR5690994_5914 SRR5690995_2852 SRR5690995_8485 SRR5690997_5198 SRR5690997_9256 SRR5690999_10214 SRR5690999_1224 SRR5690999_24 SRR5690999_4834 SRR5690999_9013 SRR5691000_10188 SRR5691004_6507 SRR5691021_5447 SRR5691024_3568 SRR5691025_5108 SRR5691026_842 SRR5691028_2459 SRR5691030_326 SRR5691031_6204 SRR5691031_6791 SRR5691032_2033 SRR5691033_2213 SRR5691033_396 SRR5691033_8233 SRR5691034_9179 SRR5691035_4221 SRR5691035_5213 SRR5691035_9842 SRR5691037_1077 SRR5691037_4496 SRR5691037_7132 SRR5691037_9981 SRR5691038_2846 SRR5691038_5652 SRR5691038_6317 SRR5691038_8011 SRR5691038_8211 SRR5691039_6312 SRR5691039_7884 SRR5690809_10229 SRR5690809_1838 SRR5690818_10002 SRR5690818_10049 SRR5690818_10096 SRR5690818_10153 SRR5690818_10466 SRR5690818_10520 SRR5690818_10731 SRR5690818_1075 SRR5690818_10778 SRR5690818_10784 SRR5690818_10885 SRR5690818_10907 SRR5690818_10940 SRR5690818_1101 SRR5690818_11049 SRR5690818_11116 SRR5690818_11125 SRR5690818_1135 SRR5690818_1256 SRR5690818_1354 SRR5690818_1357 SRR5690818_1382 SRR5690818_1466 SRR5690818_1520 SRR5690818_1568 SRR5690818_1620 SRR5690818_1734 SRR5690818_1863 SRR5690818_1866 SRR5690818_1870 SRR5690818_1902 SRR5690818_1923 SRR5690818_1927 SRR5690818_1995 SRR5690818_2013 SRR5690818_2058 SRR5690818_2237 SRR5690818_2365 SRR5690818_2386 SRR5690818_2457 SRR5690818_2538 SRR5690818_2610 SRR5690818_2648 SRR5690818_269 SRR5690818_2796 SRR5690818_2833 SRR5690818_2941 SRR5690818_3030 SRR5690818_3034 SRR5690818_3035 SRR5690818_3109 SRR5690818_327 SRR5690818_3313 SRR5690818_3404 SRR5690818_3407 SRR5690818_3412 SRR5690818_3656 SRR5690818_3683 SRR5690818_3807 SRR5690818_3810 SRR5690818_3841 SRR5690818_3978 SRR5690818_4022 SRR5690818_4113 SRR5690818_4160 SRR5690818_4219 SRR5690818_4247 SRR5690818_4278 SRR5690818_4361 SRR5690818_4374 SRR5690818_4539 SRR5690818_4540 SRR5690818_4551 SRR5690818_4609 SRR5690818_4814 SRR5690818_4829 SRR5690818_4912 SRR5690818_4941 SRR5690818_5119 SRR5690818_5167 SRR5690818_527 SRR5690818_5306 SRR5690818_5343 SRR5690818_5658 SRR5690818_5724 SRR5690818_5725 SRR5690818_5726 SRR5690818_5727 SRR5690818_5731 SRR5690818_5736 SRR5690818_5755 SRR5690818_5766 SRR5690818_5769 SRR5690818_5775 SRR5690818_5776 SRR5690818_5777 SRR5690818_5996 SRR5690818_6052 SRR5690818_6062 SRR5690818_6063 SRR5690818_6316 SRR5690818_6319 SRR5690818_6377 SRR5690818_6402 SRR5690818_6419 SRR5690818_6427 SRR5690818_6595 SRR5690818_6771 SRR5690818_6772 SRR5690818_6870 SRR5690818_6878 SRR5690818_6996 SRR5690818_7129 SRR5690818_7586 SRR5690818_7667 SRR5690818_7737 SRR5690818_7745 SRR5690818_7793 SRR5690818_7813 SRR5690818_7822 SRR5690818_7880 SRR5690818_7885 SRR5690818_7906 SRR5690818_7918 SRR5690818_8042 SRR5690818_8093 SRR5690818_8192 SRR5690818_8325 SRR5690818_8454 SRR5690818_8546 SRR5690818_8590 SRR5690818_87 SRR5690818_8745 SRR5690818_8924 SRR5690818_919 SRR5690818_9202 SRR5690818_9213 SRR5690818_9433 SRR5690818_945 SRR5690818_9550 SRR5690818_9646 SRR5690818_9851 SRR5690818_9853 SRR5690818_989 SRR5690818_9910 SRR5690818_9913 SRR5690818_9919 SRR5690818_9948 SRR5690818_9950 SRR5690818_9984 SRR5690819_6711 SRR5690820_4493 SRR5690825_4668 SRR5690825_4704 SRR5690825_481 SRR5690825_5160 SRR5690827_5601 SRR5690827_6765 SRR5690828_1707 SRR5690828_3039 SRR5690828_3226 SRR5690828_4067 SRR5690828_4870 SRR5690828_6036 SRR5690828_658 SRR5690828_7063 SRR5690828_7144 SRR5690828_7590 SRR5690828_7633 SRR5690828_8934 SRR5690828_922 SRR5690828_9656 SRR5690828_992 SRR5690835_5267 SRR5690835_6764 SRR5690838_10094 SRR5690838_102 SRR5690838_10239 SRR5690838_10245 SRR5690838_10574 SRR5690838_10625 SRR5690838_119 SRR5690838_1347 SRR5690838_1684 SRR5690838_1747 SRR5690838_1900 SRR5690838_1977 SRR5690838_2000 SRR5690838_213 SRR5690838_238 SRR5690838_2419 SRR5690838_2470 SRR5690838_2471 SRR5690838_3041 SRR5690838_3155 SRR5690838_3329 SRR5690838_3509 SRR5690838_3525 SRR5690838_3927 SRR5690838_452 SRR5690838_4575 SRR5690838_4576 SRR5690838_5046 SRR5690838_5059 SRR5690838_5290 SRR5690838_554 SRR5690838_5897 SRR5690838_6485 SRR5690838_6706 SRR5690838_6721 SRR5690838_6841 SRR5690838_6989 SRR5690838_732 SRR5690838_7542 SRR5690838_8276 SRR5690838_8503 SRR5690838_8831 SRR5690838_8899 SRR5690838_8905 SRR5690838_8921 SRR5690838_8927 SRR5690838_9370 SRR5690838_9574 SRR5690838_9586 SRR5690838_9587 SRR5690838_9706 SRR5690838_9869 SRR5690838_9970 SRR5690838_9971 SRR5690840_3088 SRR5690840_484 SRR5690840_9411 SRR5690842_7511 SRR5690848_10009 SRR5690848_10011 SRR5690848_11016 SRR5690848_5818 SRR5690850_10176 SRR5690850_6750 SRR5690850_6751 SRR5690853_2229 SRR5690853_2232 SRR5690853_6292 SRR5690853_7047 SRR5690853_800 SRR5690855_4489 SRR5690856_9433 SRR5690857_8051 SRR5690858_8465 SRR5690859_1908 SRR5690859_6679 SRR5690863_1969 SRR5690863_3056 SRR5690863_9517 SRR5690876_6106 SRR5690876_7737 SRR5690877_1675 SRR5690877_7359 SRR5690879_4072 SRR5690879_4647 SRR5690880_7557 SRR5690880_7558 SRR5690880_8285 SRR5690881_5120 SRR5690881_8384 SRR5690881_9112 SRR5690889_10036 SRR5690889_1517 SRR5690889_1831 SRR5690889_337 SRR5690889_3745 SRR5690889_4201 SRR5690889_6832 SRR5690889_9413 SRR5690891_10007 SRR5690891_10016 SRR5690891_1026 SRR5690891_1641 SRR5690891_2825 SRR5690891_4143 SRR5690891_4586 SRR5690891_5741 SRR5690891_725 SRR5690891_8810 SRR5690891_9357 SRR5690892_10063 SRR5690892_1283 SRR5690892_131 SRR5690892_1492 SRR5690892_2120 SRR5690892_213 SRR5690892_2202 SRR5690892_2327 SRR5690892_2359 SRR5690892_270 SRR5690892_3118 SRR5690892_313 SRR5690892_3485 SRR5690892_3831 SRR5690892_4165 SRR5690892_4275 SRR5690892_5533 SRR5690892_5655 SRR5690892_6267 SRR5690892_64 SRR5690892_66 SRR5690892_7334 SRR5690892_7520 SRR5690892_7988 SRR5690892_8038 SRR5690892_8331 SRR5690892_9483 SRR5690892_9742 SRR5690893_10175 SRR5690893_1195 SRR5690893_1306 SRR5690893_1309 SRR5690893_1859 SRR5690893_2116 SRR5690893_2276 SRR5690893_2665 SRR5690893_2683 SRR5690893_2719 SRR5690893_2722 SRR5690893_3186 SRR5690893_3309 SRR5690893_3364 SRR5690893_3657 SRR5690893_3722 SRR5690893_4003 SRR5690893_4117 SRR5690893_4284 SRR5690893_4299 SRR5690893_4398 SRR5690893_4436 SRR5690893_525 SRR5690893_5863 SRR5690893_5941 SRR5690893_613 SRR5690893_660 SRR5690893_6704 SRR5690893_6774 SRR5690893_7324 SRR5690893_7325 SRR5690893_7884 SRR5690893_7897 SRR5690893_8037 SRR5690893_8113 SRR5690893_8181 SRR5690893_8310 SRR5690893_8378 SRR5690893_8392 SRR5690893_8395 SRR5690893_8455 SRR5690893_8537 SRR5690893_8665 SRR5690893_8819 SRR5690893_898 SRR5690893_9023 SRR5690893_9035 SRR5690893_915 SRR5690893_9171 SRR5690893_9172 SRR5690893_9210 SRR5690893_9693 SRR5690893_9806 SRR5690897_4004 SRR5690897_681 SRR5690897_8711 SRR5690898_10131 SRR5690898_1192 SRR5690898_1320 SRR5690898_1383 SRR5690898_1402 SRR5690898_1437 SRR5690898_1460 SRR5690898_1510 SRR5690898_1583 SRR5690898_1590 SRR5690898_1787 SRR5690898_1811 SRR5690898_184 SRR5690898_1855 SRR5690898_1946 SRR5690898_2053 SRR5690898_22 SRR5690898_2221 SRR5690898_2301 SRR5690898_2489 SRR5690898_2523 SRR5690898_2539 SRR5690898_2619 SRR5690898_2638 SRR5690898_2670 SRR5690898_2705 SRR5690898_2727 SRR5690898_2785 SRR5690898_2789 SRR5690898_2809 SRR5690898_2825 SRR5690898_2908 SRR5690898_30 SRR5690898_3046 SRR5690898_3098 SRR5690898_3137 SRR5690898_3140 SRR5690898_3186 SRR5690898_3197 SRR5690898_3207 SRR5690898_3232 SRR5690898_3376 SRR5690898_3395 SRR5690898_3495 SRR5690898_3504 SRR5690898_3534 SRR5690898_3841 SRR5690898_3915 SRR5690898_3946 SRR5690898_3964 SRR5690898_3990 SRR5690898_4042 SRR5690898_4208 SRR5690898_4237 SRR5690898_4299 SRR5690898_4424 SRR5690898_4438 SRR5690898_4440 SRR5690898_4663 SRR5690898_4762 SRR5690898_4831 SRR5690898_4923 SRR5690898_4957 SRR5690898_5004 SRR5690898_5394 SRR5690898_5452 SRR5690898_5481 SRR5690898_5544 SRR5690898_558 SRR5690898_5665 SRR5690898_5721 SRR5690898_5824 SRR5690898_6012 SRR5690898_6086 SRR5690898_6165 SRR5690898_6228 SRR5690898_6322 SRR5690898_635 SRR5690898_6497 SRR5690898_6508 SRR5690898_6553 SRR5690898_6607 SRR5690898_6619 SRR5690898_6624 SRR5690898_6757 SRR5690898_7122 SRR5690898_7157 SRR5690898_7297 SRR5690898_7395 SRR5690898_7496 SRR5690898_7712 SRR5690898_7995 SRR5690898_8124 SRR5690898_8129 SRR5690898_8257 SRR5690898_8276 SRR5690898_8438 SRR5690898_8532 SRR5690898_8582 SRR5690898_8684 SRR5690898_869 SRR5690898_8699 SRR5690898_8708 SRR5690898_873 SRR5690898_8792 SRR5690898_8804 SRR5690898_8855 SRR5690898_8875 SRR5690898_8902 SRR5690898_8928 SRR5690898_8941 SRR5690898_9019 SRR5690898_9039 SRR5690898_9275 SRR5690898_9307 SRR5690898_959 SRR5690898_9624 SRR5690898_9663 SRR5690898_9677 SRR5690898_9740 SRR5690898_9817 SRR5690899_557 SRR5690899_6533 SRR5690900_8144 SRR5690901_864 SRR5690903_1284 SRR5690903_1663 SRR5690903_1944 SRR5690903_2129 SRR5690903_2339 SRR5690903_3327 SRR5690903_455 SRR5690903_5600 SRR5690903_8267 SRR5690903_8299 SRR5690903_9002 SRR5690903_9521 SRR5690904_9701 SRR5690905_10140 SRR5690905_1474 SRR5690905_1556 SRR5690905_2191 SRR5690905_2529 SRR5690905_2531 SRR5690905_2572 SRR5690905_3132 SRR5690905_3630 SRR5690905_4124 SRR5690905_4163 SRR5690905_4247 SRR5690905_4778 SRR5690905_5419 SRR5690905_5561 SRR5690905_5748 SRR5690905_6500 SRR5690905_7413 SRR5690905_769 SRR5690905_8016 SRR5690905_8077 SRR5690905_8414 SRR5690905_8478 SRR5690905_8607 SRR5690905_8658 SRR5690905_9248 SRR5690905_9383 SRR5690905_9534 SRR5690905_9994 SRR5690907_176 SRR5690907_1853 SRR5690907_2032 SRR5690907_2612 SRR5690907_2660 SRR5690907_5444 SRR5690907_611 SRR5690907_8270 SRR5690907_8605 SRR5690907_8613 SRR5690907_8806 SRR5690907_957 SRR5690907_958 SRR5690907_9908 SRR5690911_1137 SRR5690911_1620 SRR5690911_1653 SRR5690911_2093 SRR5690911_2345 SRR5690911_2735 SRR5690911_2853 SRR5690911_3576 SRR5690911_3599 SRR5690911_3999 SRR5690911_427 SRR5690911_499 SRR5690911_5234 SRR5690911_5279 SRR5690911_5541 SRR5690911_5560 SRR5690911_5669 SRR5690911_585 SRR5690911_6348 SRR5690911_6440 SRR5690911_6581 SRR5690911_6621 SRR5690911_6918 SRR5690911_6948 SRR5690911_7522 SRR5690911_7692 SRR5690911_7736 SRR5690911_7995 SRR5690911_8451 SRR5690911_8547 SRR5690911_8557 SRR5690911_967 SRR5690911_970 SRR5690918_10046 SRR5690918_10177 SRR5690918_10344 SRR5690918_1253 SRR5690918_1312 SRR5690918_1471 SRR5690918_1572 SRR5690918_1954 SRR5690918_2260 SRR5690918_2446 SRR5690918_2581 SRR5690918_2582 SRR5690918_2635 SRR5690918_2771 SRR5690918_3068 SRR5690918_3077 SRR5690918_3087 SRR5690918_311 SRR5690918_3168 SRR5690918_3375 SRR5690918_3449 SRR5690918_3465 SRR5690918_3515 SRR5690918_3516 SRR5690918_3711 SRR5690918_3867 SRR5690918_3929 SRR5690918_3985 SRR5690918_4052 SRR5690918_4096 SRR5690918_4106 SRR5690918_4499 SRR5690918_4537 SRR5690918_471 SRR5690918_4735 SRR5690918_4850 SRR5690918_5006 SRR5690918_5159 SRR5690918_5161 SRR5690918_5208 SRR5690918_526 SRR5690918_5389 SRR5690918_5531 SRR5690918_5829 SRR5690918_584 SRR5690918_6063 SRR5690918_6065 SRR5690918_6130 SRR5690918_6578 SRR5690918_6776 SRR5690918_6918 SRR5690918_6977 SRR5690918_6978 SRR5690918_7046 SRR5690918_7047 SRR5690918_7097 SRR5690918_722 SRR5690918_723 SRR5690918_7532 SRR5690918_7595 SRR5690918_7633 SRR5690918_789 SRR5690918_8149 SRR5690918_8354 SRR5690918_8355 SRR5690918_8464 SRR5690918_8490 SRR5690918_8519 SRR5690918_857 SRR5690918_8641 SRR5690918_8723 SRR5690918_878 SRR5690918_8810 SRR5690918_892 SRR5690918_9351 SRR5690918_9378 SRR5690918_9532 SRR5690918_9774 SRR5690922_10183 SRR5690922_10233 SRR5690922_5611 SRR5690923_1591 SRR5690923_1593 SRR5690923_9262 SRR5690924_1346 SRR5690924_2222 SRR5690924_5357 SRR5690924_9571 SRR5690925_1397 SRR5690925_292 SRR5690925_3695 SRR5690925_5000 SRR5690925_6041 SRR5690925_6609 SRR5690925_7336 SRR5690925_8969 SRR5690929_1239 SRR5690929_1262 SRR5690929_2143 SRR5690929_5666 SRR5690929_6416 SRR5690929_7492 SRR5690929_7912 SRR5690929_7913 SRR5690929_8230 SRR5690929_8822 SRR5690929_956 SRR5690929_9838 SRR5690929_985 SRR5690931_10239 SRR5690931_1223 SRR5690931_1289 SRR5690931_1371 SRR5690931_1842 SRR5690931_2159 SRR5690931_2301 SRR5690931_2443 SRR5690931_2538 SRR5690931_3213 SRR5690931_3791 SRR5690931_3802 SRR5690931_4332 SRR5690931_4372 SRR5690931_4900 SRR5690931_5711 SRR5690931_5725 SRR5690931_5828 SRR5690931_5830 SRR5690931_6142 SRR5690931_634 SRR5690931_7399 SRR5690931_8065 SRR5690931_9245 SRR5690931_9633 SRR5690932_1012 SRR5690932_1041 SRR5690932_1127 SRR5690932_1339 SRR5690932_1401 SRR5690932_1458 SRR5690932_1558 SRR5690932_1689 SRR5690932_1782 SRR5690932_1785 SRR5690932_1838 SRR5690932_2262 SRR5690932_2451 SRR5690932_2551 SRR5690932_2677 SRR5690932_2738 SRR5690932_2878 SRR5690932_3129 SRR5690932_322 SRR5690932_3303 SRR5690932_3372 SRR5690932_3684 SRR5690932_3732 SRR5690932_3734 SRR5690932_3789 SRR5690932_4027 SRR5690932_4062 SRR5690932_408 SRR5690932_4202 SRR5690932_4244 SRR5690932_4268 SRR5690932_4295 SRR5690932_4297 SRR5690932_430 SRR5690932_4312 SRR5690932_4314 SRR5690932_4441 SRR5690932_4530 SRR5690932_4581 SRR5690932_462 SRR5690932_463 SRR5690932_464 SRR5690932_4770 SRR5690932_4821 SRR5690932_4880 SRR5690932_5109 SRR5690932_5232 SRR5690932_5233 SRR5690932_5250 SRR5690932_5349 SRR5690932_5394 SRR5690932_5652 SRR5690932_5657 SRR5690932_570 SRR5690932_5726 SRR5690932_5857 SRR5690932_5904 SRR5690932_6130 SRR5690932_6143 SRR5690932_6149 SRR5690932_6305 SRR5690932_6359 SRR5690932_6459 SRR5690932_6782 SRR5690932_6798 SRR5690932_6864 SRR5690932_692 SRR5690932_693 SRR5690932_694 SRR5690932_695 SRR5690932_6982 SRR5690932_6985 SRR5690932_702 SRR5690932_7022 SRR5690932_7087 SRR5690932_7121 SRR5690932_7280 SRR5690932_7309 SRR5690932_7317 SRR5690932_7399 SRR5690932_753 SRR5690932_7553 SRR5690932_7557 SRR5690932_7559 SRR5690932_7576 SRR5690932_7693 SRR5690932_7724 SRR5690932_7760 SRR5690932_7939 SRR5690932_7957 SRR5690932_7968 SRR5690932_8245 SRR5690932_8248 SRR5690932_8443 SRR5690932_8581 SRR5690932_8644 SRR5690932_8645 SRR5690932_8647 SRR5690932_8667 SRR5690932_8726 SRR5690932_8826 SRR5690932_8871 SRR5690932_8900 SRR5690932_9111 SRR5690932_9166 SRR5690932_9300 SRR5690932_9549 SRR5690932_9596 SRR5690932_971 SRR5690932_9970 SRR5690933_8327 SRR5690933_951 SRR5690934_2100 SRR5690934_2848 SRR5690934_7401 SRR5690934_8343 SRR5690934_850 SRR5690934_8902 SRR5690935_1575 SRR5690935_1576 SRR5690935_2 SRR5690935_2177 SRR5690935_2178 SRR5690935_2716 SRR5690935_2815 SRR5690935_2983 SRR5690935_49 SRR5690935_5636 SRR5690935_6439 SRR5690935_7392 SRR5690935_7913 SRR5690948_1390 SRR5690948_1481 SRR5690948_1624 SRR5690948_2229 SRR5690948_2515 SRR5690948_3099 SRR5690948_3201 SRR5690948_3449 SRR5690948_3524 SRR5690948_5129 SRR5690948_5707 SRR5690948_5904 SRR5690948_6055 SRR5690948_6437 SRR5690948_6518 SRR5690948_6610 SRR5690948_6688 SRR5690948_7279 SRR5690948_7638 SRR5690948_8001 SRR5690948_8032 SRR5690948_8050 SRR5690948_8315 SRR5690948_8851 SRR5690948_9026 SRR5690948_9563 SRR5690948_9790 SRR5690949_10174 SRR5690949_10181 SRR5690949_10200 SRR5690949_10242 SRR5690949_10265 SRR5690949_1079 SRR5690949_1120 SRR5690949_1231 SRR5690949_1288 SRR5690949_1289 SRR5690949_1294 SRR5690949_154 SRR5690949_1665 SRR5690949_1833 SRR5690949_1925 SRR5690949_1957 SRR5690949_1984 SRR5690949_2 SRR5690949_2055 SRR5690949_2069 SRR5690949_2072 SRR5690949_2112 SRR5690949_2167 SRR5690949_2213 SRR5690949_2269 SRR5690949_2382 SRR5690949_2389 SRR5690949_25 SRR5690949_2581 SRR5690949_2593 SRR5690949_2791 SRR5690949_2852 SRR5690949_2862 SRR5690949_2974 SRR5690949_3087 SRR5690949_3121 SRR5690949_3178 SRR5690949_3181 SRR5690949_3197 SRR5690949_323 SRR5690949_3353 SRR5690949_3356 SRR5690949_3430 SRR5690949_3551 SRR5690949_3881 SRR5690949_3928 SRR5690949_4032 SRR5690949_4033 SRR5690949_4216 SRR5690949_4231 SRR5690949_4292 SRR5690949_430 SRR5690949_4345 SRR5690949_4348 SRR5690949_440 SRR5690949_4462 SRR5690949_4491 SRR5690949_4627 SRR5690949_4631 SRR5690949_4666 SRR5690949_4751 SRR5690949_476 SRR5690949_4870 SRR5690949_4999 SRR5690949_5010 SRR5690949_5273 SRR5690949_5482 SRR5690949_5513 SRR5690949_5556 SRR5690949_5614 SRR5690949_5628 SRR5690949_571 SRR5690949_594 SRR5690949_5981 SRR5690949_6182 SRR5690949_621 SRR5690949_6335 SRR5690949_6361 SRR5690949_6406 SRR5690949_6441 SRR5690949_6767 SRR5690949_6847 SRR5690949_6910 SRR5690949_7039 SRR5690949_7146 SRR5690949_7243 SRR5690949_7339 SRR5690949_7376 SRR5690949_7573 SRR5690949_7667 SRR5690949_7763 SRR5690949_7797 SRR5690949_7850 SRR5690949_8141 SRR5690949_8224 SRR5690949_8235 SRR5690949_8285 SRR5690949_8402 SRR5690949_8417 SRR5690949_8481 SRR5690949_8500 SRR5690949_8547 SRR5690949_8643 SRR5690949_8760 SRR5690949_8909 SRR5690949_8978 SRR5690949_9043 SRR5690949_9052 SRR5690949_9104 SRR5690949_9216 SRR5690949_9239 SRR5690949_924 SRR5690949_9260 SRR5690949_9368 SRR5690949_9483 SRR5690949_9485 SRR5690949_9797 SRR5690949_9892 SRR5690949_9939 SRR5690949_9969 SRR5690950_10038 SRR5690950_316 SRR5690950_3432 SRR5690950_4815 SRR5690950_5824 SRR5690950_5904 SRR5690950_5906 SRR5690950_6889 SRR5690950_7135 SRR5690950_8946 SRR5690954_1438 SRR5690954_1721 SRR5690954_1897 SRR5690954_3713 SRR5690954_4028 SRR5690954_4583 SRR5690954_4941 SRR5690954_5236 SRR5690954_5274 SRR5690954_5291 SRR5690954_5293 SRR5690954_6918 SRR5690954_7182 SRR5690954_7562 SRR5690954_7637 SRR5690954_7703 SRR5690954_7719 SRR5690954_7727 SRR5690954_8508 SRR5690954_852 SRR5690954_856 SRR5690954_8652 SRR5690954_9998 SRR5690967_10132 SRR5690967_10254 SRR5690967_10262 SRR5690967_1142 SRR5690967_1250 SRR5690967_1290 SRR5690967_1369 SRR5690967_1563 SRR5690967_1884 SRR5690967_2237 SRR5690967_2294 SRR5690967_2371 SRR5690967_2896 SRR5690967_2941 SRR5690967_3192 SRR5690967_3882 SRR5690967_4486 SRR5690967_4668 SRR5690967_4862 SRR5690967_5047 SRR5690967_5100 SRR5690967_5118 SRR5690967_5720 SRR5690967_599 SRR5690967_6202 SRR5690967_6377 SRR5690967_6379 SRR5690967_6461 SRR5690967_6807 SRR5690967_7033 SRR5690967_7039 SRR5690967_7385 SRR5690967_7509 SRR5690967_7968 SRR5690967_8041 SRR5690967_8175 SRR5690967_8552 SRR5690967_8616 SRR5690967_878 SRR5690967_9212 SRR5690967_9350 SRR5690967_9773 SRR5690967_9870 SRR5690967_9960 SRR5690968_10365 SRR5690968_1533 SRR5690968_1591 SRR5690968_2442 SRR5690968_2453 SRR5690968_2455 SRR5690968_2600 SRR5690968_5019 SRR5690968_5212 SRR5690968_5385 SRR5690968_5474 SRR5690968_6107 SRR5690968_6111 SRR5690968_6112 SRR5690968_6271 SRR5690968_6771 SRR5690968_6862 SRR5690968_7437 SRR5690968_7582 SRR5690968_7966 SRR5690968_8061 SRR5690969_10215 SRR5690969_115 SRR5690969_1227 SRR5690969_1443 SRR5690969_195 SRR5690969_2182 SRR5690969_2414 SRR5690969_2415 SRR5690969_2450 SRR5690969_2470 SRR5690969_2522 SRR5690969_2560 SRR5690969_2773 SRR5690969_2774 SRR5690969_2947 SRR5690969_3580 SRR5690969_4081 SRR5690969_4103 SRR5690969_4294 SRR5690969_4832 SRR5690969_5861 SRR5690969_6217 SRR5690969_6286 SRR5690969_6798 SRR5690969_6887 SRR5690969_7274 SRR5690969_730 SRR5690969_7544 SRR5690969_7618 SRR5690969_7751 SRR5690969_7872 SRR5690969_7879 SRR5690969_788 SRR5690969_8795 SRR5690969_9004 SRR5690969_9005 SRR5690969_9508 SRR5690969_9634 SRR5690970_4435 SRR5690970_4812 SRR5690971_1002 SRR5690971_1137 SRR5690971_3337 SRR5690971_5127 SRR5690971_5128 SRR5690971_520 SRR5690971_5477 SRR5690971_5573 SRR5690971_6450 SRR5690971_8772 SRR5690972_1956 SRR5690972_3312 SRR5690972_4633 SRR5690972_5406 SRR5690972_5655 SRR5690972_720 SRR5690972_8512 SRR5690972_8977 SRR5690972_9449 SRR5690973_8529 SRR5690973_9056 SRR5690974_3281 SRR5690974_9969 SRR5690975_1148 SRR5690975_1246 SRR5690975_1257 SRR5690975_1369 SRR5690975_194 SRR5690975_2094 SRR5690975_2192 SRR5690975_2472 SRR5690975_2704 SRR5690975_2741 SRR5690975_2899 SRR5690975_353 SRR5690975_3559 SRR5690975_4027 SRR5690975_4068 SRR5690975_4804 SRR5690975_481 SRR5690975_4819 SRR5690975_5391 SRR5690975_5471 SRR5690975_5525 SRR5690975_5914 SRR5690975_6490 SRR5690975_6514 SRR5690975_6517 SRR5690975_6884 SRR5690975_7157 SRR5690975_7200 SRR5690975_7582 SRR5690975_805 SRR5690975_8067 SRR5690975_8310 SRR5690975_8315 SRR5690975_8339 SRR5690975_8426 SRR5690975_8578 SRR5690975_8714 SRR5690975_8793 SRR5690975_892 SRR5690975_9068 SRR5690975_9074 SRR5690975_9287 SRR5690975_9288 SRR5690975_9661 SRR5690976_3898 SRR5690976_3967 SRR5690976_5259 SRR5690976_7236 SRR5690977_1386 SRR5690977_1387 SRR5690977_3141 SRR5690977_4675 SRR5690977_4708 SRR5690977_4713 SRR5690977_8941 SRR5690977_9706 SRR5690980_10037 SRR5690980_1018 SRR5690980_10206 SRR5690980_10247 SRR5690980_10366 SRR5690980_10401 SRR5690980_1116 SRR5690980_1246 SRR5690980_129 SRR5690980_1310 SRR5690980_1325 SRR5690980_1327 SRR5690980_1342 SRR5690980_1434 SRR5690980_1460 SRR5690980_1477 SRR5690980_1486 SRR5690980_1499 SRR5690980_1539 SRR5690980_1576 SRR5690980_1667 SRR5690980_1689 SRR5690980_1698 SRR5690980_1736 SRR5690980_1745 SRR5690980_1795 SRR5690980_1801 SRR5690980_1868 SRR5690980_1882 SRR5690980_190 SRR5690980_1979 SRR5690980_1982 SRR5690980_1998 SRR5690980_2003 SRR5690980_2004 SRR5690980_2067 SRR5690980_2081 SRR5690980_2161 SRR5690980_2198 SRR5690980_2352 SRR5690980_2390 SRR5690980_2394 SRR5690980_2419 SRR5690980_2459 SRR5690980_2468 SRR5690980_2586 SRR5690980_2625 SRR5690980_2774 SRR5690980_2837 SRR5690980_2885 SRR5690980_2891 SRR5690980_2931 SRR5690980_3025 SRR5690980_3100 SRR5690980_3118 SRR5690980_3158 SRR5690980_3320 SRR5690980_3430 SRR5690980_3436 SRR5690980_3437 SRR5690980_3483 SRR5690980_3496 SRR5690980_35 SRR5690980_3516 SRR5690980_3573 SRR5690980_3595 SRR5690980_3597 SRR5690980_3610 SRR5690980_3652 SRR5690980_3662 SRR5690980_368 SRR5690980_3687 SRR5690980_3743 SRR5690980_3792 SRR5690980_3841 SRR5690980_3843 SRR5690980_3906 SRR5690980_3955 SRR5690980_3997 SRR5690980_4003 SRR5690980_4052 SRR5690980_4121 SRR5690980_4261 SRR5690980_4264 SRR5690980_4266 SRR5690980_4416 SRR5690980_4444 SRR5690980_4477 SRR5690980_4498 SRR5690980_4519 SRR5690980_4623 SRR5690980_4659 SRR5690980_4691 SRR5690980_4782 SRR5690980_48 SRR5690980_4843 SRR5690980_4848 SRR5690980_493 SRR5690980_4950 SRR5690980_4976 SRR5690980_4982 SRR5690980_5 SRR5690980_50 SRR5690980_5019 SRR5690980_5099 SRR5690980_5151 SRR5690980_5221 SRR5690980_5290 SRR5690980_5304 SRR5690980_5310 SRR5690980_5313 SRR5690980_5338 SRR5690980_5340 SRR5690980_5357 SRR5690980_5369 SRR5690980_5387 SRR5690980_5403 SRR5690980_5422 SRR5690980_5462 SRR5690980_5496 SRR5690980_5521 SRR5690980_5522 SRR5690980_5553 SRR5690980_5571 SRR5690980_5606 SRR5690980_5630 SRR5690980_5658 SRR5690980_5796 SRR5690980_5822 SRR5690980_5984 SRR5690980_6079 SRR5690980_609 SRR5690980_620 SRR5690980_6203 SRR5690980_6322 SRR5690980_641 SRR5690980_6418 SRR5690980_6419 SRR5690980_646 SRR5690980_6504 SRR5690980_6505 SRR5690980_6524 SRR5690980_6599 SRR5690980_6646 SRR5690980_6747 SRR5690980_6887 SRR5690980_6922 SRR5690980_6938 SRR5690980_6976 SRR5690980_709 SRR5690980_7107 SRR5690980_72 SRR5690980_7221 SRR5690980_7297 SRR5690980_735 SRR5690980_7398 SRR5690980_761 SRR5690980_7623 SRR5690980_7643 SRR5690980_7729 SRR5690980_7767 SRR5690980_7769 SRR5690980_7969 SRR5690980_7986 SRR5690980_7987 SRR5690980_8 SRR5690980_8002 SRR5690980_8095 SRR5690980_8121 SRR5690980_8156 SRR5690980_8178 SRR5690980_8224 SRR5690980_8241 SRR5690980_8278 SRR5690980_8284 SRR5690980_8363 SRR5690980_8364 SRR5690980_8366 SRR5690980_8399 SRR5690980_8505 SRR5690980_8530 SRR5690980_8556 SRR5690980_864 SRR5690980_8694 SRR5690980_8699 SRR5690980_8709 SRR5690980_9074 SRR5690980_9250 SRR5690980_927 SRR5690980_9381 SRR5690980_9410 SRR5690980_9458 SRR5690980_9479 SRR5690980_9481 SRR5690980_9552 SRR5690980_9553 SRR5690980_9589 SRR5690980_9616 SRR5690980_9728 SRR5690980_9797 SRR5690980_9798 SRR5690980_9861 SRR5690983_5762 SRR5690983_7438 SRR5690984_3746 SRR5690984_5726 SRR5690984_8168 SRR5690986_9848 SRR5690987_109 SRR5690987_1330 SRR5690987_1534 SRR5690987_1637 SRR5690987_1796 SRR5690987_1838 SRR5690987_3087 SRR5690987_3793 SRR5690987_4058 SRR5690987_7827 SRR5690987_792 SRR5690987_7933 SRR5690987_8016 SRR5690987_8567 SRR5690987_881 SRR5690987_9204 SRR5690991_4785 SRR5690991_8057 SRR5690991_8064 SRR5690993_2041 SRR5690993_4079 SRR5690993_4447 SRR5690993_8180 SRR5690993_897 SRR5690995_1297 SRR5690995_1494 SRR5690995_3194 SRR5690995_3999 SRR5690995_4241 SRR5690995_5091 SRR5690995_5096 SRR5690995_5166 SRR5690995_6130 SRR5690995_8179 SRR5690995_8430 SRR5690995_8586 SRR5690995_8847 SRR5690995_9106 SRR5690997_10061 SRR5690997_10295 SRR5690997_10319 SRR5690997_110 SRR5690997_1244 SRR5690997_1320 SRR5690997_1477 SRR5690997_1608 SRR5690997_1957 SRR5690997_224 SRR5690997_2240 SRR5690997_2643 SRR5690997_2702 SRR5690997_3074 SRR5690997_3095 SRR5690997_3612 SRR5690997_3747 SRR5690997_4037 SRR5690997_462 SRR5690997_4913 SRR5690997_4941 SRR5690997_4959 SRR5690997_5315 SRR5690997_5412 SRR5690997_5770 SRR5690997_6029 SRR5690997_6089 SRR5690997_6212 SRR5690997_665 SRR5690997_6789 SRR5690997_6845 SRR5690997_6889 SRR5690997_7120 SRR5690997_7166 SRR5690997_7196 SRR5690997_734 SRR5690997_7552 SRR5690997_7781 SRR5690997_8434 SRR5690997_897 SRR5690997_9376 SRR5690997_9418 SRR5690997_9419 SRR5690997_9654 SRR5690997_9655 SRR5690997_9773 SRR5690999_10011 SRR5690999_10152 SRR5690999_10177 SRR5690999_1119 SRR5690999_1179 SRR5690999_1293 SRR5690999_1418 SRR5690999_1521 SRR5690999_2011 SRR5690999_2012 SRR5690999_2092 SRR5690999_2845 SRR5690999_3360 SRR5690999_3486 SRR5690999_3488 SRR5690999_3531 SRR5690999_3672 SRR5690999_3871 SRR5690999_3953 SRR5690999_4106 SRR5690999_4212 SRR5690999_4324 SRR5690999_4325 SRR5690999_4644 SRR5690999_5262 SRR5690999_5605 SRR5690999_57 SRR5690999_5756 SRR5690999_6355 SRR5690999_6960 SRR5690999_7183 SRR5690999_738 SRR5690999_7640 SRR5690999_7681 SRR5690999_7750 SRR5690999_7912 SRR5690999_8390 SRR5690999_8392 SRR5690999_9364 SRR5690999_9365 SRR5690999_9471 SRR5690999_9567 SRR5690999_9632 SRR5690999_9774 SRR5690999_9873 SRR5691000_108 SRR5691000_109 SRR5691000_1145 SRR5691000_1872 SRR5691000_2481 SRR5691000_296 SRR5691000_3559 SRR5691000_3706 SRR5691000_375 SRR5691000_4048 SRR5691000_504 SRR5691000_547 SRR5691000_7921 SRR5691000_8854 SRR5691000_9049 SRR5691000_9766 SRR5691001_3165 SRR5691002_6041 SRR5691004_2056 SRR5691004_2058 SRR5691004_3336 SRR5691004_3598 SRR5691004_4335 SRR5691004_4815 SRR5691004_5268 SRR5691004_5538 SRR5691004_6296 SRR5691004_7907 SRR5691004_8106 SRR5691004_9275 SRR5691004_9671 SRR5691004_9690 SRR5691004_9704 SRR5691013_186 SRR5691013_5882 SRR5691014_1535 SRR5691014_2859 SRR5691014_4299 SRR5691021_5596 SRR5691022_10364 SRR5691023_3537 SRR5691023_4982 SRR5691025_4691 SRR5691025_5074 SRR5691025_6538 SRR5691025_7719 SRR5691025_7945 SRR5691025_9470 SRR5691025_9802 SRR5691025_9803 SRR5691026_1413 SRR5691026_224 SRR5691026_4639 SRR5691026_4641 SRR5691026_9400 SRR5691026_9892 SRR5691027_9377 SRR5691028_1375 SRR5691028_1842 SRR5691028_6593 SRR5691028_6711 SRR5691028_7360 SRR5691029_1425 SRR5691029_1898 SRR5691029_2377 SRR5691029_3093 SRR5691029_3787 SRR5691029_4742 SRR5691029_4988 SRR5691029_6038 SRR5691029_9051 SRR5691030_251 SRR5691030_252 SRR5691030_2630 SRR5691030_327 SRR5691030_4108 SRR5691030_9660 SRR5691030_9792 SRR5691031_10013 SRR5691031_1005 SRR5691031_1218 SRR5691031_1326 SRR5691031_1354 SRR5691031_1399 SRR5691031_14 SRR5691031_1406 SRR5691031_1418 SRR5691031_1561 SRR5691031_1568 SRR5691031_160 SRR5691031_1631 SRR5691031_1666 SRR5691031_1703 SRR5691031_1796 SRR5691031_1904 SRR5691031_1929 SRR5691031_1939 SRR5691031_2135 SRR5691031_2324 SRR5691031_2487 SRR5691031_2825 SRR5691031_2870 SRR5691031_3146 SRR5691031_3399 SRR5691031_3618 SRR5691031_362 SRR5691031_3659 SRR5691031_3707 SRR5691031_382 SRR5691031_4003 SRR5691031_4018 SRR5691031_4072 SRR5691031_4208 SRR5691031_4274 SRR5691031_4304 SRR5691031_4306 SRR5691031_4316 SRR5691031_4383 SRR5691031_4395 SRR5691031_4404 SRR5691031_4571 SRR5691031_4615 SRR5691031_4629 SRR5691031_4678 SRR5691031_4680 SRR5691031_4930 SRR5691031_4978 SRR5691031_5112 SRR5691031_5118 SRR5691031_512 SRR5691031_5190 SRR5691031_5465 SRR5691031_5621 SRR5691031_5726 SRR5691031_6073 SRR5691031_6159 SRR5691031_6228 SRR5691031_6294 SRR5691031_6311 SRR5691031_6408 SRR5691031_6545 SRR5691031_6781 SRR5691031_686 SRR5691031_7026 SRR5691031_7051 SRR5691031_7276 SRR5691031_7775 SRR5691031_7777 SRR5691031_7961 SRR5691031_8029 SRR5691031_8052 SRR5691031_818 SRR5691031_8191 SRR5691031_8240 SRR5691031_8254 SRR5691031_8381 SRR5691031_8413 SRR5691031_842 SRR5691031_8621 SRR5691031_8782 SRR5691031_9051 SRR5691031_9076 SRR5691031_946 SRR5691031_949 SRR5691031_9632 SRR5691031_9773 SRR5691031_9826 SRR5691032_1526 SRR5691032_1956 SRR5691032_4053 SRR5691032_7242 SRR5691032_7243 SRR5691032_7323 SRR5691032_7839 SRR5691032_8593 SRR5691032_8763 SRR5691033_1235 SRR5691033_2258 SRR5691033_2423 SRR5691033_2941 SRR5691033_3047 SRR5691033_3361 SRR5691033_3363 SRR5691033_3957 SRR5691033_4068 SRR5691033_4121 SRR5691033_4150 SRR5691033_4182 SRR5691033_4183 SRR5691033_4780 SRR5691033_4832 SRR5691033_4861 SRR5691033_5238 SRR5691033_5773 SRR5691033_5802 SRR5691033_6272 SRR5691033_6282 SRR5691033_6350 SRR5691033_6352 SRR5691033_6443 SRR5691033_6857 SRR5691033_6858 SRR5691033_7060 SRR5691033_7101 SRR5691033_7134 SRR5691033_7956 SRR5691033_8158 SRR5691033_8159 SRR5691033_8179 SRR5691033_8286 SRR5691033_8313 SRR5691033_842 SRR5691033_8626 SRR5691033_9340 SRR5691033_9556 SRR5691033_9649 SRR5691034_10122 SRR5691034_10233 SRR5691034_1198 SRR5691034_1239 SRR5691034_1466 SRR5691034_1699 SRR5691034_2125 SRR5691034_2245 SRR5691034_2246 SRR5691034_2626 SRR5691034_3115 SRR5691034_3957 SRR5691034_4688 SRR5691034_4897 SRR5691034_490 SRR5691034_4939 SRR5691034_4990 SRR5691034_5064 SRR5691034_5700 SRR5691034_5771 SRR5691034_6093 SRR5691034_6142 SRR5691034_6146 SRR5691034_6166 SRR5691034_7491 SRR5691034_7850 SRR5691034_7860 SRR5691034_82 SRR5691034_8458 SRR5691034_8962 SRR5691034_9190 SRR5691034_9638 SRR5691035_10065 SRR5691035_1019 SRR5691035_10307 SRR5691035_10539 SRR5691035_1224 SRR5691035_1475 SRR5691035_1614 SRR5691035_1656 SRR5691035_1677 SRR5691035_1695 SRR5691035_1737 SRR5691035_1778 SRR5691035_1881 SRR5691035_1882 SRR5691035_2203 SRR5691035_2255 SRR5691035_2328 SRR5691035_2417 SRR5691035_2539 SRR5691035_2617 SRR5691035_2744 SRR5691035_2916 SRR5691035_3033 SRR5691035_3093 SRR5691035_3108 SRR5691035_3227 SRR5691035_3963 SRR5691035_4067 SRR5691035_4068 SRR5691035_4086 SRR5691035_4319 SRR5691035_439 SRR5691035_4479 SRR5691035_4508 SRR5691035_4544 SRR5691035_4606 SRR5691035_4993 SRR5691035_5031 SRR5691035_511 SRR5691035_5432 SRR5691035_5443 SRR5691035_5515 SRR5691035_5535 SRR5691035_5546 SRR5691035_5643 SRR5691035_649 SRR5691035_6540 SRR5691035_6848 SRR5691035_6947 SRR5691035_741 SRR5691035_7447 SRR5691035_7495 SRR5691035_7547 SRR5691035_7666 SRR5691035_8180 SRR5691035_8477 SRR5691035_8478 SRR5691035_850 SRR5691035_8518 SRR5691035_8523 SRR5691035_8524 SRR5691035_853 SRR5691035_86 SRR5691035_8620 SRR5691035_8664 SRR5691035_8682 SRR5691035_8683 SRR5691035_898 SRR5691035_91 SRR5691035_9387 SRR5691035_9405 SRR5691035_9419 SRR5691035_9819 SRR5691036_1231 SRR5691036_1267 SRR5691036_3989 SRR5691036_4130 SRR5691036_602 SRR5691036_6709 SRR5691036_8383 SRR5691037_10146 SRR5691037_1252 SRR5691037_1435 SRR5691037_1727 SRR5691037_1749 SRR5691037_1826 SRR5691037_2245 SRR5691037_2630 SRR5691037_2748 SRR5691037_2943 SRR5691037_2971 SRR5691037_3200 SRR5691037_3247 SRR5691037_3267 SRR5691037_3437 SRR5691037_3448 SRR5691037_3485 SRR5691037_3497 SRR5691037_3617 SRR5691037_37 SRR5691037_3741 SRR5691037_3742 SRR5691037_3773 SRR5691037_397 SRR5691037_3988 SRR5691037_4117 SRR5691037_4295 SRR5691037_4468 SRR5691037_4648 SRR5691037_4700 SRR5691037_4711 SRR5691037_4811 SRR5691037_4818 SRR5691037_5115 SRR5691037_5347 SRR5691037_5523 SRR5691037_5535 SRR5691037_5728 SRR5691037_5909 SRR5691037_6086 SRR5691037_6108 SRR5691037_6182 SRR5691037_628 SRR5691037_6310 SRR5691037_6383 SRR5691037_6434 SRR5691037_6450 SRR5691037_6563 SRR5691037_6727 SRR5691037_6746 SRR5691037_686 SRR5691037_687 SRR5691037_6906 SRR5691037_6907 SRR5691037_6910 SRR5691037_6994 SRR5691037_710 SRR5691037_7158 SRR5691037_7239 SRR5691037_725 SRR5691037_730 SRR5691037_7407 SRR5691037_7486 SRR5691037_7973 SRR5691037_8004 SRR5691037_8052 SRR5691037_8276 SRR5691037_829 SRR5691037_8458 SRR5691037_8527 SRR5691037_8697 SRR5691037_8742 SRR5691037_9141 SRR5691037_931 SRR5691037_9382 SRR5691037_9383 SRR5691037_9384 SRR5691037_9541 SRR5691037_9593 SRR5691037_9637 SRR5691038_1006 SRR5691038_1007 SRR5691038_1895 SRR5691038_2095 SRR5691038_2530 SRR5691038_2615 SRR5691038_2633 SRR5691038_278 SRR5691038_313 SRR5691038_3553 SRR5691038_3599 SRR5691038_3636 SRR5691038_4249 SRR5691038_4468 SRR5691038_4533 SRR5691038_4546 SRR5691038_4766 SRR5691038_4940 SRR5691038_4978 SRR5691038_5224 SRR5691038_5225 SRR5691038_5294 SRR5691038_5450 SRR5691038_5623 SRR5691038_5624 SRR5691038_5844 SRR5691038_5930 SRR5691038_6449 SRR5691038_6901 SRR5691038_7152 SRR5691038_7304 SRR5691038_7701 SRR5691038_7702 SRR5691038_8025 SRR5691038_8194 SRR5691038_8195 SRR5691038_8196 SRR5691038_8733 SRR5691038_9589 SRR5691039_1015 SRR5691039_10246 SRR5691039_10302 SRR5691039_10310 SRR5691039_10338 SRR5691039_10389 SRR5691039_10410 SRR5691039_10537 SRR5691039_10551 SRR5691039_1103 SRR5691039_1138 SRR5691039_1147 SRR5691039_1187 SRR5691039_1422 SRR5691039_1834 SRR5691039_1839 SRR5691039_2060 SRR5691039_2074 SRR5691039_2087 SRR5691039_2504 SRR5691039_2518 SRR5691039_2534 SRR5691039_2535 SRR5691039_2536 SRR5691039_2577 SRR5691039_2599 SRR5691039_2731 SRR5691039_2900 SRR5691039_3319 SRR5691039_3602 SRR5691039_378 SRR5691039_3792 SRR5691039_3823 SRR5691039_3824 SRR5691039_3844 SRR5691039_3910 SRR5691039_3932 SRR5691039_4296 SRR5691039_4337 SRR5691039_4468 SRR5691039_4506 SRR5691039_4709 SRR5691039_482 SRR5691039_527 SRR5691039_5330 SRR5691039_5546 SRR5691039_5828 SRR5691039_5853 SRR5691039_590 SRR5691039_5966 SRR5691039_6230 SRR5691039_6273 SRR5691039_6424 SRR5691039_6441 SRR5691039_6461 SRR5691039_6498 SRR5691039_6515 SRR5691039_6558 SRR5691039_6625 SRR5691039_6627 SRR5691039_6656 SRR5691039_6665 SRR5691039_6667 SRR5691039_6668 SRR5691039_6805 SRR5691039_6832 SRR5691039_6914 SRR5691039_6950 SRR5691039_6952 SRR5691039_7013 SRR5691039_7052 SRR5691039_7263 SRR5691039_7282 SRR5691039_7311 SRR5691039_7529 SRR5691039_7560 SRR5691039_7589 SRR5691039_7599 SRR5691039_7602 SRR5691039_7745 SRR5691039_778 SRR5691039_7963 SRR5691039_7964 SRR5691039_808 SRR5691039_8121 SRR5691039_8127 SRR5691039_8196 SRR5691039_8218 SRR5691039_8337 SRR5691039_8341 SRR5691039_8391 SRR5691039_8403 SRR5691039_8518 SRR5691039_8522 SRR5691039_855 SRR5691039_87 SRR5691039_8702 SRR5691039_8758 SRR5691039_8852 SRR5691039_8928 SRR5691039_9071 SRR5691039_9118 SRR5691039_9156 SRR5691039_9168 SRR5691039_9327 SRR5691039_9328 SRR5691039_9369 SRR5691039_9808 SRR5691039_984 SRR5691039_9912 SRR5691039_9979 SRR5690825_52 SRR5690825_298 SRR5690825_299 SRR5690825_558 SRR5690825_738 SRR5690825_845 SRR5690825_872 SRR5690825_964 SRR5690825_1146 SRR5690825_1533 SRR5690825_1681 SRR5690825_1698 SRR5690825_1701 SRR5690825_1720 SRR5690825_1743 SRR5690825_2444 SRR5690825_2613 SRR5690825_3029 SRR5690825_3489 SRR5690825_3508 SRR5690825_3618 SRR5690825_3797 SRR5690825_3812 SRR5690825_3867 SRR5690825_3931 SRR5690825_4014 SRR5690825_4314 SRR5690825_4669 SRR5690825_4672 SRR5690825_4732 SRR5690825_5491 SRR5690825_5506 SRR5690825_6002 SRR5690825_6005 SRR5690825_6040 SRR5690825_6108 SRR5690825_6605 SRR5690825_6814 SRR5690825_6886 SRR5690825_6887 SRR5690825_7016 SRR5690825_7083 SRR5690825_7395 SRR5690825_7488 SRR5690825_7580 SRR5690825_7592 SRR5690825_7726 SRR5690825_7729 SRR5690825_7779 SRR5690825_7781 SRR5690825_7791 SRR5690825_8561 SRR5690825_8562 SRR5690825_8782 SRR5690825_9095 SRR5690825_9257 SRR5690825_9280 SRR5690825_9504 SRR5690825_9585 SRR5690825_9676 SRR5690825_9985 SRR5690825_10173 SRR5690825_10174 SRR5690825_10249 SRR5690825_10309 SRR5690825_10348 SRR5690827_1325 SRR5690827_1326 SRR5690827_2487 SRR5690827_2649 SRR5690827_2650 SRR5690827_2732 SRR5690827_2860 SRR5690827_2884 SRR5690827_2885 SRR5690827_3491 SRR5690827_3501 SRR5690827_4139 SRR5690827_4140 SRR5690827_5305 SRR5690827_5306 SRR5690827_5629 SRR5690827_5633 SRR5690827_5634 SRR5690827_5711 SRR5690827_7764 SRR5690827_7793 SRR5690827_7838 SRR5690827_8201 SRR5690827_8996 SRR5690827_10011 SRR5690827_10392 SRR5690828_16 SRR5690828_17 SRR5690828_18 SRR5690828_205 SRR5690828_242 SRR5690828_243 SRR5690828_257 SRR5690828_276 SRR5690828_285 SRR5690828_362 SRR5690828_364 SRR5690828_365 SRR5690828_497 SRR5690828_498 SRR5690828_522 SRR5690828_523 SRR5690828_668 SRR5690828_950 SRR5690828_1022 SRR5690828_1050 SRR5690828_1351 SRR5690828_1376 SRR5690828_1420 SRR5690828_1444 SRR5690828_1526 SRR5690828_1527 SRR5690828_1709 SRR5690828_1810 SRR5690828_1812 SRR5690828_1813 SRR5690828_1834 SRR5690828_1835 SRR5690828_2259 SRR5690828_2317 SRR5690828_2468 SRR5690828_2486 SRR5690828_2553 SRR5690828_2559 SRR5690828_2560 SRR5690828_2573 SRR5690828_2576 SRR5690828_2756 SRR5690828_2822 SRR5690828_2862 SRR5690828_2914 SRR5690828_2959 SRR5690828_2960 SRR5690828_2993 SRR5690828_2998 SRR5690828_3516 SRR5690828_3517 SRR5690828_3589 SRR5690828_4015 SRR5690828_4016 SRR5690828_4066 SRR5690828_4068 SRR5690828_4071 SRR5690828_4186 SRR5690828_4187 SRR5690828_4238 SRR5690828_4240 SRR5690828_4366 SRR5690828_4369 SRR5690828_4380 SRR5690828_4382 SRR5690828_4383 SRR5690828_4547 SRR5690828_4597 SRR5690828_4598 SRR5690828_4792 SRR5690828_5107 SRR5690828_5249 SRR5690828_5250 SRR5690828_5260 SRR5690828_5341 SRR5690828_5342 SRR5690828_5352 SRR5690828_5377 SRR5690828_5379 SRR5690828_5381 SRR5690828_5568 SRR5690828_5575 SRR5690828_5577 SRR5690828_5652 SRR5690828_5665 SRR5690828_5695 SRR5690828_5701 SRR5690828_5714 SRR5690828_5777 SRR5690828_5782 SRR5690828_5790 SRR5690828_5792 SRR5690828_5831 SRR5690828_5833 SRR5690828_5916 SRR5690828_5994 SRR5690828_6068 SRR5690828_6083 SRR5690828_6174 SRR5690828_6238 SRR5690828_6428 SRR5690828_6454 SRR5690828_6720 SRR5690828_6751 SRR5690828_6834 SRR5690828_6952 SRR5690828_6954 SRR5690828_7252 SRR5690828_7259 SRR5690828_7329 SRR5690828_7656 SRR5690828_7753 SRR5690828_8038 SRR5690828_8120 SRR5690828_8165 SRR5690828_8166 SRR5690828_8168 SRR5690828_8286 SRR5690828_8311 SRR5690828_8484 SRR5690828_8495 SRR5690828_8499 SRR5690828_8546 SRR5690828_8549 SRR5690828_8586 SRR5690828_8843 SRR5690828_8958 SRR5690828_8977 SRR5690828_9086 SRR5690828_9158 SRR5690828_9160 SRR5690828_9298 SRR5690828_9340 SRR5690828_9341 SRR5690828_9386 SRR5690828_9444 SRR5690828_9493 SRR5690828_9496 SRR5690828_9583 SRR5690828_9584 SRR5690828_9586 SRR5690828_9587 SRR5690828_9652 SRR5690828_9833 SRR5690828_9841 SRR5690828_9842 SRR5690828_9844 SRR5690828_9866 SRR5690828_10166 SRR5690828_10307 SRR5690828_10342 SRR5690828_10344 SRR5690828_10454 SRR5690828_10455 SRR5690828_10479 SRR5690828_10544 SRR5690828_10545 SRR5690828_10546 SRR5690828_10555 SRR5690828_10607 SRR5690828_10608 SRR5690829_2109 SRR5690829_2110 SRR5690829_7590 SRR5690829_7592 SRR5690829_7593 SRR5690829_9997 SRR5690855_707 SRR5690855_1376 SRR5690855_1969 SRR5690855_1974 SRR5690855_2390 SRR5690855_3358 SRR5690855_3362 SRR5690855_4492 SRR5690855_5333 SRR5690855_5340 SRR5690855_5839 SRR5690855_6550 SRR5690855_6557 SRR5690855_6616 SRR5690855_6654 SRR5690855_6655 SRR5690855_6827 SRR5690855_6830 SRR5690855_8974 SRR5690855_8981 SRR5690855_9445 SRR5690855_9799 SRR5690856_1351 SRR5690856_1585 SRR5690856_6266 SRR5690857_1708 SRR5690857_7298 SRR5690857_7630 SRR5690857_8048 SRR5690857_8054 SRR5690857_8581 SRR5690857_8583 SRR5690858_3380 SRR5690859_841 SRR5690859_861 SRR5690859_962 SRR5690859_968 SRR5690859_1412 SRR5690859_1552 SRR5690859_1661 SRR5690859_1664 SRR5690859_1676 SRR5690859_1925 SRR5690859_2286 SRR5690859_2456 SRR5690859_2854 SRR5690859_3368 SRR5690859_3793 SRR5690859_3798 SRR5690859_4740 SRR5690859_5161 SRR5690859_5676 SRR5690859_6077 SRR5690859_6678 SRR5690859_6909 SRR5690859_7109 SRR5690859_7404 SRR5690859_8071 SRR5690859_8520 SRR5690859_8528 SRR5690859_8529 SRR5690859_8636 SRR5690859_8639 SRR5690859_9012 SRR5690859_9934 SRR5690859_10003 SRR5690859_10004 SRR5690859_10006 SRR5690859_10453 SRR5690863_2082 SRR5690863_2087 SRR5690863_3959 SRR5690863_4156 SRR5690863_4756 SRR5690863_5430 SRR5690863_5433 SRR5690863_6639 SRR5690863_7229 SRR5690863_7431 SRR5690863_7432 SRR5690863_7433 SRR5690863_7765 SRR5690863_7770 SRR5690863_9519 SRR5690864_6739 SRR5690864_6740 SRR5690866_501 SRR5690866_4196 SRR5690872_5075 SRR5690876_625 SRR5690876_626 SRR5690876_627 SRR5690876_2809 SRR5690876_6104 SRR5690876_7738 SRR5690876_7900 SRR5690877_5156 SRR5690877_6592 SRR5690877_6800 SRR5690879_2499 SRR5690879_2500 SRR5690879_2502 SRR5690879_2669 SRR5690879_3021 SRR5690879_3524 SRR5690879_4075 SRR5690879_4648 SRR5690879_4649 SRR5690879_8786 SRR5690879_9248 SRR5690880_1956 SRR5690880_4868 SRR5690880_6781 SRR5690880_7554 SRR5690881_315 SRR5690881_317 SRR5690881_396 SRR5690881_548 SRR5690881_550 SRR5690881_2165 SRR5690881_2168 SRR5690881_4598 SRR5690881_5118 SRR5690881_5121 SRR5690881_5372 SRR5690881_5502 SRR5690881_6464 SRR5690881_6992 SRR5690881_7183 SRR5690881_7374 SRR5690881_7398 SRR5690881_7399 SRR5690881_7557 SRR5690881_7996 SRR5690881_8541 SRR5690881_9151 SRR5690881_9152 SRR5690881_9862 SRR5690881_9865 SRR5690881_9888 SRR5690897_981 SRR5690897_982 SRR5690897_3067 SRR5690897_3074 SRR5690897_4197 SRR5690897_4204 SRR5690897_6331 SRR5690897_6345 SRR5690897_6729 SRR5690897_6732 SRR5690897_6733 SRR5690897_7913 SRR5690897_9196 SRR5690897_9913 SRR5690897_9915 SRR5690897_10076 SRR5690898_14 SRR5690898_27 SRR5690898_28 SRR5690898_34 SRR5690898_36 SRR5690898_46 SRR5690898_47 SRR5690898_51 SRR5690898_53 SRR5690898_57 SRR5690898_60 SRR5690898_72 SRR5690898_76 SRR5690898_77 SRR5690898_90 SRR5690898_93 SRR5690898_99 SRR5690898_100 SRR5690898_104 SRR5690898_112 SRR5690898_114 SRR5690898_118 SRR5690898_119 SRR5690898_132 SRR5690898_133 SRR5690898_134 SRR5690898_152 SRR5690898_153 SRR5690898_155 SRR5690898_164 SRR5690898_166 SRR5690898_173 SRR5690898_180 SRR5690898_189 SRR5690898_190 SRR5690898_191 SRR5690898_192 SRR5690898_198 SRR5690898_209 SRR5690898_212 SRR5690898_213 SRR5690898_216 SRR5690898_225 SRR5690898_229 SRR5690898_231 SRR5690898_241 SRR5690898_248 SRR5690898_261 SRR5690898_263 SRR5690898_270 SRR5690898_278 SRR5690898_282 SRR5690898_283 SRR5690898_300 SRR5690898_305 SRR5690898_312 SRR5690898_319 SRR5690898_321 SRR5690898_328 SRR5690898_330 SRR5690898_345 SRR5690898_349 SRR5690898_356 SRR5690898_360 SRR5690898_370 SRR5690898_385 SRR5690898_387 SRR5690898_392 SRR5690898_397 SRR5690898_413 SRR5690898_418 SRR5690898_419 SRR5690898_425 SRR5690898_428 SRR5690898_449 SRR5690898_455 SRR5690898_475 SRR5690898_481 SRR5690898_485 SRR5690898_499 SRR5690898_505 SRR5690898_507 SRR5690898_514 SRR5690898_519 SRR5690898_522 SRR5690898_529 SRR5690898_534 SRR5690898_539 SRR5690898_541 SRR5690898_550 SRR5690898_554 SRR5690898_591 SRR5690898_592 SRR5690898_598 SRR5690898_599 SRR5690898_603 SRR5690898_605 SRR5690898_613 SRR5690898_624 SRR5690898_638 SRR5690898_643 SRR5690898_656 SRR5690898_658 SRR5690898_659 SRR5690898_676 SRR5690898_678 SRR5690898_682 SRR5690898_684 SRR5690898_688 SRR5690898_689 SRR5690898_693 SRR5690898_694 SRR5690898_695 SRR5690898_698 SRR5690898_706 SRR5690898_708 SRR5690898_713 SRR5690898_716 SRR5690898_729 SRR5690898_733 SRR5690898_736 SRR5690898_739 SRR5690898_742 SRR5690898_747 SRR5690898_760 SRR5690898_762 SRR5690898_765 SRR5690898_768 SRR5690898_772 SRR5690898_773 SRR5690898_774 SRR5690898_776 SRR5690898_795 SRR5690898_799 SRR5690898_807 SRR5690898_812 SRR5690898_821 SRR5690898_828 SRR5690898_829 SRR5690898_836 SRR5690898_837 SRR5690898_848 SRR5690898_849 SRR5690898_865 SRR5690898_877 SRR5690898_881 SRR5690898_884 SRR5690898_891 SRR5690898_899 SRR5690898_901 SRR5690898_906 SRR5690898_910 SRR5690898_912 SRR5690898_919 SRR5690898_931 SRR5690898_936 SRR5690898_940 SRR5690898_971 SRR5690898_973 SRR5690898_979 SRR5690898_986 SRR5690898_989 SRR5690898_997 SRR5690898_1014 SRR5690898_1015 SRR5690898_1016 SRR5690898_1023 SRR5690898_1028 SRR5690898_1033 SRR5690898_1037 SRR5690898_1046 SRR5690898_1052 SRR5690898_1071 SRR5690898_1080 SRR5690898_1088 SRR5690898_1092 SRR5690898_1103 SRR5690898_1106 SRR5690898_1115 SRR5690898_1122 SRR5690898_1130 SRR5690898_1158 SRR5690898_1160 SRR5690898_1167 SRR5690898_1168 SRR5690898_1172 SRR5690898_1173 SRR5690898_1178 SRR5690898_1180 SRR5690898_1184 SRR5690898_1185 SRR5690898_1187 SRR5690898_1196 SRR5690898_1199 SRR5690898_1202 SRR5690898_1204 SRR5690898_1207 SRR5690898_1209 SRR5690898_1211 SRR5690898_1218 SRR5690898_1223 SRR5690898_1227 SRR5690898_1229 SRR5690898_1234 SRR5690898_1236 SRR5690898_1245 SRR5690898_1261 SRR5690898_1272 SRR5690898_1285 SRR5690898_1289 SRR5690898_1302 SRR5690898_1306 SRR5690898_1308 SRR5690898_1309 SRR5690898_1312 SRR5690898_1334 SRR5690898_1338 SRR5690898_1361 SRR5690898_1384 SRR5690898_1404 SRR5690898_1446 SRR5690898_1449 SRR5690898_1458 SRR5690898_1472 SRR5690898_1477 SRR5690898_1520 SRR5690898_1521 SRR5690898_1525 SRR5690898_1527 SRR5690898_1530 SRR5690898_1531 SRR5690898_1533 SRR5690898_1541 SRR5690898_1542 SRR5690898_1545 SRR5690898_1546 SRR5690898_1547 SRR5690898_1548 SRR5690898_1549 SRR5690898_1551 SRR5690898_1556 SRR5690898_1568 SRR5690898_1582 SRR5690898_1594 SRR5690898_1595 SRR5690898_1597 SRR5690898_1599 SRR5690898_1603 SRR5690898_1604 SRR5690898_1613 SRR5690898_1615 SRR5690898_1617 SRR5690898_1623 SRR5690898_1637 SRR5690898_1639 SRR5690898_1645 SRR5690898_1656 SRR5690898_1661 SRR5690898_1668 SRR5690898_1690 SRR5690898_1697 SRR5690898_1701 SRR5690898_1709 SRR5690898_1718 SRR5690898_1719 SRR5690898_1724 SRR5690898_1729 SRR5690898_1730 SRR5690898_1737 SRR5690898_1747 SRR5690898_1748 SRR5690898_1755 SRR5690898_1761 SRR5690898_1776 SRR5690898_1779 SRR5690898_1780 SRR5690898_1783 SRR5690898_1799 SRR5690898_1802 SRR5690898_1815 SRR5690898_1819 SRR5690898_1820 SRR5690898_1828 SRR5690898_1835 SRR5690898_1847 SRR5690898_1850 SRR5690898_1869 SRR5690898_1896 SRR5690898_1904 SRR5690898_1907 SRR5690898_1912 SRR5690898_1914 SRR5690898_1933 SRR5690898_1941 SRR5690898_1944 SRR5690898_1962 SRR5690898_1980 SRR5690898_1987 SRR5690898_1991 SRR5690898_2009 SRR5690898_2014 SRR5690898_2021 SRR5690898_2024 SRR5690898_2028 SRR5690898_2030 SRR5690898_2031 SRR5690898_2039 SRR5690898_2061 SRR5690898_2076 SRR5690898_2078 SRR5690898_2092 SRR5690898_2096 SRR5690898_2110 SRR5690898_2115 SRR5690898_2120 SRR5690898_2124 SRR5690898_2125 SRR5690898_2134 SRR5690898_2140 SRR5690898_2143 SRR5690898_2144 SRR5690898_2146 SRR5690898_2152 SRR5690898_2156 SRR5690898_2159 SRR5690898_2169 SRR5690898_2171 SRR5690898_2181 SRR5690898_2182 SRR5690898_2183 SRR5690898_2185 SRR5690898_2200 SRR5690898_2209 SRR5690898_2220 SRR5690898_2225 SRR5690898_2239 SRR5690898_2242 SRR5690898_2253 SRR5690898_2254 SRR5690898_2259 SRR5690898_2262 SRR5690898_2263 SRR5690898_2271 SRR5690898_2274 SRR5690898_2290 SRR5690898_2298 SRR5690898_2305 SRR5690898_2309 SRR5690898_2311 SRR5690898_2312 SRR5690898_2318 SRR5690898_2320 SRR5690898_2325 SRR5690898_2333 SRR5690898_2348 SRR5690898_2349 SRR5690898_2354 SRR5690898_2363 SRR5690898_2366 SRR5690898_2374 SRR5690898_2376 SRR5690898_2377 SRR5690898_2378 SRR5690898_2383 SRR5690898_2386 SRR5690898_2392 SRR5690898_2394 SRR5690898_2402 SRR5690898_2408 SRR5690898_2410 SRR5690898_2436 SRR5690898_2438 SRR5690898_2445 SRR5690898_2449 SRR5690898_2454 SRR5690898_2459 SRR5690898_2470 SRR5690898_2476 SRR5690898_2479 SRR5690898_2486 SRR5690898_2497 SRR5690898_2498 SRR5690898_2520 SRR5690898_2522 SRR5690898_2526 SRR5690898_2532 SRR5690898_2533 SRR5690898_2542 SRR5690898_2557 SRR5690898_2560 SRR5690898_2562 SRR5690898_2564 SRR5690898_2588 SRR5690898_2594 SRR5690898_2601 SRR5690898_2606 SRR5690898_2615 SRR5690898_2616 SRR5690898_2622 SRR5690898_2624 SRR5690898_2635 SRR5690898_2637 SRR5690898_2640 SRR5690898_2651 SRR5690898_2652 SRR5690898_2654 SRR5690898_2661 SRR5690898_2673 SRR5690898_2677 SRR5690898_2697 SRR5690898_2699 SRR5690898_2714 SRR5690898_2722 SRR5690898_2723 SRR5690898_2724 SRR5690898_2729 SRR5690898_2736 SRR5690898_2760 SRR5690898_2767 SRR5690898_2769 SRR5690898_2780 SRR5690898_2800 SRR5690898_2803 SRR5690898_2805 SRR5690898_2807 SRR5690898_2810 SRR5690898_2811 SRR5690898_2813 SRR5690898_2828 SRR5690898_2833 SRR5690898_2834 SRR5690898_2841 SRR5690898_2850 SRR5690898_2853 SRR5690898_2857 SRR5690898_2859 SRR5690898_2865 SRR5690898_2874 SRR5690898_2883 SRR5690898_2890 SRR5690898_2891 SRR5690898_2900 SRR5690898_2902 SRR5690898_2906 SRR5690898_2920 SRR5690898_2938 SRR5690898_2943 SRR5690898_2952 SRR5690898_2953 SRR5690898_2957 SRR5690898_2959 SRR5690898_2963 SRR5690898_2973 SRR5690898_2975 SRR5690898_2978 SRR5690898_2987 SRR5690898_2996 SRR5690898_2998 SRR5690898_3001 SRR5690898_3002 SRR5690898_3012 SRR5690898_3017 SRR5690898_3027 SRR5690898_3034 SRR5690898_3036 SRR5690898_3040 SRR5690898_3050 SRR5690898_3051 SRR5690898_3052 SRR5690898_3056 SRR5690898_3057 SRR5690898_3058 SRR5690898_3061 SRR5690898_3062 SRR5690898_3074 SRR5690898_3076 SRR5690898_3101 SRR5690898_3103 SRR5690898_3113 SRR5690898_3123 SRR5690898_3135 SRR5690898_3139 SRR5690898_3146 SRR5690898_3152 SRR5690898_3154 SRR5690898_3158 SRR5690898_3161 SRR5690898_3163 SRR5690898_3171 SRR5690898_3174 SRR5690898_3184 SRR5690898_3188 SRR5690898_3190 SRR5690898_3192 SRR5690898_3194 SRR5690898_3199 SRR5690898_3204 SRR5690898_3208 SRR5690898_3209 SRR5690898_3216 SRR5690898_3218 SRR5690898_3220 SRR5690898_3223 SRR5690898_3225 SRR5690898_3228 SRR5690898_3235 SRR5690898_3240 SRR5690898_3241 SRR5690898_3246 SRR5690898_3253 SRR5690898_3255 SRR5690898_3260 SRR5690898_3267 SRR5690898_3274 SRR5690898_3287 SRR5690898_3288 SRR5690898_3292 SRR5690898_3298 SRR5690898_3300 SRR5690898_3310 SRR5690898_3312 SRR5690898_3314 SRR5690898_3316 SRR5690898_3317 SRR5690898_3320 SRR5690898_3324 SRR5690898_3325 SRR5690898_3333 SRR5690898_3342 SRR5690898_3346 SRR5690898_3349 SRR5690898_3362 SRR5690898_3369 SRR5690898_3371 SRR5690898_3373 SRR5690898_3374 SRR5690898_3392 SRR5690898_3396 SRR5690898_3409 SRR5690898_3410 SRR5690898_3416 SRR5690898_3421 SRR5690898_3431 SRR5690898_3438 SRR5690898_3454 SRR5690898_3456 SRR5690898_3457 SRR5690898_3469 SRR5690898_3470 SRR5690898_3476 SRR5690898_3483 SRR5690898_3485 SRR5690898_3490 SRR5690898_3497 SRR5690898_3500 SRR5690898_3501 SRR5690898_3507 SRR5690898_3516 SRR5690898_3518 SRR5690898_3520 SRR5690898_3525 SRR5690898_3528 SRR5690898_3529 SRR5690898_3539 SRR5690898_3545 SRR5690898_3548 SRR5690898_3553 SRR5690898_3565 SRR5690898_3567 SRR5690898_3569 SRR5690898_3579 SRR5690898_3609 SRR5690898_3612 SRR5690898_3614 SRR5690898_3616 SRR5690898_3622 SRR5690898_3626 SRR5690898_3638 SRR5690898_3642 SRR5690898_3647 SRR5690898_3658 SRR5690898_3664 SRR5690898_3665 SRR5690898_3666 SRR5690898_3690 SRR5690898_3698 SRR5690898_3708 SRR5690898_3721 SRR5690898_3731 SRR5690898_3732 SRR5690898_3734 SRR5690898_3742 SRR5690898_3757 SRR5690898_3764 SRR5690898_3767 SRR5690898_3768 SRR5690898_3785 SRR5690898_3786 SRR5690898_3789 SRR5690898_3793 SRR5690898_3794 SRR5690898_3805 SRR5690898_3808 SRR5690898_3809 SRR5690898_3811 SRR5690898_3812 SRR5690898_3815 SRR5690898_3825 SRR5690898_3832 SRR5690898_3833 SRR5690898_3854 SRR5690898_3858 SRR5690898_3865 SRR5690898_3889 SRR5690898_3895 SRR5690898_3899 SRR5690898_3900 SRR5690898_3904 SRR5690898_3913 SRR5690898_3921 SRR5690898_3934 SRR5690898_3938 SRR5690898_3942 SRR5690898_3947 SRR5690898_3950 SRR5690898_3952 SRR5690898_3953 SRR5690898_3954 SRR5690898_3962 SRR5690898_3970 SRR5690898_3976 SRR5690898_3986 SRR5690898_3993 SRR5690898_3995 SRR5690898_4010 SRR5690898_4022 SRR5690898_4026 SRR5690898_4029 SRR5690898_4032 SRR5690898_4036 SRR5690898_4044 SRR5690898_4051 SRR5690898_4067 SRR5690898_4070 SRR5690898_4078 SRR5690898_4083 SRR5690898_4089 SRR5690898_4110 SRR5690898_4119 SRR5690898_4128 SRR5690898_4155 SRR5690898_4168 SRR5690898_4169 SRR5690898_4174 SRR5690898_4176 SRR5690898_4177 SRR5690898_4188 SRR5690898_4190 SRR5690898_4191 SRR5690898_4196 SRR5690898_4199 SRR5690898_4209 SRR5690898_4210 SRR5690898_4215 SRR5690898_4221 SRR5690898_4225 SRR5690898_4226 SRR5690898_4232 SRR5690898_4238 SRR5690898_4247 SRR5690898_4258 SRR5690898_4264 SRR5690898_4269 SRR5690898_4288 SRR5690898_4293 SRR5690898_4294 SRR5690898_4303 SRR5690898_4305 SRR5690898_4307 SRR5690898_4311 SRR5690898_4322 SRR5690898_4323 SRR5690898_4325 SRR5690898_4333 SRR5690898_4336 SRR5690898_4339 SRR5690898_4348 SRR5690898_4358 SRR5690898_4362 SRR5690898_4366 SRR5690898_4386 SRR5690898_4387 SRR5690898_4395 SRR5690898_4398 SRR5690898_4402 SRR5690898_4403 SRR5690898_4413 SRR5690898_4414 SRR5690898_4417 SRR5690898_4443 SRR5690898_4446 SRR5690898_4449 SRR5690898_4450 SRR5690898_4453 SRR5690898_4454 SRR5690898_4458 SRR5690898_4461 SRR5690898_4462 SRR5690898_4464 SRR5690898_4471 SRR5690898_4477 SRR5690898_4480 SRR5690898_4481 SRR5690898_4488 SRR5690898_4489 SRR5690898_4490 SRR5690898_4494 SRR5690898_4497 SRR5690898_4501 SRR5690898_4504 SRR5690898_4506 SRR5690898_4512 SRR5690898_4518 SRR5690898_4525 SRR5690898_4540 SRR5690898_4542 SRR5690898_4553 SRR5690898_4565 SRR5690898_4568 SRR5690898_4571 SRR5690898_4572 SRR5690898_4580 SRR5690898_4584 SRR5690898_4590 SRR5690898_4596 SRR5690898_4597 SRR5690898_4598 SRR5690898_4605 SRR5690898_4610 SRR5690898_4611 SRR5690898_4616 SRR5690898_4618 SRR5690898_4621 SRR5690898_4622 SRR5690898_4629 SRR5690898_4631 SRR5690898_4637 SRR5690898_4638 SRR5690898_4649 SRR5690898_4654 SRR5690898_4656 SRR5690898_4658 SRR5690898_4675 SRR5690898_4678 SRR5690898_4679 SRR5690898_4680 SRR5690898_4683 SRR5690898_4684 SRR5690898_4689 SRR5690898_4696 SRR5690898_4697 SRR5690898_4710 SRR5690898_4712 SRR5690898_4723 SRR5690898_4725 SRR5690898_4731 SRR5690898_4734 SRR5690898_4739 SRR5690898_4748 SRR5690898_4755 SRR5690898_4758 SRR5690898_4768 SRR5690898_4776 SRR5690898_4796 SRR5690898_4802 SRR5690898_4806 SRR5690898_4809 SRR5690898_4810 SRR5690898_4812 SRR5690898_4823 SRR5690898_4824 SRR5690898_4853 SRR5690898_4857 SRR5690898_4875 SRR5690898_4877 SRR5690898_4879 SRR5690898_4885 SRR5690898_4893 SRR5690898_4895 SRR5690898_4900 SRR5690898_4913 SRR5690898_4916 SRR5690898_4924 SRR5690898_4932 SRR5690898_4954 SRR5690898_4956 SRR5690898_4972 SRR5690898_4975 SRR5690898_4984 SRR5690898_4990 SRR5690898_5001 SRR5690898_5003 SRR5690898_5005 SRR5690898_5013 SRR5690898_5026 SRR5690898_5027 SRR5690898_5043 SRR5690898_5048 SRR5690898_5051 SRR5690898_5055 SRR5690898_5056 SRR5690898_5057 SRR5690898_5060 SRR5690898_5065 SRR5690898_5080 SRR5690898_5085 SRR5690898_5087 SRR5690898_5104 SRR5690898_5115 SRR5690898_5117 SRR5690898_5121 SRR5690898_5124 SRR5690898_5127 SRR5690898_5130 SRR5690898_5139 SRR5690898_5145 SRR5690898_5146 SRR5690898_5149 SRR5690898_5150 SRR5690898_5151 SRR5690898_5154 SRR5690898_5174 SRR5690898_5179 SRR5690898_5184 SRR5690898_5185 SRR5690898_5188 SRR5690898_5189 SRR5690898_5214 SRR5690898_5218 SRR5690898_5219 SRR5690898_5220 SRR5690898_5231 SRR5690898_5234 SRR5690898_5262 SRR5690898_5271 SRR5690898_5273 SRR5690898_5281 SRR5690898_5288 SRR5690898_5289 SRR5690898_5308 SRR5690898_5320 SRR5690898_5321 SRR5690898_5339 SRR5690898_5341 SRR5690898_5346 SRR5690898_5348 SRR5690898_5350 SRR5690898_5351 SRR5690898_5356 SRR5690898_5362 SRR5690898_5363 SRR5690898_5370 SRR5690898_5384 SRR5690898_5385 SRR5690898_5388 SRR5690898_5390 SRR5690898_5395 SRR5690898_5412 SRR5690898_5414 SRR5690898_5417 SRR5690898_5424 SRR5690898_5425 SRR5690898_5427 SRR5690898_5438 SRR5690898_5443 SRR5690898_5446 SRR5690898_5458 SRR5690898_5470 SRR5690898_5472 SRR5690898_5494 SRR5690898_5496 SRR5690898_5499 SRR5690898_5505 SRR5690898_5516 SRR5690898_5522 SRR5690898_5527 SRR5690898_5539 SRR5690898_5542 SRR5690898_5554 SRR5690898_5559 SRR5690898_5564 SRR5690898_5570 SRR5690898_5577 SRR5690898_5580 SRR5690898_5584 SRR5690898_5596 SRR5690898_5598 SRR5690898_5621 SRR5690898_5622 SRR5690898_5627 SRR5690898_5638 SRR5690898_5639 SRR5690898_5642 SRR5690898_5650 SRR5690898_5652 SRR5690898_5653 SRR5690898_5669 SRR5690898_5676 SRR5690898_5680 SRR5690898_5681 SRR5690898_5688 SRR5690898_5691 SRR5690898_5693 SRR5690898_5695 SRR5690898_5718 SRR5690898_5728 SRR5690898_5732 SRR5690898_5734 SRR5690898_5739 SRR5690898_5744 SRR5690898_5746 SRR5690898_5749 SRR5690898_5760 SRR5690898_5763 SRR5690898_5766 SRR5690898_5767 SRR5690898_5768 SRR5690898_5771 SRR5690898_5784 SRR5690898_5798 SRR5690898_5799 SRR5690898_5801 SRR5690898_5802 SRR5690898_5822 SRR5690898_5825 SRR5690898_5838 SRR5690898_5846 SRR5690898_5851 SRR5690898_5856 SRR5690898_5858 SRR5690898_5859 SRR5690898_5864 SRR5690898_5865 SRR5690898_5902 SRR5690898_5924 SRR5690898_5934 SRR5690898_5935 SRR5690898_5938 SRR5690898_5944 SRR5690898_5947 SRR5690898_5960 SRR5690898_5966 SRR5690898_5968 SRR5690898_5978 SRR5690898_5986 SRR5690898_5993 SRR5690898_5996 SRR5690898_6005 SRR5690898_6007 SRR5690898_6018 SRR5690898_6022 SRR5690898_6023 SRR5690898_6029 SRR5690898_6031 SRR5690898_6032 SRR5690898_6040 SRR5690898_6042 SRR5690898_6052 SRR5690898_6068 SRR5690898_6071 SRR5690898_6075 SRR5690898_6091 SRR5690898_6096 SRR5690898_6100 SRR5690898_6104 SRR5690898_6117 SRR5690898_6131 SRR5690898_6139 SRR5690898_6148 SRR5690898_6150 SRR5690898_6155 SRR5690898_6161 SRR5690898_6171 SRR5690898_6183 SRR5690898_6188 SRR5690898_6192 SRR5690898_6195 SRR5690898_6199 SRR5690898_6205 SRR5690898_6225 SRR5690898_6234 SRR5690898_6239 SRR5690898_6245 SRR5690898_6250 SRR5690898_6266 SRR5690898_6269 SRR5690898_6274 SRR5690898_6275 SRR5690898_6278 SRR5690898_6287 SRR5690898_6292 SRR5690898_6296 SRR5690898_6300 SRR5690898_6301 SRR5690898_6302 SRR5690898_6308 SRR5690898_6309 SRR5690898_6315 SRR5690898_6319 SRR5690898_6334 SRR5690898_6336 SRR5690898_6347 SRR5690898_6350 SRR5690898_6358 SRR5690898_6368 SRR5690898_6378 SRR5690898_6387 SRR5690898_6388 SRR5690898_6389 SRR5690898_6393 SRR5690898_6399 SRR5690898_6403 SRR5690898_6414 SRR5690898_6422 SRR5690898_6431 SRR5690898_6432 SRR5690898_6433 SRR5690898_6436 SRR5690898_6443 SRR5690898_6453 SRR5690898_6460 SRR5690898_6462 SRR5690898_6467 SRR5690898_6471 SRR5690898_6473 SRR5690898_6479 SRR5690898_6482 SRR5690898_6486 SRR5690898_6487 SRR5690898_6490 SRR5690898_6503 SRR5690898_6512 SRR5690898_6513 SRR5690898_6517 SRR5690898_6521 SRR5690898_6541 SRR5690898_6542 SRR5690898_6547 SRR5690898_6555 SRR5690898_6558 SRR5690898_6574 SRR5690898_6582 SRR5690898_6585 SRR5690898_6590 SRR5690898_6593 SRR5690898_6596 SRR5690898_6609 SRR5690898_6615 SRR5690898_6617 SRR5690898_6621 SRR5690898_6632 SRR5690898_6633 SRR5690898_6635 SRR5690898_6636 SRR5690898_6639 SRR5690898_6641 SRR5690898_6646 SRR5690898_6647 SRR5690898_6651 SRR5690898_6652 SRR5690898_6660 SRR5690898_6663 SRR5690898_6669 SRR5690898_6672 SRR5690898_6680 SRR5690898_6685 SRR5690898_6687 SRR5690898_6696 SRR5690898_6704 SRR5690898_6707 SRR5690898_6719 SRR5690898_6720 SRR5690898_6724 SRR5690898_6728 SRR5690898_6734 SRR5690898_6735 SRR5690898_6736 SRR5690898_6737 SRR5690898_6740 SRR5690898_6742 SRR5690898_6744 SRR5690898_6749 SRR5690898_6750 SRR5690898_6759 SRR5690898_6763 SRR5690898_6766 SRR5690898_6767 SRR5690898_6776 SRR5690898_6777 SRR5690898_6790 SRR5690898_6794 SRR5690898_6800 SRR5690898_6805 SRR5690898_6807 SRR5690898_6808 SRR5690898_6815 SRR5690898_6823 SRR5690898_6824 SRR5690898_6825 SRR5690898_6829 SRR5690898_6831 SRR5690898_6834 SRR5690898_6853 SRR5690898_6855 SRR5690898_6863 SRR5690898_6865 SRR5690898_6872 SRR5690898_6880 SRR5690898_6883 SRR5690898_6888 SRR5690898_6898 SRR5690898_6910 SRR5690898_6911 SRR5690898_6914 SRR5690898_6921 SRR5690898_6926 SRR5690898_6932 SRR5690898_6936 SRR5690898_6940 SRR5690898_6950 SRR5690898_6952 SRR5690898_6964 SRR5690898_6971 SRR5690898_6977 SRR5690898_6982 SRR5690898_6983 SRR5690898_6984 SRR5690898_6989 SRR5690898_7003 SRR5690898_7012 SRR5690898_7025 SRR5690898_7030 SRR5690898_7044 SRR5690898_7051 SRR5690898_7052 SRR5690898_7057 SRR5690898_7060 SRR5690898_7067 SRR5690898_7069 SRR5690898_7073 SRR5690898_7087 SRR5690898_7090 SRR5690898_7110 SRR5690898_7120 SRR5690898_7123 SRR5690898_7146 SRR5690898_7147 SRR5690898_7151 SRR5690898_7152 SRR5690898_7153 SRR5690898_7162 SRR5690898_7196 SRR5690898_7197 SRR5690898_7200 SRR5690898_7202 SRR5690898_7225 SRR5690898_7226 SRR5690898_7232 SRR5690898_7238 SRR5690898_7239 SRR5690898_7245 SRR5690898_7249 SRR5690898_7251 SRR5690898_7252 SRR5690898_7262 SRR5690898_7283 SRR5690898_7285 SRR5690898_7287 SRR5690898_7291 SRR5690898_7295 SRR5690898_7300 SRR5690898_7304 SRR5690898_7323 SRR5690898_7342 SRR5690898_7344 SRR5690898_7345 SRR5690898_7349 SRR5690898_7354 SRR5690898_7355 SRR5690898_7362 SRR5690898_7371 SRR5690898_7419 SRR5690898_7426 SRR5690898_7431 SRR5690898_7440 SRR5690898_7442 SRR5690898_7444 SRR5690898_7445 SRR5690898_7449 SRR5690898_7462 SRR5690898_7467 SRR5690898_7472 SRR5690898_7473 SRR5690898_7477 SRR5690898_7478 SRR5690898_7487 SRR5690898_7497 SRR5690898_7499 SRR5690898_7501 SRR5690898_7508 SRR5690898_7512 SRR5690898_7526 SRR5690898_7534 SRR5690898_7539 SRR5690898_7543 SRR5690898_7546 SRR5690898_7548 SRR5690898_7554 SRR5690898_7557 SRR5690898_7561 SRR5690898_7563 SRR5690898_7564 SRR5690898_7568 SRR5690898_7570 SRR5690898_7573 SRR5690898_7574 SRR5690898_7581 SRR5690898_7584 SRR5690898_7587 SRR5690898_7597 SRR5690898_7599 SRR5690898_7614 SRR5690898_7629 SRR5690898_7632 SRR5690898_7635 SRR5690898_7641 SRR5690898_7644 SRR5690898_7655 SRR5690898_7668 SRR5690898_7669 SRR5690898_7670 SRR5690898_7677 SRR5690898_7685 SRR5690898_7692 SRR5690898_7694 SRR5690898_7700 SRR5690898_7707 SRR5690898_7708 SRR5690898_7710 SRR5690898_7711 SRR5690898_7713 SRR5690898_7725 SRR5690898_7731 SRR5690898_7741 SRR5690898_7746 SRR5690898_7750 SRR5690898_7765 SRR5690898_7768 SRR5690898_7771 SRR5690898_7786 SRR5690898_7803 SRR5690898_7804 SRR5690898_7812 SRR5690898_7825 SRR5690898_7827 SRR5690898_7837 SRR5690898_7839 SRR5690898_7841 SRR5690898_7853 SRR5690898_7859 SRR5690898_7863 SRR5690898_7869 SRR5690898_7876 SRR5690898_7881 SRR5690898_7887 SRR5690898_7889 SRR5690898_7895 SRR5690898_7900 SRR5690898_7921 SRR5690898_7929 SRR5690898_7948 SRR5690898_7958 SRR5690898_7960 SRR5690898_7961 SRR5690898_7974 SRR5690898_7980 SRR5690898_7982 SRR5690898_7984 SRR5690898_7989 SRR5690898_8005 SRR5690898_8007 SRR5690898_8008 SRR5690898_8013 SRR5690898_8022 SRR5690898_8034 SRR5690898_8039 SRR5690898_8040 SRR5690898_8045 SRR5690898_8050 SRR5690898_8051 SRR5690898_8055 SRR5690898_8060 SRR5690898_8074 SRR5690898_8078 SRR5690898_8081 SRR5690898_8085 SRR5690898_8086 SRR5690898_8100 SRR5690898_8105 SRR5690898_8107 SRR5690898_8108 SRR5690898_8110 SRR5690898_8111 SRR5690898_8118 SRR5690898_8132 SRR5690898_8142 SRR5690898_8145 SRR5690898_8156 SRR5690898_8158 SRR5690898_8159 SRR5690898_8169 SRR5690898_8173 SRR5690898_8175 SRR5690898_8177 SRR5690898_8195 SRR5690898_8200 SRR5690898_8203 SRR5690898_8209 SRR5690898_8213 SRR5690898_8217 SRR5690898_8231 SRR5690898_8244 SRR5690898_8246 SRR5690898_8247 SRR5690898_8250 SRR5690898_8255 SRR5690898_8256 SRR5690898_8270 SRR5690898_8279 SRR5690898_8280 SRR5690898_8312 SRR5690898_8314 SRR5690898_8317 SRR5690898_8321 SRR5690898_8328 SRR5690898_8337 SRR5690898_8343 SRR5690898_8344 SRR5690898_8345 SRR5690898_8346 SRR5690898_8359 SRR5690898_8363 SRR5690898_8370 SRR5690898_8374 SRR5690898_8381 SRR5690898_8385 SRR5690898_8386 SRR5690898_8407 SRR5690898_8416 SRR5690898_8420 SRR5690898_8432 SRR5690898_8453 SRR5690898_8462 SRR5690898_8468 SRR5690898_8479 SRR5690898_8487 SRR5690898_8489 SRR5690898_8491 SRR5690898_8498 SRR5690898_8500 SRR5690898_8521 SRR5690898_8522 SRR5690898_8533 SRR5690898_8547 SRR5690898_8548 SRR5690898_8561 SRR5690898_8564 SRR5690898_8583 SRR5690898_8586 SRR5690898_8598 SRR5690898_8607 SRR5690898_8612 SRR5690898_8618 SRR5690898_8624 SRR5690898_8629 SRR5690898_8636 SRR5690898_8645 SRR5690898_8647 SRR5690898_8648 SRR5690898_8670 SRR5690898_8707 SRR5690898_8716 SRR5690898_8726 SRR5690898_8727 SRR5690898_8736 SRR5690898_8738 SRR5690898_8749 SRR5690898_8755 SRR5690898_8759 SRR5690898_8762 SRR5690898_8784 SRR5690898_8787 SRR5690898_8794 SRR5690898_8800 SRR5690898_8801 SRR5690898_8815 SRR5690898_8817 SRR5690898_8832 SRR5690898_8835 SRR5690898_8840 SRR5690898_8853 SRR5690898_8854 SRR5690898_8857 SRR5690898_8858 SRR5690898_8867 SRR5690898_8872 SRR5690898_8876 SRR5690898_8877 SRR5690898_8885 SRR5690898_8887 SRR5690898_8895 SRR5690898_8913 SRR5690898_8915 SRR5690898_8923 SRR5690898_8925 SRR5690898_8926 SRR5690898_8932 SRR5690898_8940 SRR5690898_8951 SRR5690898_8952 SRR5690898_8954 SRR5690898_8961 SRR5690898_8962 SRR5690898_8973 SRR5690898_8979 SRR5690898_8981 SRR5690898_8983 SRR5690898_8990 SRR5690898_8997 SRR5690898_9015 SRR5690898_9023 SRR5690898_9026 SRR5690898_9034 SRR5690898_9038 SRR5690898_9040 SRR5690898_9044 SRR5690898_9045 SRR5690898_9058 SRR5690898_9073 SRR5690898_9080 SRR5690898_9081 SRR5690898_9094 SRR5690898_9099 SRR5690898_9111 SRR5690898_9123 SRR5690898_9124 SRR5690898_9127 SRR5690898_9130 SRR5690898_9136 SRR5690898_9147 SRR5690898_9149 SRR5690898_9162 SRR5690898_9163 SRR5690898_9169 SRR5690898_9179 SRR5690898_9208 SRR5690898_9211 SRR5690898_9230 SRR5690898_9231 SRR5690898_9237 SRR5690898_9243 SRR5690898_9245 SRR5690898_9247 SRR5690898_9248 SRR5690898_9250 SRR5690898_9261 SRR5690898_9262 SRR5690898_9265 SRR5690898_9273 SRR5690898_9278 SRR5690898_9281 SRR5690898_9285 SRR5690898_9286 SRR5690898_9291 SRR5690898_9295 SRR5690898_9296 SRR5690898_9305 SRR5690898_9318 SRR5690898_9319 SRR5690898_9320 SRR5690898_9321 SRR5690898_9329 SRR5690898_9336 SRR5690898_9342 SRR5690898_9346 SRR5690898_9349 SRR5690898_9352 SRR5690898_9360 SRR5690898_9373 SRR5690898_9374 SRR5690898_9379 SRR5690898_9410 SRR5690898_9412 SRR5690898_9419 SRR5690898_9420 SRR5690898_9423 SRR5690898_9429 SRR5690898_9432 SRR5690898_9433 SRR5690898_9434 SRR5690898_9441 SRR5690898_9445 SRR5690898_9449 SRR5690898_9452 SRR5690898_9470 SRR5690898_9477 SRR5690898_9495 SRR5690898_9501 SRR5690898_9502 SRR5690898_9507 SRR5690898_9512 SRR5690898_9527 SRR5690898_9530 SRR5690898_9532 SRR5690898_9542 SRR5690898_9543 SRR5690898_9544 SRR5690898_9565 SRR5690898_9578 SRR5690898_9581 SRR5690898_9589 SRR5690898_9593 SRR5690898_9602 SRR5690898_9607 SRR5690898_9610 SRR5690898_9611 SRR5690898_9612 SRR5690898_9615 SRR5690898_9625 SRR5690898_9627 SRR5690898_9651 SRR5690898_9665 SRR5690898_9667 SRR5690898_9672 SRR5690898_9676 SRR5690898_9685 SRR5690898_9704 SRR5690898_9716 SRR5690898_9721 SRR5690898_9723 SRR5690898_9731 SRR5690898_9733 SRR5690898_9736 SRR5690898_9738 SRR5690898_9751 SRR5690898_9754 SRR5690898_9764 SRR5690898_9765 SRR5690898_9788 SRR5690898_9811 SRR5690898_9813 SRR5690898_9826 SRR5690898_9828 SRR5690898_9832 SRR5690898_9835 SRR5690898_9837 SRR5690898_9866 SRR5690898_9868 SRR5690898_9878 SRR5690898_9883 SRR5690898_9886 SRR5690898_9902 SRR5690898_9919 SRR5690898_9922 SRR5690898_9931 SRR5690898_9933 SRR5690898_9939 SRR5690898_9949 SRR5690898_9956 SRR5690898_9958 SRR5690898_9962 SRR5690898_9968 SRR5690898_9970 SRR5690898_9972 SRR5690898_9973 SRR5690898_9993 SRR5690898_9995 SRR5690898_9997 SRR5690898_10002 SRR5690898_10003 SRR5690898_10016 SRR5690898_10029 SRR5690898_10036 SRR5690898_10037 SRR5690898_10038 SRR5690898_10039 SRR5690898_10042 SRR5690898_10054 SRR5690898_10055 SRR5690898_10057 SRR5690898_10058 SRR5690898_10066 SRR5690898_10069 SRR5690898_10079 SRR5690898_10081 SRR5690898_10082 SRR5690898_10084 SRR5690898_10086 SRR5690898_10089 SRR5690898_10091 SRR5690898_10094 SRR5690898_10096 SRR5690898_10098 SRR5690898_10141 SRR5690898_10143 SRR5690898_10151 SRR5690898_10157 SRR5690898_10167 SRR5690898_10170 SRR5690898_10182 SRR5690898_10184 SRR5690898_10194 SRR5690898_10196 SRR5690898_10201 SRR5690898_10205 SRR5690898_10208 SRR5690898_10211 SRR5690898_10230 SRR5690898_10231 SRR5690899_23 SRR5690899_25 SRR5690899_926 SRR5690899_929 SRR5690899_1677 SRR5690899_2807 SRR5690899_2813 SRR5690899_3519 SRR5690899_4732 SRR5690899_5214 SRR5690899_5219 SRR5690899_6532 SRR5690899_6952 SRR5690899_7091 SRR5690899_7095 SRR5690899_7116 SRR5690899_7361 SRR5690899_7466 SRR5690899_7623 SRR5690899_7813 SRR5690899_8546 SRR5690899_9146 SRR5690899_10238 SRR5690899_10243 SRR5690900_1275 SRR5690900_1279 SRR5690900_2333 SRR5690900_5396 SRR5690900_5397 SRR5690900_8146 SRR5690900_8364 SRR5690901_568 SRR5690901_863 SRR5690901_933 SRR5690901_935 SRR5690901_964 SRR5690901_965 SRR5690901_1595 SRR5690901_1596 SRR5690901_1597 SRR5690901_1921 SRR5690901_3685 SRR5690901_3687 SRR5690901_3966 SRR5690901_4011 SRR5690901_5450 SRR5690901_5760 SRR5690901_6428 SRR5690901_6473 SRR5690901_6857 SRR5690901_7808 SRR5690901_9198 SRR5690901_9199 SRR5690901_9244 SRR5690901_9245 SRR5690901_9458 SRR5690901_9460 SRR5690901_9581 SRR5690901_9583 SRR5690901_9780 SRR5690902_6409 SRR5690902_7844 SRR5690903_305 SRR5690903_352 SRR5690903_359 SRR5690903_374 SRR5690903_396 SRR5690903_405 SRR5690903_466 SRR5690903_471 SRR5690903_506 SRR5690903_698 SRR5690903_733 SRR5690903_917 SRR5690903_959 SRR5690903_1145 SRR5690903_1437 SRR5690903_1478 SRR5690903_1491 SRR5690903_1544 SRR5690903_1574 SRR5690903_1601 SRR5690903_1664 SRR5690903_1726 SRR5690903_1772 SRR5690903_1789 SRR5690903_1853 SRR5690903_1867 SRR5690903_1963 SRR5690903_2083 SRR5690903_2122 SRR5690903_2160 SRR5690903_2226 SRR5690903_2308 SRR5690903_2489 SRR5690903_2821 SRR5690903_2923 SRR5690903_2957 SRR5690903_2992 SRR5690903_3010 SRR5690903_3035 SRR5690903_3114 SRR5690903_3178 SRR5690903_3185 SRR5690903_3261 SRR5690903_3393 SRR5690903_3458 SRR5690903_3486 SRR5690903_3514 SRR5690903_3556 SRR5690903_3560 SRR5690903_3589 SRR5690903_3606 SRR5690903_3717 SRR5690903_3760 SRR5690903_4136 SRR5690903_4144 SRR5690903_4172 SRR5690903_4209 SRR5690903_4288 SRR5690903_4326 SRR5690903_4398 SRR5690903_4483 SRR5690903_4491 SRR5690903_4523 SRR5690903_4532 SRR5690903_4597 SRR5690903_4878 SRR5690903_5087 SRR5690903_5090 SRR5690903_5184 SRR5690903_5314 SRR5690903_5489 SRR5690903_5819 SRR5690903_5866 SRR5690903_5979 SRR5690903_6106 SRR5690903_6121 SRR5690903_6147 SRR5690903_6179 SRR5690903_6230 SRR5690903_6244 SRR5690903_6251 SRR5690903_6289 SRR5690903_6455 SRR5690903_6503 SRR5690903_6580 SRR5690903_6605 SRR5690903_6728 SRR5690903_6801 SRR5690903_6814 SRR5690903_6831 SRR5690903_6844 SRR5690903_6870 SRR5690903_6895 SRR5690903_6921 SRR5690903_7065 SRR5690903_7074 SRR5690903_7133 SRR5690903_7362 SRR5690903_7372 SRR5690903_7389 SRR5690903_7395 SRR5690903_7396 SRR5690903_7442 SRR5690903_7605 SRR5690903_7638 SRR5690903_7672 SRR5690903_7760 SRR5690903_7766 SRR5690903_7826 SRR5690903_7972 SRR5690903_8182 SRR5690903_8241 SRR5690903_8245 SRR5690903_8315 SRR5690903_8380 SRR5690903_8662 SRR5690903_8726 SRR5690903_8850 SRR5690903_8873 SRR5690903_8964 SRR5690903_8971 SRR5690903_9135 SRR5690903_9403 SRR5690903_9484 SRR5690903_9485 SRR5690903_9495 SRR5690903_9709 SRR5690903_9722 SRR5690903_9842 SRR5690903_9852 SRR5690903_9879 SRR5690903_9883 SRR5690903_9889 SRR5690903_10041 SRR5690903_10078 SRR5690903_10114 SRR5690903_10167 SRR5690903_10189 SRR5690904_2478 SRR5690904_2647 SRR5690904_2680 SRR5690904_2713 SRR5690904_3884 SRR5690904_5461 SRR5690904_6094 SRR5690904_6451 SRR5690904_6825 SRR5690904_7473 SRR5690904_7575 SRR5690904_8135 SRR5690904_8595 SRR5690904_9727 SRR5690906_254 SRR5690906_1242 SRR5690906_8891 SRR5690906_10236 SRR5690906_10237 SRR5690906_10340 SRR5690907_175 SRR5690907_180 SRR5690907_223 SRR5690907_265 SRR5690907_343 SRR5690907_411 SRR5690907_495 SRR5690907_531 SRR5690907_608 SRR5690907_819 SRR5690907_825 SRR5690907_857 SRR5690907_930 SRR5690907_1008 SRR5690907_1121 SRR5690907_1150 SRR5690907_1238 SRR5690907_1239 SRR5690907_1255 SRR5690907_1396 SRR5690907_1449 SRR5690907_1576 SRR5690907_2012 SRR5690907_2260 SRR5690907_2360 SRR5690907_2407 SRR5690907_2478 SRR5690907_2486 SRR5690907_2507 SRR5690907_2597 SRR5690907_2671 SRR5690907_2745 SRR5690907_2988 SRR5690907_3049 SRR5690907_3194 SRR5690907_3227 SRR5690907_3325 SRR5690907_3468 SRR5690907_3499 SRR5690907_3541 SRR5690907_3617 SRR5690907_3704 SRR5690907_3711 SRR5690907_3737 SRR5690907_3752 SRR5690907_3766 SRR5690907_3813 SRR5690907_3875 SRR5690907_3988 SRR5690907_4035 SRR5690907_4039 SRR5690907_4089 SRR5690907_4197 SRR5690907_4286 SRR5690907_4507 SRR5690907_4547 SRR5690907_4642 SRR5690907_4674 SRR5690907_4702 SRR5690907_4733 SRR5690907_4879 SRR5690907_5114 SRR5690907_5131 SRR5690907_5259 SRR5690907_5399 SRR5690907_5440 SRR5690907_5534 SRR5690907_5563 SRR5690907_5600 SRR5690907_5695 SRR5690907_5748 SRR5690907_5867 SRR5690907_5875 SRR5690907_5928 SRR5690907_5941 SRR5690907_6151 SRR5690907_6261 SRR5690907_6270 SRR5690907_6372 SRR5690907_6642 SRR5690907_6703 SRR5690907_6710 SRR5690907_6724 SRR5690907_6759 SRR5690907_6774 SRR5690907_6850 SRR5690907_6881 SRR5690907_7142 SRR5690907_7164 SRR5690907_7175 SRR5690907_7269 SRR5690907_7297 SRR5690907_7401 SRR5690907_7415 SRR5690907_7468 SRR5690907_7479 SRR5690907_7513 SRR5690907_7554 SRR5690907_7796 SRR5690907_7802 SRR5690907_7909 SRR5690907_7962 SRR5690907_7963 SRR5690907_8065 SRR5690907_8068 SRR5690907_8184 SRR5690907_8344 SRR5690907_8369 SRR5690907_8404 SRR5690907_8430 SRR5690907_8554 SRR5690907_8562 SRR5690907_8696 SRR5690907_8770 SRR5690907_8842 SRR5690907_9018 SRR5690907_9274 SRR5690907_9501 SRR5690907_9510 SRR5690907_9681 SRR5690907_9738 SRR5690907_9832 SRR5690907_9918 SRR5690907_10191 SRR5690907_10210 SRR5690907_10212 SRR5690922_367 SRR5690922_368 SRR5690922_447 SRR5690922_448 SRR5690922_1135 SRR5690922_1205 SRR5690922_1275 SRR5690922_1558 SRR5690922_2010 SRR5690922_4274 SRR5690922_4352 SRR5690922_4358 SRR5690922_4518 SRR5690922_4521 SRR5690922_4523 SRR5690922_5614 SRR5690922_5829 SRR5690922_5831 SRR5690922_6438 SRR5690922_6442 SRR5690922_7451 SRR5690922_7822 SRR5690922_7845 SRR5690922_8609 SRR5690922_8610 SRR5690922_8633 SRR5690922_9280 SRR5690922_9501 SRR5690922_9506 SRR5690922_10184 SRR5690922_10232 SRR5690923_2922 SRR5690923_4516 SRR5690923_7523 SRR5690923_9616 SRR5690923_9785 SRR5690924_109 SRR5690924_265 SRR5690924_754 SRR5690924_756 SRR5690924_1132 SRR5690924_1324 SRR5690924_1325 SRR5690924_1349 SRR5690924_2422 SRR5690924_2789 SRR5690924_3245 SRR5690924_3472 SRR5690924_4064 SRR5690924_4512 SRR5690924_4723 SRR5690924_4726 SRR5690924_4947 SRR5690924_5894 SRR5690924_5955 SRR5690924_5957 SRR5690924_6013 SRR5690924_6341 SRR5690924_7746 SRR5690924_8278 SRR5690924_8280 SRR5690924_8664 SRR5690924_8665 SRR5690924_9497 SRR5690924_9831 SRR5690924_10078 SRR5690924_10437 SRR5690925_9 SRR5690925_23 SRR5690925_39 SRR5690925_41 SRR5690925_45 SRR5690925_283 SRR5690925_294 SRR5690925_302 SRR5690925_313 SRR5690925_315 SRR5690925_474 SRR5690925_749 SRR5690925_750 SRR5690925_763 SRR5690925_779 SRR5690925_1004 SRR5690925_1025 SRR5690925_1093 SRR5690925_1127 SRR5690925_1256 SRR5690925_1258 SRR5690925_1293 SRR5690925_1367 SRR5690925_1368 SRR5690925_1395 SRR5690925_1666 SRR5690925_2049 SRR5690925_2217 SRR5690925_2224 SRR5690925_2225 SRR5690925_2252 SRR5690925_2279 SRR5690925_2280 SRR5690925_2281 SRR5690925_2390 SRR5690925_2550 SRR5690925_2614 SRR5690925_2615 SRR5690925_2616 SRR5690925_2642 SRR5690925_2648 SRR5690925_2649 SRR5690925_2670 SRR5690925_2679 SRR5690925_2680 SRR5690925_2858 SRR5690925_2861 SRR5690925_2864 SRR5690925_2917 SRR5690925_3178 SRR5690925_3213 SRR5690925_3284 SRR5690925_3287 SRR5690925_3294 SRR5690925_3299 SRR5690925_3300 SRR5690925_3743 SRR5690925_3846 SRR5690925_4021 SRR5690925_4109 SRR5690925_4121 SRR5690925_4122 SRR5690925_4124 SRR5690925_4176 SRR5690925_4177 SRR5690925_4465 SRR5690925_4697 SRR5690925_4699 SRR5690925_4714 SRR5690925_4778 SRR5690925_4779 SRR5690925_4781 SRR5690925_4813 SRR5690925_4814 SRR5690925_4815 SRR5690925_4897 SRR5690925_4908 SRR5690925_4913 SRR5690925_4992 SRR5690925_4995 SRR5690925_5005 SRR5690925_5022 SRR5690925_5084 SRR5690925_5353 SRR5690925_5356 SRR5690925_5577 SRR5690925_5642 SRR5690925_5643 SRR5690925_5645 SRR5690925_5858 SRR5690925_5943 SRR5690925_5944 SRR5690925_6040 SRR5690925_6074 SRR5690925_6382 SRR5690925_6693 SRR5690925_6759 SRR5690925_6762 SRR5690925_6805 SRR5690925_6822 SRR5690925_7112 SRR5690925_7476 SRR5690925_7598 SRR5690925_7649 SRR5690925_7650 SRR5690925_7919 SRR5690925_7921 SRR5690925_7982 SRR5690925_8201 SRR5690925_8241 SRR5690925_8292 SRR5690925_8368 SRR5690925_8369 SRR5690925_8383 SRR5690925_8462 SRR5690925_8767 SRR5690925_8949 SRR5690925_8963 SRR5690925_8968 SRR5690925_9030 SRR5690925_9045 SRR5690925_9326 SRR5690925_9363 SRR5690925_9364 SRR5690925_9365 SRR5690925_9474 SRR5690925_9662 SRR5690925_9663 SRR5690925_9795 SRR5690925_9842 SRR5690925_9940 SRR5690925_9992 SRR5690925_10061 SRR5690925_10062 SRR5690925_10071 SRR5690925_10103 SRR5690925_10190 SRR5690925_10192 SRR5690925_10226 SRR5690925_10240 SRR5690925_10242 SRR5690925_10244 SRR5690925_10406 SRR5690925_10407 SRR5690929_147 SRR5690929_335 SRR5690929_650 SRR5690929_672 SRR5690929_731 SRR5690929_1002 SRR5690929_1005 SRR5690929_1207 SRR5690929_1317 SRR5690929_1441 SRR5690929_1442 SRR5690929_1443 SRR5690929_1444 SRR5690929_1573 SRR5690929_1688 SRR5690929_1689 SRR5690929_1776 SRR5690929_1777 SRR5690929_1822 SRR5690929_1898 SRR5690929_1990 SRR5690929_1991 SRR5690929_2145 SRR5690929_2146 SRR5690929_2182 SRR5690929_2185 SRR5690929_2186 SRR5690929_2304 SRR5690929_2709 SRR5690929_2889 SRR5690929_2986 SRR5690929_3000 SRR5690929_3002 SRR5690929_3007 SRR5690929_3008 SRR5690929_3099 SRR5690929_3271 SRR5690929_3348 SRR5690929_3350 SRR5690929_3594 SRR5690929_3595 SRR5690929_3597 SRR5690929_3598 SRR5690929_3942 SRR5690929_3945 SRR5690929_4209 SRR5690929_4378 SRR5690929_4428 SRR5690929_4430 SRR5690929_4556 SRR5690929_4673 SRR5690929_4785 SRR5690929_4846 SRR5690929_5198 SRR5690929_5199 SRR5690929_5314 SRR5690929_5315 SRR5690929_5650 SRR5690929_5651 SRR5690929_5733 SRR5690929_6169 SRR5690929_6687 SRR5690929_7056 SRR5690929_7098 SRR5690929_7101 SRR5690929_7103 SRR5690929_7390 SRR5690929_7391 SRR5690929_7535 SRR5690929_7536 SRR5690929_7553 SRR5690929_7712 SRR5690929_7713 SRR5690929_7714 SRR5690929_8821 SRR5690929_8891 SRR5690929_9202 SRR5690929_9392 SRR5690929_9696 SRR5690929_10360 SRR5690929_10435 SRR5690929_10439 SRR5690931_44 SRR5690931_109 SRR5690931_120 SRR5690931_185 SRR5690931_189 SRR5690931_208 SRR5690931_263 SRR5690931_275 SRR5690931_290 SRR5690931_296 SRR5690931_308 SRR5690931_321 SRR5690931_326 SRR5690931_345 SRR5690931_365 SRR5690931_372 SRR5690931_384 SRR5690931_388 SRR5690931_498 SRR5690931_604 SRR5690931_677 SRR5690931_686 SRR5690931_697 SRR5690931_743 SRR5690931_816 SRR5690931_880 SRR5690931_899 SRR5690931_910 SRR5690931_1000 SRR5690931_1080 SRR5690931_1081 SRR5690931_1082 SRR5690931_1155 SRR5690931_1240 SRR5690931_1253 SRR5690931_1281 SRR5690931_1288 SRR5690931_1325 SRR5690931_1388 SRR5690931_1393 SRR5690931_1396 SRR5690931_1437 SRR5690931_1453 SRR5690931_1465 SRR5690931_1499 SRR5690931_1509 SRR5690931_1681 SRR5690931_1816 SRR5690931_1864 SRR5690931_1870 SRR5690931_1920 SRR5690931_2018 SRR5690931_2024 SRR5690931_2085 SRR5690931_2086 SRR5690931_2090 SRR5690931_2128 SRR5690931_2142 SRR5690931_2197 SRR5690931_2266 SRR5690931_2309 SRR5690931_2329 SRR5690931_2375 SRR5690931_2386 SRR5690931_2492 SRR5690931_2505 SRR5690931_2516 SRR5690931_2588 SRR5690931_2622 SRR5690931_2623 SRR5690931_2644 SRR5690931_2657 SRR5690931_2800 SRR5690931_2854 SRR5690931_2899 SRR5690931_3063 SRR5690931_3136 SRR5690931_3264 SRR5690931_3271 SRR5690931_3351 SRR5690931_3365 SRR5690931_3381 SRR5690931_3405 SRR5690931_3420 SRR5690931_3447 SRR5690931_3460 SRR5690931_3476 SRR5690931_3486 SRR5690931_3494 SRR5690931_3497 SRR5690931_3571 SRR5690931_3583 SRR5690931_3590 SRR5690931_3612 SRR5690931_3704 SRR5690931_3752 SRR5690931_3765 SRR5690931_3824 SRR5690931_3833 SRR5690931_3864 SRR5690931_3979 SRR5690931_4008 SRR5690931_4028 SRR5690931_4040 SRR5690931_4057 SRR5690931_4082 SRR5690931_4123 SRR5690931_4195 SRR5690931_4210 SRR5690931_4309 SRR5690931_4419 SRR5690931_4476 SRR5690931_4528 SRR5690931_4544 SRR5690931_4558 SRR5690931_4618 SRR5690931_4663 SRR5690931_4733 SRR5690931_4734 SRR5690931_4779 SRR5690931_4794 SRR5690931_4833 SRR5690931_4844 SRR5690931_4862 SRR5690931_4886 SRR5690931_4904 SRR5690931_4974 SRR5690931_5060 SRR5690931_5069 SRR5690931_5074 SRR5690931_5079 SRR5690931_5099 SRR5690931_5113 SRR5690931_5176 SRR5690931_5228 SRR5690931_5229 SRR5690931_5290 SRR5690931_5293 SRR5690931_5363 SRR5690931_5392 SRR5690931_5397 SRR5690931_5398 SRR5690931_5500 SRR5690931_5502 SRR5690931_5514 SRR5690931_5516 SRR5690931_5536 SRR5690931_5545 SRR5690931_5642 SRR5690931_5668 SRR5690931_5671 SRR5690931_5681 SRR5690931_5730 SRR5690931_5776 SRR5690931_5801 SRR5690931_5822 SRR5690931_6003 SRR5690931_6010 SRR5690931_6073 SRR5690931_6085 SRR5690931_6138 SRR5690931_6179 SRR5690931_6215 SRR5690931_6222 SRR5690931_6241 SRR5690931_6246 SRR5690931_6272 SRR5690931_6338 SRR5690931_6508 SRR5690931_6546 SRR5690931_6599 SRR5690931_6711 SRR5690931_6735 SRR5690931_6803 SRR5690931_6847 SRR5690931_6943 SRR5690931_6951 SRR5690931_6953 SRR5690931_6955 SRR5690931_6960 SRR5690931_7030 SRR5690931_7120 SRR5690931_7234 SRR5690931_7257 SRR5690931_7285 SRR5690931_7335 SRR5690931_7423 SRR5690931_7473 SRR5690931_7496 SRR5690931_7554 SRR5690931_7613 SRR5690931_7630 SRR5690931_7669 SRR5690931_7723 SRR5690931_7745 SRR5690931_7757 SRR5690931_7758 SRR5690931_7788 SRR5690931_7912 SRR5690931_7913 SRR5690931_7930 SRR5690931_7954 SRR5690931_7955 SRR5690931_7994 SRR5690931_8031 SRR5690931_8039 SRR5690931_8110 SRR5690931_8156 SRR5690931_8168 SRR5690931_8189 SRR5690931_8206 SRR5690931_8261 SRR5690931_8277 SRR5690931_8297 SRR5690931_8305 SRR5690931_8318 SRR5690931_8337 SRR5690931_8352 SRR5690931_8362 SRR5690931_8385 SRR5690931_8467 SRR5690931_8483 SRR5690931_8576 SRR5690931_8577 SRR5690931_8627 SRR5690931_8652 SRR5690931_8725 SRR5690931_8737 SRR5690931_8738 SRR5690931_8777 SRR5690931_8873 SRR5690931_8907 SRR5690931_8917 SRR5690931_8926 SRR5690931_8935 SRR5690931_8954 SRR5690931_9072 SRR5690931_9127 SRR5690931_9144 SRR5690931_9159 SRR5690931_9161 SRR5690931_9192 SRR5690931_9228 SRR5690931_9266 SRR5690931_9274 SRR5690931_9284 SRR5690931_9321 SRR5690931_9357 SRR5690931_9482 SRR5690931_9515 SRR5690931_9527 SRR5690931_9611 SRR5690931_9646 SRR5690931_9667 SRR5690931_9710 SRR5690931_9735 SRR5690931_9755 SRR5690931_9800 SRR5690931_9834 SRR5690931_9923 SRR5690931_10039 SRR5690931_10054 SRR5690931_10071 SRR5690931_10077 SRR5690931_10136 SRR5690931_10192 SRR5690931_10198 SRR5690931_10200 SRR5690931_10232 SRR5690931_10247 SRR5690931_10256 SRR5690931_10275 SRR5690931_10276 SRR5690983_39 SRR5690983_247 SRR5690983_354 SRR5690983_2263 SRR5690983_3118 SRR5690983_4366 SRR5690983_4921 SRR5690983_5156 SRR5690983_5250 SRR5690983_6085 SRR5690983_7541 SRR5690983_8311 SRR5690983_8740 SRR5690983_9186 SRR5690984_460 SRR5690984_917 SRR5690984_1333 SRR5690984_1456 SRR5690984_1538 SRR5690984_1567 SRR5690984_3370 SRR5690984_4102 SRR5690984_4165 SRR5690984_4270 SRR5690984_4616 SRR5690984_4736 SRR5690984_4914 SRR5690984_6073 SRR5690984_6365 SRR5690984_6490 SRR5690984_6752 SRR5690984_6871 SRR5690984_7548 SRR5690984_7741 SRR5690984_7986 SRR5690984_9117 SRR5690984_9298 SRR5690984_9657 SRR5690985_2427 SRR5690985_5476 SRR5690985_6011 SRR5690985_7336 SRR5690985_8542 SRR5690985_9296 SRR5690986_1638 SRR5690986_8741 SRR5690987_64 SRR5690987_110 SRR5690987_267 SRR5690987_295 SRR5690987_309 SRR5690987_336 SRR5690987_390 SRR5690987_391 SRR5690987_434 SRR5690987_442 SRR5690987_531 SRR5690987_592 SRR5690987_676 SRR5690987_682 SRR5690987_688 SRR5690987_745 SRR5690987_786 SRR5690987_796 SRR5690987_820 SRR5690987_1020 SRR5690987_1084 SRR5690987_1262 SRR5690987_1399 SRR5690987_1403 SRR5690987_1431 SRR5690987_1457 SRR5690987_1518 SRR5690987_1543 SRR5690987_1545 SRR5690987_1613 SRR5690987_1660 SRR5690987_1663 SRR5690987_1776 SRR5690987_1822 SRR5690987_1827 SRR5690987_1878 SRR5690987_1894 SRR5690987_1972 SRR5690987_1982 SRR5690987_2007 SRR5690987_2070 SRR5690987_2133 SRR5690987_2316 SRR5690987_2422 SRR5690987_2441 SRR5690987_2446 SRR5690987_2475 SRR5690987_2570 SRR5690987_2660 SRR5690987_2673 SRR5690987_2679 SRR5690987_2693 SRR5690987_2711 SRR5690987_2739 SRR5690987_2772 SRR5690987_2806 SRR5690987_2820 SRR5690987_2833 SRR5690987_2877 SRR5690987_2952 SRR5690987_2968 SRR5690987_2978 SRR5690987_2985 SRR5690987_3012 SRR5690987_3015 SRR5690987_3074 SRR5690987_3090 SRR5690987_3160 SRR5690987_3197 SRR5690987_3203 SRR5690987_3206 SRR5690987_3288 SRR5690987_3551 SRR5690987_3567 SRR5690987_3607 SRR5690987_3678 SRR5690987_3718 SRR5690987_3795 SRR5690987_3797 SRR5690987_3817 SRR5690987_3834 SRR5690987_3842 SRR5690987_3910 SRR5690987_3926 SRR5690987_4021 SRR5690987_4038 SRR5690987_4126 SRR5690987_4243 SRR5690987_4266 SRR5690987_4378 SRR5690987_4444 SRR5690987_4559 SRR5690987_4611 SRR5690987_4661 SRR5690987_4741 SRR5690987_4786 SRR5690987_4789 SRR5690987_5172 SRR5690987_5328 SRR5690987_5332 SRR5690987_5345 SRR5690987_5350 SRR5690987_5359 SRR5690987_5564 SRR5690987_5647 SRR5690987_5682 SRR5690987_5723 SRR5690987_5781 SRR5690987_5814 SRR5690987_5869 SRR5690987_5934 SRR5690987_5982 SRR5690987_6021 SRR5690987_6127 SRR5690987_6142 SRR5690987_6146 SRR5690987_6224 SRR5690987_6273 SRR5690987_6287 SRR5690987_6304 SRR5690987_6327 SRR5690987_6341 SRR5690987_6378 SRR5690987_6556 SRR5690987_6659 SRR5690987_6827 SRR5690987_6873 SRR5690987_6885 SRR5690987_6926 SRR5690987_6928 SRR5690987_6943 SRR5690987_6973 SRR5690987_7045 SRR5690987_7051 SRR5690987_7053 SRR5690987_7105 SRR5690987_7183 SRR5690987_7292 SRR5690987_7391 SRR5690987_7411 SRR5690987_7975 SRR5690987_7999 SRR5690987_8126 SRR5690987_8162 SRR5690987_8185 SRR5690987_8292 SRR5690987_8355 SRR5690987_8356 SRR5690987_8448 SRR5690987_8483 SRR5690987_8537 SRR5690987_8538 SRR5690987_8559 SRR5690987_8566 SRR5690987_8662 SRR5690987_8672 SRR5690987_8717 SRR5690987_8719 SRR5690987_8765 SRR5690987_8830 SRR5690987_8838 SRR5690987_8889 SRR5690987_8917 SRR5690987_9011 SRR5690987_9016 SRR5690987_9040 SRR5690987_9167 SRR5690987_9237 SRR5690987_9296 SRR5690987_9407 SRR5690987_9426 SRR5690987_9470 SRR5690987_9496 SRR5690987_9504 SRR5690987_9507 SRR5690987_9530 SRR5690987_9531 SRR5690987_9644 SRR5690987_9705 SRR5690987_9745 SRR5690987_9775 SRR5690987_9837 SRR5690987_9988 SRR5690987_9989 SRR5690987_10100 SRR5690987_10140 SRR5690987_10157 SRR5690987_10163 SRR5690987_10203 SRR5690987_10273 SRR5690994_34 SRR5690994_297 SRR5690994_1061 SRR5690994_1758 SRR5690994_1859 SRR5690994_3452 SRR5690994_3718 SRR5690994_4398 SRR5690994_4618 SRR5690994_5014 SRR5690994_5328 SRR5690994_6221 SRR5690994_6268 SRR5690994_6554 SRR5690994_6562 SRR5690994_6747 SRR5690994_7159 SRR5690994_7861 SRR5690994_7975 SRR5690994_8369 SRR5690994_8675 SRR5690994_8827 SRR5690994_9406 SRR5690994_9499 SRR5690994_9836 SRR5691005_1801 SRR5691005_4227 SRR5691005_4810 SRR5691005_7541 SRR5691005_9392 SRR5691005_9812 SRR5691013_101 SRR5691013_484 SRR5691013_527 SRR5691013_1485 SRR5691013_1612 SRR5691013_2120 SRR5691013_2332 SRR5691013_2749 SRR5691013_3877 SRR5691013_4232 SRR5691013_4717 SRR5691013_5109 SRR5691013_5726 SRR5691013_6110 SRR5691013_6113 SRR5691013_6455 SRR5691013_7257 SRR5691013_7425 SRR5691013_7599 SRR5691013_8075 SRR5691013_8350 SRR5691013_9025 SRR5691013_9534 SRR5691013_9622 SRR5691013_9836 SRR5691014_227 SRR5691014_750 SRR5691014_1256 SRR5691014_1703 SRR5691014_1914 SRR5691014_2702 SRR5691014_2759 SRR5691014_2862 SRR5691014_4285 SRR5691014_4481 SRR5691014_5045 SRR5691014_5097 SRR5691014_5215 SRR5691014_5315 SRR5691014_5728 SRR5691014_5936 SRR5691014_6025 SRR5691014_6048 SRR5691014_6139 SRR5691014_6404 SRR5691014_6412 SRR5691014_6799 SRR5691014_6830 SRR5691014_8207 SRR5691014_8338 SRR5691014_8968 SRR5691014_8981 SRR5691014_9312 SRR5691014_9467 SRR5691014_9698 SRR5691015_439 SRR5691015_3054 SRR5691015_4855 SRR5691015_5512 SRR5691015_6540 SRR5691015_7677 SRR5691015_8294 SRR5691015_8453 SRR5691015_8926 SRR5691021_21 SRR5691021_775 SRR5691021_2235 SRR5691021_2236 SRR5691021_2470 SRR5691021_2728 SRR5691021_3597 SRR5691021_4250 SRR5691021_4368 SRR5691021_4592 SRR5691021_7215 SRR5691021_7704 SRR5691021_8826 SRR5691021_9642 SRR5691022_8742 SRR5691023_1109 SRR5691023_1110 SRR5691023_1887 SRR5691023_3882 SRR5691023_6258 SRR5691023_6260 SRR5691023_7038 SRR5691023_7040 SRR5691024_3564 SRR5691024_9968 SRR5691024_9971 SRR5691024_9975 SRR5691025_143 SRR5691025_144 SRR5691025_338 SRR5691025_361 SRR5691025_362 SRR5691025_402 SRR5691025_404 SRR5691025_561 SRR5691025_704 SRR5691025_764 SRR5691025_959 SRR5691025_1251 SRR5691025_1255 SRR5691025_1415 SRR5691025_1416 SRR5691025_1417 SRR5691025_2124 SRR5691025_2260 SRR5691025_2261 SRR5691025_2410 SRR5691025_2411 SRR5691025_2456 SRR5691025_2561 SRR5691025_2563 SRR5691025_2737 SRR5691025_2738 SRR5691025_2753 SRR5691025_2932 SRR5691025_2933 SRR5691025_2959 SRR5691025_2962 SRR5691025_3027 SRR5691025_3028 SRR5691025_3029 SRR5691025_3096 SRR5691025_3388 SRR5691025_3393 SRR5691025_3405 SRR5691025_3427 SRR5691025_3512 SRR5691025_3657 SRR5691025_3693 SRR5691025_3756 SRR5691025_3825 SRR5691025_3827 SRR5691025_3841 SRR5691025_3850 SRR5691025_3889 SRR5691025_3969 SRR5691025_4396 SRR5691025_5029 SRR5691025_5030 SRR5691025_5075 SRR5691025_5097 SRR5691025_5110 SRR5691025_5402 SRR5691025_5403 SRR5691025_5544 SRR5691025_6025 SRR5691025_6216 SRR5691025_6295 SRR5691025_6296 SRR5691025_6576 SRR5691025_6701 SRR5691025_6747 SRR5691025_6748 SRR5691025_6839 SRR5691025_6856 SRR5691025_6859 SRR5691025_7123 SRR5691025_7126 SRR5691025_7269 SRR5691025_7272 SRR5691025_7275 SRR5691025_7281 SRR5691025_7284 SRR5691025_7742 SRR5691025_7760 SRR5691025_7901 SRR5691025_8076 SRR5691025_8079 SRR5691025_8490 SRR5691025_8503 SRR5691025_8504 SRR5691025_8963 SRR5691025_9208 SRR5691025_9482 SRR5691025_9890 SRR5691025_9962 SRR5691025_9963 SRR5691025_10035 SRR5691025_10037 SRR5691025_10115 SRR5691026_117 SRR5691026_118 SRR5691026_120 SRR5691026_122 SRR5691026_136 SRR5691026_165 SRR5691026_167 SRR5691026_329 SRR5691026_498 SRR5691026_500 SRR5691026_584 SRR5691026_855 SRR5691026_1250 SRR5691026_1330 SRR5691026_1585 SRR5691026_1748 SRR5691026_2112 SRR5691026_2286 SRR5691026_2947 SRR5691026_2954 SRR5691026_3043 SRR5691026_3044 SRR5691026_3103 SRR5691026_3104 SRR5691026_3339 SRR5691026_3340 SRR5691026_3526 SRR5691026_3942 SRR5691026_4016 SRR5691026_4191 SRR5691026_4192 SRR5691026_4433 SRR5691026_4730 SRR5691026_5009 SRR5691026_5096 SRR5691026_5390 SRR5691026_5760 SRR5691026_5764 SRR5691026_5938 SRR5691026_5940 SRR5691026_6024 SRR5691026_6027 SRR5691026_6132 SRR5691026_6143 SRR5691026_6147 SRR5691026_6335 SRR5691026_6454 SRR5691026_7202 SRR5691026_7204 SRR5691026_7217 SRR5691026_7629 SRR5691026_7630 SRR5691026_7992 SRR5691026_7997 SRR5691026_8050 SRR5691026_8055 SRR5691026_8063 SRR5691026_8198 SRR5691026_8207 SRR5691026_8453 SRR5691026_8454 SRR5691026_8455 SRR5691026_8701 SRR5691026_9245 SRR5691026_9246 SRR5691026_9271 SRR5691026_9305 SRR5691026_9306 SRR5691026_9530 SRR5691026_9534 SRR5691027_2356 SRR5691027_3607 SRR5691027_8074 SRR5691027_8075 SRR5691027_9383 SRR5691027_9384 SRR5691028_319 SRR5691028_321 SRR5691028_541 SRR5691028_542 SRR5691028_1197 SRR5691028_1198 SRR5691028_1229 SRR5691028_1230 SRR5691028_1791 SRR5691028_1848 SRR5691028_2262 SRR5691028_2278 SRR5691028_2454 SRR5691028_2457 SRR5691028_3358 SRR5691028_3446 SRR5691028_3448 SRR5691028_4170 SRR5691028_5060 SRR5691028_5061 SRR5691028_5595 SRR5691028_5610 SRR5691028_6944 SRR5691028_7359 SRR5691028_7449 SRR5691028_7450 SRR5691028_7451 SRR5691028_8509 SRR5691028_8511 SRR5691028_9052 SRR5691028_9182 SRR5691028_9183 SRR5691028_9187 SRR5691028_9300 SRR5691028_9302 SRR5691028_9304 SRR5691028_9645 SRR5691028_9765 SRR5691028_9768 SRR5691028_9769 SRR5691028_9839 SRR5691028_9840 SRR5691028_9842 SRR5691028_9905 SRR5691028_10128 SRR5691028_10163 SRR5691028_10208 SRR5691028_10210 SRR5691028_10361 SRR5691028_10362 SRR5691029_1281 SRR5691029_1428 SRR5691029_1730 SRR5691029_1736 SRR5691029_1737 SRR5691029_1884 SRR5691029_1922 SRR5691029_1926 SRR5691029_1938 SRR5691029_2218 SRR5691029_2220 SRR5691029_2372 SRR5691029_2375 SRR5691029_2887 SRR5691029_2892 SRR5691029_3117 SRR5691029_3119 SRR5691029_3660 SRR5691029_3830 SRR5691029_5480 SRR5691029_5484 SRR5691029_5676 SRR5691029_5677 SRR5691029_5693 SRR5691029_5939 SRR5691029_6046 SRR5691029_6396 SRR5691029_7092 SRR5691029_7920 SRR5691029_8178 SRR5691029_8579 SRR5691029_8907 SRR5691029_9607 SRR5691029_9736 SRR5691029_10107 SRR5690809_909 SRR5690809_1059 SRR5690809_2868 SRR5690809_2869 SRR5690809_3313 SRR5690809_3504 SRR5690809_3505 SRR5690809_4157 SRR5690809_4160 SRR5690809_5191 SRR5690809_6460 SRR5690809_6705 SRR5690809_6707 SRR5690809_10972 SRR5690811_3170 SRR5690815_2181 SRR5690815_4389 SRR5690815_5409 SRR5690815_5546 SRR5690815_6794 SRR5690815_7765 SRR5690815_7766 SRR5690815_8571 SRR5690815_9984 SRR5690817_194 SRR5690817_2868 SRR5690817_4492 SRR5690817_4495 SRR5690817_6062 SRR5690817_6065 SRR5690817_7305 SRR5690817_7747 SRR5690817_7833 SRR5690817_8459 SRR5690817_9037 SRR5690818_2 SRR5690818_23 SRR5690818_24 SRR5690818_28 SRR5690818_29 SRR5690818_53 SRR5690818_59 SRR5690818_62 SRR5690818_67 SRR5690818_68 SRR5690818_72 SRR5690818_73 SRR5690818_76 SRR5690818_79 SRR5690818_83 SRR5690818_86 SRR5690818_118 SRR5690818_126 SRR5690818_128 SRR5690818_131 SRR5690818_135 SRR5690818_140 SRR5690818_151 SRR5690818_157 SRR5690818_162 SRR5690818_168 SRR5690818_170 SRR5690818_174 SRR5690818_181 SRR5690818_183 SRR5690818_186 SRR5690818_204 SRR5690818_207 SRR5690818_223 SRR5690818_227 SRR5690818_237 SRR5690818_249 SRR5690818_265 SRR5690818_291 SRR5690818_293 SRR5690818_304 SRR5690818_311 SRR5690818_317 SRR5690818_331 SRR5690818_332 SRR5690818_338 SRR5690818_346 SRR5690818_358 SRR5690818_359 SRR5690818_360 SRR5690818_370 SRR5690818_382 SRR5690818_383 SRR5690818_406 SRR5690818_408 SRR5690818_411 SRR5690818_414 SRR5690818_416 SRR5690818_418 SRR5690818_423 SRR5690818_426 SRR5690818_436 SRR5690818_438 SRR5690818_446 SRR5690818_457 SRR5690818_463 SRR5690818_486 SRR5690818_507 SRR5690818_509 SRR5690818_510 SRR5690818_516 SRR5690818_519 SRR5690818_522 SRR5690818_523 SRR5690818_526 SRR5690818_528 SRR5690818_529 SRR5690818_547 SRR5690818_575 SRR5690818_576 SRR5690818_578 SRR5690818_584 SRR5690818_591 SRR5690818_605 SRR5690818_608 SRR5690818_618 SRR5690818_621 SRR5690818_625 SRR5690818_636 SRR5690818_638 SRR5690818_640 SRR5690818_642 SRR5690818_644 SRR5690818_645 SRR5690818_651 SRR5690818_658 SRR5690818_666 SRR5690818_686 SRR5690818_688 SRR5690818_689 SRR5690818_697 SRR5690818_699 SRR5690818_700 SRR5690818_701 SRR5690818_708 SRR5690818_714 SRR5690818_721 SRR5690818_723 SRR5690818_742 SRR5690818_744 SRR5690818_747 SRR5690818_754 SRR5690818_762 SRR5690818_786 SRR5690818_810 SRR5690818_813 SRR5690818_815 SRR5690818_820 SRR5690818_827 SRR5690818_830 SRR5690818_831 SRR5690818_852 SRR5690818_859 SRR5690818_869 SRR5690818_878 SRR5690818_880 SRR5690818_881 SRR5690818_886 SRR5690818_889 SRR5690818_894 SRR5690818_915 SRR5690818_917 SRR5690818_926 SRR5690818_927 SRR5690818_935 SRR5690818_953 SRR5690818_960 SRR5690818_961 SRR5690818_962 SRR5690818_964 SRR5690818_965 SRR5690818_966 SRR5690818_985 SRR5690818_986 SRR5690818_987 SRR5690818_990 SRR5690818_995 SRR5690818_996 SRR5690818_997 SRR5690818_1005 SRR5690818_1008 SRR5690818_1016 SRR5690818_1033 SRR5690818_1042 SRR5690818_1053 SRR5690818_1078 SRR5690818_1081 SRR5690818_1086 SRR5690818_1088 SRR5690818_1098 SRR5690818_1100 SRR5690818_1108 SRR5690818_1111 SRR5690818_1114 SRR5690818_1116 SRR5690818_1123 SRR5690818_1132 SRR5690818_1134 SRR5690818_1137 SRR5690818_1157 SRR5690818_1159 SRR5690818_1174 SRR5690818_1175 SRR5690818_1176 SRR5690818_1188 SRR5690818_1197 SRR5690818_1198 SRR5690818_1199 SRR5690818_1205 SRR5690818_1220 SRR5690818_1221 SRR5690818_1228 SRR5690818_1229 SRR5690818_1231 SRR5690818_1232 SRR5690818_1236 SRR5690818_1237 SRR5690818_1238 SRR5690818_1244 SRR5690818_1290 SRR5690818_1293 SRR5690818_1320 SRR5690818_1323 SRR5690818_1324 SRR5690818_1325 SRR5690818_1327 SRR5690818_1329 SRR5690818_1330 SRR5690818_1332 SRR5690818_1337 SRR5690818_1342 SRR5690818_1349 SRR5690818_1353 SRR5690818_1356 SRR5690818_1358 SRR5690818_1364 SRR5690818_1365 SRR5690818_1367 SRR5690818_1373 SRR5690818_1374 SRR5690818_1376 SRR5690818_1378 SRR5690818_1393 SRR5690818_1401 SRR5690818_1403 SRR5690818_1418 SRR5690818_1440 SRR5690818_1454 SRR5690818_1456 SRR5690818_1457 SRR5690818_1458 SRR5690818_1464 SRR5690818_1469 SRR5690818_1479 SRR5690818_1480 SRR5690818_1481 SRR5690818_1487 SRR5690818_1492 SRR5690818_1493 SRR5690818_1495 SRR5690818_1509 SRR5690818_1511 SRR5690818_1512 SRR5690818_1513 SRR5690818_1514 SRR5690818_1515 SRR5690818_1518 SRR5690818_1527 SRR5690818_1540 SRR5690818_1542 SRR5690818_1547 SRR5690818_1548 SRR5690818_1552 SRR5690818_1553 SRR5690818_1569 SRR5690818_1570 SRR5690818_1571 SRR5690818_1575 SRR5690818_1584 SRR5690818_1585 SRR5690818_1587 SRR5690818_1590 SRR5690818_1591 SRR5690818_1599 SRR5690818_1606 SRR5690818_1618 SRR5690818_1622 SRR5690818_1631 SRR5690818_1637 SRR5690818_1638 SRR5690818_1639 SRR5690818_1640 SRR5690818_1643 SRR5690818_1673 SRR5690818_1685 SRR5690818_1686 SRR5690818_1694 SRR5690818_1697 SRR5690818_1705 SRR5690818_1706 SRR5690818_1732 SRR5690818_1737 SRR5690818_1738 SRR5690818_1739 SRR5690818_1741 SRR5690818_1752 SRR5690818_1755 SRR5690818_1759 SRR5690818_1760 SRR5690818_1763 SRR5690818_1768 SRR5690818_1798 SRR5690818_1799 SRR5690818_1800 SRR5690818_1801 SRR5690818_1803 SRR5690818_1818 SRR5690818_1820 SRR5690818_1823 SRR5690818_1843 SRR5690818_1847 SRR5690818_1851 SRR5690818_1852 SRR5690818_1853 SRR5690818_1854 SRR5690818_1855 SRR5690818_1857 SRR5690818_1862 SRR5690818_1864 SRR5690818_1890 SRR5690818_1891 SRR5690818_1892 SRR5690818_1893 SRR5690818_1894 SRR5690818_1903 SRR5690818_1913 SRR5690818_1914 SRR5690818_1926 SRR5690818_1928 SRR5690818_1947 SRR5690818_1948 SRR5690818_1955 SRR5690818_1963 SRR5690818_1965 SRR5690818_2012 SRR5690818_2014 SRR5690818_2017 SRR5690818_2023 SRR5690818_2024 SRR5690818_2057 SRR5690818_2063 SRR5690818_2069 SRR5690818_2076 SRR5690818_2077 SRR5690818_2078 SRR5690818_2082 SRR5690818_2085 SRR5690818_2087 SRR5690818_2088 SRR5690818_2102 SRR5690818_2105 SRR5690818_2112 SRR5690818_2117 SRR5690818_2130 SRR5690818_2131 SRR5690818_2137 SRR5690818_2146 SRR5690818_2149 SRR5690818_2151 SRR5690818_2153 SRR5690818_2154 SRR5690818_2161 SRR5690818_2162 SRR5690818_2163 SRR5690818_2167 SRR5690818_2168 SRR5690818_2178 SRR5690818_2193 SRR5690818_2196 SRR5690818_2205 SRR5690818_2207 SRR5690818_2210 SRR5690818_2213 SRR5690818_2217 SRR5690818_2218 SRR5690818_2219 SRR5690818_2224 SRR5690818_2231 SRR5690818_2240 SRR5690818_2254 SRR5690818_2255 SRR5690818_2259 SRR5690818_2264 SRR5690818_2265 SRR5690818_2272 SRR5690818_2274 SRR5690818_2276 SRR5690818_2279 SRR5690818_2288 SRR5690818_2289 SRR5690818_2298 SRR5690818_2304 SRR5690818_2305 SRR5690818_2306 SRR5690818_2307 SRR5690818_2310 SRR5690818_2318 SRR5690818_2319 SRR5690818_2321 SRR5690818_2341 SRR5690818_2342 SRR5690818_2347 SRR5690818_2349 SRR5690818_2372 SRR5690818_2376 SRR5690818_2383 SRR5690818_2388 SRR5690818_2390 SRR5690818_2408 SRR5690818_2438 SRR5690818_2446 SRR5690818_2447 SRR5690818_2451 SRR5690818_2452 SRR5690818_2458 SRR5690818_2459 SRR5690818_2460 SRR5690818_2462 SRR5690818_2469 SRR5690818_2483 SRR5690818_2484 SRR5690818_2485 SRR5690818_2493 SRR5690818_2494 SRR5690818_2502 SRR5690818_2504 SRR5690818_2529 SRR5690818_2530 SRR5690818_2531 SRR5690818_2532 SRR5690818_2534 SRR5690818_2546 SRR5690818_2552 SRR5690818_2556 SRR5690818_2558 SRR5690818_2559 SRR5690818_2560 SRR5690818_2561 SRR5690818_2562 SRR5690818_2563 SRR5690818_2564 SRR5690818_2566 SRR5690818_2570 SRR5690818_2571 SRR5690818_2574 SRR5690818_2575 SRR5690818_2578 SRR5690818_2579 SRR5690818_2581 SRR5690818_2582 SRR5690818_2584 SRR5690818_2586 SRR5690818_2591 SRR5690818_2593 SRR5690818_2594 SRR5690818_2595 SRR5690818_2605 SRR5690818_2606 SRR5690818_2611 SRR5690818_2618 SRR5690818_2632 SRR5690818_2633 SRR5690818_2638 SRR5690818_2640 SRR5690818_2641 SRR5690818_2644 SRR5690818_2649 SRR5690818_2673 SRR5690818_2674 SRR5690818_2697 SRR5690818_2699 SRR5690818_2702 SRR5690818_2705 SRR5690818_2706 SRR5690818_2708 SRR5690818_2712 SRR5690818_2713 SRR5690818_2715 SRR5690818_2721 SRR5690818_2726 SRR5690818_2730 SRR5690818_2752 SRR5690818_2759 SRR5690818_2765 SRR5690818_2775 SRR5690818_2779 SRR5690818_2783 SRR5690818_2799 SRR5690818_2801 SRR5690818_2803 SRR5690818_2804 SRR5690818_2807 SRR5690818_2817 SRR5690818_2818 SRR5690818_2821 SRR5690818_2823 SRR5690818_2836 SRR5690818_2857 SRR5690818_2858 SRR5690818_2862 SRR5690818_2865 SRR5690818_2879 SRR5690818_2886 SRR5690818_2888 SRR5690818_2889 SRR5690818_2891 SRR5690818_2907 SRR5690818_2912 SRR5690818_2923 SRR5690818_2926 SRR5690818_2927 SRR5690818_2928 SRR5690818_2929 SRR5690818_2930 SRR5690818_2944 SRR5690818_2965 SRR5690818_2966 SRR5690818_2967 SRR5690818_2968 SRR5690818_2975 SRR5690818_2978 SRR5690818_2979 SRR5690818_2982 SRR5690818_2983 SRR5690818_2985 SRR5690818_2986 SRR5690818_2987 SRR5690818_3023 SRR5690818_3025 SRR5690818_3026 SRR5690818_3036 SRR5690818_3043 SRR5690818_3044 SRR5690818_3046 SRR5690818_3051 SRR5690818_3056 SRR5690818_3063 SRR5690818_3080 SRR5690818_3085 SRR5690818_3106 SRR5690818_3129 SRR5690818_3131 SRR5690818_3132 SRR5690818_3134 SRR5690818_3135 SRR5690818_3138 SRR5690818_3144 SRR5690818_3145 SRR5690818_3156 SRR5690818_3158 SRR5690818_3159 SRR5690818_3160 SRR5690818_3164 SRR5690818_3167 SRR5690818_3176 SRR5690818_3177 SRR5690818_3184 SRR5690818_3186 SRR5690818_3187 SRR5690818_3191 SRR5690818_3192 SRR5690818_3193 SRR5690818_3194 SRR5690818_3196 SRR5690818_3198 SRR5690818_3200 SRR5690818_3206 SRR5690818_3223 SRR5690818_3232 SRR5690818_3235 SRR5690818_3237 SRR5690818_3247 SRR5690818_3254 SRR5690818_3257 SRR5690818_3265 SRR5690818_3267 SRR5690818_3271 SRR5690818_3272 SRR5690818_3280 SRR5690818_3281 SRR5690818_3292 SRR5690818_3294 SRR5690818_3309 SRR5690818_3311 SRR5690818_3314 SRR5690818_3315 SRR5690818_3331 SRR5690818_3347 SRR5690818_3350 SRR5690818_3352 SRR5690818_3366 SRR5690818_3367 SRR5690818_3379 SRR5690818_3392 SRR5690818_3393 SRR5690818_3419 SRR5690818_3420 SRR5690818_3423 SRR5690818_3432 SRR5690818_3433 SRR5690818_3434 SRR5690818_3435 SRR5690818_3456 SRR5690818_3460 SRR5690818_3468 SRR5690818_3471 SRR5690818_3505 SRR5690818_3506 SRR5690818_3513 SRR5690818_3514 SRR5690818_3523 SRR5690818_3525 SRR5690818_3527 SRR5690818_3529 SRR5690818_3530 SRR5690818_3545 SRR5690818_3555 SRR5690818_3566 SRR5690818_3576 SRR5690818_3578 SRR5690818_3589 SRR5690818_3590 SRR5690818_3593 SRR5690818_3594 SRR5690818_3595 SRR5690818_3601 SRR5690818_3606 SRR5690818_3616 SRR5690818_3658 SRR5690818_3660 SRR5690818_3676 SRR5690818_3681 SRR5690818_3687 SRR5690818_3688 SRR5690818_3691 SRR5690818_3703 SRR5690818_3717 SRR5690818_3720 SRR5690818_3723 SRR5690818_3736 SRR5690818_3739 SRR5690818_3741 SRR5690818_3743 SRR5690818_3747 SRR5690818_3754 SRR5690818_3755 SRR5690818_3782 SRR5690818_3784 SRR5690818_3785 SRR5690818_3809 SRR5690818_3816 SRR5690818_3817 SRR5690818_3820 SRR5690818_3821 SRR5690818_3839 SRR5690818_3840 SRR5690818_3848 SRR5690818_3849 SRR5690818_3851 SRR5690818_3915 SRR5690818_3916 SRR5690818_3918 SRR5690818_3930 SRR5690818_3931 SRR5690818_3932 SRR5690818_3935 SRR5690818_3936 SRR5690818_3948 SRR5690818_3949 SRR5690818_3953 SRR5690818_3958 SRR5690818_3974 SRR5690818_3975 SRR5690818_3976 SRR5690818_3979 SRR5690818_4003 SRR5690818_4020 SRR5690818_4025 SRR5690818_4027 SRR5690818_4030 SRR5690818_4047 SRR5690818_4055 SRR5690818_4056 SRR5690818_4058 SRR5690818_4076 SRR5690818_4077 SRR5690818_4080 SRR5690818_4081 SRR5690818_4090 SRR5690818_4092 SRR5690818_4099 SRR5690818_4100 SRR5690818_4104 SRR5690818_4106 SRR5690818_4110 SRR5690818_4112 SRR5690818_4115 SRR5690818_4125 SRR5690818_4126 SRR5690818_4127 SRR5690818_4149 SRR5690818_4165 SRR5690818_4173 SRR5690818_4175 SRR5690818_4178 SRR5690818_4183 SRR5690818_4185 SRR5690818_4186 SRR5690818_4190 SRR5690818_4195 SRR5690818_4198 SRR5690818_4205 SRR5690818_4207 SRR5690818_4217 SRR5690818_4222 SRR5690818_4225 SRR5690818_4226 SRR5690818_4227 SRR5690818_4229 SRR5690818_4230 SRR5690818_4244 SRR5690818_4246 SRR5690818_4248 SRR5690818_4252 SRR5690818_4254 SRR5690818_4266 SRR5690818_4269 SRR5690818_4272 SRR5690818_4274 SRR5690818_4300 SRR5690818_4301 SRR5690818_4302 SRR5690818_4316 SRR5690818_4318 SRR5690818_4319 SRR5690818_4322 SRR5690818_4336 SRR5690818_4344 SRR5690818_4354 SRR5690818_4355 SRR5690818_4356 SRR5690818_4358 SRR5690818_4359 SRR5690818_4360 SRR5690818_4366 SRR5690818_4369 SRR5690818_4372 SRR5690818_4373 SRR5690818_4375 SRR5690818_4384 SRR5690818_4391 SRR5690818_4392 SRR5690818_4393 SRR5690818_4394 SRR5690818_4396 SRR5690818_4398 SRR5690818_4400 SRR5690818_4401 SRR5690818_4403 SRR5690818_4433 SRR5690818_4435 SRR5690818_4436 SRR5690818_4459 SRR5690818_4460 SRR5690818_4461 SRR5690818_4464 SRR5690818_4480 SRR5690818_4484 SRR5690818_4488 SRR5690818_4513 SRR5690818_4518 SRR5690818_4535 SRR5690818_4537 SRR5690818_4546 SRR5690818_4550 SRR5690818_4568 SRR5690818_4571 SRR5690818_4573 SRR5690818_4575 SRR5690818_4577 SRR5690818_4592 SRR5690818_4594 SRR5690818_4597 SRR5690818_4610 SRR5690818_4617 SRR5690818_4643 SRR5690818_4662 SRR5690818_4665 SRR5690818_4667 SRR5690818_4669 SRR5690818_4672 SRR5690818_4674 SRR5690818_4675 SRR5690818_4676 SRR5690818_4678 SRR5690818_4679 SRR5690818_4680 SRR5690818_4690 SRR5690818_4704 SRR5690818_4716 SRR5690818_4718 SRR5690818_4722 SRR5690818_4737 SRR5690818_4739 SRR5690818_4741 SRR5690818_4775 SRR5690818_4777 SRR5690818_4781 SRR5690818_4795 SRR5690818_4797 SRR5690818_4799 SRR5690818_4812 SRR5690818_4813 SRR5690818_4816 SRR5690818_4818 SRR5690818_4820 SRR5690818_4843 SRR5690818_4845 SRR5690818_4846 SRR5690818_4847 SRR5690818_4849 SRR5690818_4886 SRR5690818_4889 SRR5690818_4893 SRR5690818_4895 SRR5690818_4903 SRR5690818_4904 SRR5690818_4905 SRR5690818_4908 SRR5690818_4909 SRR5690818_4915 SRR5690818_4916 SRR5690818_4925 SRR5690818_4930 SRR5690818_4944 SRR5690818_4945 SRR5690818_4948 SRR5690818_4950 SRR5690818_4971 SRR5690818_4977 SRR5690818_4978 SRR5690818_4979 SRR5690818_4982 SRR5690818_4985 SRR5690818_4987 SRR5690818_4988 SRR5690818_4992 SRR5690818_5018 SRR5690818_5029 SRR5690818_5030 SRR5690818_5032 SRR5690818_5042 SRR5690818_5052 SRR5690818_5053 SRR5690818_5054 SRR5690818_5055 SRR5690818_5065 SRR5690818_5066 SRR5690818_5070 SRR5690818_5072 SRR5690818_5073 SRR5690818_5087 SRR5690818_5088 SRR5690818_5091 SRR5690818_5092 SRR5690818_5094 SRR5690818_5109 SRR5690818_5111 SRR5690818_5112 SRR5690818_5113 SRR5690818_5120 SRR5690818_5122 SRR5690818_5127 SRR5690818_5129 SRR5690818_5135 SRR5690818_5137 SRR5690818_5144 SRR5690818_5146 SRR5690818_5150 SRR5690818_5165 SRR5690818_5168 SRR5690818_5169 SRR5690818_5178 SRR5690818_5190 SRR5690818_5191 SRR5690818_5192 SRR5690818_5193 SRR5690818_5195 SRR5690818_5196 SRR5690818_5197 SRR5690818_5203 SRR5690818_5204 SRR5690818_5216 SRR5690818_5220 SRR5690818_5226 SRR5690818_5231 SRR5690818_5282 SRR5690818_5283 SRR5690818_5294 SRR5690818_5303 SRR5690818_5307 SRR5690818_5308 SRR5690818_5313 SRR5690818_5314 SRR5690818_5320 SRR5690818_5382 SRR5690818_5385 SRR5690818_5386 SRR5690818_5389 SRR5690818_5390 SRR5690818_5405 SRR5690818_5406 SRR5690818_5408 SRR5690818_5411 SRR5690818_5421 SRR5690818_5422 SRR5690818_5426 SRR5690818_5436 SRR5690818_5438 SRR5690818_5466 SRR5690818_5472 SRR5690818_5488 SRR5690818_5489 SRR5690818_5492 SRR5690818_5501 SRR5690818_5502 SRR5690818_5503 SRR5690818_5506 SRR5690818_5507 SRR5690818_5516 SRR5690818_5518 SRR5690818_5523 SRR5690818_5526 SRR5690818_5533 SRR5690818_5539 SRR5690818_5556 SRR5690818_5572 SRR5690818_5575 SRR5690818_5577 SRR5690818_5581 SRR5690818_5582 SRR5690818_5583 SRR5690818_5584 SRR5690818_5586 SRR5690818_5587 SRR5690818_5608 SRR5690818_5609 SRR5690818_5618 SRR5690818_5619 SRR5690818_5623 SRR5690818_5657 SRR5690818_5659 SRR5690818_5660 SRR5690818_5663 SRR5690818_5667 SRR5690818_5668 SRR5690818_5673 SRR5690818_5698 SRR5690818_5699 SRR5690818_5703 SRR5690818_5716 SRR5690818_5720 SRR5690818_5723 SRR5690818_5729 SRR5690818_5733 SRR5690818_5758 SRR5690818_5764 SRR5690818_5770 SRR5690818_5791 SRR5690818_5793 SRR5690818_5814 SRR5690818_5819 SRR5690818_5830 SRR5690818_5831 SRR5690818_5836 SRR5690818_5850 SRR5690818_5853 SRR5690818_5854 SRR5690818_5869 SRR5690818_5875 SRR5690818_5878 SRR5690818_5882 SRR5690818_5886 SRR5690818_5889 SRR5690818_5895 SRR5690818_5896 SRR5690818_5901 SRR5690818_5904 SRR5690818_5907 SRR5690818_5909 SRR5690818_5915 SRR5690818_5916 SRR5690818_5917 SRR5690818_5919 SRR5690818_5932 SRR5690818_5943 SRR5690818_5944 SRR5690818_5952 SRR5690818_5977 SRR5690818_5978 SRR5690818_5985 SRR5690818_5995 SRR5690818_6035 SRR5690818_6038 SRR5690818_6042 SRR5690818_6043 SRR5690818_6045 SRR5690818_6046 SRR5690818_6047 SRR5690818_6049 SRR5690818_6050 SRR5690818_6056 SRR5690818_6058 SRR5690818_6064 SRR5690818_6070 SRR5690818_6075 SRR5690818_6076 SRR5690818_6079 SRR5690818_6115 SRR5690818_6117 SRR5690818_6119 SRR5690818_6120 SRR5690818_6133 SRR5690818_6134 SRR5690818_6143 SRR5690818_6157 SRR5690818_6159 SRR5690818_6173 SRR5690818_6175 SRR5690818_6179 SRR5690818_6180 SRR5690818_6182 SRR5690818_6184 SRR5690818_6189 SRR5690818_6190 SRR5690818_6191 SRR5690818_6193 SRR5690818_6195 SRR5690818_6208 SRR5690818_6210 SRR5690818_6222 SRR5690818_6223 SRR5690818_6224 SRR5690818_6226 SRR5690818_6236 SRR5690818_6242 SRR5690818_6244 SRR5690818_6259 SRR5690818_6261 SRR5690818_6262 SRR5690818_6264 SRR5690818_6280 SRR5690818_6284 SRR5690818_6294 SRR5690818_6295 SRR5690818_6298 SRR5690818_6330 SRR5690818_6331 SRR5690818_6333 SRR5690818_6334 SRR5690818_6335 SRR5690818_6336 SRR5690818_6349 SRR5690818_6358 SRR5690818_6362 SRR5690818_6363 SRR5690818_6378 SRR5690818_6385 SRR5690818_6392 SRR5690818_6394 SRR5690818_6399 SRR5690818_6401 SRR5690818_6403 SRR5690818_6409 SRR5690818_6415 SRR5690818_6416 SRR5690818_6417 SRR5690818_6418 SRR5690818_6420 SRR5690818_6421 SRR5690818_6422 SRR5690818_6439 SRR5690818_6442 SRR5690818_6443 SRR5690818_6452 SRR5690818_6500 SRR5690818_6501 SRR5690818_6510 SRR5690818_6512 SRR5690818_6515 SRR5690818_6521 SRR5690818_6535 SRR5690818_6536 SRR5690818_6537 SRR5690818_6555 SRR5690818_6557 SRR5690818_6558 SRR5690818_6568 SRR5690818_6569 SRR5690818_6570 SRR5690818_6571 SRR5690818_6572 SRR5690818_6584 SRR5690818_6587 SRR5690818_6590 SRR5690818_6592 SRR5690818_6593 SRR5690818_6599 SRR5690818_6600 SRR5690818_6604 SRR5690818_6608 SRR5690818_6611 SRR5690818_6613 SRR5690818_6630 SRR5690818_6636 SRR5690818_6687 SRR5690818_6690 SRR5690818_6694 SRR5690818_6696 SRR5690818_6706 SRR5690818_6710 SRR5690818_6711 SRR5690818_6712 SRR5690818_6713 SRR5690818_6745 SRR5690818_6762 SRR5690818_6767 SRR5690818_6781 SRR5690818_6783 SRR5690818_6787 SRR5690818_6788 SRR5690818_6803 SRR5690818_6805 SRR5690818_6814 SRR5690818_6820 SRR5690818_6824 SRR5690818_6825 SRR5690818_6827 SRR5690818_6850 SRR5690818_6851 SRR5690818_6854 SRR5690818_6887 SRR5690818_6888 SRR5690818_6906 SRR5690818_6907 SRR5690818_6912 SRR5690818_6919 SRR5690818_6920 SRR5690818_6921 SRR5690818_6922 SRR5690818_6923 SRR5690818_6931 SRR5690818_6932 SRR5690818_6945 SRR5690818_6953 SRR5690818_6955 SRR5690818_6957 SRR5690818_6959 SRR5690818_6960 SRR5690818_6961 SRR5690818_6963 SRR5690818_6965 SRR5690818_6969 SRR5690818_6970 SRR5690818_6977 SRR5690818_6978 SRR5690818_6979 SRR5690818_6981 SRR5690818_6993 SRR5690818_6994 SRR5690818_6995 SRR5690818_6997 SRR5690818_6998 SRR5690818_6999 SRR5690818_7000 SRR5690818_7001 SRR5690818_7004 SRR5690818_7006 SRR5690818_7007 SRR5690818_7010 SRR5690818_7025 SRR5690818_7029 SRR5690818_7032 SRR5690818_7045 SRR5690818_7047 SRR5690818_7088 SRR5690818_7099 SRR5690818_7102 SRR5690818_7127 SRR5690818_7133 SRR5690818_7134 SRR5690818_7140 SRR5690818_7141 SRR5690818_7144 SRR5690818_7146 SRR5690818_7150 SRR5690818_7151 SRR5690818_7152 SRR5690818_7155 SRR5690818_7158 SRR5690818_7163 SRR5690818_7164 SRR5690818_7176 SRR5690818_7179 SRR5690818_7183 SRR5690818_7187 SRR5690818_7193 SRR5690818_7196 SRR5690818_7204 SRR5690818_7208 SRR5690818_7212 SRR5690818_7224 SRR5690818_7235 SRR5690818_7237 SRR5690818_7239 SRR5690818_7242 SRR5690818_7248 SRR5690818_7249 SRR5690818_7252 SRR5690818_7253 SRR5690818_7278 SRR5690818_7279 SRR5690818_7283 SRR5690818_7299 SRR5690818_7300 SRR5690818_7301 SRR5690818_7303 SRR5690818_7333 SRR5690818_7336 SRR5690818_7348 SRR5690818_7352 SRR5690818_7362 SRR5690818_7364 SRR5690818_7387 SRR5690818_7390 SRR5690818_7395 SRR5690818_7419 SRR5690818_7420 SRR5690818_7421 SRR5690818_7430 SRR5690818_7432 SRR5690818_7439 SRR5690818_7441 SRR5690818_7443 SRR5690818_7444 SRR5690818_7445 SRR5690818_7446 SRR5690818_7451 SRR5690818_7461 SRR5690818_7463 SRR5690818_7470 SRR5690818_7472 SRR5690818_7488 SRR5690818_7505 SRR5690818_7507 SRR5690818_7508 SRR5690818_7509 SRR5690818_7522 SRR5690818_7524 SRR5690818_7526 SRR5690818_7555 SRR5690818_7558 SRR5690818_7560 SRR5690818_7565 SRR5690818_7566 SRR5690818_7598 SRR5690818_7602 SRR5690818_7605 SRR5690818_7610 SRR5690818_7620 SRR5690818_7642 SRR5690818_7644 SRR5690818_7645 SRR5690818_7647 SRR5690818_7648 SRR5690818_7654 SRR5690818_7665 SRR5690818_7668 SRR5690818_7669 SRR5690818_7676 SRR5690818_7677 SRR5690818_7687 SRR5690818_7698 SRR5690818_7723 SRR5690818_7725 SRR5690818_7727 SRR5690818_7732 SRR5690818_7735 SRR5690818_7736 SRR5690818_7739 SRR5690818_7743 SRR5690818_7744 SRR5690818_7746 SRR5690818_7751 SRR5690818_7755 SRR5690818_7756 SRR5690818_7760 SRR5690818_7761 SRR5690818_7780 SRR5690818_7782 SRR5690818_7783 SRR5690818_7784 SRR5690818_7785 SRR5690818_7786 SRR5690818_7794 SRR5690818_7806 SRR5690818_7812 SRR5690818_7814 SRR5690818_7818 SRR5690818_7826 SRR5690818_7833 SRR5690818_7834 SRR5690818_7857 SRR5690818_7884 SRR5690818_7913 SRR5690818_7927 SRR5690818_7928 SRR5690818_7934 SRR5690818_7935 SRR5690818_7936 SRR5690818_7943 SRR5690818_7944 SRR5690818_7950 SRR5690818_7951 SRR5690818_7956 SRR5690818_7961 SRR5690818_7962 SRR5690818_7963 SRR5690818_7964 SRR5690818_7968 SRR5690818_7994 SRR5690818_8006 SRR5690818_8007 SRR5690818_8024 SRR5690818_8025 SRR5690818_8027 SRR5690818_8029 SRR5690818_8046 SRR5690818_8058 SRR5690818_8060 SRR5690818_8072 SRR5690818_8079 SRR5690818_8080 SRR5690818_8083 SRR5690818_8085 SRR5690818_8089 SRR5690818_8097 SRR5690818_8105 SRR5690818_8106 SRR5690818_8109 SRR5690818_8115 SRR5690818_8116 SRR5690818_8121 SRR5690818_8129 SRR5690818_8135 SRR5690818_8138 SRR5690818_8139 SRR5690818_8157 SRR5690818_8160 SRR5690818_8183 SRR5690818_8204 SRR5690818_8206 SRR5690818_8208 SRR5690818_8234 SRR5690818_8235 SRR5690818_8236 SRR5690818_8238 SRR5690818_8239 SRR5690818_8248 SRR5690818_8249 SRR5690818_8250 SRR5690818_8251 SRR5690818_8256 SRR5690818_8259 SRR5690818_8268 SRR5690818_8277 SRR5690818_8278 SRR5690818_8279 SRR5690818_8281 SRR5690818_8283 SRR5690818_8284 SRR5690818_8300 SRR5690818_8306 SRR5690818_8307 SRR5690818_8311 SRR5690818_8320 SRR5690818_8337 SRR5690818_8338 SRR5690818_8339 SRR5690818_8342 SRR5690818_8367 SRR5690818_8368 SRR5690818_8378 SRR5690818_8379 SRR5690818_8380 SRR5690818_8382 SRR5690818_8383 SRR5690818_8390 SRR5690818_8397 SRR5690818_8399 SRR5690818_8402 SRR5690818_8405 SRR5690818_8407 SRR5690818_8424 SRR5690818_8425 SRR5690818_8426 SRR5690818_8428 SRR5690818_8429 SRR5690818_8451 SRR5690818_8453 SRR5690818_8456 SRR5690818_8457 SRR5690818_8459 SRR5690818_8465 SRR5690818_8466 SRR5690818_8468 SRR5690818_8469 SRR5690818_8470 SRR5690818_8474 SRR5690818_8475 SRR5690818_8476 SRR5690818_8493 SRR5690818_8495 SRR5690818_8497 SRR5690818_8503 SRR5690818_8511 SRR5690818_8515 SRR5690818_8518 SRR5690818_8526 SRR5690818_8534 SRR5690818_8543 SRR5690818_8544 SRR5690818_8551 SRR5690818_8565 SRR5690818_8569 SRR5690818_8574 SRR5690818_8576 SRR5690818_8580 SRR5690818_8599 SRR5690818_8601 SRR5690818_8602 SRR5690818_8605 SRR5690818_8616 SRR5690818_8625 SRR5690818_8626 SRR5690818_8660 SRR5690818_8664 SRR5690818_8667 SRR5690818_8673 SRR5690818_8693 SRR5690818_8707 SRR5690818_8708 SRR5690818_8736 SRR5690818_8737 SRR5690818_8741 SRR5690818_8743 SRR5690818_8744 SRR5690818_8758 SRR5690818_8759 SRR5690818_8761 SRR5690818_8762 SRR5690818_8763 SRR5690818_8774 SRR5690818_8776 SRR5690818_8779 SRR5690818_8783 SRR5690818_8804 SRR5690818_8807 SRR5690818_8822 SRR5690818_8823 SRR5690818_8825 SRR5690818_8835 SRR5690818_8836 SRR5690818_8838 SRR5690818_8839 SRR5690818_8841 SRR5690818_8843 SRR5690818_8855 SRR5690818_8857 SRR5690818_8863 SRR5690818_8872 SRR5690818_8876 SRR5690818_8877 SRR5690818_8878 SRR5690818_8879 SRR5690818_8880 SRR5690818_8889 SRR5690818_8895 SRR5690818_8896 SRR5690818_8903 SRR5690818_8906 SRR5690818_8909 SRR5690818_8927 SRR5690818_8933 SRR5690818_8936 SRR5690818_8940 SRR5690818_8949 SRR5690818_8952 SRR5690818_8955 SRR5690818_8958 SRR5690818_8961 SRR5690818_8965 SRR5690818_8968 SRR5690818_8993 SRR5690818_8995 SRR5690818_8998 SRR5690818_9019 SRR5690818_9044 SRR5690818_9046 SRR5690818_9060 SRR5690818_9061 SRR5690818_9071 SRR5690818_9083 SRR5690818_9103 SRR5690818_9111 SRR5690818_9114 SRR5690818_9125 SRR5690818_9126 SRR5690818_9145 SRR5690818_9147 SRR5690818_9148 SRR5690818_9166 SRR5690818_9187 SRR5690818_9188 SRR5690818_9189 SRR5690818_9190 SRR5690818_9192 SRR5690818_9194 SRR5690818_9198 SRR5690818_9203 SRR5690818_9204 SRR5690818_9224 SRR5690818_9225 SRR5690818_9237 SRR5690818_9238 SRR5690818_9244 SRR5690818_9246 SRR5690818_9264 SRR5690818_9267 SRR5690818_9268 SRR5690818_9271 SRR5690818_9280 SRR5690818_9285 SRR5690818_9286 SRR5690818_9287 SRR5690818_9290 SRR5690818_9292 SRR5690818_9298 SRR5690818_9301 SRR5690818_9302 SRR5690818_9304 SRR5690818_9306 SRR5690818_9320 SRR5690818_9323 SRR5690818_9324 SRR5690818_9325 SRR5690818_9328 SRR5690818_9330 SRR5690818_9332 SRR5690818_9337 SRR5690818_9338 SRR5690818_9342 SRR5690818_9349 SRR5690818_9350 SRR5690818_9351 SRR5690818_9352 SRR5690818_9359 SRR5690818_9361 SRR5690818_9362 SRR5690818_9375 SRR5690818_9378 SRR5690818_9386 SRR5690818_9387 SRR5690818_9390 SRR5690818_9391 SRR5690818_9393 SRR5690818_9394 SRR5690818_9435 SRR5690818_9437 SRR5690818_9438 SRR5690818_9445 SRR5690818_9448 SRR5690818_9455 SRR5690818_9463 SRR5690818_9483 SRR5690818_9486 SRR5690818_9494 SRR5690818_9495 SRR5690818_9502 SRR5690818_9504 SRR5690818_9522 SRR5690818_9530 SRR5690818_9531 SRR5690818_9537 SRR5690818_9539 SRR5690818_9542 SRR5690818_9545 SRR5690818_9546 SRR5690818_9547 SRR5690818_9554 SRR5690818_9555 SRR5690818_9562 SRR5690818_9596 SRR5690818_9609 SRR5690818_9610 SRR5690818_9611 SRR5690818_9621 SRR5690818_9627 SRR5690818_9628 SRR5690818_9629 SRR5690818_9641 SRR5690818_9642 SRR5690818_9645 SRR5690818_9679 SRR5690818_9680 SRR5690818_9681 SRR5690818_9685 SRR5690818_9686 SRR5690818_9687 SRR5690818_9689 SRR5690818_9690 SRR5690818_9695 SRR5690818_9696 SRR5690818_9697 SRR5690818_9710 SRR5690818_9725 SRR5690818_9726 SRR5690818_9729 SRR5690818_9737 SRR5690818_9740 SRR5690818_9741 SRR5690818_9745 SRR5690818_9765 SRR5690818_9791 SRR5690818_9797 SRR5690818_9803 SRR5690818_9828 SRR5690818_9829 SRR5690818_9836 SRR5690818_9842 SRR5690818_9874 SRR5690818_9876 SRR5690818_9892 SRR5690818_9899 SRR5690818_9903 SRR5690818_9909 SRR5690818_9925 SRR5690818_9928 SRR5690818_9933 SRR5690818_9943 SRR5690818_9944 SRR5690818_9946 SRR5690818_9955 SRR5690818_9956 SRR5690818_9964 SRR5690818_9967 SRR5690818_9970 SRR5690818_9983 SRR5690818_9989 SRR5690818_9990 SRR5690818_9991 SRR5690818_9993 SRR5690818_9994 SRR5690818_9996 SRR5690818_9999 SRR5690818_10008 SRR5690818_10012 SRR5690818_10014 SRR5690818_10024 SRR5690818_10025 SRR5690818_10026 SRR5690818_10028 SRR5690818_10047 SRR5690818_10056 SRR5690818_10080 SRR5690818_10090 SRR5690818_10091 SRR5690818_10092 SRR5690818_10097 SRR5690818_10103 SRR5690818_10111 SRR5690818_10112 SRR5690818_10113 SRR5690818_10126 SRR5690818_10128 SRR5690818_10135 SRR5690818_10146 SRR5690818_10147 SRR5690818_10164 SRR5690818_10165 SRR5690818_10182 SRR5690818_10183 SRR5690818_10188 SRR5690818_10198 SRR5690818_10209 SRR5690818_10210 SRR5690818_10212 SRR5690818_10213 SRR5690818_10214 SRR5690818_10218 SRR5690818_10220 SRR5690818_10246 SRR5690818_10250 SRR5690818_10266 SRR5690818_10273 SRR5690818_10293 SRR5690818_10294 SRR5690818_10295 SRR5690818_10304 SRR5690818_10309 SRR5690818_10310 SRR5690818_10312 SRR5690818_10313 SRR5690818_10314 SRR5690818_10330 SRR5690818_10333 SRR5690818_10334 SRR5690818_10337 SRR5690818_10343 SRR5690818_10353 SRR5690818_10354 SRR5690818_10356 SRR5690818_10357 SRR5690818_10358 SRR5690818_10359 SRR5690818_10360 SRR5690818_10366 SRR5690818_10393 SRR5690818_10402 SRR5690818_10403 SRR5690818_10405 SRR5690818_10412 SRR5690818_10418 SRR5690818_10421 SRR5690818_10433 SRR5690818_10436 SRR5690818_10442 SRR5690818_10451 SRR5690818_10460 SRR5690818_10461 SRR5690818_10462 SRR5690818_10465 SRR5690818_10468 SRR5690818_10489 SRR5690818_10490 SRR5690818_10495 SRR5690818_10499 SRR5690818_10505 SRR5690818_10506 SRR5690818_10510 SRR5690818_10512 SRR5690818_10522 SRR5690818_10541 SRR5690818_10545 SRR5690818_10546 SRR5690818_10564 SRR5690818_10568 SRR5690818_10575 SRR5690818_10581 SRR5690818_10584 SRR5690818_10585 SRR5690818_10586 SRR5690818_10587 SRR5690818_10588 SRR5690818_10592 SRR5690818_10598 SRR5690818_10601 SRR5690818_10603 SRR5690818_10611 SRR5690818_10613 SRR5690818_10614 SRR5690818_10616 SRR5690818_10617 SRR5690818_10618 SRR5690818_10628 SRR5690818_10629 SRR5690818_10659 SRR5690818_10662 SRR5690818_10665 SRR5690818_10666 SRR5690818_10667 SRR5690818_10681 SRR5690818_10684 SRR5690818_10705 SRR5690818_10712 SRR5690818_10716 SRR5690818_10726 SRR5690818_10747 SRR5690818_10757 SRR5690818_10760 SRR5690818_10772 SRR5690818_10781 SRR5690818_10789 SRR5690818_10791 SRR5690818_10799 SRR5690818_10809 SRR5690818_10811 SRR5690818_10819 SRR5690818_10820 SRR5690818_10823 SRR5690818_10826 SRR5690818_10827 SRR5690818_10828 SRR5690818_10829 SRR5690818_10842 SRR5690818_10843 SRR5690818_10844 SRR5690818_10847 SRR5690818_10848 SRR5690818_10849 SRR5690818_10851 SRR5690818_10852 SRR5690818_10863 SRR5690818_10869 SRR5690818_10876 SRR5690818_10881 SRR5690818_10882 SRR5690818_10883 SRR5690818_10886 SRR5690818_10888 SRR5690818_10889 SRR5690818_10897 SRR5690818_10900 SRR5690818_10906 SRR5690818_10908 SRR5690818_10909 SRR5690818_10910 SRR5690818_10924 SRR5690818_10926 SRR5690818_10927 SRR5690818_10939 SRR5690818_10946 SRR5690818_10948 SRR5690818_10951 SRR5690818_10964 SRR5690818_10966 SRR5690818_11000 SRR5690818_11008 SRR5690818_11031 SRR5690818_11040 SRR5690818_11043 SRR5690818_11047 SRR5690818_11050 SRR5690818_11052 SRR5690818_11055 SRR5690818_11057 SRR5690818_11059 SRR5690818_11064 SRR5690818_11065 SRR5690818_11067 SRR5690818_11085 SRR5690818_11087 SRR5690818_11104 SRR5690818_11108 SRR5690818_11119 SRR5690818_11122 SRR5690818_11123 SRR5690818_11127 SRR5690818_11129 SRR5690818_11146 SRR5690818_11147 SRR5690818_11148 SRR5690818_11150 SRR5690818_11178 SRR5690818_11179 SRR5690818_11217 SRR5690818_11218 SRR5690818_11222 SRR5690835_16 SRR5690835_450 SRR5690835_480 SRR5690835_1715 SRR5690835_1716 SRR5690835_4123 SRR5690835_4519 SRR5690835_5819 SRR5690835_5820 SRR5690835_5821 SRR5690835_5874 SRR5690835_5875 SRR5690835_6763 SRR5690835_6765 SRR5690835_8042 SRR5690835_9052 SRR5690835_9372 SRR5690835_9526 SRR5690835_9527 SRR5690836_221 SRR5690836_2624 SRR5690836_2625 SRR5690838_15 SRR5690838_17 SRR5690838_75 SRR5690838_103 SRR5690838_118 SRR5690838_186 SRR5690838_188 SRR5690838_239 SRR5690838_328 SRR5690838_378 SRR5690838_395 SRR5690838_396 SRR5690838_397 SRR5690838_398 SRR5690838_399 SRR5690838_497 SRR5690838_510 SRR5690838_514 SRR5690838_562 SRR5690838_563 SRR5690838_564 SRR5690838_595 SRR5690838_645 SRR5690838_646 SRR5690838_685 SRR5690838_701 SRR5690838_718 SRR5690838_724 SRR5690838_726 SRR5690838_759 SRR5690838_761 SRR5690838_797 SRR5690838_798 SRR5690838_833 SRR5690838_883 SRR5690838_884 SRR5690838_889 SRR5690838_957 SRR5690838_958 SRR5690838_960 SRR5690838_972 SRR5690838_1017 SRR5690838_1018 SRR5690838_1057 SRR5690838_1059 SRR5690838_1060 SRR5690838_1150 SRR5690838_1153 SRR5690838_1154 SRR5690838_1197 SRR5690838_1211 SRR5690838_1346 SRR5690838_1397 SRR5690838_1398 SRR5690838_1427 SRR5690838_1428 SRR5690838_1436 SRR5690838_1475 SRR5690838_1476 SRR5690838_1650 SRR5690838_1672 SRR5690838_1718 SRR5690838_1720 SRR5690838_1756 SRR5690838_1781 SRR5690838_1783 SRR5690838_1857 SRR5690838_1883 SRR5690838_1885 SRR5690838_1895 SRR5690838_1899 SRR5690838_1901 SRR5690838_1907 SRR5690838_1908 SRR5690838_1910 SRR5690838_1972 SRR5690838_1973 SRR5690838_2025 SRR5690838_2033 SRR5690838_2034 SRR5690838_2094 SRR5690838_2133 SRR5690838_2352 SRR5690838_2353 SRR5690838_2375 SRR5690838_2390 SRR5690838_2391 SRR5690838_2392 SRR5690838_2405 SRR5690838_2407 SRR5690838_2481 SRR5690838_2482 SRR5690838_2546 SRR5690838_2547 SRR5690838_2561 SRR5690838_2590 SRR5690838_2658 SRR5690838_2677 SRR5690838_2679 SRR5690838_2708 SRR5690838_2722 SRR5690838_2725 SRR5690838_2741 SRR5690838_2778 SRR5690838_2789 SRR5690838_2821 SRR5690838_2823 SRR5690838_2824 SRR5690838_2908 SRR5690838_2909 SRR5690838_2930 SRR5690838_2939 SRR5690838_3043 SRR5690838_3044 SRR5690838_3154 SRR5690838_3156 SRR5690838_3180 SRR5690838_3182 SRR5690838_3236 SRR5690838_3237 SRR5690838_3238 SRR5690838_3265 SRR5690838_3282 SRR5690838_3400 SRR5690838_3443 SRR5690838_3445 SRR5690838_3463 SRR5690838_3475 SRR5690838_3488 SRR5690838_3513 SRR5690838_3514 SRR5690838_3600 SRR5690838_3601 SRR5690838_3638 SRR5690838_3641 SRR5690838_3664 SRR5690838_3687 SRR5690838_3688 SRR5690838_3866 SRR5690838_4002 SRR5690838_4004 SRR5690838_4047 SRR5690838_4048 SRR5690838_4081 SRR5690838_4123 SRR5690838_4134 SRR5690838_4182 SRR5690838_4184 SRR5690838_4234 SRR5690838_4235 SRR5690838_4297 SRR5690838_4334 SRR5690838_4497 SRR5690838_4498 SRR5690838_4499 SRR5690838_4522 SRR5690838_4559 SRR5690838_4561 SRR5690838_4577 SRR5690838_4595 SRR5690838_4596 SRR5690838_4645 SRR5690838_4646 SRR5690838_4677 SRR5690838_4691 SRR5690838_4708 SRR5690838_4709 SRR5690838_4745 SRR5690838_4857 SRR5690838_4870 SRR5690838_4872 SRR5690838_5047 SRR5690838_5056 SRR5690838_5061 SRR5690838_5141 SRR5690838_5226 SRR5690838_5296 SRR5690838_5299 SRR5690838_5300 SRR5690838_5329 SRR5690838_5354 SRR5690838_5355 SRR5690838_5444 SRR5690838_5449 SRR5690838_5653 SRR5690838_5688 SRR5690838_5693 SRR5690838_5700 SRR5690838_5798 SRR5690838_5799 SRR5690838_5800 SRR5690838_5801 SRR5690838_5835 SRR5690838_5875 SRR5690838_5876 SRR5690838_5878 SRR5690838_5948 SRR5690838_5949 SRR5690838_5957 SRR5690838_5961 SRR5690838_6055 SRR5690838_6056 SRR5690838_6149 SRR5690838_6223 SRR5690838_6266 SRR5690838_6282 SRR5690838_6306 SRR5690838_6307 SRR5690838_6361 SRR5690838_6364 SRR5690838_6392 SRR5690838_6402 SRR5690838_6425 SRR5690838_6451 SRR5690838_6531 SRR5690838_6532 SRR5690838_6564 SRR5690838_6577 SRR5690838_6634 SRR5690838_6636 SRR5690838_6719 SRR5690838_6767 SRR5690838_6801 SRR5690838_6806 SRR5690838_6808 SRR5690838_6809 SRR5690838_6824 SRR5690838_6827 SRR5690838_6887 SRR5690838_7010 SRR5690838_7011 SRR5690838_7012 SRR5690838_7032 SRR5690838_7033 SRR5690838_7034 SRR5690838_7118 SRR5690838_7119 SRR5690838_7120 SRR5690838_7121 SRR5690838_7123 SRR5690838_7124 SRR5690838_7142 SRR5690838_7207 SRR5690838_7209 SRR5690838_7239 SRR5690838_7329 SRR5690838_7427 SRR5690838_7430 SRR5690838_7432 SRR5690838_7433 SRR5690838_7434 SRR5690838_7452 SRR5690838_7461 SRR5690838_7462 SRR5690838_7514 SRR5690838_7515 SRR5690838_7524 SRR5690838_7525 SRR5690838_7635 SRR5690838_7799 SRR5690838_7800 SRR5690838_7843 SRR5690838_7844 SRR5690838_7855 SRR5690838_7856 SRR5690838_7857 SRR5690838_7858 SRR5690838_7899 SRR5690838_7908 SRR5690838_7911 SRR5690838_7964 SRR5690838_7965 SRR5690838_7987 SRR5690838_7989 SRR5690838_7996 SRR5690838_7997 SRR5690838_8001 SRR5690838_8012 SRR5690838_8018 SRR5690838_8020 SRR5690838_8027 SRR5690838_8029 SRR5690838_8031 SRR5690838_8038 SRR5690838_8306 SRR5690838_8347 SRR5690838_8348 SRR5690838_8374 SRR5690838_8375 SRR5690838_8380 SRR5690838_8381 SRR5690838_8410 SRR5690838_8411 SRR5690838_8467 SRR5690838_8474 SRR5690838_8607 SRR5690838_8634 SRR5690838_8663 SRR5690838_8792 SRR5690838_8793 SRR5690838_8794 SRR5690838_8903 SRR5690838_8917 SRR5690838_8930 SRR5690838_9009 SRR5690838_9012 SRR5690838_9032 SRR5690838_9033 SRR5690838_9070 SRR5690838_9183 SRR5690838_9190 SRR5690838_9194 SRR5690838_9201 SRR5690838_9262 SRR5690838_9263 SRR5690838_9372 SRR5690838_9374 SRR5690838_9377 SRR5690838_9403 SRR5690838_9404 SRR5690838_9429 SRR5690838_9432 SRR5690838_9484 SRR5690838_9511 SRR5690838_9561 SRR5690838_9585 SRR5690838_9628 SRR5690838_9629 SRR5690838_9725 SRR5690838_9732 SRR5690838_9800 SRR5690838_9853 SRR5690838_9870 SRR5690838_9958 SRR5690838_9972 SRR5690838_9982 SRR5690838_9990 SRR5690838_9991 SRR5690838_10005 SRR5690838_10006 SRR5690838_10095 SRR5690838_10179 SRR5690838_10180 SRR5690838_10181 SRR5690838_10213 SRR5690838_10233 SRR5690838_10234 SRR5690838_10235 SRR5690838_10241 SRR5690838_10242 SRR5690838_10243 SRR5690838_10262 SRR5690838_10263 SRR5690838_10272 SRR5690838_10273 SRR5690838_10347 SRR5690838_10348 SRR5690838_10406 SRR5690838_10431 SRR5690838_10433 SRR5690838_10439 SRR5690838_10441 SRR5690838_10471 SRR5690838_10573 SRR5690838_10690 SRR5690840_1119 SRR5690840_1120 SRR5690840_2650 SRR5690840_2784 SRR5690840_3089 SRR5690840_3614 SRR5690840_4787 SRR5690840_5077 SRR5690840_5078 SRR5690840_8017 SRR5690840_9125 SRR5690840_10170 SRR5690841_9442 SRR5690848_167 SRR5690848_654 SRR5690848_814 SRR5690848_825 SRR5690848_1015 SRR5690848_1368 SRR5690848_1374 SRR5690848_1570 SRR5690848_1864 SRR5690848_2380 SRR5690848_3068 SRR5690848_3070 SRR5690848_3671 SRR5690848_4872 SRR5690848_4873 SRR5690848_4876 SRR5690848_6255 SRR5690848_7371 SRR5690848_7374 SRR5690848_7485 SRR5690848_7923 SRR5690848_8393 SRR5690848_8398 SRR5690848_8501 SRR5690848_8796 SRR5690848_9277 SRR5690848_10243 SRR5690848_11014 SRR5690848_11134 SRR5690848_11136 SRR5690850_191 SRR5690850_192 SRR5690850_899 SRR5690850_2242 SRR5690850_2456 SRR5690850_2559 SRR5690850_2560 SRR5690850_2561 SRR5690850_3949 SRR5690850_3950 SRR5690850_4579 SRR5690850_6272 SRR5690850_6629 SRR5690850_6725 SRR5690850_7334 SRR5690850_7599 SRR5690850_8768 SRR5690850_8769 SRR5690850_9945 SRR5690850_10179 SRR5690850_10180 SRR5690853_323 SRR5690853_1718 SRR5690853_3373 SRR5690853_3645 SRR5690853_3678 SRR5690853_4072 SRR5690853_4074 SRR5690853_4555 SRR5690853_5659 SRR5690853_5666 SRR5690853_6294 SRR5690853_6590 SRR5690853_7489 SRR5690853_8000 SRR5690853_9401 SRR5690853_9480 SRR5690853_10215 SRR5690889_61 SRR5690889_62 SRR5690889_63 SRR5690889_64 SRR5690889_114 SRR5690889_117 SRR5690889_148 SRR5690889_151 SRR5690889_198 SRR5690889_199 SRR5690889_330 SRR5690889_332 SRR5690889_334 SRR5690889_407 SRR5690889_427 SRR5690889_429 SRR5690889_475 SRR5690889_478 SRR5690889_479 SRR5690889_565 SRR5690889_567 SRR5690889_592 SRR5690889_621 SRR5690889_710 SRR5690889_713 SRR5690889_762 SRR5690889_986 SRR5690889_988 SRR5690889_1020 SRR5690889_1052 SRR5690889_1083 SRR5690889_1157 SRR5690889_1260 SRR5690889_1519 SRR5690889_1522 SRR5690889_1727 SRR5690889_1876 SRR5690889_1934 SRR5690889_1935 SRR5690889_1937 SRR5690889_2125 SRR5690889_2244 SRR5690889_2384 SRR5690889_2392 SRR5690889_2395 SRR5690889_2429 SRR5690889_2445 SRR5690889_2592 SRR5690889_2747 SRR5690889_2828 SRR5690889_2922 SRR5690889_2966 SRR5690889_3062 SRR5690889_3065 SRR5690889_3083 SRR5690889_3315 SRR5690889_3356 SRR5690889_3357 SRR5690889_3385 SRR5690889_3388 SRR5690889_3412 SRR5690889_3501 SRR5690889_3502 SRR5690889_3571 SRR5690889_3581 SRR5690889_3694 SRR5690889_4143 SRR5690889_4173 SRR5690889_4195 SRR5690889_4793 SRR5690889_4800 SRR5690889_4811 SRR5690889_4812 SRR5690889_5069 SRR5690889_5070 SRR5690889_5155 SRR5690889_5163 SRR5690889_5453 SRR5690889_5535 SRR5690889_5539 SRR5690889_5541 SRR5690889_5803 SRR5690889_5808 SRR5690889_5931 SRR5690889_6105 SRR5690889_6109 SRR5690889_6116 SRR5690889_6586 SRR5690889_6589 SRR5690889_6649 SRR5690889_6660 SRR5690889_6815 SRR5690889_6834 SRR5690889_6874 SRR5690889_6901 SRR5690889_6902 SRR5690889_6904 SRR5690889_6939 SRR5690889_6941 SRR5690889_7297 SRR5690889_7298 SRR5690889_7300 SRR5690889_7411 SRR5690889_7561 SRR5690889_7569 SRR5690889_7645 SRR5690889_7699 SRR5690889_7769 SRR5690889_7843 SRR5690889_7845 SRR5690889_7846 SRR5690889_7929 SRR5690889_8033 SRR5690889_8055 SRR5690889_8058 SRR5690889_8268 SRR5690889_8270 SRR5690889_8321 SRR5690889_8422 SRR5690889_8423 SRR5690889_8744 SRR5690889_8892 SRR5690889_9077 SRR5690889_9120 SRR5690889_9121 SRR5690889_9122 SRR5690889_9239 SRR5690889_9493 SRR5690889_9916 SRR5690889_9982 SRR5690889_9998 SRR5690889_10001 SRR5690889_10003 SRR5690889_10292 SRR5690889_10378 SRR5690891_379 SRR5690891_900 SRR5690891_1090 SRR5690891_1092 SRR5690891_1485 SRR5690891_1640 SRR5690891_2136 SRR5690891_2138 SRR5690891_2953 SRR5690891_6018 SRR5690891_6021 SRR5690891_6298 SRR5690891_6299 SRR5690891_7490 SRR5690891_7492 SRR5690891_7929 SRR5690891_7933 SRR5690891_8047 SRR5690891_8857 SRR5690891_8858 SRR5690891_8859 SRR5690891_10009 SRR5690891_10011 SRR5690892_216 SRR5690892_229 SRR5690892_245 SRR5690892_247 SRR5690892_249 SRR5690892_330 SRR5690892_362 SRR5690892_364 SRR5690892_550 SRR5690892_642 SRR5690892_716 SRR5690892_770 SRR5690892_835 SRR5690892_867 SRR5690892_979 SRR5690892_1015 SRR5690892_1017 SRR5690892_1166 SRR5690892_1249 SRR5690892_1252 SRR5690892_1490 SRR5690892_1629 SRR5690892_1630 SRR5690892_1718 SRR5690892_1719 SRR5690892_1747 SRR5690892_1750 SRR5690892_1762 SRR5690892_1796 SRR5690892_1939 SRR5690892_2121 SRR5690892_2201 SRR5690892_2393 SRR5690892_2589 SRR5690892_2590 SRR5690892_2598 SRR5690892_2762 SRR5690892_2763 SRR5690892_2764 SRR5690892_2765 SRR5690892_2787 SRR5690892_3085 SRR5690892_3100 SRR5690892_3103 SRR5690892_3119 SRR5690892_3246 SRR5690892_3336 SRR5690892_3338 SRR5690892_3373 SRR5690892_3483 SRR5690892_3626 SRR5690892_3628 SRR5690892_3670 SRR5690892_3696 SRR5690892_3719 SRR5690892_3720 SRR5690892_3827 SRR5690892_3838 SRR5690892_3839 SRR5690892_3840 SRR5690892_3916 SRR5690892_3919 SRR5690892_3921 SRR5690892_4019 SRR5690892_4203 SRR5690892_4205 SRR5690892_4269 SRR5690892_4271 SRR5690892_4321 SRR5690892_4329 SRR5690892_4331 SRR5690892_4333 SRR5690892_4455 SRR5690892_4456 SRR5690892_4602 SRR5690892_4604 SRR5690892_4866 SRR5690892_5018 SRR5690892_5232 SRR5690892_5356 SRR5690892_5497 SRR5690892_5557 SRR5690892_5559 SRR5690892_5816 SRR5690892_5818 SRR5690892_5935 SRR5690892_5936 SRR5690892_6037 SRR5690892_6074 SRR5690892_6075 SRR5690892_6135 SRR5690892_6136 SRR5690892_6144 SRR5690892_6269 SRR5690892_6335 SRR5690892_6434 SRR5690892_6472 SRR5690892_6473 SRR5690892_6597 SRR5690892_6708 SRR5690892_6711 SRR5690892_6714 SRR5690892_6985 SRR5690892_6986 SRR5690892_7130 SRR5690892_7321 SRR5690892_7512 SRR5690892_7513 SRR5690892_7515 SRR5690892_7687 SRR5690892_7688 SRR5690892_7836 SRR5690892_7840 SRR5690892_7843 SRR5690892_7844 SRR5690892_7845 SRR5690892_7895 SRR5690892_7956 SRR5690892_8222 SRR5690892_8231 SRR5690892_8280 SRR5690892_8329 SRR5690892_8540 SRR5690892_8545 SRR5690892_9096 SRR5690892_9098 SRR5690892_9116 SRR5690892_9213 SRR5690892_9311 SRR5690892_9331 SRR5690892_9554 SRR5690892_9713 SRR5690892_9714 SRR5690892_9716 SRR5690892_9781 SRR5690892_9886 SRR5690892_9888 SRR5690892_9906 SRR5690892_9986 SRR5690893_122 SRR5690893_195 SRR5690893_196 SRR5690893_219 SRR5690893_220 SRR5690893_221 SRR5690893_228 SRR5690893_263 SRR5690893_264 SRR5690893_283 SRR5690893_303 SRR5690893_304 SRR5690893_306 SRR5690893_307 SRR5690893_334 SRR5690893_335 SRR5690893_347 SRR5690893_384 SRR5690893_391 SRR5690893_406 SRR5690893_419 SRR5690893_420 SRR5690893_422 SRR5690893_425 SRR5690893_430 SRR5690893_440 SRR5690893_441 SRR5690893_448 SRR5690893_449 SRR5690893_450 SRR5690893_526 SRR5690893_550 SRR5690893_551 SRR5690893_552 SRR5690893_590 SRR5690893_591 SRR5690893_612 SRR5690893_698 SRR5690893_772 SRR5690893_773 SRR5690893_774 SRR5690893_828 SRR5690893_833 SRR5690893_869 SRR5690893_870 SRR5690893_942 SRR5690893_988 SRR5690893_989 SRR5690893_995 SRR5690893_997 SRR5690893_1021 SRR5690893_1038 SRR5690893_1081 SRR5690893_1082 SRR5690893_1093 SRR5690893_1137 SRR5690893_1138 SRR5690893_1228 SRR5690893_1250 SRR5690893_1251 SRR5690893_1252 SRR5690893_1267 SRR5690893_1273 SRR5690893_1274 SRR5690893_1311 SRR5690893_1369 SRR5690893_1448 SRR5690893_1478 SRR5690893_1484 SRR5690893_1485 SRR5690893_1486 SRR5690893_1516 SRR5690893_1542 SRR5690893_1555 SRR5690893_1580 SRR5690893_1585 SRR5690893_1588 SRR5690893_1590 SRR5690893_1594 SRR5690893_1595 SRR5690893_1598 SRR5690893_1599 SRR5690893_1600 SRR5690893_1601 SRR5690893_1603 SRR5690893_1618 SRR5690893_1629 SRR5690893_1630 SRR5690893_1631 SRR5690893_1632 SRR5690893_1633 SRR5690893_1682 SRR5690893_1684 SRR5690893_1705 SRR5690893_1706 SRR5690893_1707 SRR5690893_1730 SRR5690893_1741 SRR5690893_1903 SRR5690893_1942 SRR5690893_1951 SRR5690893_1952 SRR5690893_1986 SRR5690893_2160 SRR5690893_2164 SRR5690893_2165 SRR5690893_2173 SRR5690893_2174 SRR5690893_2196 SRR5690893_2222 SRR5690893_2234 SRR5690893_2293 SRR5690893_2294 SRR5690893_2310 SRR5690893_2320 SRR5690893_2322 SRR5690893_2344 SRR5690893_2370 SRR5690893_2385 SRR5690893_2400 SRR5690893_2455 SRR5690893_2458 SRR5690893_2472 SRR5690893_2473 SRR5690893_2474 SRR5690893_2480 SRR5690893_2526 SRR5690893_2538 SRR5690893_2558 SRR5690893_2581 SRR5690893_2582 SRR5690893_2591 SRR5690893_2660 SRR5690893_2662 SRR5690893_2664 SRR5690893_2671 SRR5690893_2717 SRR5690893_2718 SRR5690893_2750 SRR5690893_2787 SRR5690893_2797 SRR5690893_2798 SRR5690893_2846 SRR5690893_2849 SRR5690893_2852 SRR5690893_2854 SRR5690893_2939 SRR5690893_2965 SRR5690893_3065 SRR5690893_3087 SRR5690893_3088 SRR5690893_3168 SRR5690893_3171 SRR5690893_3172 SRR5690893_3173 SRR5690893_3215 SRR5690893_3284 SRR5690893_3291 SRR5690893_3310 SRR5690893_3313 SRR5690893_3315 SRR5690893_3317 SRR5690893_3354 SRR5690893_3355 SRR5690893_3365 SRR5690893_3366 SRR5690893_3379 SRR5690893_3380 SRR5690893_3382 SRR5690893_3393 SRR5690893_3411 SRR5690893_3452 SRR5690893_3454 SRR5690893_3469 SRR5690893_3470 SRR5690893_3476 SRR5690893_3478 SRR5690893_3493 SRR5690893_3579 SRR5690893_3607 SRR5690893_3613 SRR5690893_3623 SRR5690893_3639 SRR5690893_3721 SRR5690893_3726 SRR5690893_3773 SRR5690893_3792 SRR5690893_3793 SRR5690893_3816 SRR5690893_3817 SRR5690893_3820 SRR5690893_3822 SRR5690893_3876 SRR5690893_3878 SRR5690893_3902 SRR5690893_3942 SRR5690893_4054 SRR5690893_4175 SRR5690893_4176 SRR5690893_4230 SRR5690893_4285 SRR5690893_4326 SRR5690893_4345 SRR5690893_4355 SRR5690893_4356 SRR5690893_4366 SRR5690893_4400 SRR5690893_4417 SRR5690893_4435 SRR5690893_4469 SRR5690893_4485 SRR5690893_4495 SRR5690893_4561 SRR5690893_4588 SRR5690893_4664 SRR5690893_4683 SRR5690893_4759 SRR5690893_4797 SRR5690893_4799 SRR5690893_4827 SRR5690893_4860 SRR5690893_4868 SRR5690893_4869 SRR5690893_4877 SRR5690893_4908 SRR5690893_4909 SRR5690893_4932 SRR5690893_4933 SRR5690893_4947 SRR5690893_4963 SRR5690893_4965 SRR5690893_5004 SRR5690893_5016 SRR5690893_5081 SRR5690893_5082 SRR5690893_5084 SRR5690893_5106 SRR5690893_5109 SRR5690893_5112 SRR5690893_5141 SRR5690893_5142 SRR5690893_5170 SRR5690893_5171 SRR5690893_5252 SRR5690893_5253 SRR5690893_5294 SRR5690893_5345 SRR5690893_5361 SRR5690893_5362 SRR5690893_5384 SRR5690893_5386 SRR5690893_5387 SRR5690893_5416 SRR5690893_5417 SRR5690893_5442 SRR5690893_5484 SRR5690893_5485 SRR5690893_5508 SRR5690893_5511 SRR5690893_5512 SRR5690893_5524 SRR5690893_5525 SRR5690893_5532 SRR5690893_5533 SRR5690893_5534 SRR5690893_5583 SRR5690893_5637 SRR5690893_5639 SRR5690893_5657 SRR5690893_5658 SRR5690893_5673 SRR5690893_5692 SRR5690893_5703 SRR5690893_5706 SRR5690893_5732 SRR5690893_5757 SRR5690893_5759 SRR5690893_5780 SRR5690893_5789 SRR5690893_5800 SRR5690893_5801 SRR5690893_5889 SRR5690893_5927 SRR5690893_5939 SRR5690893_6008 SRR5690893_6009 SRR5690893_6032 SRR5690893_6034 SRR5690893_6079 SRR5690893_6101 SRR5690893_6120 SRR5690893_6205 SRR5690893_6282 SRR5690893_6283 SRR5690893_6312 SRR5690893_6314 SRR5690893_6315 SRR5690893_6332 SRR5690893_6371 SRR5690893_6393 SRR5690893_6407 SRR5690893_6462 SRR5690893_6465 SRR5690893_6484 SRR5690893_6525 SRR5690893_6532 SRR5690893_6553 SRR5690893_6558 SRR5690893_6559 SRR5690893_6562 SRR5690893_6600 SRR5690893_6615 SRR5690893_6694 SRR5690893_6701 SRR5690893_6702 SRR5690893_6703 SRR5690893_6705 SRR5690893_6717 SRR5690893_6718 SRR5690893_6742 SRR5690893_6769 SRR5690893_6770 SRR5690893_6792 SRR5690893_6826 SRR5690893_6827 SRR5690893_6879 SRR5690893_6880 SRR5690893_6882 SRR5690893_7050 SRR5690893_7051 SRR5690893_7052 SRR5690893_7069 SRR5690893_7070 SRR5690893_7151 SRR5690893_7152 SRR5690893_7153 SRR5690893_7159 SRR5690893_7160 SRR5690893_7166 SRR5690893_7167 SRR5690893_7170 SRR5690893_7231 SRR5690893_7238 SRR5690893_7239 SRR5690893_7242 SRR5690893_7245 SRR5690893_7259 SRR5690893_7272 SRR5690893_7286 SRR5690893_7333 SRR5690893_7349 SRR5690893_7371 SRR5690893_7372 SRR5690893_7446 SRR5690893_7448 SRR5690893_7549 SRR5690893_7550 SRR5690893_7554 SRR5690893_7556 SRR5690893_7571 SRR5690893_7573 SRR5690893_7608 SRR5690893_7671 SRR5690893_7728 SRR5690893_7729 SRR5690893_7764 SRR5690893_7772 SRR5690893_7799 SRR5690893_7855 SRR5690893_7857 SRR5690893_7883 SRR5690893_7895 SRR5690893_7896 SRR5690893_7899 SRR5690893_7900 SRR5690893_7921 SRR5690893_7923 SRR5690893_7936 SRR5690893_7938 SRR5690893_7939 SRR5690893_7984 SRR5690893_8038 SRR5690893_8092 SRR5690893_8123 SRR5690893_8150 SRR5690893_8162 SRR5690893_8164 SRR5690893_8182 SRR5690893_8211 SRR5690893_8213 SRR5690893_8235 SRR5690893_8268 SRR5690893_8273 SRR5690893_8291 SRR5690893_8304 SRR5690893_8343 SRR5690893_8344 SRR5690893_8345 SRR5690893_8352 SRR5690893_8373 SRR5690893_8374 SRR5690893_8375 SRR5690893_8393 SRR5690893_8394 SRR5690893_8478 SRR5690893_8535 SRR5690893_8585 SRR5690893_8587 SRR5690893_8588 SRR5690893_8589 SRR5690893_8590 SRR5690893_8591 SRR5690893_8611 SRR5690893_8612 SRR5690893_8613 SRR5690893_8615 SRR5690893_8616 SRR5690893_8620 SRR5690893_8621 SRR5690893_8659 SRR5690893_8660 SRR5690893_8661 SRR5690893_8666 SRR5690893_8667 SRR5690893_8670 SRR5690893_8724 SRR5690893_8741 SRR5690893_8770 SRR5690893_8772 SRR5690893_8779 SRR5690893_8854 SRR5690893_8856 SRR5690893_8857 SRR5690893_8860 SRR5690893_8866 SRR5690893_8867 SRR5690893_8868 SRR5690893_8873 SRR5690893_8874 SRR5690893_8883 SRR5690893_8962 SRR5690893_8982 SRR5690893_9021 SRR5690893_9034 SRR5690893_9079 SRR5690893_9080 SRR5690893_9192 SRR5690893_9193 SRR5690893_9209 SRR5690893_9248 SRR5690893_9258 SRR5690893_9376 SRR5690893_9395 SRR5690893_9397 SRR5690893_9400 SRR5690893_9459 SRR5690893_9460 SRR5690893_9461 SRR5690893_9570 SRR5690893_9610 SRR5690893_9611 SRR5690893_9612 SRR5690893_9613 SRR5690893_9622 SRR5690893_9651 SRR5690893_9687 SRR5690893_9764 SRR5690893_9788 SRR5690893_9789 SRR5690893_9825 SRR5690893_9909 SRR5690893_9915 SRR5690893_9980 SRR5690893_9988 SRR5690893_10011 SRR5690893_10015 SRR5690893_10016 SRR5690893_10017 SRR5690893_10018 SRR5690893_10019 SRR5690893_10042 SRR5690893_10050 SRR5690893_10068 SRR5690893_10082 SRR5690893_10103 SRR5690893_10164 SRR5690893_10169 SRR5690893_10176 SRR5690893_10238 SRR5690893_10270 SRR5690893_10284 SRR5690893_10326 SRR5690893_10363 SRR5690893_10365 SRR5690893_10367 SRR5690893_10385 SRR5690893_10386 SRR5690893_10387 SRR5690893_10388 SRR5690893_10389 SRR5690893_10390 SRR5690893_10398 SRR5690893_10399 SRR5690895_1541 SRR5690895_2614 SRR5690895_2617 SRR5690895_9284 SRR5690895_10055 SRR5690905_116 SRR5690905_121 SRR5690905_122 SRR5690905_128 SRR5690905_166 SRR5690905_257 SRR5690905_259 SRR5690905_269 SRR5690905_270 SRR5690905_279 SRR5690905_307 SRR5690905_770 SRR5690905_771 SRR5690905_779 SRR5690905_830 SRR5690905_1048 SRR5690905_1050 SRR5690905_1069 SRR5690905_1242 SRR5690905_1343 SRR5690905_1344 SRR5690905_1415 SRR5690905_1430 SRR5690905_1433 SRR5690905_1472 SRR5690905_1557 SRR5690905_1848 SRR5690905_1863 SRR5690905_2134 SRR5690905_2135 SRR5690905_2190 SRR5690905_2224 SRR5690905_2242 SRR5690905_2243 SRR5690905_2297 SRR5690905_2299 SRR5690905_2401 SRR5690905_2530 SRR5690905_2570 SRR5690905_2571 SRR5690905_2869 SRR5690905_2886 SRR5690905_2960 SRR5690905_2961 SRR5690905_3018 SRR5690905_3022 SRR5690905_3238 SRR5690905_3240 SRR5690905_3257 SRR5690905_3258 SRR5690905_3259 SRR5690905_3290 SRR5690905_3291 SRR5690905_3328 SRR5690905_3340 SRR5690905_3341 SRR5690905_3430 SRR5690905_3571 SRR5690905_3682 SRR5690905_3685 SRR5690905_3917 SRR5690905_4125 SRR5690905_4134 SRR5690905_4162 SRR5690905_4167 SRR5690905_4168 SRR5690905_4171 SRR5690905_4190 SRR5690905_4193 SRR5690905_4250 SRR5690905_4255 SRR5690905_4304 SRR5690905_4305 SRR5690905_4394 SRR5690905_4532 SRR5690905_4594 SRR5690905_4595 SRR5690905_4774 SRR5690905_4776 SRR5690905_4867 SRR5690905_4879 SRR5690905_4880 SRR5690905_4969 SRR5690905_4983 SRR5690905_4984 SRR5690905_5167 SRR5690905_5168 SRR5690905_5169 SRR5690905_5200 SRR5690905_5279 SRR5690905_5280 SRR5690905_5339 SRR5690905_5358 SRR5690905_5359 SRR5690905_5371 SRR5690905_5416 SRR5690905_5468 SRR5690905_5469 SRR5690905_5487 SRR5690905_5488 SRR5690905_5529 SRR5690905_5667 SRR5690905_5668 SRR5690905_5747 SRR5690905_5762 SRR5690905_5990 SRR5690905_5991 SRR5690905_6028 SRR5690905_6030 SRR5690905_6098 SRR5690905_6099 SRR5690905_6153 SRR5690905_6245 SRR5690905_6251 SRR5690905_6326 SRR5690905_6346 SRR5690905_6375 SRR5690905_6376 SRR5690905_6381 SRR5690905_6457 SRR5690905_6458 SRR5690905_6971 SRR5690905_7285 SRR5690905_7287 SRR5690905_7292 SRR5690905_7294 SRR5690905_7295 SRR5690905_7380 SRR5690905_7382 SRR5690905_7389 SRR5690905_7402 SRR5690905_7434 SRR5690905_7435 SRR5690905_7444 SRR5690905_7633 SRR5690905_7635 SRR5690905_7636 SRR5690905_7661 SRR5690905_7731 SRR5690905_8149 SRR5690905_8176 SRR5690905_8298 SRR5690905_8338 SRR5690905_8339 SRR5690905_8409 SRR5690905_8416 SRR5690905_8417 SRR5690905_8481 SRR5690905_8630 SRR5690905_8631 SRR5690905_8653 SRR5690905_8654 SRR5690905_8664 SRR5690905_8665 SRR5690905_8671 SRR5690905_8681 SRR5690905_8685 SRR5690905_8687 SRR5690905_8860 SRR5690905_8863 SRR5690905_8864 SRR5690905_8865 SRR5690905_8890 SRR5690905_8892 SRR5690905_8931 SRR5690905_8946 SRR5690905_9021 SRR5690905_9104 SRR5690905_9146 SRR5690905_9215 SRR5690905_9250 SRR5690905_9292 SRR5690905_9293 SRR5690905_9370 SRR5690905_9372 SRR5690905_9412 SRR5690905_9413 SRR5690905_9414 SRR5690905_9415 SRR5690905_9430 SRR5690905_9431 SRR5690905_9432 SRR5690905_9556 SRR5690905_9559 SRR5690905_9609 SRR5690905_9610 SRR5690905_9612 SRR5690905_9734 SRR5690905_9779 SRR5690905_9781 SRR5690905_9966 SRR5690905_9990 SRR5690905_10066 SRR5690905_10216 SRR5690905_10262 SRR5690905_10263 SRR5690905_10264 SRR5690905_10265 SRR5690905_10374 SRR5690905_10375 SRR5690905_10383 SRR5690905_10387 SRR5690905_10407 SRR5690905_10408 SRR5690905_10426 SRR5690911_103 SRR5690911_239 SRR5690911_281 SRR5690911_282 SRR5690911_304 SRR5690911_305 SRR5690911_306 SRR5690911_328 SRR5690911_329 SRR5690911_406 SRR5690911_436 SRR5690911_481 SRR5690911_496 SRR5690911_592 SRR5690911_593 SRR5690911_596 SRR5690911_600 SRR5690911_601 SRR5690911_625 SRR5690911_717 SRR5690911_742 SRR5690911_839 SRR5690911_889 SRR5690911_929 SRR5690911_931 SRR5690911_957 SRR5690911_958 SRR5690911_981 SRR5690911_983 SRR5690911_1020 SRR5690911_1021 SRR5690911_1052 SRR5690911_1053 SRR5690911_1134 SRR5690911_1136 SRR5690911_1175 SRR5690911_1201 SRR5690911_1237 SRR5690911_1252 SRR5690911_1289 SRR5690911_1334 SRR5690911_1359 SRR5690911_1368 SRR5690911_1377 SRR5690911_1378 SRR5690911_1394 SRR5690911_1422 SRR5690911_1425 SRR5690911_1478 SRR5690911_1575 SRR5690911_1632 SRR5690911_1633 SRR5690911_1634 SRR5690911_1723 SRR5690911_1758 SRR5690911_1759 SRR5690911_1773 SRR5690911_1827 SRR5690911_1939 SRR5690911_1940 SRR5690911_1962 SRR5690911_1986 SRR5690911_1994 SRR5690911_2055 SRR5690911_2070 SRR5690911_2072 SRR5690911_2094 SRR5690911_2110 SRR5690911_2133 SRR5690911_2146 SRR5690911_2149 SRR5690911_2202 SRR5690911_2229 SRR5690911_2294 SRR5690911_2296 SRR5690911_2344 SRR5690911_2468 SRR5690911_2470 SRR5690911_2471 SRR5690911_2474 SRR5690911_2538 SRR5690911_2539 SRR5690911_2540 SRR5690911_2615 SRR5690911_2704 SRR5690911_2706 SRR5690911_2852 SRR5690911_2940 SRR5690911_2994 SRR5690911_3011 SRR5690911_3014 SRR5690911_3240 SRR5690911_3241 SRR5690911_3258 SRR5690911_3259 SRR5690911_3260 SRR5690911_3500 SRR5690911_3511 SRR5690911_3512 SRR5690911_3513 SRR5690911_3566 SRR5690911_3569 SRR5690911_3687 SRR5690911_3689 SRR5690911_3690 SRR5690911_3735 SRR5690911_3736 SRR5690911_3746 SRR5690911_3758 SRR5690911_3767 SRR5690911_3771 SRR5690911_3948 SRR5690911_3966 SRR5690911_3967 SRR5690911_3996 SRR5690911_4069 SRR5690911_4136 SRR5690911_4137 SRR5690911_4442 SRR5690911_4495 SRR5690911_4644 SRR5690911_4679 SRR5690911_4713 SRR5690911_4714 SRR5690911_4981 SRR5690911_4982 SRR5690911_5002 SRR5690911_5095 SRR5690911_5165 SRR5690911_5236 SRR5690911_5274 SRR5690911_5276 SRR5690911_5424 SRR5690911_5491 SRR5690911_5492 SRR5690911_5582 SRR5690911_5592 SRR5690911_5617 SRR5690911_5619 SRR5690911_5622 SRR5690911_5624 SRR5690911_5679 SRR5690911_5681 SRR5690911_5813 SRR5690911_5827 SRR5690911_5829 SRR5690911_5846 SRR5690911_5861 SRR5690911_5899 SRR5690911_5972 SRR5690911_5973 SRR5690911_6004 SRR5690911_6009 SRR5690911_6042 SRR5690911_6087 SRR5690911_6192 SRR5690911_6231 SRR5690911_6280 SRR5690911_6282 SRR5690911_6317 SRR5690911_6335 SRR5690911_6336 SRR5690911_6349 SRR5690911_6414 SRR5690911_6455 SRR5690911_6513 SRR5690911_6545 SRR5690911_6579 SRR5690911_6580 SRR5690911_6633 SRR5690911_6634 SRR5690911_6635 SRR5690911_6655 SRR5690911_6779 SRR5690911_6833 SRR5690911_6883 SRR5690911_6884 SRR5690911_6885 SRR5690911_6941 SRR5690911_6943 SRR5690911_6944 SRR5690911_6952 SRR5690911_6959 SRR5690911_7143 SRR5690911_7170 SRR5690911_7171 SRR5690911_7240 SRR5690911_7244 SRR5690911_7286 SRR5690911_7510 SRR5690911_7520 SRR5690911_7646 SRR5690911_7656 SRR5690911_7657 SRR5690911_7679 SRR5690911_7680 SRR5690911_7681 SRR5690911_7691 SRR5690911_7697 SRR5690911_7718 SRR5690911_7719 SRR5690911_7727 SRR5690911_7734 SRR5690911_7775 SRR5690911_7785 SRR5690911_7787 SRR5690911_7790 SRR5690911_7791 SRR5690911_7812 SRR5690911_7844 SRR5690911_7847 SRR5690911_7850 SRR5690911_7886 SRR5690911_7897 SRR5690911_7898 SRR5690911_7899 SRR5690911_7953 SRR5690911_7955 SRR5690911_7978 SRR5690911_8025 SRR5690911_8028 SRR5690911_8081 SRR5690911_8082 SRR5690911_8218 SRR5690911_8219 SRR5690911_8280 SRR5690911_8291 SRR5690911_8551 SRR5690911_8552 SRR5690911_8554 SRR5690911_8558 SRR5690911_8559 SRR5690911_8596 SRR5690911_8611 SRR5690911_8612 SRR5690911_8623 SRR5690911_8625 SRR5690911_8648 SRR5690911_8649 SRR5690911_8665 SRR5690911_8666 SRR5690911_8667 SRR5690911_8670 SRR5690911_8700 SRR5690911_8701 SRR5690911_8707 SRR5690911_8708 SRR5690911_8710 SRR5690911_8711 SRR5690911_8764 SRR5690911_8765 SRR5690911_8823 SRR5690911_8824 SRR5690911_8891 SRR5690911_8893 SRR5690911_8897 SRR5690911_9057 SRR5690911_9064 SRR5690911_9211 SRR5690911_9242 SRR5690911_9307 SRR5690911_9327 SRR5690911_9437 SRR5690911_9451 SRR5690911_9452 SRR5690911_9453 SRR5690911_9480 SRR5690911_9636 SRR5690911_9744 SRR5690911_9963 SRR5690911_9987 SRR5690911_9992 SRR5690911_10109 SRR5690911_10113 SRR5690911_10218 SRR5690911_10386 SRR5690911_10387 SRR5690911_10451 SRR5690911_10452 SRR5690911_10484 SRR5690911_10485 SRR5690918_4 SRR5690918_45 SRR5690918_106 SRR5690918_107 SRR5690918_108 SRR5690918_110 SRR5690918_166 SRR5690918_186 SRR5690918_187 SRR5690918_188 SRR5690918_211 SRR5690918_236 SRR5690918_315 SRR5690918_419 SRR5690918_445 SRR5690918_446 SRR5690918_470 SRR5690918_494 SRR5690918_542 SRR5690918_543 SRR5690918_597 SRR5690918_598 SRR5690918_610 SRR5690918_616 SRR5690918_651 SRR5690918_653 SRR5690918_654 SRR5690918_687 SRR5690918_715 SRR5690918_716 SRR5690918_721 SRR5690918_735 SRR5690918_737 SRR5690918_740 SRR5690918_767 SRR5690918_788 SRR5690918_803 SRR5690918_818 SRR5690918_860 SRR5690918_862 SRR5690918_863 SRR5690918_882 SRR5690918_1031 SRR5690918_1036 SRR5690918_1056 SRR5690918_1057 SRR5690918_1058 SRR5690918_1101 SRR5690918_1102 SRR5690918_1160 SRR5690918_1167 SRR5690918_1168 SRR5690918_1169 SRR5690918_1199 SRR5690918_1250 SRR5690918_1252 SRR5690918_1266 SRR5690918_1288 SRR5690918_1295 SRR5690918_1326 SRR5690918_1472 SRR5690918_1615 SRR5690918_1616 SRR5690918_1634 SRR5690918_1713 SRR5690918_1714 SRR5690918_1734 SRR5690918_1767 SRR5690918_1788 SRR5690918_1851 SRR5690918_1852 SRR5690918_1892 SRR5690918_1899 SRR5690918_1900 SRR5690918_1955 SRR5690918_1960 SRR5690918_1961 SRR5690918_1962 SRR5690918_1976 SRR5690918_2014 SRR5690918_2015 SRR5690918_2262 SRR5690918_2296 SRR5690918_2297 SRR5690918_2298 SRR5690918_2323 SRR5690918_2324 SRR5690918_2325 SRR5690918_2347 SRR5690918_2361 SRR5690918_2362 SRR5690918_2396 SRR5690918_2447 SRR5690918_2448 SRR5690918_2466 SRR5690918_2467 SRR5690918_2613 SRR5690918_2616 SRR5690918_2743 SRR5690918_2744 SRR5690918_2844 SRR5690918_2855 SRR5690918_2856 SRR5690918_2861 SRR5690918_2871 SRR5690918_2928 SRR5690918_2979 SRR5690918_2987 SRR5690918_2988 SRR5690918_3169 SRR5690918_3170 SRR5690918_3247 SRR5690918_3249 SRR5690918_3279 SRR5690918_3306 SRR5690918_3308 SRR5690918_3311 SRR5690918_3336 SRR5690918_3370 SRR5690918_3374 SRR5690918_3382 SRR5690918_3403 SRR5690918_3447 SRR5690918_3512 SRR5690918_3514 SRR5690918_3519 SRR5690918_3520 SRR5690918_3533 SRR5690918_3600 SRR5690918_3601 SRR5690918_3602 SRR5690918_3643 SRR5690918_3644 SRR5690918_3663 SRR5690918_3690 SRR5690918_3709 SRR5690918_3843 SRR5690918_3868 SRR5690918_3923 SRR5690918_3930 SRR5690918_3963 SRR5690918_3964 SRR5690918_4095 SRR5690918_4333 SRR5690918_4335 SRR5690918_4358 SRR5690918_4449 SRR5690918_4450 SRR5690918_4452 SRR5690918_4490 SRR5690918_4539 SRR5690918_4567 SRR5690918_4612 SRR5690918_4656 SRR5690918_4657 SRR5690918_4698 SRR5690918_4700 SRR5690918_4736 SRR5690918_4811 SRR5690918_4812 SRR5690918_4846 SRR5690918_4849 SRR5690918_4855 SRR5690918_4874 SRR5690918_4885 SRR5690918_4886 SRR5690918_4887 SRR5690918_4905 SRR5690918_4906 SRR5690918_4907 SRR5690918_4908 SRR5690918_4972 SRR5690918_4973 SRR5690918_5024 SRR5690918_5028 SRR5690918_5048 SRR5690918_5068 SRR5690918_5100 SRR5690918_5124 SRR5690918_5128 SRR5690918_5146 SRR5690918_5147 SRR5690918_5148 SRR5690918_5219 SRR5690918_5220 SRR5690918_5227 SRR5690918_5241 SRR5690918_5242 SRR5690918_5243 SRR5690918_5281 SRR5690918_5282 SRR5690918_5325 SRR5690918_5326 SRR5690918_5362 SRR5690918_5363 SRR5690918_5384 SRR5690918_5385 SRR5690918_5405 SRR5690918_5413 SRR5690918_5424 SRR5690918_5462 SRR5690918_5480 SRR5690918_5482 SRR5690918_5515 SRR5690918_5516 SRR5690918_5583 SRR5690918_5724 SRR5690918_5745 SRR5690918_5746 SRR5690918_5747 SRR5690918_5765 SRR5690918_5851 SRR5690918_5874 SRR5690918_5946 SRR5690918_5993 SRR5690918_5994 SRR5690918_6007 SRR5690918_6008 SRR5690918_6017 SRR5690918_6018 SRR5690918_6104 SRR5690918_6105 SRR5690918_6132 SRR5690918_6136 SRR5690918_6137 SRR5690918_6138 SRR5690918_6139 SRR5690918_6144 SRR5690918_6150 SRR5690918_6186 SRR5690918_6190 SRR5690918_6191 SRR5690918_6237 SRR5690918_6254 SRR5690918_6275 SRR5690918_6276 SRR5690918_6338 SRR5690918_6339 SRR5690918_6341 SRR5690918_6342 SRR5690918_6343 SRR5690918_6350 SRR5690918_6352 SRR5690918_6392 SRR5690918_6418 SRR5690918_6419 SRR5690918_6420 SRR5690918_6433 SRR5690918_6434 SRR5690918_6462 SRR5690918_6505 SRR5690918_6563 SRR5690918_6564 SRR5690918_6577 SRR5690918_6667 SRR5690918_6688 SRR5690918_6770 SRR5690918_7034 SRR5690918_7105 SRR5690918_7165 SRR5690918_7184 SRR5690918_7185 SRR5690918_7187 SRR5690918_7231 SRR5690918_7251 SRR5690918_7261 SRR5690918_7267 SRR5690918_7268 SRR5690918_7271 SRR5690918_7415 SRR5690918_7416 SRR5690918_7481 SRR5690918_7482 SRR5690918_7505 SRR5690918_7527 SRR5690918_7528 SRR5690918_7529 SRR5690918_7550 SRR5690918_7564 SRR5690918_7565 SRR5690918_7592 SRR5690918_7596 SRR5690918_7786 SRR5690918_7787 SRR5690918_7792 SRR5690918_7793 SRR5690918_7799 SRR5690918_7806 SRR5690918_7807 SRR5690918_7808 SRR5690918_7817 SRR5690918_7818 SRR5690918_7851 SRR5690918_7857 SRR5690918_7863 SRR5690918_7865 SRR5690918_7867 SRR5690918_7905 SRR5690918_7907 SRR5690918_7941 SRR5690918_7942 SRR5690918_7943 SRR5690918_7974 SRR5690918_7987 SRR5690918_8083 SRR5690918_8147 SRR5690918_8166 SRR5690918_8168 SRR5690918_8184 SRR5690918_8185 SRR5690918_8188 SRR5690918_8190 SRR5690918_8192 SRR5690918_8255 SRR5690918_8291 SRR5690918_8292 SRR5690918_8293 SRR5690918_8343 SRR5690918_8372 SRR5690918_8400 SRR5690918_8418 SRR5690918_8419 SRR5690918_8471 SRR5690918_8472 SRR5690918_8483 SRR5690918_8542 SRR5690918_8544 SRR5690918_8562 SRR5690918_8566 SRR5690918_8575 SRR5690918_8637 SRR5690918_8639 SRR5690918_8642 SRR5690918_8706 SRR5690918_8707 SRR5690918_8722 SRR5690918_8749 SRR5690918_8803 SRR5690918_8804 SRR5690918_8806 SRR5690918_8807 SRR5690918_8923 SRR5690918_8963 SRR5690918_8966 SRR5690918_8967 SRR5690918_8979 SRR5690918_9010 SRR5690918_9011 SRR5690918_9035 SRR5690918_9174 SRR5690918_9179 SRR5690918_9185 SRR5690918_9187 SRR5690918_9257 SRR5690918_9258 SRR5690918_9260 SRR5690918_9305 SRR5690918_9309 SRR5690918_9314 SRR5690918_9370 SRR5690918_9371 SRR5690918_9375 SRR5690918_9445 SRR5690918_9446 SRR5690918_9479 SRR5690918_9480 SRR5690918_9481 SRR5690918_9534 SRR5690918_9563 SRR5690918_9613 SRR5690918_9617 SRR5690918_9643 SRR5690918_9663 SRR5690918_9684 SRR5690918_9686 SRR5690918_9687 SRR5690918_9719 SRR5690918_9720 SRR5690918_9758 SRR5690918_9824 SRR5690918_9876 SRR5690918_9888 SRR5690918_9891 SRR5690918_9915 SRR5690918_9916 SRR5690918_9925 SRR5690918_9940 SRR5690918_9941 SRR5690918_10015 SRR5690918_10016 SRR5690918_10045 SRR5690918_10142 SRR5690918_10145 SRR5690918_10179 SRR5690918_10221 SRR5690918_10222 SRR5690918_10286 SRR5690918_10287 SRR5690918_10288 SRR5690918_10291 SRR5690918_10316 SRR5690918_10318 SRR5690918_10345 SRR5690918_10386 SRR5690918_10387 SRR5690918_10388 SRR5690918_10452 SRR5690918_10502 SRR5690918_10504 SRR5690918_10526 SRR5690918_10527 SRR5690919_9332 SRR5690919_9333 SRR5690932_19 SRR5690932_20 SRR5690932_30 SRR5690932_31 SRR5690932_97 SRR5690932_98 SRR5690932_251 SRR5690932_252 SRR5690932_313 SRR5690932_558 SRR5690932_640 SRR5690932_641 SRR5690932_697 SRR5690932_698 SRR5690932_703 SRR5690932_748 SRR5690932_749 SRR5690932_822 SRR5690932_823 SRR5690932_824 SRR5690932_907 SRR5690932_983 SRR5690932_1019 SRR5690932_1081 SRR5690932_1082 SRR5690932_1232 SRR5690932_1245 SRR5690932_1329 SRR5690932_1330 SRR5690932_1356 SRR5690932_1429 SRR5690932_1456 SRR5690932_1457 SRR5690932_1466 SRR5690932_1467 SRR5690932_1468 SRR5690932_1494 SRR5690932_1496 SRR5690932_1539 SRR5690932_1565 SRR5690932_1653 SRR5690932_1698 SRR5690932_1701 SRR5690932_1772 SRR5690932_1789 SRR5690932_1791 SRR5690932_1794 SRR5690932_1872 SRR5690932_1873 SRR5690932_1875 SRR5690932_1894 SRR5690932_1895 SRR5690932_1935 SRR5690932_2048 SRR5690932_2063 SRR5690932_2069 SRR5690932_2095 SRR5690932_2096 SRR5690932_2097 SRR5690932_2190 SRR5690932_2213 SRR5690932_2215 SRR5690932_2216 SRR5690932_2228 SRR5690932_2229 SRR5690932_2239 SRR5690932_2324 SRR5690932_2396 SRR5690932_2398 SRR5690932_2428 SRR5690932_2452 SRR5690932_2453 SRR5690932_2558 SRR5690932_2579 SRR5690932_2580 SRR5690932_2634 SRR5690932_2708 SRR5690932_2709 SRR5690932_2710 SRR5690932_2711 SRR5690932_2923 SRR5690932_2924 SRR5690932_2925 SRR5690932_2962 SRR5690932_2965 SRR5690932_2966 SRR5690932_2980 SRR5690932_2981 SRR5690932_2983 SRR5690932_3016 SRR5690932_3220 SRR5690932_3223 SRR5690932_3225 SRR5690932_3450 SRR5690932_3455 SRR5690932_3458 SRR5690932_3472 SRR5690932_3488 SRR5690932_3664 SRR5690932_3685 SRR5690932_3738 SRR5690932_3761 SRR5690932_3762 SRR5690932_3787 SRR5690932_3820 SRR5690932_3821 SRR5690932_3930 SRR5690932_3931 SRR5690932_3937 SRR5690932_3938 SRR5690932_3939 SRR5690932_3977 SRR5690932_3978 SRR5690932_3979 SRR5690932_4070 SRR5690932_4071 SRR5690932_4078 SRR5690932_4082 SRR5690932_4083 SRR5690932_4113 SRR5690932_4114 SRR5690932_4215 SRR5690932_4216 SRR5690932_4303 SRR5690932_4313 SRR5690932_4448 SRR5690932_4494 SRR5690932_4535 SRR5690932_4537 SRR5690932_4580 SRR5690932_4664 SRR5690932_4667 SRR5690932_4722 SRR5690932_4822 SRR5690932_4824 SRR5690932_4825 SRR5690932_4911 SRR5690932_5098 SRR5690932_5099 SRR5690932_5144 SRR5690932_5196 SRR5690932_5197 SRR5690932_5205 SRR5690932_5282 SRR5690932_5300 SRR5690932_5336 SRR5690932_5337 SRR5690932_5338 SRR5690932_5380 SRR5690932_5381 SRR5690932_5392 SRR5690932_5393 SRR5690932_5404 SRR5690932_5481 SRR5690932_5498 SRR5690932_5591 SRR5690932_5609 SRR5690932_5666 SRR5690932_5667 SRR5690932_5728 SRR5690932_5729 SRR5690932_5801 SRR5690932_5900 SRR5690932_5901 SRR5690932_5902 SRR5690932_5999 SRR5690932_6022 SRR5690932_6034 SRR5690932_6035 SRR5690932_6057 SRR5690932_6058 SRR5690932_6112 SRR5690932_6129 SRR5690932_6184 SRR5690932_6235 SRR5690932_6268 SRR5690932_6304 SRR5690932_6306 SRR5690932_6372 SRR5690932_6404 SRR5690932_6438 SRR5690932_6471 SRR5690932_6597 SRR5690932_6599 SRR5690932_6601 SRR5690932_6619 SRR5690932_6672 SRR5690932_6673 SRR5690932_6689 SRR5690932_6720 SRR5690932_6785 SRR5690932_6786 SRR5690932_6850 SRR5690932_6851 SRR5690932_6971 SRR5690932_6973 SRR5690932_7005 SRR5690932_7102 SRR5690932_7103 SRR5690932_7108 SRR5690932_7109 SRR5690932_7114 SRR5690932_7115 SRR5690932_7205 SRR5690932_7234 SRR5690932_7235 SRR5690932_7236 SRR5690932_7287 SRR5690932_7315 SRR5690932_7328 SRR5690932_7432 SRR5690932_7486 SRR5690932_7560 SRR5690932_7562 SRR5690932_7595 SRR5690932_7628 SRR5690932_7629 SRR5690932_7677 SRR5690932_7678 SRR5690932_7681 SRR5690932_7682 SRR5690932_7691 SRR5690932_7799 SRR5690932_7802 SRR5690932_7865 SRR5690932_7866 SRR5690932_8046 SRR5690932_8125 SRR5690932_8126 SRR5690932_8127 SRR5690932_8255 SRR5690932_8283 SRR5690932_8377 SRR5690932_8481 SRR5690932_8482 SRR5690932_8483 SRR5690932_8604 SRR5690932_8605 SRR5690932_8624 SRR5690932_8678 SRR5690932_8690 SRR5690932_8691 SRR5690932_8692 SRR5690932_8839 SRR5690932_8840 SRR5690932_8878 SRR5690932_8883 SRR5690932_8885 SRR5690932_8886 SRR5690932_8949 SRR5690932_8950 SRR5690932_8963 SRR5690932_8965 SRR5690932_8976 SRR5690932_8978 SRR5690932_8980 SRR5690932_9028 SRR5690932_9044 SRR5690932_9106 SRR5690932_9150 SRR5690932_9151 SRR5690932_9206 SRR5690932_9207 SRR5690932_9209 SRR5690932_9279 SRR5690932_9346 SRR5690932_9453 SRR5690932_9454 SRR5690932_9535 SRR5690932_9578 SRR5690932_9579 SRR5690932_9597 SRR5690932_9649 SRR5690932_9650 SRR5690932_9706 SRR5690932_9713 SRR5690932_9714 SRR5690932_9783 SRR5690932_9794 SRR5690932_9862 SRR5690932_9863 SRR5690932_9971 SRR5690932_9988 SRR5690932_9989 SRR5690932_10016 SRR5690932_10109 SRR5690932_10110 SRR5690932_10168 SRR5690932_10169 SRR5690932_10191 SRR5690933_8328 SRR5690934_1502 SRR5690934_1503 SRR5690934_1689 SRR5690934_2900 SRR5690934_5207 SRR5690934_6551 SRR5690934_6553 SRR5690934_6643 SRR5690934_7105 SRR5690934_7108 SRR5690934_8478 SRR5690934_8979 SRR5690934_8983 SRR5690934_9076 SRR5690934_9081 SRR5690935_737 SRR5690935_2659 SRR5690935_2660 SRR5690935_3217 SRR5690935_3299 SRR5690935_3300 SRR5690935_3575 SRR5690935_3576 SRR5690935_3876 SRR5690935_3877 SRR5690935_4298 SRR5690935_4301 SRR5690935_4535 SRR5690935_4536 SRR5690935_5477 SRR5690935_5537 SRR5690935_5900 SRR5690935_6973 SRR5690935_7547 SRR5690935_8476 SRR5690935_8538 SRR5690935_8610 SRR5690935_8611 SRR5690935_9627 SRR5690935_9629 SRR5690935_9942 SRR5690935_9943 SRR5690948_302 SRR5690948_382 SRR5690948_501 SRR5690948_502 SRR5690948_530 SRR5690948_602 SRR5690948_623 SRR5690948_715 SRR5690948_716 SRR5690948_758 SRR5690948_921 SRR5690948_1045 SRR5690948_1059 SRR5690948_1149 SRR5690948_1280 SRR5690948_1415 SRR5690948_1418 SRR5690948_1480 SRR5690948_1487 SRR5690948_1488 SRR5690948_1496 SRR5690948_1544 SRR5690948_1594 SRR5690948_1597 SRR5690948_1639 SRR5690948_1640 SRR5690948_1688 SRR5690948_1689 SRR5690948_1805 SRR5690948_1806 SRR5690948_1838 SRR5690948_1839 SRR5690948_1874 SRR5690948_1875 SRR5690948_1992 SRR5690948_2050 SRR5690948_2075 SRR5690948_2081 SRR5690948_2082 SRR5690948_2119 SRR5690948_2120 SRR5690948_2196 SRR5690948_2230 SRR5690948_2231 SRR5690948_2468 SRR5690948_2514 SRR5690948_2590 SRR5690948_2591 SRR5690948_2603 SRR5690948_2604 SRR5690948_2709 SRR5690948_2711 SRR5690948_2737 SRR5690948_2787 SRR5690948_2788 SRR5690948_2789 SRR5690948_2861 SRR5690948_2862 SRR5690948_2863 SRR5690948_2905 SRR5690948_2928 SRR5690948_2973 SRR5690948_3021 SRR5690948_3022 SRR5690948_3024 SRR5690948_3098 SRR5690948_3130 SRR5690948_3135 SRR5690948_3241 SRR5690948_3276 SRR5690948_3278 SRR5690948_3307 SRR5690948_3308 SRR5690948_3437 SRR5690948_3523 SRR5690948_3556 SRR5690948_3557 SRR5690948_3558 SRR5690948_3676 SRR5690948_3677 SRR5690948_3691 SRR5690948_3692 SRR5690948_3735 SRR5690948_3736 SRR5690948_3737 SRR5690948_3738 SRR5690948_3760 SRR5690948_3854 SRR5690948_3878 SRR5690948_3897 SRR5690948_3984 SRR5690948_3985 SRR5690948_3989 SRR5690948_4031 SRR5690948_4112 SRR5690948_4273 SRR5690948_4274 SRR5690948_4292 SRR5690948_4297 SRR5690948_4478 SRR5690948_4479 SRR5690948_4525 SRR5690948_4527 SRR5690948_4529 SRR5690948_4559 SRR5690948_4612 SRR5690948_4621 SRR5690948_4733 SRR5690948_4904 SRR5690948_5083 SRR5690948_5085 SRR5690948_5107 SRR5690948_5131 SRR5690948_5144 SRR5690948_5150 SRR5690948_5172 SRR5690948_5173 SRR5690948_5191 SRR5690948_5195 SRR5690948_5239 SRR5690948_5252 SRR5690948_5277 SRR5690948_5278 SRR5690948_5303 SRR5690948_5305 SRR5690948_5321 SRR5690948_5322 SRR5690948_5416 SRR5690948_5417 SRR5690948_5702 SRR5690948_5704 SRR5690948_5705 SRR5690948_5708 SRR5690948_5770 SRR5690948_5773 SRR5690948_5775 SRR5690948_5776 SRR5690948_5926 SRR5690948_5928 SRR5690948_5930 SRR5690948_6056 SRR5690948_6075 SRR5690948_6078 SRR5690948_6161 SRR5690948_6178 SRR5690948_6180 SRR5690948_6190 SRR5690948_6272 SRR5690948_6273 SRR5690948_6435 SRR5690948_6436 SRR5690948_6438 SRR5690948_6451 SRR5690948_6486 SRR5690948_6538 SRR5690948_6999 SRR5690948_7198 SRR5690948_7278 SRR5690948_7324 SRR5690948_7325 SRR5690948_7352 SRR5690948_7354 SRR5690948_7361 SRR5690948_7363 SRR5690948_7376 SRR5690948_7437 SRR5690948_7438 SRR5690948_7544 SRR5690948_7545 SRR5690948_7564 SRR5690948_7623 SRR5690948_7625 SRR5690948_7635 SRR5690948_7636 SRR5690948_7672 SRR5690948_7673 SRR5690948_7674 SRR5690948_7734 SRR5690948_7742 SRR5690948_7743 SRR5690948_7744 SRR5690948_7765 SRR5690948_7884 SRR5690948_7885 SRR5690948_7886 SRR5690948_7902 SRR5690948_7903 SRR5690948_7961 SRR5690948_7963 SRR5690948_7966 SRR5690948_7980 SRR5690948_8028 SRR5690948_8030 SRR5690948_8034 SRR5690948_8036 SRR5690948_8051 SRR5690948_8052 SRR5690948_8053 SRR5690948_8160 SRR5690948_8281 SRR5690948_8293 SRR5690948_8294 SRR5690948_8343 SRR5690948_8352 SRR5690948_8428 SRR5690948_8440 SRR5690948_8465 SRR5690948_8483 SRR5690948_8537 SRR5690948_8538 SRR5690948_8666 SRR5690948_8667 SRR5690948_8668 SRR5690948_8757 SRR5690948_8759 SRR5690948_8860 SRR5690948_8861 SRR5690948_8933 SRR5690948_8935 SRR5690948_9063 SRR5690948_9083 SRR5690948_9109 SRR5690948_9111 SRR5690948_9140 SRR5690948_9156 SRR5690948_9261 SRR5690948_9262 SRR5690948_9272 SRR5690948_9314 SRR5690948_9339 SRR5690948_9340 SRR5690948_9399 SRR5690948_9469 SRR5690948_9548 SRR5690948_9549 SRR5690948_9589 SRR5690948_9590 SRR5690948_9602 SRR5690948_9603 SRR5690948_9619 SRR5690948_9624 SRR5690948_9658 SRR5690948_9661 SRR5690948_9678 SRR5690948_9682 SRR5690948_9717 SRR5690948_9750 SRR5690948_9751 SRR5690948_9791 SRR5690948_9800 SRR5690948_9813 SRR5690948_9929 SRR5690948_9936 SRR5690948_9993 SRR5690948_9994 SRR5690948_9998 SRR5690948_10040 SRR5690948_10041 SRR5690948_10178 SRR5690948_10179 SRR5690948_10180 SRR5690948_10251 SRR5690948_10255 SRR5690948_10285 SRR5690948_10286 SRR5690948_10306 SRR5690948_10307 SRR5690949_3 SRR5690949_4 SRR5690949_5 SRR5690949_21 SRR5690949_153 SRR5690949_188 SRR5690949_196 SRR5690949_197 SRR5690949_201 SRR5690949_202 SRR5690949_215 SRR5690949_216 SRR5690949_217 SRR5690949_315 SRR5690949_316 SRR5690949_317 SRR5690949_399 SRR5690949_400 SRR5690949_432 SRR5690949_434 SRR5690949_442 SRR5690949_443 SRR5690949_452 SRR5690949_456 SRR5690949_457 SRR5690949_458 SRR5690949_482 SRR5690949_483 SRR5690949_484 SRR5690949_494 SRR5690949_495 SRR5690949_525 SRR5690949_534 SRR5690949_535 SRR5690949_729 SRR5690949_730 SRR5690949_877 SRR5690949_878 SRR5690949_889 SRR5690949_890 SRR5690949_891 SRR5690949_893 SRR5690949_1067 SRR5690949_1069 SRR5690949_1071 SRR5690949_1104 SRR5690949_1105 SRR5690949_1208 SRR5690949_1214 SRR5690949_1254 SRR5690949_1291 SRR5690949_1321 SRR5690949_1324 SRR5690949_1351 SRR5690949_1492 SRR5690949_1493 SRR5690949_1494 SRR5690949_1510 SRR5690949_1511 SRR5690949_1520 SRR5690949_1521 SRR5690949_1522 SRR5690949_1530 SRR5690949_1548 SRR5690949_1670 SRR5690949_1722 SRR5690949_1723 SRR5690949_1736 SRR5690949_1954 SRR5690949_1955 SRR5690949_1959 SRR5690949_1983 SRR5690949_2018 SRR5690949_2019 SRR5690949_2054 SRR5690949_2066 SRR5690949_2211 SRR5690949_2212 SRR5690949_2334 SRR5690949_2335 SRR5690949_2364 SRR5690949_2380 SRR5690949_2383 SRR5690949_2531 SRR5690949_2559 SRR5690949_2560 SRR5690949_2568 SRR5690949_2595 SRR5690949_2759 SRR5690949_2773 SRR5690949_2774 SRR5690949_2922 SRR5690949_2923 SRR5690949_2957 SRR5690949_2975 SRR5690949_3034 SRR5690949_3080 SRR5690949_3086 SRR5690949_3128 SRR5690949_3136 SRR5690949_3237 SRR5690949_3239 SRR5690949_3351 SRR5690949_3354 SRR5690949_3431 SRR5690949_3483 SRR5690949_3599 SRR5690949_3687 SRR5690949_3702 SRR5690949_3740 SRR5690949_3755 SRR5690949_3769 SRR5690949_3798 SRR5690949_3799 SRR5690949_3805 SRR5690949_3806 SRR5690949_3808 SRR5690949_3882 SRR5690949_3929 SRR5690949_3946 SRR5690949_3947 SRR5690949_3948 SRR5690949_3949 SRR5690949_4074 SRR5690949_4076 SRR5690949_4118 SRR5690949_4119 SRR5690949_4218 SRR5690949_4238 SRR5690949_4239 SRR5690949_4279 SRR5690949_4280 SRR5690949_4341 SRR5690949_4376 SRR5690949_4412 SRR5690949_4413 SRR5690949_4418 SRR5690949_4464 SRR5690949_4475 SRR5690949_4477 SRR5690949_4484 SRR5690949_4546 SRR5690949_4547 SRR5690949_4550 SRR5690949_4554 SRR5690949_4555 SRR5690949_4556 SRR5690949_4584 SRR5690949_4585 SRR5690949_4586 SRR5690949_4614 SRR5690949_4615 SRR5690949_4618 SRR5690949_4626 SRR5690949_4667 SRR5690949_4668 SRR5690949_4720 SRR5690949_4829 SRR5690949_4869 SRR5690949_4872 SRR5690949_4874 SRR5690949_4906 SRR5690949_4907 SRR5690949_4958 SRR5690949_4978 SRR5690949_5005 SRR5690949_5008 SRR5690949_5009 SRR5690949_5055 SRR5690949_5093 SRR5690949_5094 SRR5690949_5101 SRR5690949_5110 SRR5690949_5152 SRR5690949_5153 SRR5690949_5234 SRR5690949_5269 SRR5690949_5401 SRR5690949_5402 SRR5690949_5571 SRR5690949_5572 SRR5690949_5613 SRR5690949_5616 SRR5690949_5705 SRR5690949_5706 SRR5690949_5760 SRR5690949_5791 SRR5690949_5792 SRR5690949_5793 SRR5690949_5821 SRR5690949_5897 SRR5690949_5899 SRR5690949_5977 SRR5690949_5998 SRR5690949_6069 SRR5690949_6070 SRR5690949_6141 SRR5690949_6142 SRR5690949_6143 SRR5690949_6198 SRR5690949_6394 SRR5690949_6402 SRR5690949_6404 SRR5690949_6405 SRR5690949_6428 SRR5690949_6452 SRR5690949_6460 SRR5690949_6579 SRR5690949_6588 SRR5690949_6589 SRR5690949_6636 SRR5690949_6787 SRR5690949_6791 SRR5690949_6806 SRR5690949_6832 SRR5690949_6906 SRR5690949_6908 SRR5690949_7120 SRR5690949_7220 SRR5690949_7223 SRR5690949_7224 SRR5690949_7352 SRR5690949_7383 SRR5690949_7384 SRR5690949_7385 SRR5690949_7386 SRR5690949_7402 SRR5690949_7451 SRR5690949_7464 SRR5690949_7506 SRR5690949_7507 SRR5690949_7508 SRR5690949_7611 SRR5690949_7615 SRR5690949_7633 SRR5690949_7705 SRR5690949_7790 SRR5690949_7847 SRR5690949_7960 SRR5690949_7973 SRR5690949_8007 SRR5690949_8008 SRR5690949_8010 SRR5690949_8011 SRR5690949_8110 SRR5690949_8300 SRR5690949_8301 SRR5690949_8442 SRR5690949_8443 SRR5690949_8453 SRR5690949_8456 SRR5690949_8457 SRR5690949_8458 SRR5690949_8459 SRR5690949_8487 SRR5690949_8488 SRR5690949_8527 SRR5690949_8542 SRR5690949_8544 SRR5690949_8616 SRR5690949_8617 SRR5690949_8618 SRR5690949_8630 SRR5690949_8631 SRR5690949_8718 SRR5690949_8719 SRR5690949_8720 SRR5690949_8739 SRR5690949_8742 SRR5690949_8778 SRR5690949_8790 SRR5690949_8793 SRR5690949_8881 SRR5690949_8907 SRR5690949_8910 SRR5690949_9261 SRR5690949_9317 SRR5690949_9364 SRR5690949_9370 SRR5690949_9398 SRR5690949_9399 SRR5690949_9537 SRR5690949_9538 SRR5690949_9539 SRR5690949_9565 SRR5690949_9592 SRR5690949_9760 SRR5690949_9761 SRR5690949_9831 SRR5690949_9832 SRR5690949_9833 SRR5690949_9968 SRR5690949_10043 SRR5690949_10173 SRR5690949_10228 SRR5690949_10309 SRR5690950_223 SRR5690950_866 SRR5690950_868 SRR5690950_948 SRR5690950_1894 SRR5690950_1896 SRR5690950_1897 SRR5690950_1947 SRR5690950_1957 SRR5690950_1958 SRR5690950_2476 SRR5690950_2838 SRR5690950_2841 SRR5690950_3350 SRR5690950_3428 SRR5690950_3800 SRR5690950_3820 SRR5690950_3894 SRR5690950_4264 SRR5690950_4265 SRR5690950_4803 SRR5690950_4804 SRR5690950_7170 SRR5690950_7586 SRR5690950_7729 SRR5690950_7730 SRR5690950_8483 SRR5690950_9097 SRR5690950_9098 SRR5690950_9099 SRR5690950_9653 SRR5690950_9657 SRR5690953_9452 SRR5690954_301 SRR5690954_901 SRR5690954_913 SRR5690954_914 SRR5690954_928 SRR5690954_1411 SRR5690954_1720 SRR5690954_2282 SRR5690954_2682 SRR5690954_2686 SRR5690954_2744 SRR5690954_2747 SRR5690954_3147 SRR5690954_4603 SRR5690954_4604 SRR5690954_4605 SRR5690954_4730 SRR5690954_4731 SRR5690954_4746 SRR5690954_4870 SRR5690954_4906 SRR5690954_5276 SRR5690954_5894 SRR5690954_5895 SRR5690954_6538 SRR5690954_6542 SRR5690954_6922 SRR5690954_7241 SRR5690954_7243 SRR5690954_7712 SRR5690954_7722 SRR5690954_8337 SRR5690954_8338 SRR5690954_9906 SRR5690954_9907 SRR5690954_9909 SRR5690954_10157 SRR5690967_59 SRR5690967_67 SRR5690967_68 SRR5690967_76 SRR5690967_90 SRR5690967_100 SRR5690967_103 SRR5690967_120 SRR5690967_121 SRR5690967_122 SRR5690967_123 SRR5690967_124 SRR5690967_182 SRR5690967_183 SRR5690967_208 SRR5690967_209 SRR5690967_261 SRR5690967_263 SRR5690967_264 SRR5690967_279 SRR5690967_280 SRR5690967_281 SRR5690967_290 SRR5690967_343 SRR5690967_370 SRR5690967_682 SRR5690967_712 SRR5690967_724 SRR5690967_744 SRR5690967_745 SRR5690967_746 SRR5690967_748 SRR5690967_836 SRR5690967_879 SRR5690967_880 SRR5690967_984 SRR5690967_985 SRR5690967_986 SRR5690967_1053 SRR5690967_1054 SRR5690967_1155 SRR5690967_1313 SRR5690967_1314 SRR5690967_1315 SRR5690967_1368 SRR5690967_1511 SRR5690967_1542 SRR5690967_1543 SRR5690967_1564 SRR5690967_1787 SRR5690967_1898 SRR5690967_1905 SRR5690967_1906 SRR5690967_1926 SRR5690967_1927 SRR5690967_1928 SRR5690967_1933 SRR5690967_2045 SRR5690967_2046 SRR5690967_2107 SRR5690967_2110 SRR5690967_2146 SRR5690967_2173 SRR5690967_2259 SRR5690967_2260 SRR5690967_2261 SRR5690967_2293 SRR5690967_2381 SRR5690967_2422 SRR5690967_2433 SRR5690967_2442 SRR5690967_2443 SRR5690967_2446 SRR5690967_2454 SRR5690967_2487 SRR5690967_2568 SRR5690967_2587 SRR5690967_2588 SRR5690967_2589 SRR5690967_2601 SRR5690967_2625 SRR5690967_2682 SRR5690967_2683 SRR5690967_2684 SRR5690967_2699 SRR5690967_2775 SRR5690967_2828 SRR5690967_2863 SRR5690967_3005 SRR5690967_3011 SRR5690967_3028 SRR5690967_3029 SRR5690967_3030 SRR5690967_3132 SRR5690967_3190 SRR5690967_3191 SRR5690967_3215 SRR5690967_3216 SRR5690967_3238 SRR5690967_3245 SRR5690967_3248 SRR5690967_3592 SRR5690967_3784 SRR5690967_3813 SRR5690967_3814 SRR5690967_3878 SRR5690967_3995 SRR5690967_4030 SRR5690967_4031 SRR5690967_4032 SRR5690967_4034 SRR5690967_4035 SRR5690967_4037 SRR5690967_4095 SRR5690967_4101 SRR5690967_4102 SRR5690967_4103 SRR5690967_4104 SRR5690967_4105 SRR5690967_4106 SRR5690967_4128 SRR5690967_4130 SRR5690967_4149 SRR5690967_4159 SRR5690967_4167 SRR5690967_4168 SRR5690967_4182 SRR5690967_4186 SRR5690967_4187 SRR5690967_4188 SRR5690967_4223 SRR5690967_4226 SRR5690967_4227 SRR5690967_4300 SRR5690967_4313 SRR5690967_4322 SRR5690967_4324 SRR5690967_4325 SRR5690967_4383 SRR5690967_4417 SRR5690967_4633 SRR5690967_4650 SRR5690967_4655 SRR5690967_4667 SRR5690967_4693 SRR5690967_4694 SRR5690967_4738 SRR5690967_4774 SRR5690967_4775 SRR5690967_4892 SRR5690967_4916 SRR5690967_4927 SRR5690967_4928 SRR5690967_4997 SRR5690967_5014 SRR5690967_5019 SRR5690967_5048 SRR5690967_5158 SRR5690967_5231 SRR5690967_5277 SRR5690967_5329 SRR5690967_5338 SRR5690967_5345 SRR5690967_5346 SRR5690967_5446 SRR5690967_5450 SRR5690967_5490 SRR5690967_5491 SRR5690967_5518 SRR5690967_5519 SRR5690967_5520 SRR5690967_5587 SRR5690967_5614 SRR5690967_5615 SRR5690967_5828 SRR5690967_5857 SRR5690967_5933 SRR5690967_6003 SRR5690967_6065 SRR5690967_6066 SRR5690967_6068 SRR5690967_6069 SRR5690967_6179 SRR5690967_6378 SRR5690967_6417 SRR5690967_6455 SRR5690967_6456 SRR5690967_6501 SRR5690967_6503 SRR5690967_6538 SRR5690967_6540 SRR5690967_6541 SRR5690967_6663 SRR5690967_6733 SRR5690967_6734 SRR5690967_6737 SRR5690967_6745 SRR5690967_6766 SRR5690967_6767 SRR5690967_6803 SRR5690967_6804 SRR5690967_6806 SRR5690967_6808 SRR5690967_6809 SRR5690967_6810 SRR5690967_6943 SRR5690967_6944 SRR5690967_6945 SRR5690967_6947 SRR5690967_6957 SRR5690967_6958 SRR5690967_6959 SRR5690967_6968 SRR5690967_6969 SRR5690967_7017 SRR5690967_7018 SRR5690967_7019 SRR5690967_7020 SRR5690967_7086 SRR5690967_7144 SRR5690967_7183 SRR5690967_7184 SRR5690967_7338 SRR5690967_7371 SRR5690967_7383 SRR5690967_7384 SRR5690967_7558 SRR5690967_7559 SRR5690967_7641 SRR5690967_7708 SRR5690967_7709 SRR5690967_7885 SRR5690967_7886 SRR5690967_7945 SRR5690967_7946 SRR5690967_7980 SRR5690967_7981 SRR5690967_7985 SRR5690967_7986 SRR5690967_8016 SRR5690967_8017 SRR5690967_8033 SRR5690967_8083 SRR5690967_8124 SRR5690967_8125 SRR5690967_8181 SRR5690967_8183 SRR5690967_8189 SRR5690967_8190 SRR5690967_8249 SRR5690967_8265 SRR5690967_8311 SRR5690967_8406 SRR5690967_8409 SRR5690967_8410 SRR5690967_8411 SRR5690967_8431 SRR5690967_8529 SRR5690967_8531 SRR5690967_8534 SRR5690967_8549 SRR5690967_8551 SRR5690967_8555 SRR5690967_8557 SRR5690967_8636 SRR5690967_8637 SRR5690967_8638 SRR5690967_8817 SRR5690967_8899 SRR5690967_8965 SRR5690967_9003 SRR5690967_9004 SRR5690967_9056 SRR5690967_9076 SRR5690967_9078 SRR5690967_9081 SRR5690967_9193 SRR5690967_9197 SRR5690967_9237 SRR5690967_9238 SRR5690967_9265 SRR5690967_9340 SRR5690967_9345 SRR5690967_9351 SRR5690967_9399 SRR5690967_9401 SRR5690967_9402 SRR5690967_9485 SRR5690967_9486 SRR5690967_9556 SRR5690967_9557 SRR5690967_9558 SRR5690967_9590 SRR5690967_9591 SRR5690967_9631 SRR5690967_9633 SRR5690967_9692 SRR5690967_9693 SRR5690967_9703 SRR5690967_9704 SRR5690967_9705 SRR5690967_9727 SRR5690967_9739 SRR5690967_9755 SRR5690967_9756 SRR5690967_9772 SRR5690967_9782 SRR5690967_9809 SRR5690967_9871 SRR5690967_9905 SRR5690967_9910 SRR5690967_9911 SRR5690967_9916 SRR5690967_9938 SRR5690967_9939 SRR5690967_9958 SRR5690967_9966 SRR5690967_9967 SRR5690967_9996 SRR5690967_9997 SRR5690967_10003 SRR5690967_10029 SRR5690967_10063 SRR5690967_10064 SRR5690967_10065 SRR5690967_10072 SRR5690967_10073 SRR5690967_10106 SRR5690967_10111 SRR5690967_10112 SRR5690967_10113 SRR5690967_10114 SRR5690967_10129 SRR5690967_10130 SRR5690967_10144 SRR5690967_10190 SRR5690967_10192 SRR5690967_10193 SRR5690967_10252 SRR5690967_10253 SRR5690967_10264 SRR5690967_10278 SRR5690967_10279 SRR5690967_10336 SRR5690967_10345 SRR5690967_10356 SRR5690967_10360 SRR5690967_10361 SRR5690967_10362 SRR5690968_1 SRR5690968_142 SRR5690968_436 SRR5690968_437 SRR5690968_491 SRR5690968_492 SRR5690968_814 SRR5690968_955 SRR5690968_956 SRR5690968_1074 SRR5690968_1166 SRR5690968_1179 SRR5690968_1537 SRR5690968_1968 SRR5690968_2223 SRR5690968_2329 SRR5690968_2397 SRR5690968_2441 SRR5690968_2574 SRR5690968_2575 SRR5690968_2656 SRR5690968_2657 SRR5690968_2918 SRR5690968_2919 SRR5690968_2924 SRR5690968_2945 SRR5690968_3040 SRR5690968_3043 SRR5690968_3099 SRR5690968_3449 SRR5690968_3450 SRR5690968_3860 SRR5690968_3861 SRR5690968_4070 SRR5690968_4071 SRR5690968_4100 SRR5690968_4101 SRR5690968_4102 SRR5690968_4103 SRR5690968_4352 SRR5690968_4370 SRR5690968_4668 SRR5690968_4884 SRR5690968_4885 SRR5690968_4943 SRR5690968_5186 SRR5690968_5387 SRR5690968_5473 SRR5690968_5647 SRR5690968_5660 SRR5690968_5661 SRR5690968_5804 SRR5690968_5805 SRR5690968_6025 SRR5690968_6027 SRR5690968_6029 SRR5690968_6053 SRR5690968_6151 SRR5690968_6173 SRR5690968_6272 SRR5690968_6378 SRR5690968_6404 SRR5690968_6413 SRR5690968_6414 SRR5690968_6422 SRR5690968_6423 SRR5690968_6455 SRR5690968_6493 SRR5690968_6620 SRR5690968_6779 SRR5690968_6848 SRR5690968_6849 SRR5690968_6850 SRR5690968_6851 SRR5690968_6852 SRR5690968_7078 SRR5690968_7125 SRR5690968_7126 SRR5690968_7265 SRR5690968_7266 SRR5690968_7438 SRR5690968_7439 SRR5690968_7585 SRR5690968_7899 SRR5690968_7967 SRR5690968_7968 SRR5690968_8107 SRR5690968_8108 SRR5690968_8170 SRR5690968_8171 SRR5690968_8347 SRR5690968_8615 SRR5690968_8768 SRR5690968_8893 SRR5690968_8894 SRR5690968_9164 SRR5690968_9195 SRR5690968_9196 SRR5690968_9221 SRR5690968_9347 SRR5690968_9348 SRR5690968_9593 SRR5690968_9741 SRR5690968_9743 SRR5690968_9799 SRR5690968_9835 SRR5690968_10186 SRR5690968_10187 SRR5690968_10216 SRR5690968_10332 SRR5690968_10333 SRR5690968_10334 SRR5690968_10366 SRR5690969_380 SRR5690969_426 SRR5690969_528 SRR5690969_529 SRR5690969_546 SRR5690969_645 SRR5690969_714 SRR5690969_715 SRR5690969_947 SRR5690969_984 SRR5690969_1085 SRR5690969_1212 SRR5690969_1680 SRR5690969_1810 SRR5690969_1812 SRR5690969_1833 SRR5690969_1835 SRR5690969_1839 SRR5690969_1892 SRR5690969_1908 SRR5690969_1925 SRR5690969_1926 SRR5690969_2184 SRR5690969_2383 SRR5690969_2521 SRR5690969_2729 SRR5690969_2853 SRR5690969_2928 SRR5690969_3138 SRR5690969_3139 SRR5690969_3343 SRR5690969_3388 SRR5690969_3647 SRR5690969_3648 SRR5690969_3781 SRR5690969_4086 SRR5690969_4249 SRR5690969_4260 SRR5690969_4291 SRR5690969_4453 SRR5690969_4454 SRR5690969_4509 SRR5690969_4577 SRR5690969_5685 SRR5690969_5686 SRR5690969_6033 SRR5690969_6216 SRR5690969_6478 SRR5690969_6480 SRR5690969_6904 SRR5690969_7238 SRR5690969_7239 SRR5690969_7240 SRR5690969_7337 SRR5690969_7338 SRR5690969_7703 SRR5690969_7704 SRR5690969_7949 SRR5690969_7950 SRR5690969_7951 SRR5690969_8185 SRR5690969_8214 SRR5690969_8230 SRR5690969_8397 SRR5690969_8685 SRR5690969_8686 SRR5690969_8802 SRR5690969_8803 SRR5690969_9092 SRR5690969_9093 SRR5690969_9165 SRR5690969_9166 SRR5690969_9341 SRR5690969_9373 SRR5690969_9392 SRR5690969_9457 SRR5690969_9521 SRR5690969_9703 SRR5690970_4433 SRR5690970_7348 SRR5690970_7349 SRR5690970_8603 SRR5690970_8604 SRR5690970_8606 SRR5690971_328 SRR5690971_436 SRR5690971_964 SRR5690971_965 SRR5690971_1617 SRR5690971_1618 SRR5690971_2056 SRR5690971_2999 SRR5690971_3000 SRR5690971_4938 SRR5690971_4940 SRR5690971_5229 SRR5690971_5950 SRR5690971_6533 SRR5690971_6631 SRR5690971_6848 SRR5690971_6889 SRR5690971_7465 SRR5690971_8176 SRR5690971_8177 SRR5690971_9650 SRR5690971_9676 SRR5690971_10352 SRR5690972_9 SRR5690972_11 SRR5690972_145 SRR5690972_286 SRR5690972_287 SRR5690972_515 SRR5690972_517 SRR5690972_1109 SRR5690972_1906 SRR5690972_2248 SRR5690972_2251 SRR5690972_2649 SRR5690972_2650 SRR5690972_2784 SRR5690972_2789 SRR5690972_2932 SRR5690972_3046 SRR5690972_3052 SRR5690972_3579 SRR5690972_3806 SRR5690972_3807 SRR5690972_3906 SRR5690972_4607 SRR5690972_4610 SRR5690972_4839 SRR5690972_4941 SRR5690972_5565 SRR5690972_5568 SRR5690972_5867 SRR5690972_6010 SRR5690972_6357 SRR5690972_7353 SRR5690972_7978 SRR5690972_7980 SRR5690972_8035 SRR5690972_8094 SRR5690972_8098 SRR5690972_8250 SRR5690972_8396 SRR5690972_8397 SRR5690972_8780 SRR5690972_8784 SRR5690972_8860 SRR5690972_9262 SRR5690972_9421 SRR5690972_9422 SRR5690972_9715 SRR5690972_9759 SRR5690972_9763 SRR5690972_10206 SRR5690973_5549 SRR5690973_5552 SRR5690973_7143 SRR5690974_1056 SRR5690974_1057 SRR5690974_3582 SRR5690974_3583 SRR5690974_4571 SRR5690974_7671 SRR5690975_251 SRR5690975_423 SRR5690975_426 SRR5690975_582 SRR5690975_681 SRR5690975_772 SRR5690975_775 SRR5690975_801 SRR5690975_803 SRR5690975_804 SRR5690975_809 SRR5690975_810 SRR5690975_883 SRR5690975_884 SRR5690975_920 SRR5690975_922 SRR5690975_1196 SRR5690975_1286 SRR5690975_1289 SRR5690975_1367 SRR5690975_1478 SRR5690975_1481 SRR5690975_1500 SRR5690975_1596 SRR5690975_1643 SRR5690975_1707 SRR5690975_1742 SRR5690975_1765 SRR5690975_1808 SRR5690975_1864 SRR5690975_1898 SRR5690975_1900 SRR5690975_2093 SRR5690975_2099 SRR5690975_2122 SRR5690975_2125 SRR5690975_2272 SRR5690975_2273 SRR5690975_2274 SRR5690975_2275 SRR5690975_2278 SRR5690975_2551 SRR5690975_2612 SRR5690975_2617 SRR5690975_2618 SRR5690975_2620 SRR5690975_2773 SRR5690975_2774 SRR5690975_3056 SRR5690975_3106 SRR5690975_3181 SRR5690975_3224 SRR5690975_3252 SRR5690975_3253 SRR5690975_3306 SRR5690975_3307 SRR5690975_3393 SRR5690975_3394 SRR5690975_3478 SRR5690975_3479 SRR5690975_3481 SRR5690975_3643 SRR5690975_3646 SRR5690975_3754 SRR5690975_3785 SRR5690975_4076 SRR5690975_4077 SRR5690975_4081 SRR5690975_4083 SRR5690975_4086 SRR5690975_4106 SRR5690975_4154 SRR5690975_4158 SRR5690975_4241 SRR5690975_4267 SRR5690975_4268 SRR5690975_4314 SRR5690975_4315 SRR5690975_4415 SRR5690975_4416 SRR5690975_4629 SRR5690975_4630 SRR5690975_4703 SRR5690975_4766 SRR5690975_4795 SRR5690975_4818 SRR5690975_4920 SRR5690975_4921 SRR5690975_4945 SRR5690975_5103 SRR5690975_5106 SRR5690975_5268 SRR5690975_5269 SRR5690975_5496 SRR5690975_5509 SRR5690975_5614 SRR5690975_5615 SRR5690975_5663 SRR5690975_5695 SRR5690975_5726 SRR5690975_5960 SRR5690975_6007 SRR5690975_6010 SRR5690975_6123 SRR5690975_6179 SRR5690975_6187 SRR5690975_6189 SRR5690975_6240 SRR5690975_6408 SRR5690975_6410 SRR5690975_6420 SRR5690975_6423 SRR5690975_6515 SRR5690975_6656 SRR5690975_6775 SRR5690975_6885 SRR5690975_6904 SRR5690975_6906 SRR5690975_6915 SRR5690975_6972 SRR5690975_6974 SRR5690975_6977 SRR5690975_6979 SRR5690975_7019 SRR5690975_7033 SRR5690975_7035 SRR5690975_7045 SRR5690975_7158 SRR5690975_7225 SRR5690975_7226 SRR5690975_7459 SRR5690975_7461 SRR5690975_7462 SRR5690975_7479 SRR5690975_7506 SRR5690975_7508 SRR5690975_7599 SRR5690975_7600 SRR5690975_7661 SRR5690975_7662 SRR5690975_8015 SRR5690975_8068 SRR5690975_8104 SRR5690975_8149 SRR5690975_8162 SRR5690975_8169 SRR5690975_8203 SRR5690975_8266 SRR5690975_8311 SRR5690975_8353 SRR5690975_8357 SRR5690975_8448 SRR5690975_8466 SRR5690975_8567 SRR5690975_8569 SRR5690975_8611 SRR5690975_8614 SRR5690975_8615 SRR5690975_8679 SRR5690975_8734 SRR5690975_8776 SRR5690975_8897 SRR5690975_8899 SRR5690975_8938 SRR5690975_9122 SRR5690975_9124 SRR5690975_9126 SRR5690975_9161 SRR5690975_9163 SRR5690975_9189 SRR5690975_9192 SRR5690975_9194 SRR5690975_9268 SRR5690975_9388 SRR5690975_9570 SRR5690975_9622 SRR5690975_9678 SRR5690975_9679 SRR5690975_9714 SRR5690975_9716 SRR5690975_9794 SRR5690975_9796 SRR5690975_9816 SRR5690975_9872 SRR5690975_9873 SRR5690975_9874 SRR5690975_9903 SRR5690975_9939 SRR5690975_9941 SRR5690975_10033 SRR5690975_10097 SRR5690975_10100 SRR5690975_10172 SRR5690975_10226 SRR5690975_10227 SRR5690975_10253 SRR5690976_1799 SRR5690976_3025 SRR5690976_5295 SRR5690976_6216 SRR5690976_8184 SRR5690976_9478 SRR5690977_52 SRR5690977_427 SRR5690977_1781 SRR5690977_2542 SRR5690977_2624 SRR5690977_3062 SRR5690977_3142 SRR5690977_3513 SRR5690977_3527 SRR5690977_4577 SRR5690977_5770 SRR5690977_7336 SRR5690977_7338 SRR5690977_9228 SRR5690977_9438 SRR5690977_9439 SRR5690980_31 SRR5690980_34 SRR5690980_115 SRR5690980_125 SRR5690980_126 SRR5690980_204 SRR5690980_276 SRR5690980_287 SRR5690980_334 SRR5690980_335 SRR5690980_349 SRR5690980_351 SRR5690980_363 SRR5690980_423 SRR5690980_424 SRR5690980_483 SRR5690980_521 SRR5690980_571 SRR5690980_572 SRR5690980_585 SRR5690980_593 SRR5690980_594 SRR5690980_598 SRR5690980_659 SRR5690980_777 SRR5690980_781 SRR5690980_840 SRR5690980_862 SRR5690980_866 SRR5690980_884 SRR5690980_887 SRR5690980_890 SRR5690980_906 SRR5690980_983 SRR5690980_984 SRR5690980_985 SRR5690980_1003 SRR5690980_1004 SRR5690980_1029 SRR5690980_1032 SRR5690980_1073 SRR5690980_1074 SRR5690980_1075 SRR5690980_1095 SRR5690980_1096 SRR5690980_1097 SRR5690980_1109 SRR5690980_1113 SRR5690980_1182 SRR5690980_1245 SRR5690980_1247 SRR5690980_1261 SRR5690980_1290 SRR5690980_1302 SRR5690980_1328 SRR5690980_1360 SRR5690980_1361 SRR5690980_1413 SRR5690980_1415 SRR5690980_1493 SRR5690980_1501 SRR5690980_1538 SRR5690980_1544 SRR5690980_1584 SRR5690980_1600 SRR5690980_1721 SRR5690980_1748 SRR5690980_1800 SRR5690980_1839 SRR5690980_1869 SRR5690980_1874 SRR5690980_1881 SRR5690980_1960 SRR5690980_1972 SRR5690980_1973 SRR5690980_1974 SRR5690980_2008 SRR5690980_2063 SRR5690980_2068 SRR5690980_2069 SRR5690980_2174 SRR5690980_2209 SRR5690980_2239 SRR5690980_2240 SRR5690980_2365 SRR5690980_2389 SRR5690980_2391 SRR5690980_2436 SRR5690980_2441 SRR5690980_2445 SRR5690980_2447 SRR5690980_2448 SRR5690980_2467 SRR5690980_2479 SRR5690980_2481 SRR5690980_2492 SRR5690980_2538 SRR5690980_2539 SRR5690980_2587 SRR5690980_2589 SRR5690980_2590 SRR5690980_2634 SRR5690980_2720 SRR5690980_2721 SRR5690980_2755 SRR5690980_2757 SRR5690980_2871 SRR5690980_2874 SRR5690980_2875 SRR5690980_2903 SRR5690980_2949 SRR5690980_2950 SRR5690980_2978 SRR5690980_2979 SRR5690980_2980 SRR5690980_2991 SRR5690980_2993 SRR5690980_3040 SRR5690980_3104 SRR5690980_3105 SRR5690980_3117 SRR5690980_3128 SRR5690980_3130 SRR5690980_3144 SRR5690980_3163 SRR5690980_3164 SRR5690980_3255 SRR5690980_3256 SRR5690980_3257 SRR5690980_3267 SRR5690980_3347 SRR5690980_3348 SRR5690980_3390 SRR5690980_3393 SRR5690980_3414 SRR5690980_3415 SRR5690980_3416 SRR5690980_3463 SRR5690980_3464 SRR5690980_3468 SRR5690980_3533 SRR5690980_3660 SRR5690980_3663 SRR5690980_3686 SRR5690980_3701 SRR5690980_3848 SRR5690980_3857 SRR5690980_3858 SRR5690980_3975 SRR5690980_3976 SRR5690980_4070 SRR5690980_4071 SRR5690980_4072 SRR5690980_4073 SRR5690980_4145 SRR5690980_4152 SRR5690980_4153 SRR5690980_4191 SRR5690980_4282 SRR5690980_4348 SRR5690980_4349 SRR5690980_4352 SRR5690980_4393 SRR5690980_4470 SRR5690980_4493 SRR5690980_4495 SRR5690980_4529 SRR5690980_4558 SRR5690980_4560 SRR5690980_4603 SRR5690980_4693 SRR5690980_4696 SRR5690980_4718 SRR5690980_4775 SRR5690980_4776 SRR5690980_4790 SRR5690980_4791 SRR5690980_4807 SRR5690980_4896 SRR5690980_4919 SRR5690980_4951 SRR5690980_4952 SRR5690980_4953 SRR5690980_4969 SRR5690980_4973 SRR5690980_4975 SRR5690980_4977 SRR5690980_4979 SRR5690980_4981 SRR5690980_5057 SRR5690980_5086 SRR5690980_5152 SRR5690980_5172 SRR5690980_5202 SRR5690980_5203 SRR5690980_5222 SRR5690980_5309 SRR5690980_5321 SRR5690980_5322 SRR5690980_5325 SRR5690980_5351 SRR5690980_5352 SRR5690980_5358 SRR5690980_5360 SRR5690980_5378 SRR5690980_5405 SRR5690980_5423 SRR5690980_5453 SRR5690980_5454 SRR5690980_5490 SRR5690980_5547 SRR5690980_5552 SRR5690980_5603 SRR5690980_5605 SRR5690980_5627 SRR5690980_5655 SRR5690980_5676 SRR5690980_5677 SRR5690980_5690 SRR5690980_5705 SRR5690980_5706 SRR5690980_5797 SRR5690980_5798 SRR5690980_5818 SRR5690980_5829 SRR5690980_5830 SRR5690980_5831 SRR5690980_5891 SRR5690980_5915 SRR5690980_5916 SRR5690980_5922 SRR5690980_5924 SRR5690980_5925 SRR5690980_5966 SRR5690980_5967 SRR5690980_5968 SRR5690980_5969 SRR5690980_6048 SRR5690980_6049 SRR5690980_6055 SRR5690980_6193 SRR5690980_6235 SRR5690980_6278 SRR5690980_6333 SRR5690980_6335 SRR5690980_6409 SRR5690980_6468 SRR5690980_6469 SRR5690980_6486 SRR5690980_6488 SRR5690980_6489 SRR5690980_6506 SRR5690980_6507 SRR5690980_6508 SRR5690980_6509 SRR5690980_6515 SRR5690980_6556 SRR5690980_6574 SRR5690980_6575 SRR5690980_6613 SRR5690980_6660 SRR5690980_6663 SRR5690980_6699 SRR5690980_6741 SRR5690980_6780 SRR5690980_6842 SRR5690980_6913 SRR5690980_6981 SRR5690980_6982 SRR5690980_6983 SRR5690980_7007 SRR5690980_7009 SRR5690980_7208 SRR5690980_7211 SRR5690980_7212 SRR5690980_7213 SRR5690980_7216 SRR5690980_7218 SRR5690980_7237 SRR5690980_7251 SRR5690980_7332 SRR5690980_7333 SRR5690980_7335 SRR5690980_7337 SRR5690980_7378 SRR5690980_7402 SRR5690980_7437 SRR5690980_7510 SRR5690980_7590 SRR5690980_7612 SRR5690980_7614 SRR5690980_7650 SRR5690980_7669 SRR5690980_7673 SRR5690980_7734 SRR5690980_7752 SRR5690980_7777 SRR5690980_7778 SRR5690980_7822 SRR5690980_7852 SRR5690980_7854 SRR5690980_7856 SRR5690980_8058 SRR5690980_8061 SRR5690980_8085 SRR5690980_8086 SRR5690980_8087 SRR5690980_8157 SRR5690980_8322 SRR5690980_8328 SRR5690980_8349 SRR5690980_8398 SRR5690980_8402 SRR5690980_8442 SRR5690980_8546 SRR5690980_8547 SRR5690980_8593 SRR5690980_8726 SRR5690980_8747 SRR5690980_8748 SRR5690980_8815 SRR5690980_8896 SRR5690980_9106 SRR5690980_9198 SRR5690980_9200 SRR5690980_9270 SRR5690980_9284 SRR5690980_9356 SRR5690980_9357 SRR5690980_9358 SRR5690980_9412 SRR5690980_9472 SRR5690980_9536 SRR5690980_9541 SRR5690980_9542 SRR5690980_9599 SRR5690980_9600 SRR5690980_9606 SRR5690980_9607 SRR5690980_9608 SRR5690980_9820 SRR5690980_9928 SRR5690980_9986 SRR5690980_9987 SRR5690980_10001 SRR5690980_10041 SRR5690980_10042 SRR5690980_10142 SRR5690980_10203 SRR5690980_10400 SRR5690980_10405 SRR5690980_10407 SRR5690980_10408 SRR5690980_10415 SRR5690980_10416 SRR5690980_10429 SRR5690991_2984 SRR5690991_4538 SRR5690991_6678 SRR5690991_6683 SRR5690991_7236 SRR5690991_7237 SRR5690991_8058 SRR5690991_10195 SRR5690992_633 SRR5690992_634 SRR5690992_7805 SRR5690993_33 SRR5690993_821 SRR5690993_896 SRR5690993_898 SRR5690993_1312 SRR5690993_1314 SRR5690993_1375 SRR5690993_1503 SRR5690993_1589 SRR5690993_1967 SRR5690993_1968 SRR5690993_2043 SRR5690993_2228 SRR5690993_2229 SRR5690993_2279 SRR5690993_2307 SRR5690993_2308 SRR5690993_3113 SRR5690993_3114 SRR5690993_3399 SRR5690993_3468 SRR5690993_3807 SRR5690993_3810 SRR5690993_4353 SRR5690993_4542 SRR5690993_4868 SRR5690993_5035 SRR5690993_5036 SRR5690993_5117 SRR5690993_5762 SRR5690993_5772 SRR5690993_6344 SRR5690993_6345 SRR5690993_6970 SRR5690993_7168 SRR5690993_7708 SRR5690993_7818 SRR5690993_8805 SRR5690993_8829 SRR5690993_9711 SRR5690995_9 SRR5690995_11 SRR5690995_14 SRR5690995_158 SRR5690995_159 SRR5690995_209 SRR5690995_323 SRR5690995_324 SRR5690995_378 SRR5690995_551 SRR5690995_674 SRR5690995_715 SRR5690995_928 SRR5690995_929 SRR5690995_1032 SRR5690995_1033 SRR5690995_1120 SRR5690995_1155 SRR5690995_1169 SRR5690995_1175 SRR5690995_1274 SRR5690995_1275 SRR5690995_1299 SRR5690995_1300 SRR5690995_1333 SRR5690995_1335 SRR5690995_1337 SRR5690995_1345 SRR5690995_1346 SRR5690995_1387 SRR5690995_1389 SRR5690995_1431 SRR5690995_1569 SRR5690995_1610 SRR5690995_1612 SRR5690995_1677 SRR5690995_1678 SRR5690995_1711 SRR5690995_1712 SRR5690995_1767 SRR5690995_1769 SRR5690995_1770 SRR5690995_1779 SRR5690995_1782 SRR5690995_1935 SRR5690995_1969 SRR5690995_1970 SRR5690995_1988 SRR5690995_2112 SRR5690995_2113 SRR5690995_2114 SRR5690995_2134 SRR5690995_2660 SRR5690995_2673 SRR5690995_2674 SRR5690995_2733 SRR5690995_2734 SRR5690995_2735 SRR5690995_2748 SRR5690995_2758 SRR5690995_2851 SRR5690995_2930 SRR5690995_3206 SRR5690995_3208 SRR5690995_3209 SRR5690995_3247 SRR5690995_3248 SRR5690995_3380 SRR5690995_3404 SRR5690995_3448 SRR5690995_3516 SRR5690995_3627 SRR5690995_3998 SRR5690995_4000 SRR5690995_4131 SRR5690995_4252 SRR5690995_4253 SRR5690995_4254 SRR5690995_4406 SRR5690995_4408 SRR5690995_4446 SRR5690995_4528 SRR5690995_4598 SRR5690995_4737 SRR5690995_4825 SRR5690995_4826 SRR5690995_4844 SRR5690995_5052 SRR5690995_5174 SRR5690995_5175 SRR5690995_5206 SRR5690995_5208 SRR5690995_5238 SRR5690995_5239 SRR5690995_5249 SRR5690995_5260 SRR5690995_5272 SRR5690995_5273 SRR5690995_5274 SRR5690995_5343 SRR5690995_5344 SRR5690995_5399 SRR5690995_5402 SRR5690995_5407 SRR5690995_5408 SRR5690995_5497 SRR5690995_5507 SRR5690995_5578 SRR5690995_5580 SRR5690995_5886 SRR5690995_5888 SRR5690995_5945 SRR5690995_5946 SRR5690995_5948 SRR5690995_5949 SRR5690995_6120 SRR5690995_6346 SRR5690995_6441 SRR5690995_6462 SRR5690995_6619 SRR5690995_6621 SRR5690995_6656 SRR5690995_6658 SRR5690995_6659 SRR5690995_6703 SRR5690995_7170 SRR5690995_7171 SRR5690995_7260 SRR5690995_7556 SRR5690995_7558 SRR5690995_7603 SRR5690995_7693 SRR5690995_7694 SRR5690995_7696 SRR5690995_7757 SRR5690995_7821 SRR5690995_8187 SRR5690995_8189 SRR5690995_8352 SRR5690995_8354 SRR5690995_8366 SRR5690995_8367 SRR5690995_8428 SRR5690995_8456 SRR5690995_8585 SRR5690995_8592 SRR5690995_8634 SRR5690995_8643 SRR5690995_8781 SRR5690995_9059 SRR5690995_9060 SRR5690995_9061 SRR5690995_9127 SRR5690995_9200 SRR5690995_9286 SRR5690995_9365 SRR5690995_9658 SRR5690995_9680 SRR5690995_9833 SRR5690995_10121 SRR5690995_10122 SRR5690995_10243 SRR5690995_10244 SRR5690995_10264 SRR5690995_10328 SRR5690995_10330 SRR5690995_10331 SRR5690995_10344 SRR5690995_10345 SRR5690995_10346 SRR5690995_10348 SRR5690995_10362 SRR5690995_10395 SRR5690995_10406 SRR5690995_10444 SRR5690997_67 SRR5690997_108 SRR5690997_109 SRR5690997_167 SRR5690997_168 SRR5690997_177 SRR5690997_193 SRR5690997_196 SRR5690997_222 SRR5690997_225 SRR5690997_292 SRR5690997_293 SRR5690997_333 SRR5690997_365 SRR5690997_368 SRR5690997_460 SRR5690997_473 SRR5690997_511 SRR5690997_512 SRR5690997_617 SRR5690997_638 SRR5690997_666 SRR5690997_683 SRR5690997_740 SRR5690997_807 SRR5690997_875 SRR5690997_942 SRR5690997_1048 SRR5690997_1049 SRR5690997_1052 SRR5690997_1093 SRR5690997_1137 SRR5690997_1139 SRR5690997_1238 SRR5690997_1239 SRR5690997_1242 SRR5690997_1243 SRR5690997_1318 SRR5690997_1369 SRR5690997_1405 SRR5690997_1406 SRR5690997_1479 SRR5690997_1480 SRR5690997_1483 SRR5690997_1484 SRR5690997_1568 SRR5690997_1609 SRR5690997_1697 SRR5690997_1698 SRR5690997_1706 SRR5690997_1707 SRR5690997_1745 SRR5690997_1747 SRR5690997_1988 SRR5690997_1990 SRR5690997_2045 SRR5690997_2228 SRR5690997_2238 SRR5690997_2241 SRR5690997_2319 SRR5690997_2371 SRR5690997_2430 SRR5690997_2442 SRR5690997_2446 SRR5690997_2600 SRR5690997_2703 SRR5690997_2705 SRR5690997_2739 SRR5690997_2741 SRR5690997_2831 SRR5690997_2832 SRR5690997_2880 SRR5690997_2881 SRR5690997_2897 SRR5690997_2899 SRR5690997_2917 SRR5690997_2933 SRR5690997_2945 SRR5690997_2963 SRR5690997_2967 SRR5690997_3016 SRR5690997_3017 SRR5690997_3019 SRR5690997_3021 SRR5690997_3023 SRR5690997_3025 SRR5690997_3027 SRR5690997_3028 SRR5690997_3053 SRR5690997_3094 SRR5690997_3141 SRR5690997_3142 SRR5690997_3150 SRR5690997_3152 SRR5690997_3175 SRR5690997_3181 SRR5690997_3196 SRR5690997_3233 SRR5690997_3323 SRR5690997_3324 SRR5690997_3325 SRR5690997_3326 SRR5690997_3355 SRR5690997_3408 SRR5690997_3438 SRR5690997_3484 SRR5690997_3485 SRR5690997_3571 SRR5690997_3573 SRR5690997_3610 SRR5690997_3738 SRR5690997_3739 SRR5690997_3745 SRR5690997_3746 SRR5690997_3748 SRR5690997_3855 SRR5690997_3857 SRR5690997_3963 SRR5690997_3997 SRR5690997_3999 SRR5690997_4022 SRR5690997_4036 SRR5690997_4077 SRR5690997_4078 SRR5690997_4081 SRR5690997_4082 SRR5690997_4083 SRR5690997_4100 SRR5690997_4101 SRR5690997_4161 SRR5690997_4173 SRR5690997_4174 SRR5690997_4175 SRR5690997_4186 SRR5690997_4187 SRR5690997_4212 SRR5690997_4213 SRR5690997_4289 SRR5690997_4483 SRR5690997_4664 SRR5690997_4666 SRR5690997_4672 SRR5690997_4689 SRR5690997_4731 SRR5690997_4733 SRR5690997_4766 SRR5690997_4786 SRR5690997_4815 SRR5690997_4866 SRR5690997_4867 SRR5690997_4904 SRR5690997_4905 SRR5690997_4970 SRR5690997_4971 SRR5690997_4972 SRR5690997_4999 SRR5690997_5023 SRR5690997_5091 SRR5690997_5100 SRR5690997_5101 SRR5690997_5135 SRR5690997_5141 SRR5690997_5197 SRR5690997_5199 SRR5690997_5200 SRR5690997_5469 SRR5690997_5517 SRR5690997_5550 SRR5690997_5676 SRR5690997_5703 SRR5690997_5704 SRR5690997_5706 SRR5690997_5726 SRR5690997_5727 SRR5690997_5728 SRR5690997_5764 SRR5690997_5805 SRR5690997_5808 SRR5690997_5809 SRR5690997_5889 SRR5690997_5949 SRR5690997_5968 SRR5690997_6027 SRR5690997_6028 SRR5690997_6040 SRR5690997_6090 SRR5690997_6107 SRR5690997_6250 SRR5690997_6252 SRR5690997_6283 SRR5690997_6290 SRR5690997_6294 SRR5690997_6317 SRR5690997_6353 SRR5690997_6370 SRR5690997_6371 SRR5690997_6406 SRR5690997_6407 SRR5690997_6472 SRR5690997_6474 SRR5690997_6533 SRR5690997_6590 SRR5690997_6591 SRR5690997_6593 SRR5690997_6653 SRR5690997_6655 SRR5690997_6684 SRR5690997_6779 SRR5690997_6788 SRR5690997_6798 SRR5690997_6799 SRR5690997_6836 SRR5690997_6846 SRR5690997_6847 SRR5690997_6878 SRR5690997_6883 SRR5690997_6899 SRR5690997_7023 SRR5690997_7049 SRR5690997_7115 SRR5690997_7160 SRR5690997_7161 SRR5690997_7162 SRR5690997_7258 SRR5690997_7260 SRR5690997_7261 SRR5690997_7307 SRR5690997_7390 SRR5690997_7400 SRR5690997_7401 SRR5690997_7423 SRR5690997_7424 SRR5690997_7425 SRR5690997_7451 SRR5690997_7452 SRR5690997_7454 SRR5690997_7479 SRR5690997_7554 SRR5690997_7558 SRR5690997_7586 SRR5690997_7587 SRR5690997_7674 SRR5690997_7675 SRR5690997_7692 SRR5690997_7694 SRR5690997_7729 SRR5690997_7736 SRR5690997_7745 SRR5690997_7793 SRR5690997_7950 SRR5690997_7951 SRR5690997_7952 SRR5690997_7953 SRR5690997_7993 SRR5690997_8219 SRR5690997_8225 SRR5690997_8226 SRR5690997_8236 SRR5690997_8243 SRR5690997_8305 SRR5690997_8306 SRR5690997_8307 SRR5690997_8333 SRR5690997_8365 SRR5690997_8435 SRR5690997_8463 SRR5690997_8554 SRR5690997_8555 SRR5690997_8556 SRR5690997_8571 SRR5690997_8572 SRR5690997_8610 SRR5690997_8612 SRR5690997_8709 SRR5690997_8710 SRR5690997_8711 SRR5690997_8742 SRR5690997_8833 SRR5690997_8868 SRR5690997_8882 SRR5690997_8886 SRR5690997_8938 SRR5690997_9021 SRR5690997_9022 SRR5690997_9125 SRR5690997_9127 SRR5690997_9150 SRR5690997_9233 SRR5690997_9321 SRR5690997_9323 SRR5690997_9328 SRR5690997_9329 SRR5690997_9375 SRR5690997_9413 SRR5690997_9414 SRR5690997_9465 SRR5690997_9528 SRR5690997_9529 SRR5690997_9531 SRR5690997_9736 SRR5690997_9814 SRR5690997_9815 SRR5690997_9816 SRR5690997_9976 SRR5690997_9977 SRR5690997_9982 SRR5690997_10016 SRR5690997_10039 SRR5690997_10040 SRR5690997_10062 SRR5690997_10064 SRR5690997_10065 SRR5690997_10238 SRR5690997_10241 SRR5690997_10286 SRR5690997_10288 SRR5690997_10289 SRR5690997_10317 SRR5690997_10318 SRR5690997_10486 SRR5690997_10547 SRR5690999_25 SRR5690999_26 SRR5690999_32 SRR5690999_71 SRR5690999_94 SRR5690999_95 SRR5690999_132 SRR5690999_164 SRR5690999_165 SRR5690999_189 SRR5690999_219 SRR5690999_245 SRR5690999_290 SRR5690999_291 SRR5690999_292 SRR5690999_301 SRR5690999_379 SRR5690999_380 SRR5690999_435 SRR5690999_456 SRR5690999_457 SRR5690999_505 SRR5690999_644 SRR5690999_645 SRR5690999_739 SRR5690999_860 SRR5690999_907 SRR5690999_908 SRR5690999_910 SRR5690999_920 SRR5690999_995 SRR5690999_1022 SRR5690999_1023 SRR5690999_1024 SRR5690999_1033 SRR5690999_1099 SRR5690999_1100 SRR5690999_1245 SRR5690999_1246 SRR5690999_1292 SRR5690999_1294 SRR5690999_1317 SRR5690999_1363 SRR5690999_1386 SRR5690999_1388 SRR5690999_1391 SRR5690999_1393 SRR5690999_1417 SRR5690999_1511 SRR5690999_1524 SRR5690999_1526 SRR5690999_1537 SRR5690999_1538 SRR5690999_1568 SRR5690999_1569 SRR5690999_1591 SRR5690999_1592 SRR5690999_1618 SRR5690999_1619 SRR5690999_1702 SRR5690999_1704 SRR5690999_1706 SRR5690999_1752 SRR5690999_1777 SRR5690999_1782 SRR5690999_1838 SRR5690999_1840 SRR5690999_1975 SRR5690999_1976 SRR5690999_2035 SRR5690999_2036 SRR5690999_2037 SRR5690999_2293 SRR5690999_2362 SRR5690999_2365 SRR5690999_2500 SRR5690999_2501 SRR5690999_2528 SRR5690999_2529 SRR5690999_2560 SRR5690999_2562 SRR5690999_2570 SRR5690999_2577 SRR5690999_2588 SRR5690999_2591 SRR5690999_2595 SRR5690999_2630 SRR5690999_2631 SRR5690999_2634 SRR5690999_2746 SRR5690999_2764 SRR5690999_2816 SRR5690999_2817 SRR5690999_2844 SRR5690999_2880 SRR5690999_2881 SRR5690999_3013 SRR5690999_3015 SRR5690999_3033 SRR5690999_3067 SRR5690999_3069 SRR5690999_3070 SRR5690999_3077 SRR5690999_3112 SRR5690999_3166 SRR5690999_3265 SRR5690999_3271 SRR5690999_3284 SRR5690999_3285 SRR5690999_3286 SRR5690999_3361 SRR5690999_3490 SRR5690999_3526 SRR5690999_3527 SRR5690999_3530 SRR5690999_3555 SRR5690999_3740 SRR5690999_3742 SRR5690999_3748 SRR5690999_3750 SRR5690999_3756 SRR5690999_3813 SRR5690999_3815 SRR5690999_3909 SRR5690999_4060 SRR5690999_4115 SRR5690999_4116 SRR5690999_4164 SRR5690999_4188 SRR5690999_4189 SRR5690999_4211 SRR5690999_4221 SRR5690999_4392 SRR5690999_4419 SRR5690999_4421 SRR5690999_4496 SRR5690999_4505 SRR5690999_4517 SRR5690999_4578 SRR5690999_4580 SRR5690999_4581 SRR5690999_4601 SRR5690999_4603 SRR5690999_4624 SRR5690999_4625 SRR5690999_4643 SRR5690999_4645 SRR5690999_4657 SRR5690999_4658 SRR5690999_4749 SRR5690999_4752 SRR5690999_4832 SRR5690999_4833 SRR5690999_4852 SRR5690999_4938 SRR5690999_4977 SRR5690999_5077 SRR5690999_5263 SRR5690999_5329 SRR5690999_5368 SRR5690999_5369 SRR5690999_5527 SRR5690999_5528 SRR5690999_5685 SRR5690999_5686 SRR5690999_5712 SRR5690999_5752 SRR5690999_5753 SRR5690999_5754 SRR5690999_5802 SRR5690999_5893 SRR5690999_5895 SRR5690999_5899 SRR5690999_6062 SRR5690999_6063 SRR5690999_6119 SRR5690999_6123 SRR5690999_6126 SRR5690999_6219 SRR5690999_6220 SRR5690999_6221 SRR5690999_6234 SRR5690999_6235 SRR5690999_6263 SRR5690999_6264 SRR5690999_6356 SRR5690999_6409 SRR5690999_6491 SRR5690999_6492 SRR5690999_6589 SRR5690999_6590 SRR5690999_6616 SRR5690999_6617 SRR5690999_6694 SRR5690999_6739 SRR5690999_6764 SRR5690999_6854 SRR5690999_6855 SRR5690999_6856 SRR5690999_6865 SRR5690999_6866 SRR5690999_6949 SRR5690999_6957 SRR5690999_6991 SRR5690999_7024 SRR5690999_7150 SRR5690999_7239 SRR5690999_7242 SRR5690999_7275 SRR5690999_7326 SRR5690999_7538 SRR5690999_7548 SRR5690999_7808 SRR5690999_7830 SRR5690999_7899 SRR5690999_7965 SRR5690999_7966 SRR5690999_8182 SRR5690999_8294 SRR5690999_8304 SRR5690999_8501 SRR5690999_8579 SRR5690999_8580 SRR5690999_8589 SRR5690999_8590 SRR5690999_8597 SRR5690999_8653 SRR5690999_8701 SRR5690999_8722 SRR5690999_8783 SRR5690999_8900 SRR5690999_8927 SRR5690999_8929 SRR5690999_8942 SRR5690999_8943 SRR5690999_8955 SRR5690999_8991 SRR5690999_8993 SRR5690999_9052 SRR5690999_9100 SRR5690999_9101 SRR5690999_9233 SRR5690999_9250 SRR5690999_9251 SRR5690999_9300 SRR5690999_9301 SRR5690999_9308 SRR5690999_9404 SRR5690999_9405 SRR5690999_9406 SRR5690999_9407 SRR5690999_9409 SRR5690999_9472 SRR5690999_9566 SRR5690999_9672 SRR5690999_9778 SRR5690999_9779 SRR5690999_9850 SRR5690999_9851 SRR5690999_9863 SRR5690999_9864 SRR5690999_9865 SRR5690999_9871 SRR5690999_9872 SRR5690999_9875 SRR5690999_9883 SRR5690999_9884 SRR5690999_9906 SRR5690999_9943 SRR5690999_9954 SRR5690999_9979 SRR5690999_9982 SRR5690999_9999 SRR5690999_10001 SRR5690999_10009 SRR5690999_10010 SRR5690999_10012 SRR5690999_10132 SRR5690999_10133 SRR5690999_10190 SRR5690999_10296 SRR5690999_10313 SRR5690999_10314 SRR5690999_10317 SRR5690999_10318 SRR5690999_10319 SRR5690999_10344 SRR5690999_10367 SRR5690999_10383 SRR5690999_10384 SRR5690999_10460 SRR5691000_112 SRR5691000_113 SRR5691000_199 SRR5691000_218 SRR5691000_247 SRR5691000_376 SRR5691000_460 SRR5691000_505 SRR5691000_507 SRR5691000_528 SRR5691000_530 SRR5691000_804 SRR5691000_847 SRR5691000_848 SRR5691000_880 SRR5691000_957 SRR5691000_1276 SRR5691000_1324 SRR5691000_1719 SRR5691000_1720 SRR5691000_1869 SRR5691000_1888 SRR5691000_1890 SRR5691000_2137 SRR5691000_2202 SRR5691000_2203 SRR5691000_2309 SRR5691000_2479 SRR5691000_3206 SRR5691000_3388 SRR5691000_3389 SRR5691000_3519 SRR5691000_3521 SRR5691000_3575 SRR5691000_3576 SRR5691000_3578 SRR5691000_3708 SRR5691000_3711 SRR5691000_3926 SRR5691000_3948 SRR5691000_3949 SRR5691000_4049 SRR5691000_4366 SRR5691000_4367 SRR5691000_4372 SRR5691000_4373 SRR5691000_4585 SRR5691000_5990 SRR5691000_5991 SRR5691000_6175 SRR5691000_6176 SRR5691000_6178 SRR5691000_6240 SRR5691000_6241 SRR5691000_6242 SRR5691000_6364 SRR5691000_6443 SRR5691000_6444 SRR5691000_6591 SRR5691000_6593 SRR5691000_6622 SRR5691000_6735 SRR5691000_6970 SRR5691000_7127 SRR5691000_7128 SRR5691000_7129 SRR5691000_7810 SRR5691000_8163 SRR5691000_8207 SRR5691000_8210 SRR5691000_8452 SRR5691000_8453 SRR5691000_8853 SRR5691000_8980 SRR5691000_9010 SRR5691000_9014 SRR5691000_9015 SRR5691000_9053 SRR5691000_9054 SRR5691000_10543 SRR5691002_778 SRR5691002_794 SRR5691002_5648 SRR5691002_5649 SRR5691002_5796 SRR5691002_5797 SRR5691004_619 SRR5691004_783 SRR5691004_847 SRR5691004_848 SRR5691004_862 SRR5691004_1435 SRR5691004_1436 SRR5691004_1517 SRR5691004_1693 SRR5691004_1694 SRR5691004_2057 SRR5691004_2215 SRR5691004_2258 SRR5691004_2322 SRR5691004_2511 SRR5691004_2723 SRR5691004_2809 SRR5691004_2898 SRR5691004_2901 SRR5691004_2902 SRR5691004_2954 SRR5691004_2956 SRR5691004_3214 SRR5691004_3254 SRR5691004_3255 SRR5691004_3599 SRR5691004_4336 SRR5691004_4565 SRR5691004_4783 SRR5691004_4923 SRR5691004_5016 SRR5691004_5136 SRR5691004_5267 SRR5691004_5600 SRR5691004_5604 SRR5691004_5661 SRR5691004_6228 SRR5691004_6281 SRR5691004_6300 SRR5691004_6506 SRR5691004_6760 SRR5691004_6782 SRR5691004_6839 SRR5691004_6970 SRR5691004_7004 SRR5691004_7005 SRR5691004_7242 SRR5691004_7243 SRR5691004_7244 SRR5691004_7289 SRR5691004_7784 SRR5691004_7785 SRR5691004_7786 SRR5691004_7909 SRR5691004_7910 SRR5691004_7924 SRR5691004_8107 SRR5691004_8320 SRR5691004_8321 SRR5691004_8322 SRR5691004_8323 SRR5691004_8435 SRR5691004_8578 SRR5691004_8770 SRR5691004_8773 SRR5691004_8950 SRR5691004_8985 SRR5691004_8987 SRR5691004_8988 SRR5691004_9064 SRR5691004_9228 SRR5691004_9462 SRR5691004_9672 SRR5691004_9702 SRR5691004_9703 SRR5691004_9709 SRR5691004_9762 SRR5691004_9763 SRR5691004_9764 SRR5691004_10062 SRR5691004_10063 SRR5691004_10064 SRR5691004_10175 SRR5691004_10177 SRR5691004_10178 SRR5691004_10248 SRR5691004_10249 SRR5691004_10341 SRR5691004_10344 SRR5691018_8702 SRR5691030_1052 SRR5691030_1053 SRR5691030_1542 SRR5691030_1758 SRR5691030_2078 SRR5691030_2631 SRR5691030_2632 SRR5691030_6066 SRR5691030_6067 SRR5691030_6069 SRR5691030_6279 SRR5691031_2 SRR5691031_3 SRR5691031_13 SRR5691031_34 SRR5691031_52 SRR5691031_82 SRR5691031_83 SRR5691031_131 SRR5691031_165 SRR5691031_254 SRR5691031_257 SRR5691031_258 SRR5691031_263 SRR5691031_270 SRR5691031_341 SRR5691031_342 SRR5691031_343 SRR5691031_360 SRR5691031_387 SRR5691031_406 SRR5691031_408 SRR5691031_417 SRR5691031_418 SRR5691031_459 SRR5691031_513 SRR5691031_550 SRR5691031_551 SRR5691031_576 SRR5691031_604 SRR5691031_648 SRR5691031_657 SRR5691031_658 SRR5691031_680 SRR5691031_682 SRR5691031_688 SRR5691031_782 SRR5691031_825 SRR5691031_826 SRR5691031_837 SRR5691031_841 SRR5691031_844 SRR5691031_845 SRR5691031_849 SRR5691031_853 SRR5691031_854 SRR5691031_855 SRR5691031_872 SRR5691031_890 SRR5691031_891 SRR5691031_922 SRR5691031_950 SRR5691031_962 SRR5691031_964 SRR5691031_965 SRR5691031_976 SRR5691031_977 SRR5691031_981 SRR5691031_1000 SRR5691031_1009 SRR5691031_1013 SRR5691031_1050 SRR5691031_1065 SRR5691031_1066 SRR5691031_1103 SRR5691031_1105 SRR5691031_1106 SRR5691031_1185 SRR5691031_1186 SRR5691031_1196 SRR5691031_1197 SRR5691031_1217 SRR5691031_1219 SRR5691031_1220 SRR5691031_1222 SRR5691031_1229 SRR5691031_1230 SRR5691031_1240 SRR5691031_1241 SRR5691031_1253 SRR5691031_1264 SRR5691031_1265 SRR5691031_1266 SRR5691031_1304 SRR5691031_1324 SRR5691031_1357 SRR5691031_1400 SRR5691031_1404 SRR5691031_1405 SRR5691031_1452 SRR5691031_1465 SRR5691031_1466 SRR5691031_1495 SRR5691031_1541 SRR5691031_1560 SRR5691031_1569 SRR5691031_1659 SRR5691031_1660 SRR5691031_1661 SRR5691031_1662 SRR5691031_1673 SRR5691031_1675 SRR5691031_1696 SRR5691031_1698 SRR5691031_1700 SRR5691031_1704 SRR5691031_1727 SRR5691031_1757 SRR5691031_1762 SRR5691031_1767 SRR5691031_1768 SRR5691031_1769 SRR5691031_1789 SRR5691031_1791 SRR5691031_1792 SRR5691031_1812 SRR5691031_1813 SRR5691031_1829 SRR5691031_1839 SRR5691031_1840 SRR5691031_1903 SRR5691031_1905 SRR5691031_1943 SRR5691031_1953 SRR5691031_2001 SRR5691031_2002 SRR5691031_2008 SRR5691031_2009 SRR5691031_2010 SRR5691031_2057 SRR5691031_2058 SRR5691031_2082 SRR5691031_2083 SRR5691031_2101 SRR5691031_2102 SRR5691031_2103 SRR5691031_2110 SRR5691031_2111 SRR5691031_2129 SRR5691031_2146 SRR5691031_2147 SRR5691031_2148 SRR5691031_2178 SRR5691031_2180 SRR5691031_2218 SRR5691031_2242 SRR5691031_2251 SRR5691031_2253 SRR5691031_2254 SRR5691031_2255 SRR5691031_2256 SRR5691031_2271 SRR5691031_2272 SRR5691031_2349 SRR5691031_2352 SRR5691031_2368 SRR5691031_2374 SRR5691031_2375 SRR5691031_2376 SRR5691031_2392 SRR5691031_2396 SRR5691031_2397 SRR5691031_2417 SRR5691031_2451 SRR5691031_2480 SRR5691031_2485 SRR5691031_2502 SRR5691031_2503 SRR5691031_2504 SRR5691031_2505 SRR5691031_2577 SRR5691031_2590 SRR5691031_2600 SRR5691031_2604 SRR5691031_2605 SRR5691031_2637 SRR5691031_2638 SRR5691031_2659 SRR5691031_2660 SRR5691031_2667 SRR5691031_2696 SRR5691031_2703 SRR5691031_2735 SRR5691031_2736 SRR5691031_2858 SRR5691031_2860 SRR5691031_2867 SRR5691031_2871 SRR5691031_2872 SRR5691031_2893 SRR5691031_2921 SRR5691031_2951 SRR5691031_2979 SRR5691031_2981 SRR5691031_2991 SRR5691031_2992 SRR5691031_2993 SRR5691031_3118 SRR5691031_3226 SRR5691031_3227 SRR5691031_3230 SRR5691031_3257 SRR5691031_3280 SRR5691031_3281 SRR5691031_3301 SRR5691031_3331 SRR5691031_3332 SRR5691031_3333 SRR5691031_3334 SRR5691031_3340 SRR5691031_3350 SRR5691031_3372 SRR5691031_3396 SRR5691031_3397 SRR5691031_3404 SRR5691031_3406 SRR5691031_3489 SRR5691031_3490 SRR5691031_3506 SRR5691031_3544 SRR5691031_3550 SRR5691031_3579 SRR5691031_3627 SRR5691031_3638 SRR5691031_3643 SRR5691031_3654 SRR5691031_3655 SRR5691031_3656 SRR5691031_3657 SRR5691031_3660 SRR5691031_3696 SRR5691031_3698 SRR5691031_3708 SRR5691031_3730 SRR5691031_3754 SRR5691031_3761 SRR5691031_3763 SRR5691031_3787 SRR5691031_3822 SRR5691031_3847 SRR5691031_3881 SRR5691031_3890 SRR5691031_3930 SRR5691031_3932 SRR5691031_3936 SRR5691031_3937 SRR5691031_4000 SRR5691031_4002 SRR5691031_4004 SRR5691031_4007 SRR5691031_4008 SRR5691031_4016 SRR5691031_4019 SRR5691031_4021 SRR5691031_4022 SRR5691031_4023 SRR5691031_4034 SRR5691031_4036 SRR5691031_4045 SRR5691031_4047 SRR5691031_4048 SRR5691031_4073 SRR5691031_4101 SRR5691031_4206 SRR5691031_4209 SRR5691031_4212 SRR5691031_4225 SRR5691031_4263 SRR5691031_4305 SRR5691031_4315 SRR5691031_4326 SRR5691031_4327 SRR5691031_4329 SRR5691031_4361 SRR5691031_4366 SRR5691031_4372 SRR5691031_4373 SRR5691031_4378 SRR5691031_4379 SRR5691031_4384 SRR5691031_4387 SRR5691031_4388 SRR5691031_4394 SRR5691031_4399 SRR5691031_4405 SRR5691031_4442 SRR5691031_4446 SRR5691031_4447 SRR5691031_4458 SRR5691031_4459 SRR5691031_4460 SRR5691031_4507 SRR5691031_4508 SRR5691031_4522 SRR5691031_4523 SRR5691031_4556 SRR5691031_4557 SRR5691031_4559 SRR5691031_4616 SRR5691031_4636 SRR5691031_4637 SRR5691031_4638 SRR5691031_4639 SRR5691031_4656 SRR5691031_4666 SRR5691031_4677 SRR5691031_4679 SRR5691031_4681 SRR5691031_4683 SRR5691031_4689 SRR5691031_4690 SRR5691031_4691 SRR5691031_4713 SRR5691031_4751 SRR5691031_4754 SRR5691031_4755 SRR5691031_4758 SRR5691031_4789 SRR5691031_4889 SRR5691031_4895 SRR5691031_4921 SRR5691031_4979 SRR5691031_4983 SRR5691031_5008 SRR5691031_5028 SRR5691031_5045 SRR5691031_5062 SRR5691031_5131 SRR5691031_5146 SRR5691031_5193 SRR5691031_5194 SRR5691031_5195 SRR5691031_5207 SRR5691031_5227 SRR5691031_5244 SRR5691031_5245 SRR5691031_5252 SRR5691031_5253 SRR5691031_5270 SRR5691031_5284 SRR5691031_5285 SRR5691031_5306 SRR5691031_5314 SRR5691031_5365 SRR5691031_5371 SRR5691031_5373 SRR5691031_5374 SRR5691031_5466 SRR5691031_5497 SRR5691031_5498 SRR5691031_5545 SRR5691031_5550 SRR5691031_5556 SRR5691031_5558 SRR5691031_5573 SRR5691031_5575 SRR5691031_5582 SRR5691031_5620 SRR5691031_5622 SRR5691031_5713 SRR5691031_5742 SRR5691031_5760 SRR5691031_5767 SRR5691031_5769 SRR5691031_5799 SRR5691031_5808 SRR5691031_5809 SRR5691031_5852 SRR5691031_5862 SRR5691031_5863 SRR5691031_5878 SRR5691031_5883 SRR5691031_5884 SRR5691031_5885 SRR5691031_5886 SRR5691031_5926 SRR5691031_5927 SRR5691031_5958 SRR5691031_5989 SRR5691031_5990 SRR5691031_5997 SRR5691031_6063 SRR5691031_6161 SRR5691031_6168 SRR5691031_6171 SRR5691031_6172 SRR5691031_6190 SRR5691031_6201 SRR5691031_6202 SRR5691031_6203 SRR5691031_6224 SRR5691031_6230 SRR5691031_6235 SRR5691031_6236 SRR5691031_6240 SRR5691031_6241 SRR5691031_6271 SRR5691031_6308 SRR5691031_6309 SRR5691031_6394 SRR5691031_6403 SRR5691031_6404 SRR5691031_6409 SRR5691031_6410 SRR5691031_6425 SRR5691031_6426 SRR5691031_6444 SRR5691031_6445 SRR5691031_6461 SRR5691031_6475 SRR5691031_6500 SRR5691031_6503 SRR5691031_6561 SRR5691031_6664 SRR5691031_6701 SRR5691031_6720 SRR5691031_6722 SRR5691031_6734 SRR5691031_6737 SRR5691031_6787 SRR5691031_6788 SRR5691031_6797 SRR5691031_6814 SRR5691031_6815 SRR5691031_6829 SRR5691031_6874 SRR5691031_6875 SRR5691031_6882 SRR5691031_6894 SRR5691031_6901 SRR5691031_6914 SRR5691031_6922 SRR5691031_6924 SRR5691031_6942 SRR5691031_6955 SRR5691031_6988 SRR5691031_6989 SRR5691031_6992 SRR5691031_7029 SRR5691031_7053 SRR5691031_7071 SRR5691031_7072 SRR5691031_7073 SRR5691031_7077 SRR5691031_7078 SRR5691031_7090 SRR5691031_7092 SRR5691031_7095 SRR5691031_7100 SRR5691031_7121 SRR5691031_7123 SRR5691031_7147 SRR5691031_7148 SRR5691031_7167 SRR5691031_7168 SRR5691031_7187 SRR5691031_7189 SRR5691031_7190 SRR5691031_7201 SRR5691031_7352 SRR5691031_7354 SRR5691031_7355 SRR5691031_7376 SRR5691031_7397 SRR5691031_7404 SRR5691031_7405 SRR5691031_7406 SRR5691031_7422 SRR5691031_7432 SRR5691031_7433 SRR5691031_7434 SRR5691031_7483 SRR5691031_7486 SRR5691031_7495 SRR5691031_7496 SRR5691031_7505 SRR5691031_7506 SRR5691031_7507 SRR5691031_7569 SRR5691031_7614 SRR5691031_7662 SRR5691031_7701 SRR5691031_7744 SRR5691031_7754 SRR5691031_7762 SRR5691031_7778 SRR5691031_7800 SRR5691031_7884 SRR5691031_7887 SRR5691031_7888 SRR5691031_7926 SRR5691031_7938 SRR5691031_7939 SRR5691031_7940 SRR5691031_7956 SRR5691031_7959 SRR5691031_7962 SRR5691031_8193 SRR5691031_8195 SRR5691031_8203 SRR5691031_8205 SRR5691031_8209 SRR5691031_8303 SRR5691031_8305 SRR5691031_8308 SRR5691031_8316 SRR5691031_8333 SRR5691031_8379 SRR5691031_8380 SRR5691031_8407 SRR5691031_8414 SRR5691031_8415 SRR5691031_8416 SRR5691031_8418 SRR5691031_8468 SRR5691031_8577 SRR5691031_8579 SRR5691031_8587 SRR5691031_8588 SRR5691031_8590 SRR5691031_8609 SRR5691031_8610 SRR5691031_8611 SRR5691031_8619 SRR5691031_8620 SRR5691031_8625 SRR5691031_8626 SRR5691031_8629 SRR5691031_8631 SRR5691031_8632 SRR5691031_8649 SRR5691031_8651 SRR5691031_8653 SRR5691031_8684 SRR5691031_8755 SRR5691031_8756 SRR5691031_8760 SRR5691031_8761 SRR5691031_8783 SRR5691031_8784 SRR5691031_8785 SRR5691031_8841 SRR5691031_8848 SRR5691031_8849 SRR5691031_8941 SRR5691031_9013 SRR5691031_9038 SRR5691031_9040 SRR5691031_9048 SRR5691031_9060 SRR5691031_9061 SRR5691031_9084 SRR5691031_9104 SRR5691031_9105 SRR5691031_9157 SRR5691031_9165 SRR5691031_9184 SRR5691031_9226 SRR5691031_9227 SRR5691031_9267 SRR5691031_9269 SRR5691031_9270 SRR5691031_9317 SRR5691031_9370 SRR5691031_9371 SRR5691031_9377 SRR5691031_9378 SRR5691031_9385 SRR5691031_9386 SRR5691031_9415 SRR5691031_9446 SRR5691031_9470 SRR5691031_9488 SRR5691031_9578 SRR5691031_9620 SRR5691031_9621 SRR5691031_9673 SRR5691031_9674 SRR5691031_9699 SRR5691031_9703 SRR5691031_9705 SRR5691031_9772 SRR5691031_9782 SRR5691031_9808 SRR5691031_9827 SRR5691031_9899 SRR5691031_9900 SRR5691031_9905 SRR5691031_9906 SRR5691031_9911 SRR5691031_9912 SRR5691031_9975 SRR5691031_10046 SRR5691031_10087 SRR5691031_10088 SRR5691031_10103 SRR5691031_10130 SRR5691031_10162 SRR5691031_10235 SRR5691031_10238 SRR5691031_10260 SRR5691031_10261 SRR5691032_83 SRR5691032_716 SRR5691032_717 SRR5691032_4244 SRR5691032_4957 SRR5691032_4958 SRR5691032_5888 SRR5691032_5890 SRR5691032_7022 SRR5691032_7023 SRR5691032_7872 SRR5691032_8604 SRR5691032_8605 SRR5691032_8606 SRR5691032_8834 SRR5691032_8835 SRR5691032_9176 SRR5691032_9919 SRR5691032_9920 SRR5691032_10053 SRR5691033_35 SRR5691033_176 SRR5691033_347 SRR5691033_506 SRR5691033_520 SRR5691033_702 SRR5691033_703 SRR5691033_724 SRR5691033_726 SRR5691033_751 SRR5691033_866 SRR5691033_1228 SRR5691033_1251 SRR5691033_1259 SRR5691033_1484 SRR5691033_1485 SRR5691033_1517 SRR5691033_1522 SRR5691033_1523 SRR5691033_1587 SRR5691033_1626 SRR5691033_1634 SRR5691033_1638 SRR5691033_1639 SRR5691033_1646 SRR5691033_1667 SRR5691033_1683 SRR5691033_1796 SRR5691033_1797 SRR5691033_1836 SRR5691033_1838 SRR5691033_1871 SRR5691033_1873 SRR5691033_1927 SRR5691033_1989 SRR5691033_2081 SRR5691033_2082 SRR5691033_2259 SRR5691033_2380 SRR5691033_2382 SRR5691033_2389 SRR5691033_2396 SRR5691033_2398 SRR5691033_2421 SRR5691033_2452 SRR5691033_2526 SRR5691033_2546 SRR5691033_2594 SRR5691033_2595 SRR5691033_2791 SRR5691033_2793 SRR5691033_2849 SRR5691033_2942 SRR5691033_3029 SRR5691033_3045 SRR5691033_3046 SRR5691033_3307 SRR5691033_3422 SRR5691033_3423 SRR5691033_3424 SRR5691033_3449 SRR5691033_3454 SRR5691033_3456 SRR5691033_3510 SRR5691033_3660 SRR5691033_3661 SRR5691033_3731 SRR5691033_3732 SRR5691033_3733 SRR5691033_3772 SRR5691033_3774 SRR5691033_3775 SRR5691033_3788 SRR5691033_3798 SRR5691033_3799 SRR5691033_3802 SRR5691033_3809 SRR5691033_3810 SRR5691033_3811 SRR5691033_3833 SRR5691033_3867 SRR5691033_3869 SRR5691033_4005 SRR5691033_4173 SRR5691033_4203 SRR5691033_4204 SRR5691033_4266 SRR5691033_4379 SRR5691033_4381 SRR5691033_4507 SRR5691033_4619 SRR5691033_4620 SRR5691033_4781 SRR5691033_4783 SRR5691033_4859 SRR5691033_5008 SRR5691033_5094 SRR5691033_5201 SRR5691033_5336 SRR5691033_5382 SRR5691033_5455 SRR5691033_5458 SRR5691033_5460 SRR5691033_5607 SRR5691033_5712 SRR5691033_5798 SRR5691033_5833 SRR5691033_5834 SRR5691033_5836 SRR5691033_5838 SRR5691033_5839 SRR5691033_5854 SRR5691033_5855 SRR5691033_5903 SRR5691033_6054 SRR5691033_6081 SRR5691033_6137 SRR5691033_6186 SRR5691033_6200 SRR5691033_6276 SRR5691033_6278 SRR5691033_6319 SRR5691033_6320 SRR5691033_6337 SRR5691033_6351 SRR5691033_6483 SRR5691033_6488 SRR5691033_6599 SRR5691033_6600 SRR5691033_6601 SRR5691033_6864 SRR5691033_6865 SRR5691033_6889 SRR5691033_6891 SRR5691033_6907 SRR5691033_7061 SRR5691033_7136 SRR5691033_7148 SRR5691033_7149 SRR5691033_7167 SRR5691033_7181 SRR5691033_7243 SRR5691033_7248 SRR5691033_7343 SRR5691033_7344 SRR5691033_7434 SRR5691033_7514 SRR5691033_7545 SRR5691033_7625 SRR5691033_7626 SRR5691033_7639 SRR5691033_7877 SRR5691033_7919 SRR5691033_7920 SRR5691033_7928 SRR5691033_7978 SRR5691033_8014 SRR5691033_8016 SRR5691033_8025 SRR5691033_8101 SRR5691033_8102 SRR5691033_8107 SRR5691033_8109 SRR5691033_8110 SRR5691033_8111 SRR5691033_8112 SRR5691033_8126 SRR5691033_8127 SRR5691033_8161 SRR5691033_8163 SRR5691033_8164 SRR5691033_8203 SRR5691033_8209 SRR5691033_8210 SRR5691033_8211 SRR5691033_8232 SRR5691033_8285 SRR5691033_8312 SRR5691033_8351 SRR5691033_8352 SRR5691033_8353 SRR5691033_8354 SRR5691033_8371 SRR5691033_8372 SRR5691033_8375 SRR5691033_8465 SRR5691033_8467 SRR5691033_8548 SRR5691033_8551 SRR5691033_8552 SRR5691033_8592 SRR5691033_8593 SRR5691033_8627 SRR5691033_8629 SRR5691033_8704 SRR5691033_8706 SRR5691033_8708 SRR5691033_8800 SRR5691033_8802 SRR5691033_8861 SRR5691033_8862 SRR5691033_8863 SRR5691033_9077 SRR5691033_9078 SRR5691033_9079 SRR5691033_9280 SRR5691033_9281 SRR5691033_9341 SRR5691033_9406 SRR5691033_9411 SRR5691033_9465 SRR5691033_9533 SRR5691033_9534 SRR5691033_9557 SRR5691033_9584 SRR5691033_9585 SRR5691033_9587 SRR5691033_9589 SRR5691033_9609 SRR5691033_9610 SRR5691033_9671 SRR5691033_10039 SRR5691033_10094 SRR5691033_10096 SRR5691033_10108 SRR5691033_10279 SRR5691033_10312 SRR5691033_10326 SRR5691033_10327 SRR5691033_10344 SRR5691033_10345 SRR5691033_10371 SRR5691033_10372 SRR5691033_10387 SRR5691033_10388 SRR5691033_10422 SRR5691033_10423 SRR5691033_10444 SRR5691034_39 SRR5691034_40 SRR5691034_95 SRR5691034_98 SRR5691034_126 SRR5691034_143 SRR5691034_149 SRR5691034_150 SRR5691034_246 SRR5691034_247 SRR5691034_324 SRR5691034_347 SRR5691034_448 SRR5691034_491 SRR5691034_598 SRR5691034_624 SRR5691034_685 SRR5691034_687 SRR5691034_754 SRR5691034_755 SRR5691034_756 SRR5691034_843 SRR5691034_909 SRR5691034_940 SRR5691034_946 SRR5691034_968 SRR5691034_969 SRR5691034_982 SRR5691034_984 SRR5691034_994 SRR5691034_1158 SRR5691034_1159 SRR5691034_1160 SRR5691034_1196 SRR5691034_1202 SRR5691034_1237 SRR5691034_1250 SRR5691034_1251 SRR5691034_1278 SRR5691034_1322 SRR5691034_1435 SRR5691034_1576 SRR5691034_1578 SRR5691034_1579 SRR5691034_1580 SRR5691034_1626 SRR5691034_1629 SRR5691034_1713 SRR5691034_1714 SRR5691034_1727 SRR5691034_1781 SRR5691034_1957 SRR5691034_1960 SRR5691034_1970 SRR5691034_1972 SRR5691034_1973 SRR5691034_1974 SRR5691034_2084 SRR5691034_2091 SRR5691034_2110 SRR5691034_2386 SRR5691034_2387 SRR5691034_2452 SRR5691034_2485 SRR5691034_2488 SRR5691034_2594 SRR5691034_2612 SRR5691034_2654 SRR5691034_2832 SRR5691034_2853 SRR5691034_2856 SRR5691034_3011 SRR5691034_3013 SRR5691034_3132 SRR5691034_3192 SRR5691034_3193 SRR5691034_3266 SRR5691034_3267 SRR5691034_3421 SRR5691034_3423 SRR5691034_3426 SRR5691034_3427 SRR5691034_3435 SRR5691034_3437 SRR5691034_3466 SRR5691034_3640 SRR5691034_3701 SRR5691034_3843 SRR5691034_3851 SRR5691034_3853 SRR5691034_3855 SRR5691034_3912 SRR5691034_3933 SRR5691034_4033 SRR5691034_4034 SRR5691034_4078 SRR5691034_4079 SRR5691034_4080 SRR5691034_4165 SRR5691034_4166 SRR5691034_4276 SRR5691034_4277 SRR5691034_4278 SRR5691034_4280 SRR5691034_4281 SRR5691034_4300 SRR5691034_4301 SRR5691034_4302 SRR5691034_4321 SRR5691034_4324 SRR5691034_4430 SRR5691034_4454 SRR5691034_4579 SRR5691034_4580 SRR5691034_4685 SRR5691034_4771 SRR5691034_4773 SRR5691034_4774 SRR5691034_4828 SRR5691034_4839 SRR5691034_4893 SRR5691034_4894 SRR5691034_4919 SRR5691034_4922 SRR5691034_4923 SRR5691034_4929 SRR5691034_4930 SRR5691034_4940 SRR5691034_4957 SRR5691034_4991 SRR5691034_4998 SRR5691034_5099 SRR5691034_5111 SRR5691034_5113 SRR5691034_5114 SRR5691034_5115 SRR5691034_5183 SRR5691034_5207 SRR5691034_5331 SRR5691034_5398 SRR5691034_5429 SRR5691034_5431 SRR5691034_5468 SRR5691034_5498 SRR5691034_5501 SRR5691034_5570 SRR5691034_5631 SRR5691034_5632 SRR5691034_5633 SRR5691034_5708 SRR5691034_5794 SRR5691034_5797 SRR5691034_5857 SRR5691034_5858 SRR5691034_6070 SRR5691034_6079 SRR5691034_6083 SRR5691034_6125 SRR5691034_6147 SRR5691034_6195 SRR5691034_6356 SRR5691034_6424 SRR5691034_6519 SRR5691034_6587 SRR5691034_6598 SRR5691034_6601 SRR5691034_6603 SRR5691034_6732 SRR5691034_6733 SRR5691034_6734 SRR5691034_6789 SRR5691034_6893 SRR5691034_6915 SRR5691034_6916 SRR5691034_6917 SRR5691034_6918 SRR5691034_6919 SRR5691034_6984 SRR5691034_6992 SRR5691034_6995 SRR5691034_6997 SRR5691034_7012 SRR5691034_7033 SRR5691034_7034 SRR5691034_7062 SRR5691034_7131 SRR5691034_7132 SRR5691034_7256 SRR5691034_7285 SRR5691034_7333 SRR5691034_7334 SRR5691034_7338 SRR5691034_7339 SRR5691034_7340 SRR5691034_7516 SRR5691034_7715 SRR5691034_7716 SRR5691034_7858 SRR5691034_7951 SRR5691034_8030 SRR5691034_8116 SRR5691034_8117 SRR5691034_8119 SRR5691034_8158 SRR5691034_8159 SRR5691034_8197 SRR5691034_8431 SRR5691034_8432 SRR5691034_8459 SRR5691034_8460 SRR5691034_8465 SRR5691034_8466 SRR5691034_8494 SRR5691034_8496 SRR5691034_8542 SRR5691034_8543 SRR5691034_8564 SRR5691034_8566 SRR5691034_8568 SRR5691034_8629 SRR5691034_8630 SRR5691034_8696 SRR5691034_8900 SRR5691034_8965 SRR5691034_9043 SRR5691034_9044 SRR5691034_9161 SRR5691034_9163 SRR5691034_9180 SRR5691034_9189 SRR5691034_9191 SRR5691034_9203 SRR5691034_9204 SRR5691034_9234 SRR5691034_9236 SRR5691034_9459 SRR5691034_9460 SRR5691034_9516 SRR5691034_9517 SRR5691034_9519 SRR5691034_9639 SRR5691034_9640 SRR5691034_9695 SRR5691034_9799 SRR5691034_9809 SRR5691034_9895 SRR5691034_9938 SRR5691034_9940 SRR5691034_9957 SRR5691034_9958 SRR5691034_10020 SRR5691034_10098 SRR5691034_10100 SRR5691034_10401 SRR5691034_10509 SRR5691034_10518 SRR5691034_10546 SRR5691035_28 SRR5691035_87 SRR5691035_88 SRR5691035_89 SRR5691035_90 SRR5691035_109 SRR5691035_110 SRR5691035_214 SRR5691035_262 SRR5691035_263 SRR5691035_321 SRR5691035_322 SRR5691035_323 SRR5691035_444 SRR5691035_445 SRR5691035_497 SRR5691035_499 SRR5691035_667 SRR5691035_712 SRR5691035_713 SRR5691035_727 SRR5691035_734 SRR5691035_735 SRR5691035_760 SRR5691035_761 SRR5691035_819 SRR5691035_820 SRR5691035_885 SRR5691035_886 SRR5691035_891 SRR5691035_892 SRR5691035_984 SRR5691035_985 SRR5691035_1031 SRR5691035_1032 SRR5691035_1103 SRR5691035_1123 SRR5691035_1124 SRR5691035_1195 SRR5691035_1225 SRR5691035_1244 SRR5691035_1251 SRR5691035_1271 SRR5691035_1305 SRR5691035_1334 SRR5691035_1390 SRR5691035_1391 SRR5691035_1407 SRR5691035_1440 SRR5691035_1481 SRR5691035_1482 SRR5691035_1517 SRR5691035_1589 SRR5691035_1591 SRR5691035_1625 SRR5691035_1633 SRR5691035_1634 SRR5691035_1637 SRR5691035_1638 SRR5691035_1645 SRR5691035_1647 SRR5691035_1675 SRR5691035_1714 SRR5691035_1735 SRR5691035_1738 SRR5691035_1740 SRR5691035_1741 SRR5691035_1762 SRR5691035_1764 SRR5691035_1776 SRR5691035_1777 SRR5691035_1862 SRR5691035_1865 SRR5691035_1898 SRR5691035_1899 SRR5691035_1900 SRR5691035_1904 SRR5691035_1907 SRR5691035_1998 SRR5691035_2064 SRR5691035_2082 SRR5691035_2083 SRR5691035_2088 SRR5691035_2095 SRR5691035_2127 SRR5691035_2128 SRR5691035_2256 SRR5691035_2290 SRR5691035_2291 SRR5691035_2310 SRR5691035_2332 SRR5691035_2342 SRR5691035_2367 SRR5691035_2423 SRR5691035_2458 SRR5691035_2459 SRR5691035_2460 SRR5691035_2537 SRR5691035_2538 SRR5691035_2574 SRR5691035_2575 SRR5691035_2586 SRR5691035_2587 SRR5691035_2615 SRR5691035_2616 SRR5691035_2621 SRR5691035_2637 SRR5691035_2670 SRR5691035_2671 SRR5691035_2723 SRR5691035_2761 SRR5691035_2763 SRR5691035_2772 SRR5691035_2773 SRR5691035_2775 SRR5691035_2808 SRR5691035_2809 SRR5691035_2810 SRR5691035_2840 SRR5691035_2842 SRR5691035_2883 SRR5691035_2948 SRR5691035_2949 SRR5691035_2951 SRR5691035_3040 SRR5691035_3041 SRR5691035_3042 SRR5691035_3106 SRR5691035_3129 SRR5691035_3134 SRR5691035_3174 SRR5691035_3175 SRR5691035_3226 SRR5691035_3230 SRR5691035_3232 SRR5691035_3273 SRR5691035_3300 SRR5691035_3304 SRR5691035_3335 SRR5691035_3376 SRR5691035_3486 SRR5691035_3505 SRR5691035_3506 SRR5691035_3507 SRR5691035_3597 SRR5691035_3666 SRR5691035_3667 SRR5691035_3672 SRR5691035_3684 SRR5691035_3706 SRR5691035_3708 SRR5691035_3723 SRR5691035_3724 SRR5691035_3731 SRR5691035_3732 SRR5691035_3795 SRR5691035_3796 SRR5691035_3797 SRR5691035_3814 SRR5691035_3823 SRR5691035_3924 SRR5691035_3925 SRR5691035_3959 SRR5691035_3968 SRR5691035_4023 SRR5691035_4033 SRR5691035_4034 SRR5691035_4061 SRR5691035_4066 SRR5691035_4069 SRR5691035_4070 SRR5691035_4101 SRR5691035_4102 SRR5691035_4108 SRR5691035_4210 SRR5691035_4331 SRR5691035_4333 SRR5691035_4435 SRR5691035_4436 SRR5691035_4506 SRR5691035_4507 SRR5691035_4545 SRR5691035_4548 SRR5691035_4558 SRR5691035_4559 SRR5691035_4562 SRR5691035_4563 SRR5691035_4571 SRR5691035_4607 SRR5691035_4609 SRR5691035_4620 SRR5691035_4621 SRR5691035_4628 SRR5691035_4656 SRR5691035_4666 SRR5691035_4669 SRR5691035_4961 SRR5691035_4962 SRR5691035_4963 SRR5691035_4994 SRR5691035_5047 SRR5691035_5049 SRR5691035_5060 SRR5691035_5273 SRR5691035_5295 SRR5691035_5368 SRR5691035_5371 SRR5691035_5376 SRR5691035_5377 SRR5691035_5387 SRR5691035_5389 SRR5691035_5444 SRR5691035_5446 SRR5691035_5539 SRR5691035_5588 SRR5691035_5589 SRR5691035_5608 SRR5691035_5651 SRR5691035_5700 SRR5691035_5712 SRR5691035_5714 SRR5691035_5727 SRR5691035_5728 SRR5691035_5752 SRR5691035_5753 SRR5691035_5780 SRR5691035_5782 SRR5691035_5784 SRR5691035_5824 SRR5691035_5842 SRR5691035_5891 SRR5691035_5892 SRR5691035_5912 SRR5691035_5913 SRR5691035_5916 SRR5691035_5943 SRR5691035_6013 SRR5691035_6106 SRR5691035_6141 SRR5691035_6142 SRR5691035_6177 SRR5691035_6195 SRR5691035_6208 SRR5691035_6209 SRR5691035_6219 SRR5691035_6220 SRR5691035_6236 SRR5691035_6321 SRR5691035_6322 SRR5691035_6347 SRR5691035_6371 SRR5691035_6372 SRR5691035_6447 SRR5691035_6450 SRR5691035_6451 SRR5691035_6452 SRR5691035_6453 SRR5691035_6466 SRR5691035_6468 SRR5691035_6505 SRR5691035_6506 SRR5691035_6532 SRR5691035_6533 SRR5691035_6547 SRR5691035_6585 SRR5691035_6601 SRR5691035_6649 SRR5691035_6722 SRR5691035_6753 SRR5691035_6755 SRR5691035_6756 SRR5691035_6819 SRR5691035_6820 SRR5691035_6822 SRR5691035_6878 SRR5691035_6879 SRR5691035_6886 SRR5691035_6891 SRR5691035_6951 SRR5691035_6952 SRR5691035_6988 SRR5691035_7017 SRR5691035_7018 SRR5691035_7067 SRR5691035_7150 SRR5691035_7181 SRR5691035_7189 SRR5691035_7199 SRR5691035_7200 SRR5691035_7259 SRR5691035_7260 SRR5691035_7286 SRR5691035_7287 SRR5691035_7298 SRR5691035_7340 SRR5691035_7344 SRR5691035_7391 SRR5691035_7392 SRR5691035_7393 SRR5691035_7396 SRR5691035_7446 SRR5691035_7468 SRR5691035_7489 SRR5691035_7490 SRR5691035_7506 SRR5691035_7507 SRR5691035_7648 SRR5691035_7669 SRR5691035_7694 SRR5691035_7714 SRR5691035_7715 SRR5691035_7840 SRR5691035_7841 SRR5691035_7880 SRR5691035_8056 SRR5691035_8057 SRR5691035_8099 SRR5691035_8100 SRR5691035_8108 SRR5691035_8130 SRR5691035_8131 SRR5691035_8161 SRR5691035_8179 SRR5691035_8181 SRR5691035_8190 SRR5691035_8231 SRR5691035_8313 SRR5691035_8315 SRR5691035_8323 SRR5691035_8333 SRR5691035_8356 SRR5691035_8391 SRR5691035_8394 SRR5691035_8399 SRR5691035_8458 SRR5691035_8470 SRR5691035_8476 SRR5691035_8598 SRR5691035_8619 SRR5691035_8759 SRR5691035_8775 SRR5691035_8853 SRR5691035_8855 SRR5691035_9019 SRR5691035_9020 SRR5691035_9070 SRR5691035_9071 SRR5691035_9096 SRR5691035_9126 SRR5691035_9150 SRR5691035_9151 SRR5691035_9153 SRR5691035_9156 SRR5691035_9162 SRR5691035_9204 SRR5691035_9205 SRR5691035_9207 SRR5691035_9341 SRR5691035_9342 SRR5691035_9386 SRR5691035_9450 SRR5691035_9451 SRR5691035_9458 SRR5691035_9521 SRR5691035_9566 SRR5691035_9605 SRR5691035_9612 SRR5691035_9613 SRR5691035_9633 SRR5691035_9686 SRR5691035_9687 SRR5691035_9688 SRR5691035_9705 SRR5691035_9797 SRR5691035_9799 SRR5691035_9818 SRR5691035_9843 SRR5691035_9893 SRR5691035_9916 SRR5691035_9937 SRR5691035_9938 SRR5691035_9939 SRR5691035_9959 SRR5691035_9991 SRR5691035_9992 SRR5691035_9997 SRR5691035_10130 SRR5691035_10187 SRR5691035_10248 SRR5691035_10306 SRR5691035_10340 SRR5691035_10343 SRR5691035_10344 SRR5691035_10348 SRR5691035_10393 SRR5691035_10398 SRR5691035_10400 SRR5691035_10409 SRR5691035_10410 SRR5691035_10412 SRR5691035_10427 SRR5691035_10428 SRR5691035_10464 SRR5691035_10465 SRR5691035_10547 SRR5691035_10582 SRR5691035_10583 SRR5691036_29 SRR5691036_30 SRR5691036_53 SRR5691036_55 SRR5691036_463 SRR5691036_601 SRR5691036_1194 SRR5691036_1224 SRR5691036_1225 SRR5691036_1233 SRR5691036_1269 SRR5691036_1501 SRR5691036_1640 SRR5691036_1768 SRR5691036_1989 SRR5691036_2294 SRR5691036_2493 SRR5691036_2521 SRR5691036_2803 SRR5691036_2804 SRR5691036_2965 SRR5691036_3418 SRR5691036_3799 SRR5691036_4129 SRR5691036_4204 SRR5691036_4207 SRR5691036_4260 SRR5691036_4540 SRR5691036_4541 SRR5691036_4573 SRR5691036_4801 SRR5691036_4802 SRR5691036_4848 SRR5691036_5154 SRR5691036_5786 SRR5691036_5886 SRR5691036_5932 SRR5691036_5933 SRR5691036_6075 SRR5691036_6236 SRR5691036_6512 SRR5691036_6712 SRR5691036_7922 SRR5691036_8118 SRR5691036_8267 SRR5691036_8269 SRR5691036_8344 SRR5691036_8345 SRR5691036_8644 SRR5691036_8645 SRR5691036_9191 SRR5691036_9192 SRR5691036_9419 SRR5691036_9522 SRR5691036_9523 SRR5691036_9524 SRR5691036_9994 SRR5691036_10304 SRR5691037_38 SRR5691037_67 SRR5691037_68 SRR5691037_108 SRR5691037_124 SRR5691037_125 SRR5691037_127 SRR5691037_158 SRR5691037_162 SRR5691037_182 SRR5691037_183 SRR5691037_185 SRR5691037_188 SRR5691037_198 SRR5691037_201 SRR5691037_202 SRR5691037_213 SRR5691037_214 SRR5691037_254 SRR5691037_272 SRR5691037_320 SRR5691037_321 SRR5691037_332 SRR5691037_333 SRR5691037_354 SRR5691037_380 SRR5691037_382 SRR5691037_396 SRR5691037_481 SRR5691037_499 SRR5691037_502 SRR5691037_538 SRR5691037_540 SRR5691037_555 SRR5691037_556 SRR5691037_585 SRR5691037_589 SRR5691037_591 SRR5691037_659 SRR5691037_660 SRR5691037_661 SRR5691037_663 SRR5691037_706 SRR5691037_707 SRR5691037_726 SRR5691037_728 SRR5691037_734 SRR5691037_755 SRR5691037_773 SRR5691037_823 SRR5691037_824 SRR5691037_826 SRR5691037_827 SRR5691037_856 SRR5691037_878 SRR5691037_889 SRR5691037_892 SRR5691037_901 SRR5691037_932 SRR5691037_941 SRR5691037_978 SRR5691037_982 SRR5691037_1000 SRR5691037_1001 SRR5691037_1027 SRR5691037_1053 SRR5691037_1099 SRR5691037_1100 SRR5691037_1108 SRR5691037_1131 SRR5691037_1132 SRR5691037_1176 SRR5691037_1177 SRR5691037_1186 SRR5691037_1187 SRR5691037_1217 SRR5691037_1218 SRR5691037_1219 SRR5691037_1226 SRR5691037_1231 SRR5691037_1251 SRR5691037_1265 SRR5691037_1267 SRR5691037_1307 SRR5691037_1340 SRR5691037_1343 SRR5691037_1399 SRR5691037_1400 SRR5691037_1452 SRR5691037_1565 SRR5691037_1567 SRR5691037_1568 SRR5691037_1641 SRR5691037_1642 SRR5691037_1652 SRR5691037_1721 SRR5691037_1726 SRR5691037_1733 SRR5691037_1734 SRR5691037_1738 SRR5691037_1787 SRR5691037_1899 SRR5691037_1912 SRR5691037_1913 SRR5691037_1914 SRR5691037_1926 SRR5691037_1938 SRR5691037_1940 SRR5691037_1951 SRR5691037_1952 SRR5691037_1995 SRR5691037_1998 SRR5691037_2001 SRR5691037_2037 SRR5691037_2055 SRR5691037_2056 SRR5691037_2066 SRR5691037_2103 SRR5691037_2105 SRR5691037_2112 SRR5691037_2133 SRR5691037_2183 SRR5691037_2196 SRR5691037_2204 SRR5691037_2205 SRR5691037_2206 SRR5691037_2352 SRR5691037_2353 SRR5691037_2430 SRR5691037_2431 SRR5691037_2432 SRR5691037_2482 SRR5691037_2501 SRR5691037_2504 SRR5691037_2505 SRR5691037_2544 SRR5691037_2582 SRR5691037_2583 SRR5691037_2597 SRR5691037_2625 SRR5691037_2626 SRR5691037_2661 SRR5691037_2667 SRR5691037_2719 SRR5691037_2747 SRR5691037_2749 SRR5691037_2750 SRR5691037_2757 SRR5691037_2758 SRR5691037_2774 SRR5691037_2790 SRR5691037_2791 SRR5691037_2815 SRR5691037_2860 SRR5691037_2896 SRR5691037_2926 SRR5691037_2936 SRR5691037_2937 SRR5691037_2947 SRR5691037_2948 SRR5691037_2949 SRR5691037_2953 SRR5691037_2955 SRR5691037_2998 SRR5691037_2999 SRR5691037_3000 SRR5691037_3020 SRR5691037_3053 SRR5691037_3069 SRR5691037_3070 SRR5691037_3158 SRR5691037_3159 SRR5691037_3174 SRR5691037_3199 SRR5691037_3210 SRR5691037_3217 SRR5691037_3233 SRR5691037_3234 SRR5691037_3235 SRR5691037_3251 SRR5691037_3260 SRR5691037_3262 SRR5691037_3263 SRR5691037_3266 SRR5691037_3330 SRR5691037_3335 SRR5691037_3337 SRR5691037_3399 SRR5691037_3402 SRR5691037_3435 SRR5691037_3436 SRR5691037_3443 SRR5691037_3444 SRR5691037_3447 SRR5691037_3477 SRR5691037_3509 SRR5691037_3538 SRR5691037_3539 SRR5691037_3540 SRR5691037_3548 SRR5691037_3572 SRR5691037_3573 SRR5691037_3583 SRR5691037_3585 SRR5691037_3616 SRR5691037_3628 SRR5691037_3629 SRR5691037_3654 SRR5691037_3655 SRR5691037_3671 SRR5691037_3672 SRR5691037_3689 SRR5691037_3708 SRR5691037_3709 SRR5691037_3722 SRR5691037_3723 SRR5691037_3750 SRR5691037_3751 SRR5691037_3784 SRR5691037_3786 SRR5691037_3787 SRR5691037_3788 SRR5691037_3792 SRR5691037_3794 SRR5691037_3879 SRR5691037_3882 SRR5691037_3884 SRR5691037_3885 SRR5691037_3886 SRR5691037_3902 SRR5691037_3943 SRR5691037_3991 SRR5691037_3994 SRR5691037_4000 SRR5691037_4020 SRR5691037_4048 SRR5691037_4110 SRR5691037_4118 SRR5691037_4167 SRR5691037_4168 SRR5691037_4178 SRR5691037_4204 SRR5691037_4205 SRR5691037_4217 SRR5691037_4219 SRR5691037_4220 SRR5691037_4237 SRR5691037_4244 SRR5691037_4245 SRR5691037_4246 SRR5691037_4253 SRR5691037_4254 SRR5691037_4260 SRR5691037_4317 SRR5691037_4378 SRR5691037_4379 SRR5691037_4393 SRR5691037_4416 SRR5691037_4430 SRR5691037_4431 SRR5691037_4437 SRR5691037_4449 SRR5691037_4450 SRR5691037_4471 SRR5691037_4479 SRR5691037_4486 SRR5691037_4504 SRR5691037_4505 SRR5691037_4516 SRR5691037_4530 SRR5691037_4531 SRR5691037_4560 SRR5691037_4562 SRR5691037_4591 SRR5691037_4606 SRR5691037_4612 SRR5691037_4617 SRR5691037_4649 SRR5691037_4650 SRR5691037_4662 SRR5691037_4698 SRR5691037_4701 SRR5691037_4707 SRR5691037_4785 SRR5691037_4786 SRR5691037_4791 SRR5691037_4793 SRR5691037_4806 SRR5691037_4807 SRR5691037_4810 SRR5691037_4812 SRR5691037_4819 SRR5691037_4820 SRR5691037_4844 SRR5691037_4845 SRR5691037_4847 SRR5691037_4905 SRR5691037_4908 SRR5691037_4909 SRR5691037_4935 SRR5691037_4966 SRR5691037_4968 SRR5691037_5002 SRR5691037_5123 SRR5691037_5144 SRR5691037_5145 SRR5691037_5147 SRR5691037_5232 SRR5691037_5269 SRR5691037_5275 SRR5691037_5276 SRR5691037_5285 SRR5691037_5287 SRR5691037_5289 SRR5691037_5348 SRR5691037_5377 SRR5691037_5379 SRR5691037_5380 SRR5691037_5403 SRR5691037_5404 SRR5691037_5405 SRR5691037_5441 SRR5691037_5442 SRR5691037_5445 SRR5691037_5446 SRR5691037_5549 SRR5691037_5590 SRR5691037_5591 SRR5691037_5604 SRR5691037_5613 SRR5691037_5614 SRR5691037_5616 SRR5691037_5650 SRR5691037_5654 SRR5691037_5655 SRR5691037_5657 SRR5691037_5658 SRR5691037_5659 SRR5691037_5671 SRR5691037_5672 SRR5691037_5723 SRR5691037_5725 SRR5691037_5726 SRR5691037_5727 SRR5691037_5735 SRR5691037_5736 SRR5691037_5745 SRR5691037_5752 SRR5691037_5757 SRR5691037_5758 SRR5691037_5788 SRR5691037_5789 SRR5691037_5801 SRR5691037_5837 SRR5691037_5852 SRR5691037_5853 SRR5691037_5873 SRR5691037_5887 SRR5691037_5888 SRR5691037_5907 SRR5691037_5973 SRR5691037_5974 SRR5691037_5991 SRR5691037_5995 SRR5691037_5996 SRR5691037_6027 SRR5691037_6029 SRR5691037_6073 SRR5691037_6085 SRR5691037_6099 SRR5691037_6100 SRR5691037_6110 SRR5691037_6180 SRR5691037_6214 SRR5691037_6261 SRR5691037_6298 SRR5691037_6384 SRR5691037_6395 SRR5691037_6396 SRR5691037_6461 SRR5691037_6462 SRR5691037_6473 SRR5691037_6565 SRR5691037_6589 SRR5691037_6591 SRR5691037_6643 SRR5691037_6681 SRR5691037_6682 SRR5691037_6683 SRR5691037_6701 SRR5691037_6713 SRR5691037_6714 SRR5691037_6728 SRR5691037_6729 SRR5691037_6759 SRR5691037_6760 SRR5691037_6763 SRR5691037_6764 SRR5691037_6827 SRR5691037_6828 SRR5691037_6852 SRR5691037_6868 SRR5691037_6869 SRR5691037_6889 SRR5691037_6891 SRR5691037_6938 SRR5691037_6949 SRR5691037_6950 SRR5691037_6982 SRR5691037_7019 SRR5691037_7020 SRR5691037_7040 SRR5691037_7041 SRR5691037_7102 SRR5691037_7103 SRR5691037_7104 SRR5691037_7137 SRR5691037_7160 SRR5691037_7167 SRR5691037_7238 SRR5691037_7253 SRR5691037_7254 SRR5691037_7300 SRR5691037_7323 SRR5691037_7408 SRR5691037_7411 SRR5691037_7412 SRR5691037_7442 SRR5691037_7450 SRR5691037_7487 SRR5691037_7516 SRR5691037_7517 SRR5691037_7596 SRR5691037_7617 SRR5691037_7618 SRR5691037_7619 SRR5691037_7683 SRR5691037_7727 SRR5691037_7728 SRR5691037_7767 SRR5691037_7771 SRR5691037_7772 SRR5691037_7786 SRR5691037_7787 SRR5691037_7834 SRR5691037_7838 SRR5691037_7839 SRR5691037_7863 SRR5691037_7867 SRR5691037_7881 SRR5691037_7892 SRR5691037_7902 SRR5691037_7903 SRR5691037_7904 SRR5691037_7910 SRR5691037_7948 SRR5691037_7950 SRR5691037_7958 SRR5691037_7971 SRR5691037_8054 SRR5691037_8098 SRR5691037_8099 SRR5691037_8107 SRR5691037_8114 SRR5691037_8116 SRR5691037_8117 SRR5691037_8130 SRR5691037_8131 SRR5691037_8158 SRR5691037_8182 SRR5691037_8184 SRR5691037_8195 SRR5691037_8201 SRR5691037_8202 SRR5691037_8236 SRR5691037_8237 SRR5691037_8238 SRR5691037_8250 SRR5691037_8273 SRR5691037_8274 SRR5691037_8275 SRR5691037_8281 SRR5691037_8338 SRR5691037_8356 SRR5691037_8363 SRR5691037_8364 SRR5691037_8371 SRR5691037_8376 SRR5691037_8377 SRR5691037_8378 SRR5691037_8380 SRR5691037_8416 SRR5691037_8417 SRR5691037_8459 SRR5691037_8486 SRR5691037_8516 SRR5691037_8517 SRR5691037_8582 SRR5691037_8584 SRR5691037_8629 SRR5691037_8640 SRR5691037_8641 SRR5691037_8702 SRR5691037_8725 SRR5691037_8726 SRR5691037_8727 SRR5691037_8728 SRR5691037_8809 SRR5691037_8835 SRR5691037_8869 SRR5691037_8886 SRR5691037_8889 SRR5691037_8914 SRR5691037_8918 SRR5691037_8919 SRR5691037_8926 SRR5691037_8935 SRR5691037_8936 SRR5691037_8993 SRR5691037_8994 SRR5691037_9050 SRR5691037_9051 SRR5691037_9060 SRR5691037_9132 SRR5691037_9145 SRR5691037_9147 SRR5691037_9165 SRR5691037_9166 SRR5691037_9177 SRR5691037_9180 SRR5691037_9181 SRR5691037_9217 SRR5691037_9224 SRR5691037_9244 SRR5691037_9245 SRR5691037_9262 SRR5691037_9263 SRR5691037_9301 SRR5691037_9302 SRR5691037_9303 SRR5691037_9343 SRR5691037_9344 SRR5691037_9415 SRR5691037_9416 SRR5691037_9454 SRR5691037_9487 SRR5691037_9489 SRR5691037_9543 SRR5691037_9554 SRR5691037_9590 SRR5691037_9609 SRR5691037_9653 SRR5691037_9752 SRR5691037_9769 SRR5691037_9780 SRR5691037_9781 SRR5691037_9789 SRR5691037_9790 SRR5691037_9805 SRR5691037_9824 SRR5691037_9825 SRR5691037_9831 SRR5691037_9832 SRR5691037_9833 SRR5691037_9844 SRR5691037_9849 SRR5691037_9850 SRR5691037_9861 SRR5691037_9862 SRR5691037_9864 SRR5691037_9895 SRR5691037_9897 SRR5691037_9925 SRR5691037_9926 SRR5691037_9927 SRR5691037_9928 SRR5691037_9929 SRR5691037_9959 SRR5691037_9960 SRR5691037_10016 SRR5691037_10019 SRR5691037_10030 SRR5691037_10105 SRR5691037_10106 SRR5691037_10116 SRR5691037_10117 SRR5691037_10134 SRR5691037_10136 SRR5691037_10145 SRR5691037_10147 SRR5691037_10169 SRR5691037_10171 SRR5691037_10202 SRR5691037_10203 SRR5691037_10320 SRR5691037_10353 SRR5691037_10354 SRR5691037_10364 SRR5691037_10374 SRR5691037_10378 SRR5691037_10379 SRR5691037_10380 SRR5691038_264 SRR5691038_268 SRR5691038_270 SRR5691038_473 SRR5691038_511 SRR5691038_523 SRR5691038_573 SRR5691038_574 SRR5691038_575 SRR5691038_601 SRR5691038_763 SRR5691038_769 SRR5691038_779 SRR5691038_832 SRR5691038_1003 SRR5691038_1004 SRR5691038_1057 SRR5691038_1125 SRR5691038_1126 SRR5691038_1128 SRR5691038_1144 SRR5691038_1145 SRR5691038_1154 SRR5691038_1300 SRR5691038_1350 SRR5691038_1463 SRR5691038_1645 SRR5691038_1664 SRR5691038_1716 SRR5691038_1748 SRR5691038_1827 SRR5691038_1828 SRR5691038_1857 SRR5691038_1921 SRR5691038_1934 SRR5691038_1935 SRR5691038_1937 SRR5691038_1944 SRR5691038_1946 SRR5691038_2000 SRR5691038_2061 SRR5691038_2075 SRR5691038_2094 SRR5691038_2100 SRR5691038_2103 SRR5691038_2230 SRR5691038_2231 SRR5691038_2235 SRR5691038_2290 SRR5691038_2291 SRR5691038_2323 SRR5691038_2324 SRR5691038_2458 SRR5691038_2512 SRR5691038_2513 SRR5691038_2545 SRR5691038_2612 SRR5691038_2616 SRR5691038_2621 SRR5691038_2635 SRR5691038_2636 SRR5691038_2904 SRR5691038_2905 SRR5691038_2978 SRR5691038_3020 SRR5691038_3021 SRR5691038_3042 SRR5691038_3043 SRR5691038_3089 SRR5691038_3186 SRR5691038_3290 SRR5691038_3314 SRR5691038_3315 SRR5691038_3408 SRR5691038_3409 SRR5691038_3538 SRR5691038_3539 SRR5691038_3564 SRR5691038_3574 SRR5691038_3575 SRR5691038_3635 SRR5691038_3683 SRR5691038_3684 SRR5691038_3687 SRR5691038_4035 SRR5691038_4037 SRR5691038_4050 SRR5691038_4058 SRR5691038_4177 SRR5691038_4221 SRR5691038_4297 SRR5691038_4320 SRR5691038_4321 SRR5691038_4358 SRR5691038_4386 SRR5691038_4411 SRR5691038_4469 SRR5691038_4470 SRR5691038_4495 SRR5691038_4547 SRR5691038_4548 SRR5691038_4568 SRR5691038_4578 SRR5691038_4579 SRR5691038_4580 SRR5691038_4588 SRR5691038_4678 SRR5691038_4711 SRR5691038_4712 SRR5691038_4768 SRR5691038_4977 SRR5691038_5068 SRR5691038_5070 SRR5691038_5072 SRR5691038_5106 SRR5691038_5130 SRR5691038_5155 SRR5691038_5260 SRR5691038_5265 SRR5691038_5291 SRR5691038_5345 SRR5691038_5449 SRR5691038_5482 SRR5691038_5483 SRR5691038_5686 SRR5691038_5702 SRR5691038_5800 SRR5691038_5802 SRR5691038_5845 SRR5691038_5846 SRR5691038_5932 SRR5691038_5984 SRR5691038_5986 SRR5691038_6090 SRR5691038_6181 SRR5691038_6184 SRR5691038_6344 SRR5691038_6360 SRR5691038_6369 SRR5691038_6405 SRR5691038_6429 SRR5691038_6451 SRR5691038_6460 SRR5691038_6467 SRR5691038_6529 SRR5691038_6530 SRR5691038_6543 SRR5691038_6544 SRR5691038_6633 SRR5691038_6635 SRR5691038_6671 SRR5691038_6721 SRR5691038_6723 SRR5691038_6791 SRR5691038_6899 SRR5691038_6902 SRR5691038_6904 SRR5691038_6947 SRR5691038_6948 SRR5691038_6949 SRR5691038_7019 SRR5691038_7081 SRR5691038_7084 SRR5691038_7085 SRR5691038_7101 SRR5691038_7153 SRR5691038_7301 SRR5691038_7302 SRR5691038_7373 SRR5691038_7398 SRR5691038_7422 SRR5691038_7449 SRR5691038_7450 SRR5691038_7554 SRR5691038_7632 SRR5691038_7704 SRR5691038_7822 SRR5691038_7823 SRR5691038_7937 SRR5691038_7940 SRR5691038_7973 SRR5691038_7974 SRR5691038_8026 SRR5691038_8063 SRR5691038_8091 SRR5691038_8092 SRR5691038_8097 SRR5691038_8181 SRR5691038_8192 SRR5691038_8193 SRR5691038_8197 SRR5691038_8198 SRR5691038_8280 SRR5691038_8327 SRR5691038_8428 SRR5691038_8429 SRR5691038_8471 SRR5691038_8499 SRR5691038_8502 SRR5691038_8503 SRR5691038_8504 SRR5691038_8505 SRR5691038_8538 SRR5691038_8539 SRR5691038_8595 SRR5691038_8612 SRR5691038_8614 SRR5691038_8675 SRR5691038_8740 SRR5691038_8742 SRR5691038_8798 SRR5691038_8860 SRR5691038_8945 SRR5691038_8946 SRR5691038_8948 SRR5691038_8949 SRR5691038_8950 SRR5691038_8999 SRR5691038_9000 SRR5691038_9001 SRR5691038_9044 SRR5691038_9295 SRR5691038_9331 SRR5691038_9383 SRR5691038_9414 SRR5691038_9438 SRR5691038_9439 SRR5691038_9582 SRR5691038_9590 SRR5691038_9652 SRR5691038_9669 SRR5691038_9670 SRR5691038_9879 SRR5691038_9880 SRR5691038_9943 SRR5691038_9944 SRR5691038_10050 SRR5691038_10051 SRR5691038_10053 SRR5691038_10054 SRR5691038_10055 SRR5691038_10069 SRR5691039_29 SRR5691039_81 SRR5691039_82 SRR5691039_86 SRR5691039_117 SRR5691039_126 SRR5691039_128 SRR5691039_149 SRR5691039_152 SRR5691039_227 SRR5691039_234 SRR5691039_237 SRR5691039_266 SRR5691039_267 SRR5691039_309 SRR5691039_334 SRR5691039_376 SRR5691039_394 SRR5691039_396 SRR5691039_417 SRR5691039_419 SRR5691039_420 SRR5691039_428 SRR5691039_429 SRR5691039_446 SRR5691039_447 SRR5691039_483 SRR5691039_526 SRR5691039_528 SRR5691039_558 SRR5691039_561 SRR5691039_579 SRR5691039_635 SRR5691039_701 SRR5691039_703 SRR5691039_704 SRR5691039_744 SRR5691039_766 SRR5691039_767 SRR5691039_768 SRR5691039_794 SRR5691039_795 SRR5691039_796 SRR5691039_806 SRR5691039_807 SRR5691039_825 SRR5691039_826 SRR5691039_830 SRR5691039_831 SRR5691039_841 SRR5691039_845 SRR5691039_848 SRR5691039_852 SRR5691039_981 SRR5691039_1014 SRR5691039_1016 SRR5691039_1061 SRR5691039_1075 SRR5691039_1076 SRR5691039_1088 SRR5691039_1104 SRR5691039_1139 SRR5691039_1166 SRR5691039_1173 SRR5691039_1188 SRR5691039_1315 SRR5691039_1382 SRR5691039_1429 SRR5691039_1518 SRR5691039_1519 SRR5691039_1520 SRR5691039_1534 SRR5691039_1535 SRR5691039_1580 SRR5691039_1584 SRR5691039_1624 SRR5691039_1626 SRR5691039_1632 SRR5691039_1642 SRR5691039_1650 SRR5691039_1688 SRR5691039_1690 SRR5691039_1762 SRR5691039_1763 SRR5691039_1764 SRR5691039_1806 SRR5691039_1817 SRR5691039_1818 SRR5691039_1893 SRR5691039_1911 SRR5691039_1912 SRR5691039_1916 SRR5691039_1918 SRR5691039_1920 SRR5691039_1930 SRR5691039_1950 SRR5691039_1978 SRR5691039_2016 SRR5691039_2046 SRR5691039_2053 SRR5691039_2058 SRR5691039_2075 SRR5691039_2108 SRR5691039_2109 SRR5691039_2142 SRR5691039_2170 SRR5691039_2229 SRR5691039_2253 SRR5691039_2254 SRR5691039_2357 SRR5691039_2359 SRR5691039_2360 SRR5691039_2362 SRR5691039_2394 SRR5691039_2395 SRR5691039_2471 SRR5691039_2472 SRR5691039_2517 SRR5691039_2526 SRR5691039_2527 SRR5691039_2578 SRR5691039_2579 SRR5691039_2580 SRR5691039_2581 SRR5691039_2582 SRR5691039_2590 SRR5691039_2609 SRR5691039_2610 SRR5691039_2715 SRR5691039_2732 SRR5691039_2739 SRR5691039_2741 SRR5691039_2782 SRR5691039_2839 SRR5691039_2840 SRR5691039_2843 SRR5691039_2860 SRR5691039_2903 SRR5691039_2905 SRR5691039_2924 SRR5691039_2996 SRR5691039_3069 SRR5691039_3070 SRR5691039_3098 SRR5691039_3107 SRR5691039_3121 SRR5691039_3149 SRR5691039_3150 SRR5691039_3151 SRR5691039_3165 SRR5691039_3210 SRR5691039_3232 SRR5691039_3233 SRR5691039_3262 SRR5691039_3337 SRR5691039_3338 SRR5691039_3403 SRR5691039_3404 SRR5691039_3409 SRR5691039_3410 SRR5691039_3416 SRR5691039_3417 SRR5691039_3425 SRR5691039_3501 SRR5691039_3511 SRR5691039_3528 SRR5691039_3529 SRR5691039_3534 SRR5691039_3549 SRR5691039_3551 SRR5691039_3552 SRR5691039_3589 SRR5691039_3603 SRR5691039_3606 SRR5691039_3610 SRR5691039_3611 SRR5691039_3686 SRR5691039_3715 SRR5691039_3751 SRR5691039_3754 SRR5691039_3755 SRR5691039_3825 SRR5691039_3826 SRR5691039_3831 SRR5691039_3872 SRR5691039_3906 SRR5691039_3907 SRR5691039_3911 SRR5691039_3985 SRR5691039_4030 SRR5691039_4042 SRR5691039_4043 SRR5691039_4049 SRR5691039_4050 SRR5691039_4051 SRR5691039_4055 SRR5691039_4121 SRR5691039_4123 SRR5691039_4124 SRR5691039_4158 SRR5691039_4219 SRR5691039_4245 SRR5691039_4284 SRR5691039_4330 SRR5691039_4331 SRR5691039_4332 SRR5691039_4357 SRR5691039_4434 SRR5691039_4435 SRR5691039_4436 SRR5691039_4493 SRR5691039_4495 SRR5691039_4496 SRR5691039_4503 SRR5691039_4504 SRR5691039_4505 SRR5691039_4522 SRR5691039_4535 SRR5691039_4553 SRR5691039_4554 SRR5691039_4574 SRR5691039_4607 SRR5691039_4608 SRR5691039_4614 SRR5691039_4615 SRR5691039_4616 SRR5691039_4643 SRR5691039_4644 SRR5691039_4645 SRR5691039_4665 SRR5691039_4715 SRR5691039_4716 SRR5691039_4717 SRR5691039_4762 SRR5691039_4764 SRR5691039_4772 SRR5691039_4778 SRR5691039_4780 SRR5691039_4781 SRR5691039_4786 SRR5691039_4820 SRR5691039_4853 SRR5691039_4861 SRR5691039_4946 SRR5691039_4953 SRR5691039_4955 SRR5691039_4977 SRR5691039_4978 SRR5691039_5015 SRR5691039_5016 SRR5691039_5044 SRR5691039_5153 SRR5691039_5154 SRR5691039_5155 SRR5691039_5172 SRR5691039_5212 SRR5691039_5213 SRR5691039_5214 SRR5691039_5287 SRR5691039_5289 SRR5691039_5292 SRR5691039_5350 SRR5691039_5351 SRR5691039_5368 SRR5691039_5369 SRR5691039_5374 SRR5691039_5375 SRR5691039_5381 SRR5691039_5410 SRR5691039_5411 SRR5691039_5412 SRR5691039_5477 SRR5691039_5479 SRR5691039_5485 SRR5691039_5486 SRR5691039_5487 SRR5691039_5504 SRR5691039_5589 SRR5691039_5590 SRR5691039_5609 SRR5691039_5657 SRR5691039_5666 SRR5691039_5667 SRR5691039_5723 SRR5691039_5724 SRR5691039_5725 SRR5691039_5726 SRR5691039_5747 SRR5691039_5770 SRR5691039_5796 SRR5691039_5798 SRR5691039_5799 SRR5691039_5813 SRR5691039_5815 SRR5691039_5854 SRR5691039_5855 SRR5691039_5884 SRR5691039_5924 SRR5691039_5925 SRR5691039_5926 SRR5691039_5965 SRR5691039_5967 SRR5691039_5968 SRR5691039_5969 SRR5691039_5974 SRR5691039_5976 SRR5691039_5978 SRR5691039_5979 SRR5691039_5980 SRR5691039_5981 SRR5691039_5990 SRR5691039_5991 SRR5691039_6008 SRR5691039_6009 SRR5691039_6020 SRR5691039_6079 SRR5691039_6080 SRR5691039_6096 SRR5691039_6097 SRR5691039_6098 SRR5691039_6099 SRR5691039_6123 SRR5691039_6127 SRR5691039_6129 SRR5691039_6131 SRR5691039_6142 SRR5691039_6144 SRR5691039_6146 SRR5691039_6168 SRR5691039_6170 SRR5691039_6171 SRR5691039_6231 SRR5691039_6253 SRR5691039_6257 SRR5691039_6258 SRR5691039_6270 SRR5691039_6271 SRR5691039_6272 SRR5691039_6290 SRR5691039_6291 SRR5691039_6301 SRR5691039_6303 SRR5691039_6330 SRR5691039_6333 SRR5691039_6379 SRR5691039_6400 SRR5691039_6401 SRR5691039_6402 SRR5691039_6403 SRR5691039_6406 SRR5691039_6420 SRR5691039_6421 SRR5691039_6422 SRR5691039_6431 SRR5691039_6432 SRR5691039_6483 SRR5691039_6512 SRR5691039_6513 SRR5691039_6514 SRR5691039_6518 SRR5691039_6519 SRR5691039_6605 SRR5691039_6628 SRR5691039_6635 SRR5691039_6636 SRR5691039_6675 SRR5691039_6729 SRR5691039_6730 SRR5691039_6731 SRR5691039_6744 SRR5691039_6761 SRR5691039_6762 SRR5691039_6776 SRR5691039_6813 SRR5691039_6814 SRR5691039_6878 SRR5691039_6889 SRR5691039_6891 SRR5691039_6893 SRR5691039_6916 SRR5691039_6946 SRR5691039_7011 SRR5691039_7079 SRR5691039_7103 SRR5691039_7104 SRR5691039_7105 SRR5691039_7107 SRR5691039_7108 SRR5691039_7110 SRR5691039_7115 SRR5691039_7149 SRR5691039_7150 SRR5691039_7156 SRR5691039_7164 SRR5691039_7169 SRR5691039_7170 SRR5691039_7182 SRR5691039_7217 SRR5691039_7218 SRR5691039_7229 SRR5691039_7245 SRR5691039_7248 SRR5691039_7264 SRR5691039_7281 SRR5691039_7301 SRR5691039_7385 SRR5691039_7391 SRR5691039_7419 SRR5691039_7456 SRR5691039_7457 SRR5691039_7480 SRR5691039_7481 SRR5691039_7500 SRR5691039_7530 SRR5691039_7531 SRR5691039_7588 SRR5691039_7590 SRR5691039_7596 SRR5691039_7597 SRR5691039_7600 SRR5691039_7621 SRR5691039_7622 SRR5691039_7631 SRR5691039_7632 SRR5691039_7637 SRR5691039_7638 SRR5691039_7639 SRR5691039_7671 SRR5691039_7674 SRR5691039_7675 SRR5691039_7724 SRR5691039_7728 SRR5691039_7730 SRR5691039_7744 SRR5691039_7815 SRR5691039_7823 SRR5691039_7864 SRR5691039_7865 SRR5691039_7934 SRR5691039_7935 SRR5691039_7936 SRR5691039_7940 SRR5691039_7961 SRR5691039_7972 SRR5691039_8007 SRR5691039_8012 SRR5691039_8088 SRR5691039_8090 SRR5691039_8114 SRR5691039_8117 SRR5691039_8123 SRR5691039_8125 SRR5691039_8168 SRR5691039_8197 SRR5691039_8229 SRR5691039_8246 SRR5691039_8270 SRR5691039_8288 SRR5691039_8294 SRR5691039_8334 SRR5691039_8336 SRR5691039_8362 SRR5691039_8363 SRR5691039_8384 SRR5691039_8404 SRR5691039_8405 SRR5691039_8406 SRR5691039_8407 SRR5691039_8424 SRR5691039_8425 SRR5691039_8446 SRR5691039_8447 SRR5691039_8481 SRR5691039_8489 SRR5691039_8507 SRR5691039_8516 SRR5691039_8520 SRR5691039_8521 SRR5691039_8533 SRR5691039_8534 SRR5691039_8535 SRR5691039_8581 SRR5691039_8585 SRR5691039_8612 SRR5691039_8621 SRR5691039_8627 SRR5691039_8689 SRR5691039_8701 SRR5691039_8717 SRR5691039_8730 SRR5691039_8805 SRR5691039_8830 SRR5691039_8840 SRR5691039_8853 SRR5691039_8860 SRR5691039_8861 SRR5691039_8868 SRR5691039_8872 SRR5691039_8916 SRR5691039_8929 SRR5691039_8930 SRR5691039_8947 SRR5691039_8968 SRR5691039_8969 SRR5691039_8972 SRR5691039_8981 SRR5691039_9017 SRR5691039_9021 SRR5691039_9022 SRR5691039_9058 SRR5691039_9072 SRR5691039_9106 SRR5691039_9108 SRR5691039_9150 SRR5691039_9151 SRR5691039_9167 SRR5691039_9185 SRR5691039_9186 SRR5691039_9193 SRR5691039_9218 SRR5691039_9227 SRR5691039_9228 SRR5691039_9230 SRR5691039_9231 SRR5691039_9253 SRR5691039_9255 SRR5691039_9280 SRR5691039_9333 SRR5691039_9370 SRR5691039_9430 SRR5691039_9453 SRR5691039_9454 SRR5691039_9569 SRR5691039_9577 SRR5691039_9579 SRR5691039_9587 SRR5691039_9613 SRR5691039_9614 SRR5691039_9641 SRR5691039_9656 SRR5691039_9703 SRR5691039_9706 SRR5691039_9740 SRR5691039_9760 SRR5691039_9762 SRR5691039_9782 SRR5691039_9783 SRR5691039_9807 SRR5691039_9809 SRR5691039_9810 SRR5691039_9811 SRR5691039_9816 SRR5691039_9817 SRR5691039_9818 SRR5691039_9821 SRR5691039_9893 SRR5691039_9894 SRR5691039_9910 SRR5691039_9911 SRR5691039_9921 SRR5691039_9924 SRR5691039_9925 SRR5691039_9938 SRR5691039_9941 SRR5691039_9944 SRR5691039_9945 SRR5691039_9947 SRR5691039_9952 SRR5691039_9959 SRR5691039_9960 SRR5691039_9961 SRR5691039_9962 SRR5691039_9964 SRR5691039_9965 SRR5691039_9966 SRR5691039_9975 SRR5691039_9976 SRR5691039_9977 SRR5691039_9978 SRR5691039_9981 SRR5691039_9982 SRR5691039_9983 SRR5691039_10001 SRR5691039_10006 SRR5691039_10022 SRR5691039_10028 SRR5691039_10030 SRR5691039_10031 SRR5691039_10032 SRR5691039_10100 SRR5691039_10102 SRR5691039_10130 SRR5691039_10131 SRR5691039_10132 SRR5691039_10136 SRR5691039_10137 SRR5691039_10237 SRR5691039_10238 SRR5691039_10247 SRR5691039_10256 SRR5691039_10261 SRR5691039_10263 SRR5691039_10290 SRR5691039_10294 SRR5691039_10311 SRR5691039_10315 SRR5691039_10318 SRR5691039_10325 SRR5691039_10352 SRR5691039_10353 SRR5691039_10392 SRR5691039_10398 SRR5691039_10490 SRR5691039_10552 SRR5691039_10553 SRR5691039_10577 SRR5691039_10578 SRR5691039_10580 SRR5690891_127 SRR5690891_128 SRR5690891_1311 SRR5690891_1312 SRR5690891_1717 SRR5690891_1944 SRR5690891_2824 SRR5690891_3350 SRR5690891_3598 SRR5690891_3866 SRR5690891_3867 SRR5690891_4421 SRR5690891_4423 SRR5690891_4426 SRR5690891_5176 SRR5690891_5177 SRR5690891_5178 SRR5690891_6625 SRR5690891_6626 SRR5690891_6725 SRR5690891_8057 SRR5690891_8319 SRR5690891_8369 SRR5690891_8811 SRR5690891_9209 SRR5690891_9469 SRR5690891_10013 SRR5690891_10015 SRR5690892_41 SRR5690892_118 SRR5690892_322 SRR5690892_486 SRR5690892_805 SRR5690892_850 SRR5690892_860 SRR5690892_1147 SRR5690892_1148 SRR5690892_1282 SRR5690892_1284 SRR5690892_1481 SRR5690892_1518 SRR5690892_1520 SRR5690892_1604 SRR5690892_1658 SRR5690892_2416 SRR5690892_2526 SRR5690892_3120 SRR5690892_3983 SRR5690892_3984 SRR5690892_4005 SRR5690892_4007 SRR5690892_4141 SRR5690892_4147 SRR5690892_4262 SRR5690892_4265 SRR5690892_4270 SRR5690892_4274 SRR5690892_4672 SRR5690892_4942 SRR5690892_4975 SRR5690892_4982 SRR5690892_5089 SRR5690892_5429 SRR5690892_5500 SRR5690892_5501 SRR5690892_5535 SRR5690892_5659 SRR5690892_5721 SRR5690892_5747 SRR5690892_5813 SRR5690892_5989 SRR5690892_5993 SRR5690892_5994 SRR5690892_6044 SRR5690892_6110 SRR5690892_6179 SRR5690892_6185 SRR5690892_6268 SRR5690892_6310 SRR5690892_6383 SRR5690892_6518 SRR5690892_6519 SRR5690892_6532 SRR5690892_6632 SRR5690892_6845 SRR5690892_7149 SRR5690892_7179 SRR5690892_7296 SRR5690892_7310 SRR5690892_7394 SRR5690892_7529 SRR5690892_7611 SRR5690892_7624 SRR5690892_7625 SRR5690892_7806 SRR5690892_7916 SRR5690892_8143 SRR5690892_8145 SRR5690892_8318 SRR5690892_8320 SRR5690892_8544 SRR5690892_8547 SRR5690892_8610 SRR5690892_8655 SRR5690892_9014 SRR5690892_9247 SRR5690892_9249 SRR5690892_9348 SRR5690892_9611 SRR5690892_9657 SRR5690892_9660 SRR5690892_9885 SRR5690892_9973 SRR5690892_10096 SRR5690892_10276 SRR5690895_358 SRR5690895_1009 SRR5690895_5594 SRR5690895_5595 SRR5690895_9641 SRR5690932_63 SRR5690932_65 SRR5690932_66 SRR5690932_76 SRR5690932_93 SRR5690932_94 SRR5690932_124 SRR5690932_142 SRR5690932_143 SRR5690932_232 SRR5690932_250 SRR5690932_356 SRR5690932_406 SRR5690932_412 SRR5690932_415 SRR5690932_417 SRR5690932_431 SRR5690932_445 SRR5690932_446 SRR5690932_453 SRR5690932_456 SRR5690932_457 SRR5690932_554 SRR5690932_556 SRR5690932_557 SRR5690932_559 SRR5690932_560 SRR5690932_569 SRR5690932_572 SRR5690932_604 SRR5690932_614 SRR5690932_650 SRR5690932_655 SRR5690932_656 SRR5690932_690 SRR5690932_691 SRR5690932_736 SRR5690932_737 SRR5690932_771 SRR5690932_772 SRR5690932_773 SRR5690932_966 SRR5690932_967 SRR5690932_968 SRR5690932_1013 SRR5690932_1014 SRR5690932_1015 SRR5690932_1065 SRR5690932_1113 SRR5690932_1114 SRR5690932_1151 SRR5690932_1152 SRR5690932_1215 SRR5690932_1216 SRR5690932_1217 SRR5690932_1255 SRR5690932_1272 SRR5690932_1274 SRR5690932_1282 SRR5690932_1293 SRR5690932_1310 SRR5690932_1311 SRR5690932_1367 SRR5690932_1396 SRR5690932_1400 SRR5690932_1439 SRR5690932_1460 SRR5690932_1473 SRR5690932_1475 SRR5690932_1479 SRR5690932_1480 SRR5690932_1490 SRR5690932_1492 SRR5690932_1493 SRR5690932_1518 SRR5690932_1519 SRR5690932_1523 SRR5690932_1542 SRR5690932_1559 SRR5690932_1577 SRR5690932_1591 SRR5690932_1592 SRR5690932_1635 SRR5690932_1636 SRR5690932_1652 SRR5690932_1752 SRR5690932_1753 SRR5690932_1790 SRR5690932_1799 SRR5690932_1837 SRR5690932_1841 SRR5690932_1892 SRR5690932_1893 SRR5690932_1915 SRR5690932_1916 SRR5690932_1950 SRR5690932_1976 SRR5690932_1977 SRR5690932_2015 SRR5690932_2028 SRR5690932_2089 SRR5690932_2104 SRR5690932_2105 SRR5690932_2145 SRR5690932_2147 SRR5690932_2148 SRR5690932_2231 SRR5690932_2254 SRR5690932_2261 SRR5690932_2374 SRR5690932_2377 SRR5690932_2425 SRR5690932_2449 SRR5690932_2450 SRR5690932_2468 SRR5690932_2469 SRR5690932_2500 SRR5690932_2501 SRR5690932_2525 SRR5690932_2529 SRR5690932_2530 SRR5690932_2534 SRR5690932_2550 SRR5690932_2635 SRR5690932_2637 SRR5690932_2670 SRR5690932_2671 SRR5690932_2691 SRR5690932_2692 SRR5690932_2693 SRR5690932_2733 SRR5690932_2742 SRR5690932_2762 SRR5690932_2805 SRR5690932_2806 SRR5690932_2859 SRR5690932_2860 SRR5690932_2879 SRR5690932_2979 SRR5690932_3009 SRR5690932_3026 SRR5690932_3027 SRR5690932_3051 SRR5690932_3125 SRR5690932_3126 SRR5690932_3298 SRR5690932_3299 SRR5690932_3300 SRR5690932_3301 SRR5690932_3342 SRR5690932_3371 SRR5690932_3465 SRR5690932_3466 SRR5690932_3501 SRR5690932_3503 SRR5690932_3504 SRR5690932_3505 SRR5690932_3508 SRR5690932_3509 SRR5690932_3510 SRR5690932_3607 SRR5690932_3608 SRR5690932_3626 SRR5690932_3703 SRR5690932_3722 SRR5690932_3723 SRR5690932_3735 SRR5690932_3737 SRR5690932_3763 SRR5690932_3764 SRR5690932_3766 SRR5690932_3768 SRR5690932_3825 SRR5690932_3925 SRR5690932_3926 SRR5690932_3928 SRR5690932_3932 SRR5690932_3963 SRR5690932_3965 SRR5690932_3967 SRR5690932_4028 SRR5690932_4029 SRR5690932_4033 SRR5690932_4034 SRR5690932_4124 SRR5690932_4125 SRR5690932_4259 SRR5690932_4298 SRR5690932_4299 SRR5690932_4300 SRR5690932_4427 SRR5690932_4589 SRR5690932_4678 SRR5690932_4706 SRR5690932_4744 SRR5690932_4745 SRR5690932_4752 SRR5690932_4763 SRR5690932_4764 SRR5690932_4771 SRR5690932_4772 SRR5690932_4817 SRR5690932_4832 SRR5690932_4852 SRR5690932_4853 SRR5690932_4949 SRR5690932_4950 SRR5690932_4963 SRR5690932_5009 SRR5690932_5010 SRR5690932_5011 SRR5690932_5048 SRR5690932_5049 SRR5690932_5060 SRR5690932_5112 SRR5690932_5113 SRR5690932_5156 SRR5690932_5157 SRR5690932_5161 SRR5690932_5162 SRR5690932_5202 SRR5690932_5203 SRR5690932_5204 SRR5690932_5212 SRR5690932_5248 SRR5690932_5249 SRR5690932_5272 SRR5690932_5274 SRR5690932_5360 SRR5690932_5388 SRR5690932_5401 SRR5690932_5471 SRR5690932_5475 SRR5690932_5507 SRR5690932_5557 SRR5690932_5558 SRR5690932_5588 SRR5690932_5608 SRR5690932_5647 SRR5690932_5648 SRR5690932_5656 SRR5690932_5658 SRR5690932_5788 SRR5690932_5800 SRR5690932_5844 SRR5690932_5845 SRR5690932_5846 SRR5690932_5847 SRR5690932_5859 SRR5690932_5860 SRR5690932_5861 SRR5690932_5970 SRR5690932_5971 SRR5690932_5982 SRR5690932_6012 SRR5690932_6074 SRR5690932_6076 SRR5690932_6100 SRR5690932_6248 SRR5690932_6256 SRR5690932_6312 SRR5690932_6327 SRR5690932_6357 SRR5690932_6371 SRR5690932_6406 SRR5690932_6407 SRR5690932_6421 SRR5690932_6422 SRR5690932_6436 SRR5690932_6437 SRR5690932_6460 SRR5690932_6461 SRR5690932_6467 SRR5690932_6468 SRR5690932_6469 SRR5690932_6470 SRR5690932_6537 SRR5690932_6538 SRR5690932_6549 SRR5690932_6580 SRR5690932_6581 SRR5690932_6616 SRR5690932_6633 SRR5690932_6634 SRR5690932_6640 SRR5690932_6678 SRR5690932_6679 SRR5690932_6680 SRR5690932_6707 SRR5690932_6735 SRR5690932_6755 SRR5690932_6757 SRR5690932_6764 SRR5690932_6765 SRR5690932_6771 SRR5690932_6772 SRR5690932_6801 SRR5690932_6802 SRR5690932_6824 SRR5690932_6846 SRR5690932_6865 SRR5690932_6892 SRR5690932_6893 SRR5690932_6904 SRR5690932_6941 SRR5690932_6955 SRR5690932_6959 SRR5690932_7014 SRR5690932_7016 SRR5690932_7031 SRR5690932_7033 SRR5690932_7034 SRR5690932_7075 SRR5690932_7076 SRR5690932_7132 SRR5690932_7135 SRR5690932_7141 SRR5690932_7150 SRR5690932_7176 SRR5690932_7177 SRR5690932_7217 SRR5690932_7218 SRR5690932_7253 SRR5690932_7254 SRR5690932_7256 SRR5690932_7279 SRR5690932_7307 SRR5690932_7308 SRR5690932_7323 SRR5690932_7339 SRR5690932_7361 SRR5690932_7362 SRR5690932_7369 SRR5690932_7396 SRR5690932_7410 SRR5690932_7463 SRR5690932_7474 SRR5690932_7475 SRR5690932_7527 SRR5690932_7556 SRR5690932_7597 SRR5690932_7599 SRR5690932_7633 SRR5690932_7704 SRR5690932_7706 SRR5690932_7794 SRR5690932_7795 SRR5690932_7829 SRR5690932_7830 SRR5690932_7915 SRR5690932_7916 SRR5690932_7917 SRR5690932_7931 SRR5690932_7937 SRR5690932_7938 SRR5690932_7940 SRR5690932_7955 SRR5690932_7956 SRR5690932_7999 SRR5690932_8000 SRR5690932_8061 SRR5690932_8062 SRR5690932_8140 SRR5690932_8192 SRR5690932_8207 SRR5690932_8246 SRR5690932_8249 SRR5690932_8252 SRR5690932_8253 SRR5690932_8371 SRR5690932_8388 SRR5690932_8390 SRR5690932_8459 SRR5690932_8468 SRR5690932_8470 SRR5690932_8537 SRR5690932_8552 SRR5690932_8554 SRR5690932_8557 SRR5690932_8582 SRR5690932_8583 SRR5690932_8618 SRR5690932_8665 SRR5690932_8666 SRR5690932_8746 SRR5690932_8786 SRR5690932_8787 SRR5690932_8796 SRR5690932_8797 SRR5690932_8827 SRR5690932_8899 SRR5690932_8911 SRR5690932_8920 SRR5690932_8939 SRR5690932_8972 SRR5690932_8973 SRR5690932_9049 SRR5690932_9057 SRR5690932_9079 SRR5690932_9080 SRR5690932_9112 SRR5690932_9114 SRR5690932_9115 SRR5690932_9168 SRR5690932_9200 SRR5690932_9201 SRR5690932_9202 SRR5690932_9203 SRR5690932_9208 SRR5690932_9246 SRR5690932_9247 SRR5690932_9359 SRR5690932_9487 SRR5690932_9519 SRR5690932_9520 SRR5690932_9521 SRR5690932_9524 SRR5690932_9534 SRR5690932_9547 SRR5690932_9548 SRR5690932_9550 SRR5690932_9624 SRR5690932_9627 SRR5690932_9679 SRR5690932_9683 SRR5690932_9684 SRR5690932_9685 SRR5690932_9709 SRR5690932_9751 SRR5690932_9752 SRR5690932_9779 SRR5690932_9800 SRR5690932_9801 SRR5690932_9835 SRR5690932_9836 SRR5690932_9864 SRR5690932_9898 SRR5690932_9899 SRR5690932_9900 SRR5690932_9960 SRR5690932_9998 SRR5690932_10007 SRR5690932_10033 SRR5690932_10034 SRR5690932_10035 SRR5690932_10059 SRR5690932_10152 SRR5690932_10153 SRR5690932_10154 SRR5690933_3341 SRR5690933_5628 SRR5690933_5629 SRR5690933_5630 SRR5690933_6256 SRR5690933_6258 SRR5690933_6259 SRR5690933_9683 SRR5690934_848 SRR5690934_992 SRR5690934_1233 SRR5690934_2057 SRR5690934_2553 SRR5690934_2913 SRR5690934_3259 SRR5690934_3262 SRR5690934_3311 SRR5690934_4349 SRR5690934_4351 SRR5690934_4654 SRR5690934_4660 SRR5690934_4662 SRR5690934_4929 SRR5690934_4933 SRR5690934_5248 SRR5690934_5250 SRR5690934_7027 SRR5690934_7223 SRR5690934_7717 SRR5690935_1 SRR5690935_192 SRR5690935_381 SRR5690935_731 SRR5690935_732 SRR5690935_793 SRR5690935_1607 SRR5690935_1608 SRR5690935_2511 SRR5690935_2717 SRR5690935_5191 SRR5690935_5194 SRR5690935_5241 SRR5690935_5658 SRR5690935_5765 SRR5690935_5781 SRR5690935_5782 SRR5690935_5785 SRR5690935_5940 SRR5690935_5941 SRR5690935_6436 SRR5690935_6442 SRR5690935_6921 SRR5690935_6922 SRR5690935_7205 SRR5690935_7206 SRR5690935_7393 SRR5690935_7394 SRR5690935_7435 SRR5690935_7436 SRR5690935_7492 SRR5690935_7513 SRR5690935_7588 SRR5690935_7590 SRR5690935_7795 SRR5690935_7796 SRR5690935_8410 SRR5690935_8452 SRR5690935_8453 SRR5690935_8690 SRR5690935_8905 SRR5690935_9096 SRR5690935_9097 SRR5690935_9227 SRR5690935_9514 SRR5690935_9515 SRR5690935_9532 SRR5690935_9533 SRR5690935_10005 SRR5690949_20 SRR5690949_62 SRR5690949_63 SRR5690949_64 SRR5690949_65 SRR5690949_66 SRR5690949_67 SRR5690949_155 SRR5690949_184 SRR5690949_185 SRR5690949_186 SRR5690949_208 SRR5690949_211 SRR5690949_248 SRR5690949_325 SRR5690949_343 SRR5690949_403 SRR5690949_433 SRR5690949_435 SRR5690949_475 SRR5690949_536 SRR5690949_593 SRR5690949_608 SRR5690949_619 SRR5690949_625 SRR5690949_684 SRR5690949_691 SRR5690949_718 SRR5690949_720 SRR5690949_731 SRR5690949_733 SRR5690949_742 SRR5690949_747 SRR5690949_748 SRR5690949_774 SRR5690949_775 SRR5690949_777 SRR5690949_862 SRR5690949_863 SRR5690949_922 SRR5690949_945 SRR5690949_983 SRR5690949_1007 SRR5690949_1009 SRR5690949_1075 SRR5690949_1112 SRR5690949_1113 SRR5690949_1139 SRR5690949_1140 SRR5690949_1141 SRR5690949_1174 SRR5690949_1178 SRR5690949_1180 SRR5690949_1186 SRR5690949_1187 SRR5690949_1201 SRR5690949_1204 SRR5690949_1205 SRR5690949_1234 SRR5690949_1279 SRR5690949_1280 SRR5690949_1300 SRR5690949_1301 SRR5690949_1302 SRR5690949_1337 SRR5690949_1372 SRR5690949_1539 SRR5690949_1541 SRR5690949_1560 SRR5690949_1579 SRR5690949_1580 SRR5690949_1603 SRR5690949_1609 SRR5690949_1658 SRR5690949_1659 SRR5690949_1709 SRR5690949_1801 SRR5690949_1834 SRR5690949_1849 SRR5690949_1862 SRR5690949_1866 SRR5690949_1867 SRR5690949_1868 SRR5690949_1876 SRR5690949_1877 SRR5690949_1926 SRR5690949_1966 SRR5690949_2015 SRR5690949_2039 SRR5690949_2071 SRR5690949_2073 SRR5690949_2078 SRR5690949_2108 SRR5690949_2110 SRR5690949_2115 SRR5690949_2165 SRR5690949_2166 SRR5690949_2204 SRR5690949_2221 SRR5690949_2223 SRR5690949_2224 SRR5690949_2234 SRR5690949_2276 SRR5690949_2291 SRR5690949_2292 SRR5690949_2293 SRR5690949_2357 SRR5690949_2358 SRR5690949_2359 SRR5690949_2362 SRR5690949_2363 SRR5690949_2387 SRR5690949_2391 SRR5690949_2398 SRR5690949_2399 SRR5690949_2400 SRR5690949_2408 SRR5690949_2489 SRR5690949_2528 SRR5690949_2588 SRR5690949_2592 SRR5690949_2594 SRR5690949_2597 SRR5690949_2599 SRR5690949_2635 SRR5690949_2763 SRR5690949_2764 SRR5690949_2790 SRR5690949_2855 SRR5690949_2856 SRR5690949_2859 SRR5690949_2860 SRR5690949_2887 SRR5690949_2900 SRR5690949_2919 SRR5690949_2920 SRR5690949_2934 SRR5690949_2935 SRR5690949_2999 SRR5690949_3000 SRR5690949_3001 SRR5690949_3010 SRR5690949_3038 SRR5690949_3068 SRR5690949_3069 SRR5690949_3097 SRR5690949_3102 SRR5690949_3105 SRR5690949_3124 SRR5690949_3180 SRR5690949_3194 SRR5690949_3320 SRR5690949_3326 SRR5690949_3380 SRR5690949_3390 SRR5690949_3393 SRR5690949_3444 SRR5690949_3445 SRR5690949_3453 SRR5690949_3476 SRR5690949_3496 SRR5690949_3499 SRR5690949_3572 SRR5690949_3573 SRR5690949_3591 SRR5690949_3626 SRR5690949_3639 SRR5690949_3650 SRR5690949_3664 SRR5690949_3695 SRR5690949_3721 SRR5690949_3722 SRR5690949_3725 SRR5690949_3726 SRR5690949_3727 SRR5690949_3781 SRR5690949_3803 SRR5690949_3804 SRR5690949_3923 SRR5690949_3924 SRR5690949_4249 SRR5690949_4251 SRR5690949_4269 SRR5690949_4273 SRR5690949_4274 SRR5690949_4333 SRR5690949_4343 SRR5690949_4346 SRR5690949_4364 SRR5690949_4388 SRR5690949_4522 SRR5690949_4527 SRR5690949_4588 SRR5690949_4604 SRR5690949_4624 SRR5690949_4625 SRR5690949_4628 SRR5690949_4629 SRR5690949_4663 SRR5690949_4664 SRR5690949_4692 SRR5690949_4693 SRR5690949_4712 SRR5690949_4713 SRR5690949_4714 SRR5690949_4715 SRR5690949_4741 SRR5690949_4744 SRR5690949_4748 SRR5690949_4750 SRR5690949_4871 SRR5690949_4889 SRR5690949_4974 SRR5690949_5049 SRR5690949_5050 SRR5690949_5095 SRR5690949_5113 SRR5690949_5123 SRR5690949_5124 SRR5690949_5171 SRR5690949_5211 SRR5690949_5212 SRR5690949_5232 SRR5690949_5233 SRR5690949_5272 SRR5690949_5280 SRR5690949_5284 SRR5690949_5325 SRR5690949_5328 SRR5690949_5329 SRR5690949_5330 SRR5690949_5339 SRR5690949_5349 SRR5690949_5352 SRR5690949_5353 SRR5690949_5394 SRR5690949_5395 SRR5690949_5485 SRR5690949_5487 SRR5690949_5541 SRR5690949_5546 SRR5690949_5555 SRR5690949_5557 SRR5690949_5679 SRR5690949_5727 SRR5690949_5759 SRR5690949_5789 SRR5690949_5790 SRR5690949_5859 SRR5690949_5891 SRR5690949_5904 SRR5690949_5905 SRR5690949_6031 SRR5690949_6032 SRR5690949_6174 SRR5690949_6298 SRR5690949_6323 SRR5690949_6324 SRR5690949_6374 SRR5690949_6375 SRR5690949_6376 SRR5690949_6377 SRR5690949_6378 SRR5690949_6511 SRR5690949_6596 SRR5690949_6613 SRR5690949_6614 SRR5690949_6615 SRR5690949_6635 SRR5690949_6660 SRR5690949_6663 SRR5690949_6671 SRR5690949_6672 SRR5690949_6724 SRR5690949_6725 SRR5690949_6747 SRR5690949_6765 SRR5690949_6789 SRR5690949_6790 SRR5690949_6905 SRR5690949_6963 SRR5690949_6964 SRR5690949_6967 SRR5690949_7006 SRR5690949_7028 SRR5690949_7036 SRR5690949_7038 SRR5690949_7068 SRR5690949_7128 SRR5690949_7129 SRR5690949_7135 SRR5690949_7139 SRR5690949_7145 SRR5690949_7147 SRR5690949_7154 SRR5690949_7183 SRR5690949_7265 SRR5690949_7297 SRR5690949_7349 SRR5690949_7375 SRR5690949_7429 SRR5690949_7568 SRR5690949_7654 SRR5690949_7655 SRR5690949_7656 SRR5690949_7665 SRR5690949_7792 SRR5690949_7848 SRR5690949_7849 SRR5690949_7867 SRR5690949_7868 SRR5690949_7869 SRR5690949_7870 SRR5690949_7874 SRR5690949_7875 SRR5690949_7878 SRR5690949_7879 SRR5690949_7888 SRR5690949_7889 SRR5690949_7896 SRR5690949_7897 SRR5690949_7898 SRR5690949_7983 SRR5690949_7984 SRR5690949_7985 SRR5690949_8001 SRR5690949_8002 SRR5690949_8015 SRR5690949_8016 SRR5690949_8027 SRR5690949_8031 SRR5690949_8033 SRR5690949_8060 SRR5690949_8061 SRR5690949_8113 SRR5690949_8114 SRR5690949_8140 SRR5690949_8142 SRR5690949_8193 SRR5690949_8196 SRR5690949_8214 SRR5690949_8216 SRR5690949_8284 SRR5690949_8444 SRR5690949_8445 SRR5690949_8465 SRR5690949_8466 SRR5690949_8468 SRR5690949_8469 SRR5690949_8498 SRR5690949_8533 SRR5690949_8539 SRR5690949_8550 SRR5690949_8551 SRR5690949_8563 SRR5690949_8564 SRR5690949_8610 SRR5690949_8611 SRR5690949_8612 SRR5690949_8614 SRR5690949_8644 SRR5690949_8645 SRR5690949_8682 SRR5690949_8685 SRR5690949_8712 SRR5690949_8747 SRR5690949_8749 SRR5690949_8758 SRR5690949_8759 SRR5690949_8765 SRR5690949_8797 SRR5690949_8798 SRR5690949_8808 SRR5690949_8878 SRR5690949_8904 SRR5690949_8941 SRR5690949_8942 SRR5690949_9042 SRR5690949_9044 SRR5690949_9057 SRR5690949_9070 SRR5690949_9084 SRR5690949_9103 SRR5690949_9144 SRR5690949_9145 SRR5690949_9146 SRR5690949_9198 SRR5690949_9237 SRR5690949_9238 SRR5690949_9323 SRR5690949_9324 SRR5690949_9326 SRR5690949_9327 SRR5690949_9385 SRR5690949_9416 SRR5690949_9418 SRR5690949_9445 SRR5690949_9447 SRR5690949_9457 SRR5690949_9484 SRR5690949_9615 SRR5690949_9617 SRR5690949_9715 SRR5690949_9731 SRR5690949_9779 SRR5690949_9847 SRR5690949_9858 SRR5690949_9889 SRR5690949_9902 SRR5690949_10017 SRR5690949_10018 SRR5690949_10019 SRR5690949_10020 SRR5690949_10081 SRR5690949_10100 SRR5690949_10149 SRR5690949_10150 SRR5690949_10151 SRR5690949_10160 SRR5690949_10161 SRR5690949_10186 SRR5690949_10187 SRR5690949_10201 SRR5690949_10250 SRR5690949_10252 SRR5690950_139 SRR5690950_141 SRR5690950_143 SRR5690950_1295 SRR5690950_1810 SRR5690950_1960 SRR5690950_1961 SRR5690950_2239 SRR5690950_2306 SRR5690950_2308 SRR5690950_2643 SRR5690950_2906 SRR5690950_2907 SRR5690950_3134 SRR5690950_3135 SRR5690950_3435 SRR5690950_3517 SRR5690950_3931 SRR5690950_3932 SRR5690950_4212 SRR5690950_4292 SRR5690950_4294 SRR5690950_4312 SRR5690950_5068 SRR5690950_5190 SRR5690950_5501 SRR5690950_5971 SRR5690950_6333 SRR5690950_6334 SRR5690950_6922 SRR5690950_6923 SRR5690950_7136 SRR5690950_7138 SRR5690950_7635 SRR5690950_8135 SRR5690950_8948 SRR5690950_9016 SRR5690950_9292 SRR5690950_9555 SRR5690950_10212 SRR5690950_10213 SRR5690953_819 SRR5690953_3770 SRR5690953_3774 SRR5690954_276 SRR5690954_441 SRR5690954_855 SRR5690954_858 SRR5690954_1155 SRR5690954_1333 SRR5690954_1390 SRR5690954_1473 SRR5690954_1475 SRR5690954_1804 SRR5690954_2510 SRR5690954_2511 SRR5690954_2512 SRR5690954_2703 SRR5690954_2705 SRR5690954_3057 SRR5690954_3712 SRR5690954_3714 SRR5690954_4005 SRR5690954_4158 SRR5690954_4935 SRR5690954_4936 SRR5690954_5282 SRR5690954_5283 SRR5690954_5379 SRR5690954_5682 SRR5690954_5683 SRR5690954_5825 SRR5690954_6020 SRR5690954_6163 SRR5690954_6164 SRR5690954_6271 SRR5690954_6272 SRR5690954_6484 SRR5690954_6614 SRR5690954_6615 SRR5690954_6707 SRR5690954_7089 SRR5690954_7181 SRR5690954_7184 SRR5690954_7185 SRR5690954_7269 SRR5690954_7350 SRR5690954_7351 SRR5690954_7353 SRR5690954_7563 SRR5690954_7582 SRR5690954_7754 SRR5690954_8509 SRR5690954_8713 SRR5690954_8715 SRR5690954_9028 SRR5690954_9218 SRR5690954_9395 SRR5690954_9396 SRR5690954_9614 SRR5690954_9615 SRR5690958_7470 SRR5690958_7471 SRR5690969_121 SRR5690969_194 SRR5690969_361 SRR5690969_480 SRR5690969_495 SRR5690969_496 SRR5690969_731 SRR5690969_793 SRR5690969_794 SRR5690969_812 SRR5690969_813 SRR5690969_845 SRR5690969_1023 SRR5690969_1024 SRR5690969_1147 SRR5690969_1215 SRR5690969_1229 SRR5690969_1325 SRR5690969_1416 SRR5690969_1417 SRR5690969_1428 SRR5690969_1429 SRR5690969_1430 SRR5690969_1431 SRR5690969_1432 SRR5690969_1444 SRR5690969_1555 SRR5690969_1595 SRR5690969_1598 SRR5690969_2028 SRR5690969_2029 SRR5690969_2030 SRR5690969_2059 SRR5690969_2060 SRR5690969_2221 SRR5690969_2223 SRR5690969_2302 SRR5690969_2303 SRR5690969_2304 SRR5690969_2418 SRR5690969_2472 SRR5690969_2988 SRR5690969_3109 SRR5690969_3203 SRR5690969_3212 SRR5690969_3441 SRR5690969_3495 SRR5690969_3496 SRR5690969_3640 SRR5690969_3641 SRR5690969_3703 SRR5690969_3706 SRR5690969_3941 SRR5690969_4117 SRR5690969_4313 SRR5690969_4314 SRR5690969_4363 SRR5690969_4505 SRR5690969_4525 SRR5690969_4799 SRR5690969_4820 SRR5690969_4821 SRR5690969_4831 SRR5690969_5408 SRR5690969_5409 SRR5690969_5410 SRR5690969_5423 SRR5690969_5424 SRR5690969_5758 SRR5690969_5858 SRR5690969_5859 SRR5690969_5867 SRR5690969_5955 SRR5690969_5956 SRR5690969_6046 SRR5690969_6172 SRR5690969_6472 SRR5690969_6473 SRR5690969_6560 SRR5690969_6626 SRR5690969_6659 SRR5690969_6660 SRR5690969_6795 SRR5690969_6796 SRR5690969_6797 SRR5690969_6886 SRR5690969_6888 SRR5690969_6918 SRR5690969_6933 SRR5690969_6936 SRR5690969_7049 SRR5690969_7060 SRR5690969_7303 SRR5690969_7367 SRR5690969_7368 SRR5690969_7438 SRR5690969_7439 SRR5690969_7450 SRR5690969_7749 SRR5690969_7764 SRR5690969_7765 SRR5690969_7880 SRR5690969_8301 SRR5690969_8302 SRR5690969_8422 SRR5690969_8429 SRR5690969_8430 SRR5690969_8571 SRR5690969_8989 SRR5690969_9134 SRR5690969_9299 SRR5690969_9300 SRR5690969_9301 SRR5690969_9403 SRR5690969_9404 SRR5690969_9497 SRR5690969_9888 SRR5690969_9889 SRR5690969_10013 SRR5690969_10026 SRR5690969_10173 SRR5690969_10214 SRR5690969_10216 SRR5690969_10236 SRR5690970_616 SRR5690970_2126 SRR5690970_2748 SRR5690970_4745 SRR5690970_4813 SRR5690970_6138 SRR5690970_7607 SRR5690970_7608 SRR5690970_7609 SRR5690970_7610 SRR5690970_7805 SRR5690970_7806 SRR5690970_7807 SRR5690970_9082 SRR5690970_9083 SRR5690970_9386 SRR5690970_9491 SRR5690970_9492 SRR5690970_9938 SRR5690970_10042 SRR5690970_10043 SRR5690970_10044 SRR5690971_103 SRR5690971_105 SRR5690971_106 SRR5690971_1181 SRR5690971_1320 SRR5690971_1321 SRR5690971_1645 SRR5690971_2013 SRR5690971_2014 SRR5690971_2412 SRR5690971_2784 SRR5690971_2928 SRR5690971_2930 SRR5690971_2931 SRR5690971_3241 SRR5690971_3291 SRR5690971_3292 SRR5690971_3335 SRR5690971_3694 SRR5690971_5479 SRR5690971_5480 SRR5690971_5571 SRR5690971_5572 SRR5690971_6014 SRR5690971_6758 SRR5690971_6817 SRR5690971_6818 SRR5690971_7174 SRR5690971_7177 SRR5690971_7564 SRR5690971_7565 SRR5690971_7566 SRR5690971_8349 SRR5690971_8400 SRR5690971_8401 SRR5690971_8452 SRR5690971_9278 SRR5690971_9279 SRR5690971_9477 SRR5690972_67 SRR5690972_72 SRR5690972_73 SRR5690972_74 SRR5690972_75 SRR5690972_76 SRR5690972_80 SRR5690972_81 SRR5690972_115 SRR5690972_139 SRR5690972_1154 SRR5690972_1155 SRR5690972_1304 SRR5690972_1374 SRR5690972_1433 SRR5690972_1434 SRR5690972_1438 SRR5690972_1460 SRR5690972_1899 SRR5690972_1901 SRR5690972_1959 SRR5690972_2536 SRR5690972_2623 SRR5690972_3209 SRR5690972_3280 SRR5690972_3281 SRR5690972_3514 SRR5690972_3713 SRR5690972_3715 SRR5690972_3796 SRR5690972_3799 SRR5690972_4286 SRR5690972_4288 SRR5690972_4289 SRR5690972_4637 SRR5690972_4638 SRR5690972_4742 SRR5690972_4797 SRR5690972_5159 SRR5690972_5291 SRR5690972_5401 SRR5690972_5488 SRR5690972_5542 SRR5690972_6063 SRR5690972_6358 SRR5690972_6418 SRR5690972_6559 SRR5690972_6689 SRR5690972_6742 SRR5690972_6895 SRR5690972_7181 SRR5690972_7185 SRR5690972_7186 SRR5690972_7190 SRR5690972_7200 SRR5690972_7201 SRR5690972_7256 SRR5690972_7291 SRR5690972_7412 SRR5690972_8511 SRR5690972_8765 SRR5690972_9128 SRR5690972_9238 SRR5690972_9241 SRR5690972_9275 SRR5690972_9368 SRR5690972_9423 SRR5690972_9424 SRR5690972_9774 SRR5690972_9874 SRR5690972_9875 SRR5690972_10071 SRR5690973_6644 SRR5690973_6648 SRR5690973_6650 SRR5690973_7564 SRR5690973_7566 SRR5690973_7569 SRR5690974_1297 SRR5690974_1298 SRR5690974_1299 SRR5690974_3279 SRR5690974_7596 SRR5690974_7684 SRR5690974_8652 SRR5690974_8980 SRR5690975_178 SRR5690975_188 SRR5690975_189 SRR5690975_210 SRR5690975_407 SRR5690975_408 SRR5690975_452 SRR5690975_454 SRR5690975_480 SRR5690975_499 SRR5690975_513 SRR5690975_515 SRR5690975_518 SRR5690975_590 SRR5690975_615 SRR5690975_618 SRR5690975_621 SRR5690975_692 SRR5690975_717 SRR5690975_756 SRR5690975_758 SRR5690975_759 SRR5690975_767 SRR5690975_894 SRR5690975_897 SRR5690975_918 SRR5690975_943 SRR5690975_972 SRR5690975_984 SRR5690975_985 SRR5690975_1021 SRR5690975_1022 SRR5690975_1074 SRR5690975_1087 SRR5690975_1088 SRR5690975_1108 SRR5690975_1129 SRR5690975_1130 SRR5690975_1173 SRR5690975_1231 SRR5690975_1406 SRR5690975_1408 SRR5690975_1509 SRR5690975_1510 SRR5690975_1580 SRR5690975_1582 SRR5690975_1584 SRR5690975_1591 SRR5690975_1638 SRR5690975_1647 SRR5690975_1649 SRR5690975_1802 SRR5690975_1892 SRR5690975_1939 SRR5690975_1940 SRR5690975_1941 SRR5690975_2030 SRR5690975_2032 SRR5690975_2037 SRR5690975_2193 SRR5690975_2224 SRR5690975_2225 SRR5690975_2313 SRR5690975_2315 SRR5690975_2320 SRR5690975_2324 SRR5690975_2365 SRR5690975_2476 SRR5690975_2501 SRR5690975_2503 SRR5690975_2504 SRR5690975_2566 SRR5690975_2567 SRR5690975_2568 SRR5690975_2688 SRR5690975_2691 SRR5690975_2697 SRR5690975_2745 SRR5690975_2750 SRR5690975_2752 SRR5690975_2753 SRR5690975_2772 SRR5690975_3070 SRR5690975_3098 SRR5690975_3099 SRR5690975_3105 SRR5690975_3130 SRR5690975_3131 SRR5690975_3231 SRR5690975_3257 SRR5690975_3258 SRR5690975_3297 SRR5690975_3298 SRR5690975_3308 SRR5690975_3309 SRR5690975_3325 SRR5690975_3370 SRR5690975_3450 SRR5690975_3451 SRR5690975_3459 SRR5690975_3460 SRR5690975_3461 SRR5690975_3462 SRR5690975_3507 SRR5690975_3611 SRR5690975_3613 SRR5690975_3616 SRR5690975_3619 SRR5690975_3855 SRR5690975_3905 SRR5690975_3906 SRR5690975_3907 SRR5690975_3924 SRR5690975_3984 SRR5690975_4028 SRR5690975_4069 SRR5690975_4171 SRR5690975_4173 SRR5690975_4323 SRR5690975_4355 SRR5690975_4362 SRR5690975_4370 SRR5690975_4448 SRR5690975_4449 SRR5690975_4485 SRR5690975_4488 SRR5690975_4489 SRR5690975_4583 SRR5690975_4653 SRR5690975_4655 SRR5690975_4676 SRR5690975_4697 SRR5690975_4762 SRR5690975_4959 SRR5690975_5039 SRR5690975_5052 SRR5690975_5098 SRR5690975_5099 SRR5690975_5104 SRR5690975_5524 SRR5690975_5581 SRR5690975_5629 SRR5690975_5631 SRR5690975_5725 SRR5690975_5767 SRR5690975_5784 SRR5690975_5785 SRR5690975_5857 SRR5690975_5912 SRR5690975_5992 SRR5690975_5994 SRR5690975_6041 SRR5690975_6205 SRR5690975_6255 SRR5690975_6304 SRR5690975_6396 SRR5690975_6397 SRR5690975_6436 SRR5690975_6484 SRR5690975_6510 SRR5690975_6618 SRR5690975_6619 SRR5690975_6751 SRR5690975_6780 SRR5690975_6846 SRR5690975_6879 SRR5690975_6883 SRR5690975_6954 SRR5690975_6957 SRR5690975_6987 SRR5690975_6997 SRR5690975_7009 SRR5690975_7010 SRR5690975_7313 SRR5690975_7363 SRR5690975_7364 SRR5690975_7438 SRR5690975_7439 SRR5690975_7634 SRR5690975_7636 SRR5690975_7691 SRR5690975_7731 SRR5690975_7780 SRR5690975_7781 SRR5690975_7853 SRR5690975_7854 SRR5690975_7855 SRR5690975_7909 SRR5690975_7910 SRR5690975_7914 SRR5690975_8021 SRR5690975_8030 SRR5690975_8032 SRR5690975_8086 SRR5690975_8127 SRR5690975_8139 SRR5690975_8293 SRR5690975_8294 SRR5690975_8312 SRR5690975_8314 SRR5690975_8341 SRR5690975_8407 SRR5690975_8410 SRR5690975_8441 SRR5690975_8442 SRR5690975_8443 SRR5690975_8463 SRR5690975_8465 SRR5690975_8539 SRR5690975_8550 SRR5690975_8626 SRR5690975_8628 SRR5690975_8661 SRR5690975_8678 SRR5690975_8695 SRR5690975_8696 SRR5690975_8716 SRR5690975_8851 SRR5690975_9038 SRR5690975_9069 SRR5690975_9080 SRR5690975_9081 SRR5690975_9083 SRR5690975_9097 SRR5690975_9219 SRR5690975_9273 SRR5690975_9347 SRR5690975_9349 SRR5690975_9411 SRR5690975_9518 SRR5690975_9519 SRR5690975_9660 SRR5690975_9675 SRR5690975_9702 SRR5690975_9703 SRR5690975_9784 SRR5690975_9809 SRR5690975_9932 SRR5690975_10038 SRR5690975_10174 SRR5690975_10185 SRR5690975_10246 SRR5690976_1584 SRR5690976_2933 SRR5690976_2936 SRR5690976_3463 SRR5690976_4054 SRR5690976_4058 SRR5690976_6404 SRR5690976_7156 SRR5690976_7747 SRR5690976_7847 SRR5690976_7850 SRR5690976_8786 SRR5690976_9286 SRR5690977_1725 SRR5690977_2554 SRR5690977_2585 SRR5690977_3298 SRR5690977_4153 SRR5690977_4190 SRR5690977_4194 SRR5690977_4196 SRR5690977_4896 SRR5690977_5015 SRR5690977_5016 SRR5690977_5880 SRR5690977_6661 SRR5690977_6890 SRR5690977_6891 SRR5690977_8242 SRR5690980_6 SRR5690980_7 SRR5690980_62 SRR5690980_63 SRR5690980_90 SRR5690980_132 SRR5690980_162 SRR5690980_164 SRR5690980_173 SRR5690980_186 SRR5690980_187 SRR5690980_215 SRR5690980_244 SRR5690980_245 SRR5690980_246 SRR5690980_256 SRR5690980_257 SRR5690980_301 SRR5690980_302 SRR5690980_325 SRR5690980_366 SRR5690980_379 SRR5690980_384 SRR5690980_387 SRR5690980_398 SRR5690980_399 SRR5690980_418 SRR5690980_419 SRR5690980_439 SRR5690980_465 SRR5690980_482 SRR5690980_510 SRR5690980_535 SRR5690980_555 SRR5690980_587 SRR5690980_607 SRR5690980_619 SRR5690980_648 SRR5690980_663 SRR5690980_664 SRR5690980_692 SRR5690980_694 SRR5690980_695 SRR5690980_729 SRR5690980_730 SRR5690980_740 SRR5690980_741 SRR5690980_762 SRR5690980_772 SRR5690980_774 SRR5690980_797 SRR5690980_802 SRR5690980_803 SRR5690980_886 SRR5690980_889 SRR5690980_951 SRR5690980_989 SRR5690980_1019 SRR5690980_1034 SRR5690980_1091 SRR5690980_1117 SRR5690980_1118 SRR5690980_1137 SRR5690980_1138 SRR5690980_1158 SRR5690980_1210 SRR5690980_1211 SRR5690980_1225 SRR5690980_1255 SRR5690980_1256 SRR5690980_1279 SRR5690980_1280 SRR5690980_1281 SRR5690980_1297 SRR5690980_1301 SRR5690980_1309 SRR5690980_1313 SRR5690980_1314 SRR5690980_1318 SRR5690980_1319 SRR5690980_1323 SRR5690980_1326 SRR5690980_1339 SRR5690980_1345 SRR5690980_1351 SRR5690980_1362 SRR5690980_1475 SRR5690980_1478 SRR5690980_1498 SRR5690980_1521 SRR5690980_1542 SRR5690980_1543 SRR5690980_1545 SRR5690980_1570 SRR5690980_1571 SRR5690980_1572 SRR5690980_1575 SRR5690980_1577 SRR5690980_1601 SRR5690980_1602 SRR5690980_1603 SRR5690980_1605 SRR5690980_1626 SRR5690980_1627 SRR5690980_1642 SRR5690980_1658 SRR5690980_1668 SRR5690980_1672 SRR5690980_1673 SRR5690980_1674 SRR5690980_1685 SRR5690980_1697 SRR5690980_1763 SRR5690980_1802 SRR5690980_1815 SRR5690980_1817 SRR5690980_1840 SRR5690980_1841 SRR5690980_1852 SRR5690980_1853 SRR5690980_1906 SRR5690980_1907 SRR5690980_1908 SRR5690980_1909 SRR5690980_1940 SRR5690980_1964 SRR5690980_1985 SRR5690980_1986 SRR5690980_2021 SRR5690980_2022 SRR5690980_2050 SRR5690980_2051 SRR5690980_2052 SRR5690980_2169 SRR5690980_2227 SRR5690980_2228 SRR5690980_2343 SRR5690980_2344 SRR5690980_2354 SRR5690980_2378 SRR5690980_2404 SRR5690980_2409 SRR5690980_2410 SRR5690980_2412 SRR5690980_2421 SRR5690980_2461 SRR5690980_2463 SRR5690980_2496 SRR5690980_2581 SRR5690980_2594 SRR5690980_2626 SRR5690980_2763 SRR5690980_2765 SRR5690980_2767 SRR5690980_2769 SRR5690980_2771 SRR5690980_2889 SRR5690980_2944 SRR5690980_2960 SRR5690980_2961 SRR5690980_2983 SRR5690980_2986 SRR5690980_2997 SRR5690980_3028 SRR5690980_3029 SRR5690980_3057 SRR5690980_3058 SRR5690980_3068 SRR5690980_3092 SRR5690980_3120 SRR5690980_3123 SRR5690980_3125 SRR5690980_3202 SRR5690980_3206 SRR5690980_3250 SRR5690980_3260 SRR5690980_3261 SRR5690980_3268 SRR5690980_3285 SRR5690980_3303 SRR5690980_3307 SRR5690980_3345 SRR5690980_3346 SRR5690980_3351 SRR5690980_3352 SRR5690980_3423 SRR5690980_3425 SRR5690980_3431 SRR5690980_3462 SRR5690980_3539 SRR5690980_3574 SRR5690980_3584 SRR5690980_3630 SRR5690980_3631 SRR5690980_3632 SRR5690980_3653 SRR5690980_3697 SRR5690980_3699 SRR5690980_3700 SRR5690980_3708 SRR5690980_3709 SRR5690980_3722 SRR5690980_3793 SRR5690980_3871 SRR5690980_3872 SRR5690980_3904 SRR5690980_3909 SRR5690980_3913 SRR5690980_3939 SRR5690980_3993 SRR5690980_4005 SRR5690980_4124 SRR5690980_4150 SRR5690980_4151 SRR5690980_4206 SRR5690980_4208 SRR5690980_4218 SRR5690980_4219 SRR5690980_4221 SRR5690980_4222 SRR5690980_4223 SRR5690980_4260 SRR5690980_4265 SRR5690980_4285 SRR5690980_4362 SRR5690980_4374 SRR5690980_4417 SRR5690980_4438 SRR5690980_4439 SRR5690980_4440 SRR5690980_4463 SRR5690980_4486 SRR5690980_4487 SRR5690980_4502 SRR5690980_4503 SRR5690980_4517 SRR5690980_4518 SRR5690980_4550 SRR5690980_4594 SRR5690980_4596 SRR5690980_4606 SRR5690980_4607 SRR5690980_4622 SRR5690980_4630 SRR5690980_4715 SRR5690980_4794 SRR5690980_4795 SRR5690980_4845 SRR5690980_4859 SRR5690980_4879 SRR5690980_4922 SRR5690980_4925 SRR5690980_4937 SRR5690980_4980 SRR5690980_4983 SRR5690980_5007 SRR5690980_5009 SRR5690980_5016 SRR5690980_5017 SRR5690980_5060 SRR5690980_5077 SRR5690980_5078 SRR5690980_5116 SRR5690980_5117 SRR5690980_5124 SRR5690980_5176 SRR5690980_5177 SRR5690980_5178 SRR5690980_5196 SRR5690980_5236 SRR5690980_5295 SRR5690980_5337 SRR5690980_5339 SRR5690980_5341 SRR5690980_5363 SRR5690980_5368 SRR5690980_5370 SRR5690980_5371 SRR5690980_5391 SRR5690980_5392 SRR5690980_5432 SRR5690980_5434 SRR5690980_5436 SRR5690980_5465 SRR5690980_5466 SRR5690980_5495 SRR5690980_5497 SRR5690980_5498 SRR5690980_5508 SRR5690980_5509 SRR5690980_5510 SRR5690980_5543 SRR5690980_5572 SRR5690980_5594 SRR5690980_5595 SRR5690980_5624 SRR5690980_5631 SRR5690980_5641 SRR5690980_5748 SRR5690980_5749 SRR5690980_5766 SRR5690980_5768 SRR5690980_5775 SRR5690980_5777 SRR5690980_5790 SRR5690980_5791 SRR5690980_5819 SRR5690980_5821 SRR5690980_5823 SRR5690980_5836 SRR5690980_5840 SRR5690980_5841 SRR5690980_5887 SRR5690980_5950 SRR5690980_5951 SRR5690980_5952 SRR5690980_5953 SRR5690980_5982 SRR5690980_5997 SRR5690980_5998 SRR5690980_6037 SRR5690980_6080 SRR5690980_6081 SRR5690980_6082 SRR5690980_6087 SRR5690980_6094 SRR5690980_6137 SRR5690980_6140 SRR5690980_6146 SRR5690980_6150 SRR5690980_6151 SRR5690980_6152 SRR5690980_6153 SRR5690980_6202 SRR5690980_6290 SRR5690980_6341 SRR5690980_6342 SRR5690980_6346 SRR5690980_6347 SRR5690980_6348 SRR5690980_6358 SRR5690980_6393 SRR5690980_6455 SRR5690980_6456 SRR5690980_6457 SRR5690980_6458 SRR5690980_6459 SRR5690980_6479 SRR5690980_6480 SRR5690980_6481 SRR5690980_6482 SRR5690980_6483 SRR5690980_6484 SRR5690980_6499 SRR5690980_6500 SRR5690980_6576 SRR5690980_6577 SRR5690980_6600 SRR5690980_6610 SRR5690980_6611 SRR5690980_6612 SRR5690980_6620 SRR5690980_6695 SRR5690980_6696 SRR5690980_6697 SRR5690980_6738 SRR5690980_6739 SRR5690980_6760 SRR5690980_6808 SRR5690980_6852 SRR5690980_6853 SRR5690980_6883 SRR5690980_6886 SRR5690980_6889 SRR5690980_6921 SRR5690980_6934 SRR5690980_6937 SRR5690980_6942 SRR5690980_7015 SRR5690980_7016 SRR5690980_7021 SRR5690980_7100 SRR5690980_7106 SRR5690980_7146 SRR5690980_7147 SRR5690980_7148 SRR5690980_7149 SRR5690980_7179 SRR5690980_7180 SRR5690980_7227 SRR5690980_7272 SRR5690980_7296 SRR5690980_7309 SRR5690980_7310 SRR5690980_7404 SRR5690980_7408 SRR5690980_7409 SRR5690980_7418 SRR5690980_7432 SRR5690980_7450 SRR5690980_7453 SRR5690980_7567 SRR5690980_7642 SRR5690980_7652 SRR5690980_7653 SRR5690980_7664 SRR5690980_7688 SRR5690980_7695 SRR5690980_7696 SRR5690980_7735 SRR5690980_7768 SRR5690980_7782 SRR5690980_7784 SRR5690980_7785 SRR5690980_7799 SRR5690980_7800 SRR5690980_7815 SRR5690980_7816 SRR5690980_7835 SRR5690980_7837 SRR5690980_7865 SRR5690980_7866 SRR5690980_7906 SRR5690980_7993 SRR5690980_7994 SRR5690980_8000 SRR5690980_8001 SRR5690980_8014 SRR5690980_8033 SRR5690980_8034 SRR5690980_8118 SRR5690980_8119 SRR5690980_8135 SRR5690980_8179 SRR5690980_8180 SRR5690980_8194 SRR5690980_8204 SRR5690980_8205 SRR5690980_8208 SRR5690980_8217 SRR5690980_8218 SRR5690980_8223 SRR5690980_8225 SRR5690980_8240 SRR5690980_8242 SRR5690980_8250 SRR5690980_8276 SRR5690980_8294 SRR5690980_8295 SRR5690980_8310 SRR5690980_8312 SRR5690980_8335 SRR5690980_8336 SRR5690980_8353 SRR5690980_8370 SRR5690980_8377 SRR5690980_8378 SRR5690980_8379 SRR5690980_8380 SRR5690980_8381 SRR5690980_8383 SRR5690980_8429 SRR5690980_8431 SRR5690980_8450 SRR5690980_8452 SRR5690980_8453 SRR5690980_8461 SRR5690980_8477 SRR5690980_8506 SRR5690980_8550 SRR5690980_8551 SRR5690980_8555 SRR5690980_8627 SRR5690980_8630 SRR5690980_8695 SRR5690980_8696 SRR5690980_8697 SRR5690980_8698 SRR5690980_8700 SRR5690980_8710 SRR5690980_8729 SRR5690980_8766 SRR5690980_8767 SRR5690980_8789 SRR5690980_8865 SRR5690980_8877 SRR5690980_8878 SRR5690980_8894 SRR5690980_8939 SRR5690980_8954 SRR5690980_8990 SRR5690980_9010 SRR5690980_9011 SRR5690980_9077 SRR5690980_9084 SRR5690980_9085 SRR5690980_9151 SRR5690980_9156 SRR5690980_9157 SRR5690980_9202 SRR5690980_9248 SRR5690980_9271 SRR5690980_9272 SRR5690980_9300 SRR5690980_9379 SRR5690980_9397 SRR5690980_9398 SRR5690980_9432 SRR5690980_9445 SRR5690980_9527 SRR5690980_9544 SRR5690980_9545 SRR5690980_9586 SRR5690980_9587 SRR5690980_9588 SRR5690980_9591 SRR5690980_9620 SRR5690980_9621 SRR5690980_9676 SRR5690980_9679 SRR5690980_9684 SRR5690980_9687 SRR5690980_9726 SRR5690980_9732 SRR5690980_9734 SRR5690980_9738 SRR5690980_9739 SRR5690980_9740 SRR5690980_9754 SRR5690980_9755 SRR5690980_9757 SRR5690980_9789 SRR5690980_9790 SRR5690980_9791 SRR5690980_9800 SRR5690980_9801 SRR5690980_9868 SRR5690980_9869 SRR5690980_9870 SRR5690980_9871 SRR5690980_9910 SRR5690980_9923 SRR5690980_9924 SRR5690980_9925 SRR5690980_9948 SRR5690980_9949 SRR5690980_9956 SRR5690980_9957 SRR5690980_10022 SRR5690980_10038 SRR5690980_10040 SRR5690980_10054 SRR5690980_10056 SRR5690980_10074 SRR5690980_10075 SRR5690980_10076 SRR5690980_10092 SRR5690980_10093 SRR5690980_10094 SRR5690980_10095 SRR5690980_10100 SRR5690980_10119 SRR5690980_10120 SRR5690980_10122 SRR5690980_10123 SRR5690980_10128 SRR5690980_10130 SRR5690980_10143 SRR5690980_10167 SRR5690980_10205 SRR5690980_10208 SRR5690980_10209 SRR5690980_10210 SRR5690980_10216 SRR5690980_10229 SRR5690980_10230 SRR5690980_10279 SRR5690980_10280 SRR5690980_10281 SRR5690980_10297 SRR5690980_10339 SRR5690980_10340 SRR5690980_10361 SRR5690980_10363 SRR5690980_10364 SRR5690980_10374 SRR5690980_10376 SRR5690980_10398 SRR5690980_10417 SRR5690992_6787 SRR5690992_6789 SRR5690827_4987 SRR5690828_4561 SRR5690828_4563 SRR5690857_4859 SRR5690857_8766 SRR5690857_8769 SRR5690857_8770 SRR5690866_4927 SRR5690877_394 SRR5690898_243 SRR5690898_422 SRR5690898_559 SRR5690898_1281 SRR5690898_1684 SRR5690898_1827 SRR5690898_2066 SRR5690898_2219 SRR5690898_3078 SRR5690898_3254 SRR5690898_3377 SRR5690898_3432 SRR5690898_3478 SRR5690898_3888 SRR5690898_4102 SRR5690898_4125 SRR5690898_4409 SRR5690898_4868 SRR5690898_4914 SRR5690898_5835 SRR5690898_5972 SRR5690898_6474 SRR5690898_6673 SRR5690898_7310 SRR5690898_7373 SRR5690898_7913 SRR5690898_8160 SRR5690898_8534 SRR5690898_8599 SRR5690898_8754 SRR5690898_9335 SRR5690901_5616 SRR5690903_1147 SRR5690903_5468 SRR5690903_5469 SRR5690903_7046 SRR5690907_3184 SRR5690907_7103 SRR5690907_7104 SRR5690925_7338 SRR5690931_7334 SRR5690987_6720 SRR5690994_1492 SRR5691025_3736 SRR5691026_4264 SRR5691026_4265 SRR5691026_7015 SRR5691026_7018 SRR5691029_7311 SRR5690809_8087 SRR5690809_8089 SRR5690817_1993 SRR5690817_1994 SRR5690817_2173 SRR5690817_3614 SRR5690817_3616 SRR5690818_1603 SRR5690818_2646 SRR5690818_3028 SRR5690818_3416 SRR5690818_4972 SRR5690818_6857 SRR5690818_6860 SRR5690818_6871 SRR5690818_8799 SRR5690818_9408 SRR5690818_11225 SRR5690818_11226 SRR5690838_1082 SRR5690838_2472 SRR5690838_3384 SRR5690838_3503 SRR5690838_3505 SRR5690838_4796 SRR5690838_8920 SRR5690838_8924 SRR5690838_8925 SRR5690838_10685 SRR5690853_3114 SRR5690853_3115 SRR5690853_3116 SRR5690853_5533 SRR5690853_7633 SRR5690889_1097 SRR5690889_1100 SRR5690889_2823 SRR5690889_2825 SRR5690889_5032 SRR5690889_6050 SRR5690892_2382 SRR5690892_3339 SRR5690892_6294 SRR5690893_1264 SRR5690893_3781 SRR5690893_3782 SRR5690893_5840 SRR5690893_5841 SRR5690893_7093 SRR5690905_245 SRR5690905_2011 SRR5690905_2214 SRR5690905_2631 SRR5690905_3629 SRR5690905_5116 SRR5690905_5671 SRR5690905_7647 SRR5690905_7648 SRR5690911_969 SRR5690911_1205 SRR5690911_5031 SRR5690911_9326 SRR5690918_540 SRR5690918_819 SRR5690918_1012 SRR5690918_1015 SRR5690918_3054 SRR5690918_3057 SRR5690918_3976 SRR5690918_4181 SRR5690918_4253 SRR5690918_4254 SRR5690918_4912 SRR5690918_5530 SRR5690918_5828 SRR5690918_5932 SRR5690918_5933 SRR5690918_5934 SRR5690918_5935 SRR5690918_6760 SRR5690918_6815 SRR5690918_7383 SRR5690918_7384 SRR5690918_7455 SRR5690918_7468 SRR5690918_8094 SRR5690918_8095 SRR5690918_8123 SRR5690918_8138 SRR5690918_8139 SRR5690918_8140 SRR5690918_8141 SRR5690918_8466 SRR5690918_8467 SRR5690918_8613 SRR5690918_8614 SRR5690918_8618 SRR5690918_8660 SRR5690918_8662 SRR5690918_9067 SRR5690918_9434 SRR5690918_9435 SRR5690918_9659 SRR5690918_10330 SRR5690918_10331 SRR5690918_10332 SRR5690932_86 SRR5690932_812 SRR5690932_813 SRR5690932_814 SRR5690932_1338 SRR5690932_1959 SRR5690932_1960 SRR5690932_1961 SRR5690932_3284 SRR5690932_3720 SRR5690932_4654 SRR5690932_4823 SRR5690932_5350 SRR5690932_5878 SRR5690935_3151 SRR5690935_3154 SRR5690935_3156 SRR5690935_4064 SRR5690935_4065 SRR5690935_8122 SRR5690935_8123 SRR5690935_9809 SRR5690935_9811 SRR5690935_9815 SRR5690935_9816 SRR5690935_9818 SRR5690948_232 SRR5690948_233 SRR5690948_1853 SRR5690948_1854 SRR5690948_1968 SRR5690948_5146 SRR5690948_7745 SRR5690948_7746 SRR5690948_7766 SRR5690948_8685 SRR5690948_10280 SRR5690948_10281 SRR5690948_10282 SRR5690949_545 SRR5690949_546 SRR5690949_548 SRR5690949_1753 SRR5690949_1754 SRR5690949_1758 SRR5690949_3355 SRR5690949_3357 SRR5690949_3543 SRR5690949_4164 SRR5690949_4165 SRR5690949_4166 SRR5690949_5254 SRR5690949_5256 SRR5690949_5693 SRR5690949_5695 SRR5690949_6185 SRR5690949_7544 SRR5690949_8006 SRR5690949_8226 SRR5690949_8360 SRR5690949_8361 SRR5690949_9165 SRR5690949_9166 SRR5690954_1059 SRR5690954_1360 SRR5690967_332 SRR5690967_333 SRR5690967_1676 SRR5690967_2161 SRR5690967_3014 SRR5690967_3032 SRR5690967_3492 SRR5690967_3493 SRR5690967_7326 SRR5690967_8218 SRR5690967_8792 SRR5690967_8793 SRR5690967_9132 SRR5690967_9133 SRR5690967_9280 SRR5690967_9282 SRR5690967_10131 SRR5690968_555 SRR5690968_556 SRR5690968_4072 SRR5690968_7815 SRR5690968_9050 SRR5690968_9051 SRR5690968_9057 SRR5690969_116 SRR5690969_693 SRR5690969_2449 SRR5690969_9286 SRR5690969_9287 SRR5690971_5054 SRR5690971_5055 SRR5690971_5056 SRR5690972_2413 SRR5690972_6008 SRR5690975_2386 SRR5690975_2387 SRR5690975_3086 SRR5690977_4012 SRR5690977_4015 SRR5690977_8939 SRR5690980_119 SRR5690980_2005 SRR5690980_2079 SRR5690980_2801 SRR5690980_3321 SRR5690980_3322 SRR5690980_5000 SRR5690980_5561 SRR5690980_7573 SRR5690980_7823 SRR5690980_7824 SRR5690980_7958 SRR5690980_8094 SRR5690980_10158 SRR5690993_4446 SRR5690995_2102 SRR5690995_3751 SRR5690995_3986 SRR5690995_3988 SRR5690997_4508 SRR5690997_7976 SRR5690997_7977 SRR5690997_9364 SRR5690997_9365 SRR5690997_10294 SRR5690999_1118 SRR5690999_1149 SRR5690999_1150 SRR5690999_1182 SRR5690999_2491 SRR5690999_2492 SRR5690999_2527 SRR5690999_2977 SRR5690999_2980 SRR5690999_3670 SRR5690999_3671 SRR5690999_4299 SRR5690999_4323 SRR5690999_4328 SRR5690999_4612 SRR5690999_4613 SRR5690999_4614 SRR5690999_5601 SRR5690999_5602 SRR5690999_5625 SRR5690999_5626 SRR5690999_6985 SRR5690999_6987 SRR5690999_7037 SRR5690999_8742 SRR5690999_8881 SRR5690999_8882 SRR5690999_9339 SRR5690999_9340 SRR5690999_9341 SRR5690999_9885 SRR5690999_9886 SRR5690999_10137 SRR5690999_10138 SRR5690999_10405 SRR5691000_72 SRR5691000_73 SRR5691000_5739 SRR5691000_9764 SRR5691002_6042 SRR5691004_4825 SRR5691004_4826 SRR5691004_5536 SRR5691004_5537 SRR5691004_6683 SRR5691004_6686 SRR5691004_7395 SRR5691031_471 SRR5691031_472 SRR5691031_1582 SRR5691031_2819 SRR5691031_2820 SRR5691031_2887 SRR5691031_3032 SRR5691031_3615 SRR5691031_4213 SRR5691031_4270 SRR5691031_4271 SRR5691031_4403 SRR5691031_4832 SRR5691031_5286 SRR5691031_5287 SRR5691031_5603 SRR5691031_5710 SRR5691031_5766 SRR5691031_6001 SRR5691031_6002 SRR5691031_6003 SRR5691031_6176 SRR5691031_6177 SRR5691031_7346 SRR5691031_7387 SRR5691031_8051 SRR5691031_9477 SRR5691031_10008 SRR5691031_10009 SRR5691032_8757 SRR5691032_8762 SRR5691033_1027 SRR5691033_1578 SRR5691033_2282 SRR5691033_2283 SRR5691033_2284 SRR5691033_5239 SRR5691033_5240 SRR5691033_5273 SRR5691033_5275 SRR5691033_5276 SRR5691033_6556 SRR5691033_6557 SRR5691033_7731 SRR5691033_7732 SRR5691034_99 SRR5691034_100 SRR5691034_395 SRR5691034_396 SRR5691034_397 SRR5691034_1302 SRR5691034_1356 SRR5691034_1491 SRR5691034_2126 SRR5691034_2443 SRR5691034_2444 SRR5691034_2674 SRR5691034_3304 SRR5691034_3537 SRR5691034_4091 SRR5691034_4889 SRR5691034_5065 SRR5691034_5933 SRR5691034_5934 SRR5691034_8359 SRR5691035_257 SRR5691035_258 SRR5691035_310 SRR5691035_416 SRR5691035_417 SRR5691035_645 SRR5691035_646 SRR5691035_647 SRR5691035_1696 SRR5691035_2698 SRR5691035_2751 SRR5691035_2753 SRR5691035_3034 SRR5691035_3993 SRR5691035_4921 SRR5691035_5099 SRR5691035_5100 SRR5691035_6828 SRR5691035_6829 SRR5691035_7929 SRR5691035_9735 SRR5691035_9889 SRR5691035_9892 SRR5691036_1461 SRR5691036_5520 SRR5691036_5521 SRR5691036_6320 SRR5691036_6321 SRR5691036_8384 SRR5691037_836 SRR5691037_3273 SRR5691037_3391 SRR5691037_4201 SRR5691037_4284 SRR5691037_4286 SRR5691037_4332 SRR5691037_4334 SRR5691037_5222 SRR5691037_5464 SRR5691037_5465 SRR5691037_5785 SRR5691037_5998 SRR5691037_6000 SRR5691037_6113 SRR5691037_6114 SRR5691037_6115 SRR5691037_6340 SRR5691037_6435 SRR5691037_6471 SRR5691037_6650 SRR5691037_6651 SRR5691037_6652 SRR5691037_6857 SRR5691037_8461 SRR5691037_8836 SRR5691037_8839 SRR5691037_8916 SRR5691037_8917 SRR5691037_9385 SRR5691037_9387 SRR5691037_9388 SRR5691037_9636 SRR5691037_9729 SRR5691037_9870 SRR5691037_9871 SRR5691037_9872 SRR5691038_1228 SRR5691038_1229 SRR5691038_1492 SRR5691038_1493 SRR5691038_2013 SRR5691038_2014 SRR5691038_2016 SRR5691038_3328 SRR5691038_3490 SRR5691038_3491 SRR5691038_4534 SRR5691038_6998 SRR5691038_10243 SRR5691039_6 SRR5691039_7 SRR5691039_178 SRR5691039_180 SRR5691039_672 SRR5691039_673 SRR5691039_674 SRR5691039_850 SRR5691039_892 SRR5691039_930 SRR5691039_975 SRR5691039_976 SRR5691039_977 SRR5691039_1048 SRR5691039_1150 SRR5691039_1151 SRR5691039_1350 SRR5691039_1417 SRR5691039_1462 SRR5691039_1463 SRR5691039_1464 SRR5691039_1943 SRR5691039_1972 SRR5691039_2208 SRR5691039_2401 SRR5691039_2500 SRR5691039_2768 SRR5691039_2771 SRR5691039_3229 SRR5691039_3230 SRR5691039_3231 SRR5691039_3347 SRR5691039_3391 SRR5691039_3546 SRR5691039_3852 SRR5691039_3933 SRR5691039_4081 SRR5691039_4082 SRR5691039_4301 SRR5691039_4338 SRR5691039_4340 SRR5691039_4572 SRR5691039_5104 SRR5691039_5107 SRR5691039_5108 SRR5691039_5191 SRR5691039_5192 SRR5691039_5559 SRR5691039_5885 SRR5691039_5888 SRR5691039_5890 SRR5691039_5909 SRR5691039_6370 SRR5691039_6372 SRR5691039_6373 SRR5691039_6481 SRR5691039_6926 SRR5691039_7491 SRR5691039_7605 SRR5691039_7676 SRR5691039_7806 SRR5691039_8221 SRR5691039_8393 SRR5691039_8394 SRR5691039_8549 SRR5691039_8550 SRR5691039_9155 SRR5691039_9291 SRR5691039_9615 SRR5691039_9828 SRR5691039_9829 SRR5691039_10106 SRR5691039_10108 SRR5691039_10387 SRR5691039_10388 SRR5691039_10603 SRR5690825_3245 SRR5690828_5124 SRR5690828_6771 SRR5690828_6772 SRR5690828_6773 SRR5690828_7607 SRR5690828_10236 SRR5690828_10707 SRR5690855_7423 SRR5690858_5103 SRR5690858_5108 SRR5690863_7472 SRR5690881_3335 SRR5690898_206 SRR5690898_325 SRR5690898_333 SRR5690898_1077 SRR5690898_1420 SRR5690898_1733 SRR5690898_2032 SRR5690898_2740 SRR5690898_3020 SRR5690898_3030 SRR5690898_3133 SRR5690898_3143 SRR5690898_3639 SRR5690898_4213 SRR5690898_4539 SRR5690898_5098 SRR5690898_5730 SRR5690898_6426 SRR5690898_6448 SRR5690898_7079 SRR5690898_7688 SRR5690898_7735 SRR5690898_8157 SRR5690898_8224 SRR5690898_8594 SRR5690898_8819 SRR5690898_8991 SRR5690898_9067 SRR5690898_9069 SRR5690898_9536 SRR5690898_9829 SRR5690899_553 SRR5690899_560 SRR5690899_7735 SRR5690901_1950 SRR5690901_1951 SRR5690901_3482 SRR5690901_7777 SRR5690901_7778 SRR5690901_9879 SRR5690901_9881 SRR5690903_542 SRR5690903_4887 SRR5690903_5959 SRR5690903_7257 SRR5690903_9212 SRR5690903_9712 SRR5690903_9870 SRR5690903_9997 SRR5690904_6074 SRR5690907_4821 SRR5690923_585 SRR5690925_9541 SRR5690929_2937 SRR5690929_2938 SRR5690931_725 SRR5690931_1228 SRR5690931_3059 SRR5690931_4726 SRR5690931_6226 SRR5690931_9504 SRR5690983_8030 SRR5690987_7196 SRR5690987_8607 SRR5690994_4386 SRR5691014_1595 SRR5691021_6563 SRR5691021_8797 SRR5691021_8798 SRR5691021_8800 SRR5691025_247 SRR5691025_248 SRR5691026_2844 SRR5691026_9891 SRR5691026_9894 SRR5691026_9897 SRR5691027_4057 SRR5691028_6602 SRR5691028_6603 SRR5690818_26 SRR5690818_171 SRR5690818_188 SRR5690818_189 SRR5690818_268 SRR5690818_328 SRR5690818_329 SRR5690818_394 SRR5690818_397 SRR5690818_650 SRR5690818_705 SRR5690818_713 SRR5690818_1413 SRR5690818_1521 SRR5690818_2684 SRR5690818_2685 SRR5690818_2871 SRR5690818_2950 SRR5690818_2954 SRR5690818_3445 SRR5690818_3587 SRR5690818_3588 SRR5690818_3981 SRR5690818_4021 SRR5690818_4079 SRR5690818_4083 SRR5690818_4216 SRR5690818_4218 SRR5690818_4283 SRR5690818_4656 SRR5690818_4658 SRR5690818_4784 SRR5690818_4788 SRR5690818_5096 SRR5690818_5341 SRR5690818_5372 SRR5690818_5374 SRR5690818_5555 SRR5690818_5557 SRR5690818_5647 SRR5690818_5749 SRR5690818_5753 SRR5690818_5999 SRR5690818_6001 SRR5690818_6051 SRR5690818_6768 SRR5690818_6776 SRR5690818_8211 SRR5690818_8412 SRR5690818_8413 SRR5690818_8462 SRR5690818_8674 SRR5690818_8866 SRR5690818_8870 SRR5690818_8950 SRR5690818_8951 SRR5690818_10098 SRR5690818_10567 SRR5690818_10593 SRR5690818_10597 SRR5690818_11096 SRR5690818_11098 SRR5690835_5827 SRR5690838_228 SRR5690838_1399 SRR5690838_2134 SRR5690838_2439 SRR5690838_3320 SRR5690838_3321 SRR5690838_3322 SRR5690838_3991 SRR5690838_3992 SRR5690838_5533 SRR5690838_5534 SRR5690838_5706 SRR5690838_5707 SRR5690838_5708 SRR5690838_7129 SRR5690838_10636 SRR5690838_10639 SRR5690848_6171 SRR5690848_6172 SRR5690889_2334 SRR5690889_5972 SRR5690889_6674 SRR5690889_8038 SRR5690889_8039 SRR5690889_9024 SRR5690893_363 SRR5690893_465 SRR5690893_466 SRR5690893_793 SRR5690893_1596 SRR5690893_1926 SRR5690893_1927 SRR5690893_1928 SRR5690893_2541 SRR5690893_3141 SRR5690893_3666 SRR5690893_5246 SRR5690893_5830 SRR5690893_5832 SRR5690893_6045 SRR5690893_6291 SRR5690893_6750 SRR5690893_6751 SRR5690893_6752 SRR5690893_6845 SRR5690893_6874 SRR5690893_8114 SRR5690893_8144 SRR5690893_10089 SRR5690893_10090 SRR5690905_5021 SRR5690905_7512 SRR5690905_7513 SRR5690905_7514 SRR5690911_143 SRR5690911_316 SRR5690911_428 SRR5690911_740 SRR5690911_741 SRR5690911_2073 SRR5690911_3821 SRR5690911_3822 SRR5690911_4592 SRR5690911_4616 SRR5690911_8911 SRR5690911_10038 SRR5690918_4604 SRR5690918_6548 SRR5690918_6550 SRR5690918_6551 SRR5690948_1008 SRR5690948_9759 SRR5690967_426 SRR5690967_1485 SRR5690967_6874 SRR5690967_6875 SRR5690968_3993 SRR5690968_3994 SRR5690968_7965 SRR5690968_10127 SRR5690968_10128 SRR5690968_10129 SRR5690968_10285 SRR5690968_10286 SRR5690969_299 SRR5690969_301 SRR5690969_302 SRR5690969_4102 SRR5690969_4104 SRR5690971_2826 SRR5690971_2828 SRR5690976_4173 SRR5690976_4175 SRR5690993_9912 SRR5690995_4601 SRR5690995_8672 SRR5690995_8673 SRR5690997_6393 SRR5690997_6394 SRR5690997_9327 SRR5690997_9436 SRR5690997_9437 SRR5690999_3099 SRR5690999_3283 SRR5690999_7859 SRR5690999_9773 SRR5691000_3558 SRR5691000_4300 SRR5691000_4301 SRR5691000_4302 SRR5691004_2332 SRR5691004_2333 SRR5691004_4725 SRR5691004_8463 SRR5691004_10158 SRR5691031_2322 SRR5691031_2323 SRR5691031_3548 SRR5691031_3549 SRR5691031_5117 SRR5691031_5752 SRR5691031_8473 SRR5691031_8647 SRR5691031_8648 SRR5691031_8726 SRR5691033_9392 SRR5691034_2679 SRR5691034_5191 SRR5691034_5193 SRR5691035_2015 SRR5691035_2075 SRR5691035_2076 SRR5691035_2640 SRR5691035_2641 SRR5691035_2693 SRR5691035_3057 SRR5691035_5478 SRR5691035_6628 SRR5691035_7862 SRR5691035_7863 SRR5691035_9199 SRR5691035_10003 SRR5691035_10004 SRR5691035_10005 SRR5691037_342 SRR5691037_345 SRR5691037_3517 SRR5691037_3663 SRR5691037_4153 SRR5691037_5179 SRR5691037_5438 SRR5691037_5440 SRR5691037_8753 SRR5691037_9138 SRR5691037_9140 SRR5691037_9372 SRR5691037_9373 SRR5691038_7236 SRR5691039_1121 SRR5691039_1122 SRR5691039_1124 SRR5691039_1925 SRR5691039_1926 SRR5691039_3719 SRR5691039_4342 SRR5691039_4344 SRR5691039_4710 SRR5691039_4711 SRR5691039_7337 SRR5691039_9117 SRR5691039_10546 SRR5691039_10547 SRR5691039_10548 SRR5690898_377 SRR5690898_415 SRR5690898_465 SRR5690898_1113 SRR5690898_1148 SRR5690898_1149 SRR5690898_1280 SRR5690898_1292 SRR5690898_1317 SRR5690898_1359 SRR5690898_1368 SRR5690898_1430 SRR5690898_1442 SRR5690898_1487 SRR5690898_1768 SRR5690898_1788 SRR5690898_1830 SRR5690898_2455 SRR5690898_2499 SRR5690898_2535 SRR5690898_2602 SRR5690898_2679 SRR5690898_2682 SRR5690898_2695 SRR5690898_2764 SRR5690898_2819 SRR5690898_2946 SRR5690898_2966 SRR5690898_2997 SRR5690898_3000 SRR5690898_3011 SRR5690898_3024 SRR5690898_3094 SRR5690898_3278 SRR5690898_3306 SRR5690898_3307 SRR5690898_3370 SRR5690898_3468 SRR5690898_3523 SRR5690898_3744 SRR5690898_4035 SRR5690898_4529 SRR5690898_4591 SRR5690898_4711 SRR5690898_4715 SRR5690898_4718 SRR5690898_4724 SRR5690898_4786 SRR5690898_4830 SRR5690898_4894 SRR5690898_4930 SRR5690898_4936 SRR5690898_4937 SRR5690898_5017 SRR5690898_5044 SRR5690898_5834 SRR5690898_6056 SRR5690898_6059 SRR5690898_6092 SRR5690898_6114 SRR5690898_6174 SRR5690898_6222 SRR5690898_6229 SRR5690898_6359 SRR5690898_6746 SRR5690898_6778 SRR5690898_6827 SRR5690898_6869 SRR5690898_6933 SRR5690898_6970 SRR5690898_7207 SRR5690898_7227 SRR5690898_7228 SRR5690898_7237 SRR5690898_7258 SRR5690898_7290 SRR5690898_7319 SRR5690898_7357 SRR5690898_7401 SRR5690898_7422 SRR5690898_7678 SRR5690898_7726 SRR5690898_7766 SRR5690898_7800 SRR5690898_7852 SRR5690898_7897 SRR5690898_7898 SRR5690898_7911 SRR5690898_7942 SRR5690898_7981 SRR5690898_8057 SRR5690898_8144 SRR5690898_8155 SRR5690898_8411 SRR5690898_8494 SRR5690898_8630 SRR5690898_8635 SRR5690898_8650 SRR5690898_8706 SRR5690898_8998 SRR5690898_9132 SRR5690898_9215 SRR5690898_9648 SRR5690898_9681 SRR5690898_9730 SRR5690898_9737 SRR5690898_9782 SRR5690898_9800 SRR5690898_9819 SRR5690898_9820 SRR5690898_9831 SRR5690898_9908 SRR5690898_10050 SRR5690898_10056 SRR5690898_10059 SRR5690898_10067 SRR5690898_10076 SRR5690898_10111 SRR5690898_10130 SRR5690903_475 SRR5690903_1567 SRR5690903_1998 SRR5690903_3041 SRR5690903_5578 SRR5690903_7271 SRR5690903_7884 SRR5690903_8248 SRR5690903_8606 SRR5690903_10177 SRR5690907_377 SRR5690907_1365 SRR5690907_2969 SRR5690907_3019 SRR5690907_3464 SRR5690907_6634 SRR5690907_6878 SRR5690907_8144 SRR5690907_8343 SRR5690907_8882 SRR5690931_398 SRR5690931_489 SRR5690931_534 SRR5690931_1764 SRR5690931_1776 SRR5690931_2251 SRR5690931_3106 SRR5690931_3318 SRR5690931_3650 SRR5690931_3821 SRR5690931_4086 SRR5690931_5520 SRR5690931_5565 SRR5690931_5597 SRR5690931_5635 SRR5690931_5670 SRR5690931_5698 SRR5690931_5899 SRR5690931_6896 SRR5690931_7181 SRR5690931_7316 SRR5690931_8678 SRR5690931_9267 SRR5690931_9490 SRR5690931_9843 SRR5690983_2681 SRR5690983_4063 SRR5690984_1600 SRR5690984_3978 SRR5690984_7193 SRR5690985_2043 SRR5690985_10208 SRR5690987_137 SRR5690987_138 SRR5690987_259 SRR5690987_1531 SRR5690987_1876 SRR5690987_2416 SRR5690987_2418 SRR5690987_3506 SRR5690987_3722 SRR5690987_3831 SRR5690987_4221 SRR5690987_4237 SRR5690987_4387 SRR5690987_6869 SRR5690987_6972 SRR5690987_8001 SRR5690987_8676 SRR5690987_9061 SRR5690987_9708 SRR5690994_428 SRR5690994_2258 SRR5690994_7627 SRR5691013_6819 SRR5691013_8752 SRR5691014_415 SRR5691014_1605 SRR5691014_3405 SRR5691014_4030 SRR5691014_7590 SRR5691014_9665 SRR5691015_5781 SRR5690818_4906 SRR5690838_6945 SRR5690838_8916 SRR5690840_1118 SRR5690893_2942 SRR5690918_4020 SRR5690932_1383 SRR5690932_2325 SRR5690949_3770 SRR5690954_302 SRR5690967_2112 SRR5690967_6067 SRR5690967_8174 SRR5690999_1774 SRR5690999_9492 SRR5691031_81 SRR5691035_821 SRR5691035_2326 SRR5691037_2506 SRR5691038_7821 SRR5691039_2059 SRR5691039_8342 SRR5690898_5517 SRR5690898_7096 SRR5690898_7616 SRR5690903_7689 SRR5690903_7903 SRR5690903_8169 SRR5690904_9303 SRR5690907_5639 SRR5690931_9083 SRR5690987_5483 SRR5690987_5964 SRR5691015_5246 SRR5691026_9951 SRR5691029_1901 SRR5690817_10173 SRR5690818_3400 SRR5690818_5391 SRR5690818_9620 SRR5690818_9809 SRR5690838_1984 SRR5690838_7909 SRR5690838_9707 SRR5690840_5493 SRR5690853_2972 SRR5690853_2975 SRR5690892_5079 SRR5690893_1480 SRR5690893_2733 SRR5690893_4948 SRR5690905_63 SRR5690905_865 SRR5690905_4446 SRR5690905_4447 SRR5690905_5238 SRR5690905_5352 SRR5690905_5353 SRR5690905_7414 SRR5690905_7415 SRR5690905_8069 SRR5690905_9169 SRR5690905_9171 SRR5690905_9214 SRR5690905_10110 SRR5690911_3834 SRR5690911_6916 SRR5690911_6917 SRR5690918_1107 SRR5690918_1109 SRR5690918_2849 SRR5690918_3570 SRR5690918_4104 SRR5690918_6280 SRR5690918_6281 SRR5690918_6919 SRR5690918_6920 SRR5690918_8474 SRR5690918_8476 SRR5690932_4296 SRR5690932_8380 SRR5690935_6126 SRR5690935_6127 SRR5690935_8692 SRR5690935_8693 SRR5690948_827 SRR5690948_924 SRR5690948_925 SRR5690948_928 SRR5690948_929 SRR5690948_3180 SRR5690948_3181 SRR5690948_3182 SRR5690948_3690 SRR5690948_5276 SRR5690948_5715 SRR5690948_9090 SRR5690949_514 SRR5690949_515 SRR5690949_771 SRR5690949_4078 SRR5690949_5058 SRR5690949_5876 SRR5690949_5877 SRR5690949_6430 SRR5690949_6531 SRR5690949_7512 SRR5690967_626 SRR5690967_1754 SRR5690967_1755 SRR5690967_3035 SRR5690967_3036 SRR5690967_3883 SRR5690967_4066 SRR5690967_5543 SRR5690967_6940 SRR5690967_8630 SRR5690968_6864 SRR5690972_8646 SRR5690980_940 SRR5690980_941 SRR5690980_1737 SRR5690980_1913 SRR5690980_3487 SRR5690995_2014 SRR5690995_5611 SRR5690997_3946 SRR5690997_6888 SRR5690999_433 SRR5690999_1616 SRR5690999_2164 SRR5690999_2165 SRR5690999_3556 SRR5690999_7748 SRR5690999_7751 SRR5690999_9012 SRR5691000_6717 SRR5691000_6718 SRR5691030_3815 SRR5691030_3816 SRR5691031_1417 SRR5691031_1420 SRR5691031_1421 SRR5691031_2801 SRR5691031_2802 SRR5691031_5043 SRR5691031_5694 SRR5691031_6587 SRR5691031_6588 SRR5691031_8190 SRR5691032_1527 SRR5691033_4184 SRR5691033_4271 SRR5691033_4273 SRR5691033_4274 SRR5691033_6597 SRR5691033_6598 SRR5691033_9089 SRR5691033_9356 SRR5691033_9945 SRR5691033_9946 SRR5691034_1085 SRR5691034_3302 SRR5691034_4575 SRR5691034_4921 SRR5691035_78 SRR5691035_79 SRR5691035_105 SRR5691035_107 SRR5691035_108 SRR5691035_2140 SRR5691035_3774 SRR5691035_6181 SRR5691035_6377 SRR5691036_4453 SRR5691037_387 SRR5691037_388 SRR5691037_1275 SRR5691037_1277 SRR5691037_1278 SRR5691037_2814 SRR5691037_3772 SRR5691037_4804 SRR5691037_4865 SRR5691037_6451 SRR5691037_7866 SRR5691037_8194 SRR5691037_8308 SRR5691038_2421 SRR5691038_2424 SRR5691038_2425 SRR5691038_3106 SRR5691038_4376 SRR5691038_5522 SRR5691038_7056 SRR5691038_7057 SRR5691038_7058 SRR5691039_463 SRR5691039_465 SRR5691039_1457 SRR5691039_1550 SRR5691039_2011 SRR5691039_2012 SRR5691039_3780 SRR5691039_4801 SRR5691039_5141 SRR5691039_5505 SRR5691039_5506 SRR5691039_5755 SRR5691039_6547 SRR5691039_6548 SRR5691039_6666 SRR5691039_6709 SRR5691039_6789 SRR5691039_6790 SRR5691039_8128 SRR5691039_8137 SRR5691039_8189 SRR5691039_8760 SRR5691039_8761 SRR5691039_9752 SRR5691039_9754 SRR5690898_3128 SRR5690898_3752 SRR5690898_4652 SRR5690898_7742 SRR5690898_8531 SRR5690898_9724 SRR5690898_10115 SRR5690900_8857 SRR5690922_4980 SRR5690924_687 SRR5690924_5293 SRR5690925_4329 SRR5690925_4331 SRR5690925_4523 SRR5690925_7128 SRR5690929_8222 SRR5690929_8223 SRR5690929_10057 SRR5690931_9269 SRR5690987_2232 SRR5690987_4319 SRR5690987_5800 SRR5690987_6044 SRR5690987_9364 SRR5690994_7162 SRR5691013_7246 SRR5691014_5343 SRR5691025_2100 SRR5691025_2107 SRR5691025_4280 SRR5691025_9117 SRR5691025_9645 SRR5691026_2010 SRR5691026_4526 SRR5691026_6909 SRR5691026_10572 SRR5691026_10575 SRR5691029_1626 SRR5691029_1630 SRR5690818_1144 SRR5690818_1145 SRR5690818_1360 SRR5690818_3731 SRR5690818_3732 SRR5690818_7471 SRR5690818_8414 SRR5690835_4773 SRR5690838_385 SRR5690838_386 SRR5690838_829 SRR5690838_830 SRR5690838_1354 SRR5690838_1355 SRR5690838_1356 SRR5690838_10136 SRR5690838_10137 SRR5690853_4796 SRR5690853_4797 SRR5690853_4798 SRR5690889_3902 SRR5690889_3903 SRR5690889_9820 SRR5690891_10071 SRR5690891_10072 SRR5690893_3572 SRR5690893_3573 SRR5690893_3574 SRR5690905_2186 SRR5690905_5916 SRR5690905_5917 SRR5690911_1347 SRR5690911_5542 SRR5690911_6618 SRR5690918_366 SRR5690918_368 SRR5690918_793 SRR5690918_796 SRR5690918_797 SRR5690918_1603 SRR5690918_1606 SRR5690918_2195 SRR5690918_6394 SRR5690932_391 SRR5690932_9120 SRR5690932_9123 SRR5690933_8988 SRR5690933_8989 SRR5690948_632 SRR5690948_633 SRR5690949_814 SRR5690967_284 SRR5690967_285 SRR5690967_3413 SRR5690967_5257 SRR5690967_5258 SRR5690967_5260 SRR5690967_5789 SRR5690967_5790 SRR5690967_7000 SRR5690967_7001 SRR5690967_7124 SRR5690967_7854 SRR5690969_8199 SRR5690969_8200 SRR5690970_6314 SRR5690971_6723 SRR5690972_5284 SRR5690975_1373 SRR5690975_3943 SRR5690975_3944 SRR5690975_7820 SRR5690975_7821 SRR5690975_7823 SRR5690977_6321 SRR5690977_6324 SRR5690980_3102 SRR5690980_4814 SRR5690993_14 SRR5690993_6362 SRR5690993_7726 SRR5690995_2392 SRR5690997_1998 SRR5690997_2000 SRR5690997_7770 SRR5690997_9170 SRR5690999_8026 SRR5690999_8027 SRR5691002_4206 SRR5691002_8037 SRR5691002_8038 SRR5691002_8039 SRR5691004_2845 SRR5691004_3267 SRR5691004_3268 SRR5691004_3269 SRR5691004_6642 SRR5691031_3051 SRR5691031_3052 SRR5691031_3267 SRR5691031_3268 SRR5691031_4223 SRR5691031_4224 SRR5691031_4227 SRR5691031_4443 SRR5691031_7703 SRR5691031_8857 SRR5691031_8860 SRR5691031_8935 SRR5691031_8936 SRR5691031_9318 SRR5691033_9972 SRR5691033_9974 SRR5691034_7868 SRR5691034_8980 SRR5691034_8982 SRR5691034_9116 SRR5691035_6051 SRR5691035_9442 SRR5691035_9443 SRR5691036_2564 SRR5691036_2565 SRR5691037_8547 SRR5691038_951 SRR5691038_2265 SRR5691038_2266 SRR5691038_5842 SRR5690891_8071 SRR5690892_4109 SRR5690892_8330 SRR5690892_8332 SRR5690932_2375 SRR5690932_2376 SRR5690932_2877 SRR5690932_3170 SRR5690932_3171 SRR5690932_5179 SRR5690932_5183 SRR5690932_5631 SRR5690932_5632 SRR5690932_6023 SRR5690932_7634 SRR5690932_9640 SRR5690935_399 SRR5690935_1874 SRR5690935_3961 SRR5690935_3963 SRR5690935_5533 SRR5690935_5534 SRR5690949_54 SRR5690949_135 SRR5690949_136 SRR5690949_138 SRR5690949_472 SRR5690949_1403 SRR5690949_1404 SRR5690949_1405 SRR5690949_1414 SRR5690949_2217 SRR5690949_3185 SRR5690949_3365 SRR5690949_4529 SRR5690949_4530 SRR5690949_4623 SRR5690949_4695 SRR5690949_5033 SRR5690949_5035 SRR5690949_5274 SRR5690949_5275 SRR5690949_5298 SRR5690949_5299 SRR5690949_5650 SRR5690949_5651 SRR5690949_6928 SRR5690949_8081 SRR5690949_8416 SRR5690949_8418 SRR5690949_8570 SRR5690949_8571 SRR5690949_9292 SRR5690949_9706 SRR5690949_10180 SRR5690949_10243 SRR5690950_8094 SRR5690950_8097 SRR5690954_843 SRR5690954_6765 SRR5690969_1901 SRR5690969_1903 SRR5690969_3061 SRR5690969_5862 SRR5690969_5863 SRR5690969_6311 SRR5690969_9507 SRR5690969_9862 SRR5690969_9864 SRR5690971_776 SRR5690972_2077 SRR5690972_6048 SRR5690972_6050 SRR5690972_6051 SRR5690975_2060 SRR5690975_9966 SRR5690976_6964 SRR5690976_6965 SRR5690977_1390 SRR5690977_8079 SRR5690977_9020 SRR5690977_9021 SRR5690980_699 SRR5690980_1526 SRR5690980_1527 SRR5690980_2191 SRR5690980_2615 SRR5690980_2616 SRR5690980_3885 SRR5690980_3886 SRR5690980_5063 SRR5690980_5092 SRR5690980_5311 SRR5690980_5312 SRR5690980_5342 SRR5690980_5343 SRR5690980_5344 SRR5690980_5384 SRR5690980_6054 SRR5690980_6399 SRR5690980_6694 SRR5690980_7660 SRR5690980_9071 SRR5690980_10309 SRR5690980_10310 SRR5690827_6767 SRR5690828_4362 SRR5690828_7591 SRR5690857_2095 SRR5690898_497 SRR5690898_1653 SRR5690898_2296 SRR5690898_8342 SRR5690898_9233 SRR5690903_703 SRR5690903_1293 SRR5690903_2224 SRR5690907_8515 SRR5690924_3740 SRR5690924_3742 SRR5690925_125 SRR5690987_5111 SRR5690994_8879 SRR5691014_7765 SRR5691025_2766 SRR5690818_139 SRR5690818_607 SRR5690818_3410 SRR5690818_4650 SRR5690818_4748 SRR5690818_7118 SRR5690818_10172 SRR5690818_10176 SRR5690838_1897 SRR5690838_6688 SRR5690838_8897 SRR5690838_8898 SRR5690838_9941 SRR5690838_9942 SRR5690848_10008 SRR5690891_1806 SRR5690891_1807 SRR5690893_1110 SRR5690893_1112 SRR5690893_2355 SRR5690893_7993 SRR5690911_5711 SRR5690918_1095 SRR5690918_1096 SRR5690918_2077 SRR5690918_2078 SRR5690918_5228 SRR5690918_8189 SRR5690932_3257 SRR5690948_5176 SRR5690948_5179 SRR5690948_5569 SRR5690949_164 SRR5690949_3932 SRR5690968_1175 SRR5690968_1176 SRR5690980_3561 SRR5690980_4051 SRR5690995_9356 SRR5690995_9358 SRR5690995_9359 SRR5690999_3563 SRR5691031_6095 SRR5691031_6096 SRR5691031_6098 SRR5691033_750 SRR5691033_4936 SRR5691034_3110 SRR5691035_1655 SRR5691035_1657 SRR5691035_3437 SRR5691035_4482 SRR5691035_9414 SRR5691035_9416 SRR5691036_7165 SRR5691037_5122 SRR5691038_6786 SRR5691039_6951 SRR5691039_6954 SRR5690903_8793 SRR5690925_8287 SRR5690840_9526 SRR5690840_9527 SRR5690893_1131 SRR5690893_1132 SRR5690893_3823 SRR5690893_10403 SRR5690893_10404 SRR5690911_1535 SRR5690911_1538 SRR5690911_1539 SRR5690911_1616 SRR5690911_1617 SRR5690911_4183 SRR5690911_4185 SRR5690911_5442 SRR5690911_6075 SRR5690911_7204 SRR5690911_7205 SRR5690911_7667 SRR5690932_4315 SRR5690948_1212 SRR5690948_1213 SRR5690995_4167 SRR5690995_9198 SRR5690995_10335 SRR5690995_10336 SRR5690997_1304 SRR5690997_1305 SRR5690997_2616 SRR5690997_2617 SRR5690997_7938 SRR5690999_6797 SRR5691002_2234 SRR5691004_219 SRR5691004_7496 SRR5691030_4230 SRR5691030_4231 SRR5691030_4232 SRR5691031_6295 SRR5691031_6296 SRR5691031_6694 SRR5691031_6753 SRR5691031_6754 SRR5691031_6755 SRR5691033_6940 SRR5691033_6941 SRR5691033_7298 SRR5691033_7300 SRR5691033_9105 SRR5691035_5177 SRR5691035_7968 SRR5691035_9270 SRR5691035_9274 SRR5691035_9743 SRR5691035_9745 SRR5691037_2370 SRR5691037_2585 SRR5691037_5949 SRR5690825_4366 SRR5690825_6958 SRR5690825_6959 SRR5690855_732 SRR5690897_117 SRR5690897_120 SRR5690897_9021 SRR5690897_9024 SRR5690897_9026 SRR5690898_7728 SRR5690898_9853 SRR5690931_1705 SRR5691014_8260 SRR5691025_7846 SRR5691025_7847 SRR5691027_8961 SRR5690818_5546 SRR5690818_10362 SRR5690838_916 SRR5690838_917 SRR5690838_1996 SRR5690838_6013 SRR5690891_4144 SRR5690893_4953 SRR5690911_6562 SRR5690911_6563 SRR5690918_8448 SRR5690948_394 SRR5690948_395 SRR5690948_2443 SRR5690948_8794 SRR5690948_8795 SRR5690967_809 SRR5690967_810 SRR5690967_5849 SRR5690967_6170 SRR5690967_10151 SRR5690969_4995 SRR5690971_6448 SRR5690971_6449 SRR5690975_1147 SRR5690995_2193 SRR5690995_5341 SRR5690995_8652 SRR5690997_3616 SRR5690997_3617 SRR5690997_6210 SRR5691034_2625 SRR5691034_9784 SRR5691035_3646 SRR5691035_3647 SRR5691037_488 SRR5691037_9782 SRR5691037_9783 SRR5691038_5148 SRR5690898_2898 SRR5690838_323 SRR5690838_3133 SRR5690838_9723 SRR5690893_4587 SRR5690893_9623 SRR5690905_5415 SRR5690905_7662 SRR5690905_8947 SRR5690905_9251 SRR5690911_3265 SRR5690911_6873 SRR5690911_8896 SRR5690918_1635 SRR5690918_3299 SRR5690918_3396 SRR5690932_3226 SRR5690948_1564 SRR5690949_7353 SRR5690954_2598 SRR5690954_3458 SRR5690954_3459 SRR5690980_1919 SRR5690980_2901 SRR5690980_6614 SRR5690993_2280 SRR5690995_1611 SRR5690995_8905 SRR5690997_3354 SRR5690999_1201 SRR5690999_2923 SRR5690999_3908 SRR5690999_9528 SRR5691030_2079 SRR5691031_1665 SRR5691031_2863 SRR5691033_10324 SRR5691034_1203 SRR5691035_1861 SRR5691035_5134 SRR5691035_8679 SRR5691036_4128 SRR5691037_1347 SRR5691037_1629 SRR5691037_2704 SRR5691037_4199 SRR5691037_4474 SRR5691037_4939 SRR5691037_6829 SRR5691037_7956 SRR5691037_8372 SRR5691039_1819 SRR5691039_2396 SRR5691039_2922 SRR5690907_5874 SRR5690931_1700 SRR5690994_6103 SRR5691005_5540 SRR5691025_3043 SRR5691028_2261 SRR5690818_413 SRR5690818_1541 SRR5690818_2338 SRR5690818_2479 SRR5690818_2480 SRR5690818_2635 SRR5690818_3140 SRR5690818_3481 SRR5690818_3696 SRR5690818_4798 SRR5690818_5290 SRR5690818_6603 SRR5690838_1909 SRR5690838_2555 SRR5690892_9211 SRR5690893_2442 SRR5690893_4325 SRR5690893_7011 SRR5690905_9782 SRR5690905_10008 SRR5690911_3997 SRR5690911_7842 SRR5690918_765 SRR5690918_3474 SRR5690932_3709 SRR5690967_187 SRR5690968_6412 SRR5690980_4469 SRR5690980_9850 SRR5690995_8180 SRR5691018_8703 SRR5691031_856 SRR5691031_3408 SRR5691031_5583 SRR5691031_9925 SRR5691034_4996 SRR5691034_5208 SRR5691035_851 SRR5691035_1905 SRR5691035_4088 SRR5691035_8334 SRR5691036_10303 SRR5691037_928 SRR5691037_7974 SRR5691037_8053 SRR5691038_3585 SRR5691039_2600 SRR5691039_7822 SRR5690932_70 SRR5690932_387 SRR5690932_388 SRR5690932_389 SRR5690932_1126 SRR5690932_1210 SRR5690932_1211 SRR5690932_1907 SRR5690932_3023 SRR5690932_3024 SRR5690932_3025 SRR5690935_4417 SRR5690935_5551 SRR5690935_5552 SRR5690935_5553 SRR5690935_6630 SRR5690935_6634 SRR5690949_1121 SRR5690949_2356 SRR5690949_3082 SRR5690949_3083 SRR5690949_4908 SRR5690949_4909 SRR5690949_6754 SRR5690949_7576 SRR5690969_6345 SRR5690969_9003 SRR5690971_8975 SRR5690971_8976 SRR5690972_5843 SRR5690974_946 SRR5690975_5347 SRR5690975_5348 SRR5690975_8345 SRR5690975_8347 SRR5690977_3846 SRR5690980_47 SRR5690980_49 SRR5690980_2254 SRR5690980_4233 SRR5690980_4234 SRR5690980_8285 SRR5690859_6676 SRR5690898_9803 SRR5690922_6439 SRR5690818_1189 SRR5690818_10989 SRR5690838_760 SRR5690838_8929 SRR5690838_10003 SRR5690838_10264 SRR5690892_4087 SRR5690893_697 SRR5690893_1617 SRR5690893_6531 SRR5690911_4494 SRR5690932_7594 SRR5690948_8934 SRR5690949_398 SRR5690949_6833 SRR5690967_4611 SRR5690970_4434 SRR5690975_3225 SRR5690999_6065 SRR5691004_5603 SRR5691031_545 SRR5691031_602 SRR5691031_1221 SRR5691031_1758 SRR5691031_3341 SRR5691033_1257 SRR5691033_6908 SRR5691034_88 SRR5691034_89 SRR5691034_1577 SRR5691034_2835 SRR5691034_6521 SRR5691035_5607 SRR5691035_7647 SRR5691035_9994 SRR5691039_8648 SRR5691039_8688 SRR5691039_10391 SRR5690898_89 SRR5690898_2591 SRR5690898_7577 SRR5691013_9809 SRR5691026_7377 SRR5691026_7382 SRR5691028_179 SRR5690818_4303 SRR5690838_8022 SRR5690848_5831 SRR5690848_5833 SRR5690893_478 SRR5690905_9225 SRR5690905_9226 SRR5690905_9227 SRR5690911_5258 SRR5690948_1703 SRR5690980_1500 SRR5690980_2684 SRR5690980_2685 SRR5690980_5732 SRR5690980_7341 SRR5690980_9514 SRR5690980_9516 SRR5690980_10420 SRR5690980_10424 SRR5690991_8063 SRR5690999_9328 SRR5690999_9331 SRR5691031_5527 SRR5691031_5528 SRR5691031_5529 SRR5691033_1527 SRR5691033_1528 SRR5691033_9913 SRR5691034_5355 SRR5691037_5521 SRR5691037_5522 SRR5691039_2725 SRR5691039_2726 SRR5690898_2234 SRR5690898_2749 SRR5690898_5353 SRR5690898_5839 SRR5690898_6899 SRR5690898_6972 SRR5690898_6974 SRR5690898_8319 SRR5690898_8358 SRR5690898_9293 SRR5690898_9766 SRR5690903_6687 SRR5690924_5556 SRR5690925_4022 SRR5690929_4845 SRR5690931_2091 SRR5690931_6989 SRR5690987_7597 SRR5690987_7658 SRR5690987_9779 SRR5691014_7119 SRR5690818_4926 SRR5690818_5388 SRR5690818_5903 SRR5690818_6695 SRR5690818_8280 SRR5690818_9593 SRR5690818_9924 SRR5690818_11053 SRR5690848_656 SRR5690893_3152 SRR5690905_2222 SRR5690949_4619 SRR5690977_5591 SRR5690993_2391 SRR5691031_8786 SRR5691031_9132 SRR5691035_3674 SRR5691037_9767 SRR5690828_10557 SRR5690898_6875 SRR5690925_1958 SRR5690925_1959 SRR5690925_10191 SRR5690817_7749 SRR5690818_1954 SRR5690818_2048 SRR5690818_2101 SRR5690818_2108 SRR5690818_3372 SRR5690818_3805 SRR5690838_8529 SRR5690838_8530 SRR5690853_3647 SRR5690889_8936 SRR5690891_1639 SRR5690893_1675 SRR5690893_8308 SRR5690905_9977 SRR5690948_9222 SRR5690949_10229 SRR5690967_3224 SRR5690967_3879 SRR5690967_6946 SRR5690975_6274 SRR5690980_2012 SRR5690995_9659 SRR5690999_9249 SRR5691031_4981 SRR5691031_8627 SRR5691031_8731 SRR5691033_2525 SRR5691034_5867 SRR5691034_7128 SRR5691037_6566 SRR5691037_10090 SRR5691039_8759 SRR5690825_476 SRR5690825_477 SRR5690825_5162 SRR5690825_5164 SRR5690898_1374 SRR5690901_4913 SRR5690901_4914 SRR5690903_1233 SRR5690903_3100 SRR5690903_8207 SRR5690925_3761 SRR5690925_3762 SRR5690925_9856 SRR5690925_9857 SRR5690929_6231 SRR5690929_6232 SRR5690931_1537 SRR5690931_6560 SRR5690987_2685 SRR5690987_8846 SRR5690818_787 SRR5690818_789 SRR5690818_3985 SRR5690818_4651 SRR5690818_7592 SRR5690818_7593 SRR5690932_8722 SRR5690948_4092 SRR5690948_4093 SRR5691031_15 SRR5691035_3619 SRR5691037_447 SRR5690898_3961 SRR5690898_4276 SRR5690898_6492 SRR5690903_3820 SRR5690987_8112 SRR5691028_8740 SRR5690818_1625 SRR5690818_2247 SRR5690818_8944 SRR5690818_9055 SRR5690905_1931 SRR5690905_4881 SRR5690905_9558 SRR5690911_7909 SRR5690918_585 SRR5690932_8652 SRR5690948_4468 SRR5690948_4470 SRR5690949_2909 SRR5690980_10080 SRR5690995_2454 SRR5690999_159 SRR5691031_7101 SRR5691033_4628 SRR5691035_5272 SRR5691037_5349 SRR5691038_9046 SRR5691039_782 SRR5691039_3184 SRR5691039_7335 SRR5691039_8586 SRR5690898_2434 SRR5690898_3063 SRR5690898_9670 SRR5690898_9982 SRR5690903_6637 SRR5690903_6992 SRR5690903_8578 SRR5690904_5578 SRR5691013_3343 SRR5691025_2103 SRR5690818_1534 SRR5690818_1535 SRR5690818_3050 SRR5690818_3053 SRR5690818_5040 SRR5690818_6675 SRR5690818_6676 SRR5690818_6677 SRR5690818_6764 SRR5690837_1651 SRR5690837_1652 SRR5690838_7599 SRR5690838_8832 SRR5690893_7268 SRR5690949_2496 SRR5690980_446 SRR5690997_6674 SRR5690999_4338 SRR5691004_3165 SRR5691004_3166 SRR5690828_9613 SRR5690898_5726 SRR5690925_1275 SRR5690925_2208 SRR5690929_7280 SRR5690929_7283 SRR5690987_438 SRR5690893_6102 SRR5690932_9950 SRR5690967_1790 SRR5690967_2521 SRR5690995_9496 SRR5690997_104 SRR5690999_8385 SRR5691004_3746 SRR5691031_765 SRR5691031_766 SRR5691033_7247 SRR5691034_1276 SRR5691034_3913 SRR5691035_711 SRR5691035_3185 SRR5691035_4062 SRR5691037_887 SRR5691037_1232 SRR5691037_1900 SRR5691037_9826 SRR5691038_1299 SRR5690898_2933 SRR5690925_9258 SRR5690929_2302 SRR5690818_4174 SRR5690818_5118 SRR5690818_7820 SRR5690818_8200 SRR5690818_10262 SRR5690835_3853 SRR5690838_10688 SRR5690893_4536 SRR5690893_6262 SRR5690893_9823 SRR5690905_8148 SRR5690911_9988 SRR5690948_9642 SRR5690949_187 SRR5690980_2992 SRR5690980_9851 SRR5690995_2675 SRR5690995_5090 SRR5690995_9495 SRR5690999_5078 SRR5691004_9673 SRR5691033_1627 SRR5691034_5430 SRR5691035_7203 SRR5691036_4543 SRR5690897_8810 SRR5690898_1453 SRR5690898_1497 SRR5690898_1517 SRR5690898_2969 SRR5690898_4108 SRR5690898_8449 SRR5690987_2045 SRR5690818_6314 SRR5690905_4980 SRR5690911_4346 SRR5690918_2571 SRR5690918_4538 SRR5690918_6266 SRR5690967_262 SRR5690967_3009 SRR5690980_1184 SRR5691031_7291 SRR5691031_7294 SRR5691034_4677 SRR5691037_431 SRR5691037_2598 SRR5691037_6444 SRR5691039_917 SRR5691039_6210 SRR5691039_6423 SRR5691039_6956 SRR5690835_7984 SRR5690893_6368 SRR5690911_480 SRR5690911_5489 SRR5690911_5677 SRR5690918_7531 SRR5690918_9612 SRR5690932_6618 SRR5690969_3780 SRR5690980_588 SRR5690980_1244 SRR5690980_3856 SRR5690980_4202 SRR5690995_4647 SRR5690995_4648 SRR5690997_6837 SRR5690997_7177 SRR5690999_1392 SRR5691000_3705 SRR5691004_6280 SRR5691032_8592 SRR5691033_9558 SRR5691034_2397 SRR5691037_1728 SRR5691037_7023 SRR5691039_7731 SRR5691039_9431 SRR5690897_1965 SRR5690898_7103 SRR5690892_9145 SRR5690892_9147 SRR5690893_379 SRR5690893_496 SRR5690893_497 SRR5690893_3519 SRR5690893_3520 SRR5690995_6968 SRR5690999_4218 SRR5690999_4220 SRR5690999_9001 SRR5690999_9003 SRR5691004_1849 SRR5691004_1850 SRR5691004_2417 SRR5691004_2419 SRR5691004_2420 SRR5691034_1226 SRR5691034_1227 SRR5691037_845 SRR5691037_9334 SRR5691039_4170 SRR5691039_4172 SRR5690818_267 SRR5690818_385 SRR5690818_546 SRR5690818_617 SRR5690818_826 SRR5690818_858 SRR5690818_931 SRR5690818_963 SRR5690818_994 SRR5690818_1136 SRR5690818_1166 SRR5690818_1233 SRR5690818_1258 SRR5690818_1319 SRR5690818_1321 SRR5690818_1395 SRR5690818_1461 SRR5690818_1508 SRR5690818_1516 SRR5690818_1546 SRR5690818_1550 SRR5690818_1574 SRR5690818_1654 SRR5690818_1844 SRR5690932_7281 SRR5690932_7282 SRR5690932_7283 SRR5690949_391 SRR5690949_2566 SRR5690949_2569 SRR5690969_1184 SRR5690969_9953 SRR5690971_2350 SRR5690971_2351 SRR5690971_5427 SRR5690971_5428 SRR5690972_297 SRR5690972_298 SRR5690972_1399 SRR5690972_3252 SRR5690972_3258 SRR5690972_7722 SRR5690972_7724 SRR5690975_402 SRR5690975_405 SRR5690975_3305 SRR5690975_3782 SRR5690980_681 SRR5690825_8799 SRR5690898_4107 SRR5690898_4983 SRR5690898_5365 SRR5690898_10044 SRR5690907_137 SRR5691028_7961 SRR5690818_4523 SRR5690818_7631 SRR5690818_9266 SRR5690818_10785 SRR5690838_6665 SRR5690893_8453 SRR5690893_9408 SRR5690974_4540 SRR5691000_8544 SRR5691000_8545 SRR5691031_9828 SRR5691037_5113 SRR5691037_5114 SRR5691039_3166 SRR5690892_7519 SRR5690932_3929 SRR5690932_5439 SRR5690949_2921 SRR5690949_7374 SRR5690949_8185 SRR5690954_5234 SRR5690954_10192 SRR5690969_7317 SRR5690971_2929 SRR5690972_4287 SRR5690980_326 SRR5690980_647 SRR5690980_2493 SRR5690980_3205 SRR5690980_3992 SRR5690980_5623 SRR5690980_10052 SRR5690980_10144 SRR5690825_3219 SRR5690898_259 SRR5690898_4626 SRR5690903_7323 SRR5690948_5654 SRR5690948_5655 SRR5690948_5656 SRR5690948_6392 SRR5691004_3580 SRR5691031_6269 SRR5691033_5654 SRR5691037_500 SRR5691037_501 SRR5691037_6663 SRR5691037_6666 SRR5691039_3038 SRR5691039_8734 SRR5691039_8735 SRR5690898_4267 SRR5690898_4502 SRR5690931_9262 SRR5690838_555 SRR5690838_556 SRR5690892_4630 SRR5690893_2052 SRR5690918_893 SRR5690949_3939 SRR5690967_9516 SRR5690968_5515 SRR5690974_2331 SRR5690974_2332 SRR5690997_384 SRR5691033_1837 SRR5691035_8778 SRR5691035_8780 SRR5691038_7957 SRR5690882_1195 SRR5690898_3378 SRR5690931_6185 SRR5690818_1735 SRR5690818_2396 SRR5690818_2398 SRR5690818_4383 SRR5690818_7597 SRR5690818_7599 SRR5690892_7335 SRR5690893_6112 SRR5690918_3401 SRR5690918_3665 SRR5690969_8198 SRR5690980_7249 SRR5690997_2109 SRR5690997_8405 SRR5691033_4798 SRR5690827_7095 SRR5690898_842 SRR5690898_843 SRR5690898_844 SRR5690903_6674 SRR5690818_2200 SRR5690818_2201 SRR5690818_2567 SRR5690818_7501 SRR5690818_7503 SRR5690818_7504 SRR5690889_1750 SRR5690889_9929 SRR5690997_3965 SRR5690997_3966 SRR5691031_8438 SRR5691034_4710 SRR5690892_5649 SRR5690932_5330 SRR5690932_5331 SRR5690932_5334 SRR5690933_9712 SRR5690949_1795 SRR5690949_1797 SRR5690949_9597 SRR5690949_9817 SRR5690950_2556 SRR5690954_6570 SRR5690972_9643 SRR5690972_9646 SRR5690975_608 SRR5690975_6218 SRR5690975_7817 SRR5690975_8998 SRR5690898_9160 SRR5690925_6752 SRR5691013_5392 SRR5691028_2854 SRR5691028_2855 SRR5690838_7544 SRR5690838_7714 SRR5690838_7715 SRR5690838_7716 SRR5690949_2017 SRR5690967_221 SRR5690967_222 SRR5690975_9248 SRR5690975_9249 SRR5690975_9253 SRR5691031_7903 SRR5691038_8182 SRR5690898_6706 SRR5690898_6773 SRR5690987_9566 SRR5690918_8254 SRR5690948_2243 SRR5690948_5106 SRR5690948_8691 SRR5690967_4917 SRR5690967_7098 SRR5691031_3699 SRR5691031_4333 SRR5691033_4860 SRR5691035_8400 SRR5691037_5288 SRR5691037_5543 SRR5691039_6018 SRR5691039_8597 SRR5690907_8384 SRR5690983_9487 SRR5690818_6688 SRR5690818_6692 SRR5690838_1321 SRR5690838_1323 SRR5690968_5440 SRR5690968_5441 SRR5690968_5442 SRR5691000_545 SRR5691000_548 SRR5691033_4210 SRR5691033_4211 SRR5691033_4212 SRR5691033_5641 SRR5691033_5642 SRR5691033_5643 SRR5690828_1811 SRR5690898_3714 SRR5690898_4068 SRR5690898_6391 SRR5690898_8252 SRR5690818_3111 SRR5690818_3113 SRR5690838_3871 SRR5690838_3873 SRR5690838_3874 SRR5690932_8440 SRR5690932_8442 SRR5690975_9047 SRR5690975_9048 SRR5690975_9049 SRR5691037_2894 SRR5690893_4109 SRR5690905_8020 SRR5690905_8022 SRR5690905_8023 SRR5691037_1460 SRR5691037_1461 SRR5691037_1462 SRR5691037_5536 SRR5691037_5537 SRR5691037_5539 SRR5691038_2182 SRR5691038_2491 SRR5691039_3293 SRR5691039_7729 SRR5691039_8676 SRR5691039_10296 SRR5690898_3355 SRR5690838_6551 SRR5690893_2309 SRR5690932_3224 SRR5690948_3243 SRR5690949_4281 SRR5690954_6923 SRR5690967_4891 SRR5690967_9339 SRR5690997_6534 SRR5691031_1954 SRR5691031_5044 SRR5691033_5203 SRR5691037_4529 SRR5691039_5302 SRR5691039_5304 SRR5690898_4233 SRR5690898_4643 SRR5690898_8392 SRR5690931_7254 SRR5690818_5333 SRR5690818_5334 SRR5690818_10265 SRR5690893_9396 SRR5690932_6033 SRR5690968_8398 SRR5690968_8399 SRR5690995_4972 SRR5690997_417 SRR5691035_8760 SRR5691038_2375 SRR5691038_2376 SRR5690898_5489 SRR5690898_9187 SRR5690931_1566 SRR5690818_10050 SRR5690838_7456 SRR5690918_3186 SRR5690950_1237 SRR5690950_8482 SRR5690969_2385 SRR5690972_6356 SRR5690980_6226 SRR5690999_3946 SRR5690999_4519 SRR5690999_10134 SRR5691035_1739 SRR5691035_7668 SRR5690898_3023 SRR5690898_7718 SRR5690924_6339 SRR5691026_297 SRR5690818_8341 SRR5690893_9119 SRR5690905_3015 SRR5690918_2465 SRR5690918_3218 SRR5690918_5414 SRR5690977_4581 SRR5690999_3650 SRR5691030_6068 SRR5691033_1535 SRR5691039_1125 SRR5690932_2387 SRR5690934_5554 SRR5690949_579 SRR5690949_580 SRR5690949_3432 SRR5690949_3433 SRR5690969_6957 SRR5690969_6959 SRR5690972_2621 SRR5690972_2624 SRR5690975_9603 SRR5690980_3396 SRR5690980_3398 SRR5690980_4148 SRR5690980_7746 SRR5691014_8648 SRR5690818_1633 SRR5690818_8047 SRR5690891_3792 SRR5690892_5675 SRR5690893_1634 SRR5690893_2881 SRR5690893_2882 SRR5690911_3567 SRR5690918_3448 SRR5690954_3864 SRR5690954_3866 SRR5690969_4085 SRR5690975_10225 SRR5690980_116 SRR5690838_1719 SRR5690838_8372 SRR5690891_6019 SRR5690892_1192 SRR5690918_9478 SRR5690932_7431 SRR5690969_8694 SRR5690969_9702 SRR5690980_1746 SRR5690980_2900 SRR5691004_7287 SRR5691031_2814 SRR5691031_3879 SRR5691037_126 SRR5691037_539 SRR5690818_5857 SRR5690818_11111 SRR5690838_4430 SRR5690838_4432 SRR5690918_307 SRR5690918_309 SRR5690948_5035 SRR5690948_5036 SRR5690948_9639 SRR5690948_9640 SRR5690948_9641 SRR5691033_8143 SRR5691034_4019 SRR5691035_10698 SRR5691029_8490 SRR5691029_8491 SRR5691029_8493 SRR5690892_109 SRR5690980_4506 SRR5690980_4507 SRR5690997_3075 SRR5690997_9692 SRR5690997_9693 SRR5690997_9694 SRR5691038_570 SRR5691038_571 SRR5691039_6174 SRR5691039_6175 SRR5690818_9640 SRR5690889_7310 SRR5690967_8172 SRR5690968_3088 SRR5690980_2465 SRR5691031_5807 SRR5691033_4579 SRR5691033_4580 SRR5691034_7129 SRR5691035_1615 SRR5691035_5653 SRR5691035_6105 SRR5691037_1638 SRR5690818_5527 SRR5690818_5528 SRR5690818_5531 SRR5690818_8994 SRR5690838_709 SRR5690892_5055 SRR5690932_777 SRR5690932_778 SRR5690949_2667 SRR5690949_2668 SRR5690949_2669 SRR5691034_1799 SRR5691034_1800 SRR5690898_2069 SRR5690898_2741 SRR5690898_9541 SRR5690907_8931 SRR5690818_8041 SRR5690818_8044 SRR5690818_9471 SRR5690893_10162 SRR5690911_5133 SRR5691038_2452 SRR5691039_5826 SRR5691039_5827 SRR5691039_8996 SRR5690818_9440 SRR5690911_586 SRR5690911_589 SRR5690911_5504 SRR5690911_5505 SRR5690948_1331 SRR5690980_1563 SRR5690999_7490 SRR5690999_7493 SRR5691032_179 SRR5691032_180 SRR5691032_3823 SRR5691037_9542 SRR5691025_8272 SRR5691025_8273 SRR5691025_8275 SRR5690918_7351 SRR5690918_7352 SRR5690918_7353 SRR5690932_109 SRR5690932_110 SRR5690932_111 SRR5690949_6545 SRR5690969_416 SRR5691039_911 SRR5691039_912 SRR5690818_2642 SRR5690818_2645 SRR5690818_4817 SRR5690818_5874 SRR5690838_7249 SRR5690838_7251 SRR5690838_7253 SRR5690892_4088 SRR5690932_1784 SRR5690969_817 SRR5691035_308 SRR5691035_309 SRR5691037_690 SRR5690818_6360 SRR5690918_4291 SRR5690918_8770 SRR5690932_4059 SRR5690954_7136 SRR5690980_6052 SRR5690997_7308 SRR5691031_4032 SRR5691031_9185 SRR5691033_8655 SRR5691035_7190 SRR5691038_1858 SRR5690898_269 SRR5690898_9174 SRR5690898_9471 SRR5690907_3085 SRR5690931_1583 SRR5691028_1376 SRR5690818_8096 SRR5690838_10341 SRR5690949_520 SRR5690949_522 SRR5691034_10121 SRR5691034_10123 SRR5690898_6659 SRR5690922_10231 SRR5690987_5048 SRR5690818_942 SRR5690818_944 SRR5690818_947 SRR5690889_364 SRR5690889_365 SRR5690997_8212 SRR5690997_8213 SRR5691000_197 SRR5691031_2827 SRR5690898_8988 SRR5690818_5465 SRR5690838_509 SRR5690893_914 SRR5690893_917 SRR5690893_6208 SRR5690893_6210 SRR5691034_2595 SRR5691035_9589 SRR5691035_9590 SRR5691037_2972 SRR5691037_2973 SRR5690898_8180 SRR5690931_2343 SRR5691028_3773 SRR5690892_1240 SRR5690932_6206 SRR5690948_8692 SRR5691031_5758 SRR5691033_9332 SRR5691037_2759 SRR5691037_5112 SRR5691037_9651 SRR5691037_9655 SRR5690898_4674 SRR5690898_6500 SRR5690898_10129 SRR5690818_2011 SRR5690818_5768 SRR5690968_3859 SRR5690997_9083 SRR5691031_5727 SRR5691031_6860 SRR5691031_6862 SRR5691039_7053 SRR5691039_8714 SRR5690898_6668 SRR5690899_397 SRR5690899_400 SRR5690818_10730 SRR5690818_10733 SRR5690893_1198 SRR5690893_1199 SRR5690932_9829 SRR5690967_10103 SRR5691035_9957 SRR5691035_9958 SRR5691038_1644 SRR5690922_4354 SRR5690931_2527 SRR5690818_10514 SRR5690818_10516 SRR5690818_10518 SRR5690968_9206 SRR5690968_9209 SRR5690969_3289 SRR5690969_3290 SRR5691031_4896 SRR5691038_8944 SRR5691039_183 SRR5690932_6600 SRR5690949_9400 SRR5690995_4333 SRR5690997_8366 SRR5690999_1783 SRR5690999_6359 SRR5691000_111 SRR5691031_2589 SRR5691037_8808 SRR5691039_418 SRR5691039_4285 SRR5691039_4785 SRR5690838_9100 SRR5690949_4463 SRR5690949_4465 SRR5690969_3072 SRR5691035_3640 SRR5691035_3642 SRR5691035_9884 SRR5691037_2068 SRR5691037_2069 SRR5691037_6750 SRR5691039_5315 SRR5691039_5316 SRR5690889_2367 SRR5690893_2721 SRR5690949_4867 SRR5690980_2902 SRR5690980_10192 SRR5690999_9309 SRR5690999_9491 SRR5691031_1630 SRR5691031_6371 SRR5691034_127 SRR5691038_741 SRR5690818_6293 SRR5690893_1830 SRR5690893_1831 SRR5690911_7072 SRR5690995_4404 SRR5690997_8771 SRR5690997_8772 SRR5691031_3619 SRR5691037_1714 SRR5691037_7684 SRR5691037_7685 SRR5690898_9655 SRR5690818_1650 SRR5690818_1653 SRR5690818_4442 SRR5690818_7601 SRR5690818_8670 SRR5690889_1878 SRR5690995_7259 SRR5691035_8363 SRR5691035_8364 SRR5691038_7709 SRR5690877_2988 SRR5690898_5510 SRR5690906_9550 SRR5690907_3106 SRR5690984_3805 SRR5690838_3328 SRR5690905_6307 SRR5690932_4881 SRR5690932_4882 SRR5690967_7087 SRR5691034_4896 SRR5690898_3180 SRR5690893_3903 SRR5690911_7177 SRR5690911_7178 SRR5690911_7179 SRR5690980_838 SRR5690980_841 SRR5690980_3688 SRR5690980_3689 SRR5690980_9605 SRR5691037_2663 SRR5690818_100 SRR5690838_1223 SRR5690838_1225 SRR5690889_5816 SRR5690932_8989 SRR5690932_8990 SRR5690971_1001 SRR5691035_4618 SRR5691035_4619 SRR5691037_4376 SRR5691037_4377 SRR5690818_7273 SRR5690818_7274 SRR5690818_7277 SRR5690848_717 SRR5690850_4389 SRR5690950_3230 SRR5690980_613 SRR5690980_614 SRR5690980_615 SRR5691000_2113 SRR5691000_2115 SRR5691025_7721 SRR5690818_8782 SRR5690818_9182 SRR5690932_7228 SRR5690948_6410 SRR5690948_6411 SRR5690948_6412 SRR5690967_6419 SRR5690967_6421 SRR5691031_859 SRR5691037_4749 SRR5690838_1715 SRR5690848_7069 SRR5690905_2301 SRR5690967_4384 SRR5690967_7836 SRR5690980_10347 SRR5691034_6069 SRR5691037_255 SRR5691039_270 SRR5691039_6626 SRR5690893_9143 SRR5690949_8218 SRR5690949_8219 SRR5691000_3028 SRR5691033_597 SRR5691033_598 SRR5691033_2084 SRR5691036_9383 SRR5691036_9384 SRR5691037_7388 SRR5690898_6170 SRR5690898_9823 SRR5690907_3845 SRR5691026_3615 SRR5691026_3620 SRR5690911_206 SRR5690911_208 SRR5690967_559 SRR5690967_561 SRR5690980_8921 SRR5690838_10214 SRR5690997_7205 SRR5691031_1002 SRR5691034_9661 SRR5691035_10009 SRR5691036_4280 SRR5691036_4281 SRR5691036_4283 SRR5691039_10107 SRR5691039_10305 SRR5690932_1459 SRR5690932_7632 SRR5690933_952 SRR5690934_3312 SRR5690949_8848 SRR5690950_5974 SRR5690969_8303 SRR5690972_82 SRR5690980_176 SRR5690980_2580 SRR5690898_4575 SRR5690898_5895 SRR5690898_10142 SRR5690925_6601 SRR5690925_6605 SRR5691021_10026 SRR5690948_9027 SRR5691033_7953 SRR5691033_7955 SRR5691037_5824 SRR5690898_7231 SRR5690898_9316 SRR5690818_8897 SRR5690850_9112 SRR5690850_9113 SRR5691031_1305 SRR5691031_2614 SRR5691038_1012 SRR5691038_1013 SRR5691039_3976 SRR5690898_6137 SRR5690898_8240 SRR5690925_5862 SRR5690925_9069 SRR5690818_3845 SRR5690893_2574 SRR5690997_9839 SRR5690997_9840 SRR5690997_9842 SRR5690999_5524 SRR5690835_3784 SRR5690838_74 SRR5690911_3016 SRR5690948_9260 SRR5690975_1862 SRR5690997_1987 SRR5690997_9041 SRR5691031_1001 SRR5691036_3761 SRR5691036_6045 SRR5690932_7890 SRR5690949_6744 SRR5690950_2041 SRR5690950_2043 SRR5690969_1957 SRR5690980_618 SRR5690980_4631 SRR5690980_4878 SRR5690980_9245 SRR5690980_9433 SRR5690949_8940 SRR5690971_1890 SRR5690971_5939 SRR5690971_5941 SRR5690980_3358 SRR5690980_3359 SRR5690980_4004 SRR5690980_5098 SRR5690980_5385 SRR5690980_5386 SRR5690818_7696 SRR5690911_7662 SRR5690911_7663 SRR5690911_7664 SRR5690948_7079 SRR5691033_4010 SRR5691037_6532 SRR5691037_6533 SRR5691039_1377 SRR5690879_1856 SRR5690898_5628 SRR5690903_5289 SRR5690903_8300 SRR5690929_4162 SRR5690929_4163 SRR5690931_5035 SRR5690931_5037 SRR5691035_581 SRR5690893_4227 SRR5690893_4228 SRR5690905_5941 SRR5690905_5943 SRR5690932_605 SRR5690932_606 SRR5690999_1987 SRR5691035_5067 SRR5691035_5068 SRR5690932_4872 SRR5690932_4898 SRR5690932_5816 SRR5690932_6246 SRR5690949_1708 SRR5690949_2174 SRR5690949_3389 SRR5690971_3914 SRR5690980_2494 SRR5690932_4819 SRR5690932_9678 SRR5690949_4248 SRR5690954_9220 SRR5690969_4484 SRR5690969_7766 SRR5690980_4880 SRR5690980_5253 SRR5690980_8768 SRR5690818_1023 SRR5690818_1279 SRR5690932_8376 SRR5690968_196 SRR5690968_199 SRR5690975_3104 SRR5690980_8382 SRR5691035_3598 SRR5690838_1396 SRR5690838_2827 SRR5691030_6278 SRR5691033_8383 SRR5691034_757 SRR5691035_4629 SRR5691037_1007 SRR5691037_2134 SRR5690892_3522 SRR5690935_7340 SRR5690935_7342 SRR5690976_9640 SRR5691031_7921 SRR5691031_7923 SRR5691039_1471 SRR5691039_1472 SRR5690893_9976 SRR5690893_9977 SRR5690918_7290 SRR5690949_1604 SRR5690949_1605 SRR5690949_1606 SRR5690949_5000 SRR5691031_6937 SRR5690825_3411 SRR5690818_4275 SRR5690818_4276 SRR5690818_4279 SRR5690818_9490 SRR5690980_5653 SRR5691034_5681 SRR5691034_6092 SRR5690903_3587 SRR5690853_7801 SRR5690905_5999 SRR5690949_5416 SRR5690949_5418 SRR5690971_2688 SRR5690980_6977 SRR5690980_6978 SRR5690892_7354 SRR5690905_3248 SRR5690999_5532 SRR5690999_5533 SRR5691031_1928 SRR5691031_1930 SRR5691035_9286 SRR5691035_9288 SRR5690905_6734 SRR5690954_6135 SRR5690980_565 SRR5690980_568 SRR5691037_43 SRR5691037_44 SRR5691037_45 SRR5691037_5579 SRR5690898_69 SRR5690898_3234 SRR5690899_6201 SRR5690924_574 SRR5690924_576 SRR5690818_5232 SRR5691033_4833 SRR5691034_4183 SRR5690898_6369 SRR5690898_8012 SRR5690903_637 SRR5690931_8384 SRR5691014_4211 SRR5690893_5860 SRR5690905_625 SRR5690999_4894 SRR5690838_3928 SRR5690840_9412 SRR5690840_9413 SRR5690889_3802 SRR5690977_7342 SRR5690980_2396 SRR5690980_2398 SRR5690980_3039 SRR5690898_9311 SRR5690818_8179 SRR5690893_9030 SRR5690911_5166 SRR5690911_5167 SRR5690949_949 SRR5690997_3807 SRR5690997_5411 SRR5690931_265 SRR5690893_3193 SRR5690932_1507 SRR5690932_1508 SRR5690932_1509 SRR5690948_5905 SRR5690980_2020 SRR5691039_6302 SRR5690948_3131 SRR5690995_8188 SRR5690999_642 SRR5690999_3264 SRR5691031_1940 SRR5691035_6600 SRR5691036_6074 SRR5691037_4503 SRR5690918_6128 SRR5690980_14 SRR5690980_5002 SRR5690980_5003 SRR5690980_5004 SRR5690980_6598 SRR5691033_1643 SRR5691033_1644 SRR5690925_4488 SRR5690929_1238 SRR5690929_5265 SRR5690889_1830 SRR5690934_4036 SRR5690967_765 SRR5690973_6309 SRR5690975_5409 SRR5690931_7129 SRR5691025_400 SRR5690918_2620 SRR5690948_6777 SRR5690999_7838 SRR5691034_6331 SRR5691038_2884 SRR5691038_2886 SRR5690932_2197 SRR5690932_2198 SRR5690932_5759 SRR5690980_7672 SRR5690980_8634 SRR5690980_8640 SRR5690980_8644 SRR5690980_8646 SRR5690818_10678 SRR5690838_2928 SRR5690918_802 SRR5690932_3686 SRR5690948_9313 SRR5690967_10145 SRR5691034_1454 SRR5690879_3694 SRR5691021_4365 SRR5690818_235 SRR5690993_9713 SRR5691037_161 SRR5691037_3743 SRR5691039_4452 SRR5690898_7438 SRR5690903_6510 SRR5690903_6512 SRR5691031_8239 SRR5691033_6297 SRR5691034_5526 SRR5691039_5043 SRR5690905_4840 SRR5690968_4863 SRR5690968_4864 SRR5690968_4865 SRR5691037_5914 SRR5691037_5915 SRR5691038_7238 SRR5690999_93 SRR5691004_2259 SRR5691031_1121 SRR5691035_1304 SRR5691035_1590 SRR5691035_8268 SRR5691039_9943 SRR5690983_1990 SRR5690848_1576 SRR5690893_298 SRR5690893_299 SRR5690967_6 SRR5690968_2323 SRR5691031_937 SRR5690898_3680 SRR5690898_6802 SRR5691025_5831 SRR5690818_8065 SRR5690911_8352 SRR5690911_8353 SRR5690980_7084 SRR5690931_9955 SRR5690889_5167 SRR5690889_5168 SRR5690949_9279 SRR5690949_9280 SRR5691031_1559 SRR5691038_3565 SRR5690898_7601 SRR5690903_5373 SRR5690892_10189 SRR5690980_3329 SRR5690980_7397 SRR5690997_8706 SRR5690999_5256 SRR5690903_4025 SRR5690918_3079 SRR5690967_7323 SRR5690967_7324 SRR5690980_1433 SRR5690995_1192 SRR5690995_1193 SRR5690903_158 SRR5690907_3456 SRR5690818_6144 SRR5690818_9403 SRR5690932_7482 SRR5691035_2917 SRR5691037_7469 SRR5690898_9235 SRR5690931_1071 SRR5690818_538 SRR5690949_4120 SRR5690997_3129 SRR5690997_3130 SRR5691037_6260 SRR5690918_4586 SRR5690918_4587 SRR5690932_933 SRR5691035_5729 SRR5691038_1549 SRR5691039_2030 SRR5691039_2031 SRR5690932_3457 SRR5690969_6479 SRR5690997_2370 SRR5690999_1428 SRR5691031_610 SRR5691034_2655 SRR5691039_2017 SRR5690932_9149 SRR5690949_3728 SRR5690954_2706 SRR5690954_5378 SRR5690954_8714 SRR5690980_8082 SRR5690980_9590 SRR5690838_971 SRR5690838_8275 SRR5690967_9998 SRR5690995_10361 SRR5691031_1104 SRR5691031_7699 SRR5691039_4534 SRR5690893_727 SRR5690893_729 SRR5690893_730 SRR5690893_731 SRR5690893_3106 SRR5690893_3107 SRR5690905_8410 SRR5690968_7559 SRR5690993_5116 SRR5691037_7809 SRR5691037_8000 SRR5691038_7432 SRR5690967_9400 SRR5690975_7034 SRR5690997_7394 SRR5690999_8703 SRR5691031_8361 SRR5691037_8915 SRR5690898_5372 SRR5690898_9028 SRR5690901_8822 SRR5690903_2970 SRR5690907_893 SRR5691039_9601 SRR5690818_10001 SRR5690818_10003 SRR5691033_5459 SRR5691037_2197 SRR5691039_150 SRR5691039_3167 SRR5690898_5212 SRR5690898_8880 SRR5690818_10857 SRR5690949_8686 SRR5690949_8687 SRR5690950_8077 SRR5690898_1722 SRR5690918_3689 SRR5690948_4032 SRR5690972_7770 SRR5690972_7772 SRR5691000_198 SRR5690898_4922 SRR5690931_6701 SRR5690892_60 SRR5690949_1128 SRR5691039_1145 SRR5691039_1146 SRR5690838_1019 SRR5690948_2242 SRR5690949_3743 SRR5690949_3744 SRR5690969_9503 SRR5690999_9298 SRR5690931_7908 SRR5690984_523 SRR5690972_3952 SRR5691032_1957 SRR5691032_1958 SRR5691037_7205 SRR5690898_8239 SRR5690931_5649 SRR5690987_992 SRR5690893_1019 SRR5690948_1400 SRR5690948_1401 SRR5690838_1263 SRR5690838_1264 SRR5690918_46 SRR5690999_318 SRR5691000_3833 SRR5691000_3834 SRR5690818_2933 SRR5690818_2936 SRR5690818_10163 SRR5691038_8570 SRR5691038_8572 SRR5691038_8573 SRR5691026_5008 SRR5690818_2358 SRR5690848_718 SRR5690967_5117 SRR5690995_925 SRR5691031_1051 SRR5690929_7494 SRR5690929_7499 SRR5690932_4599 SRR5690968_918 SRR5690995_3459 SRR5691038_8093 SRR5690932_3064 SRR5690948_2469 SRR5690948_8199 SRR5690949_2578 SRR5690968_3089 SRR5690997_7426 SRR5690918_5998 SRR5690948_4734 SRR5690948_5197 SRR5690999_2882 SRR5691036_5294 SRR5691039_3246 SRR5690818_8656 SRR5690818_8657 SRR5690818_9057 SRR5690892_2915 SRR5690892_2916 SRR5690892_2917 SRR5690948_5942 SRR5690997_10014 SRR5691032_2651 SRR5691032_2652 SRR5691034_9637 SRR5691035_4668 SRR5690968_6274 SRR5690997_3026 SRR5690997_4960 SRR5690999_1510 SRR5691037_8185 SRR5691039_8490 SRR5691039_1824 SRR5691039_1825 SRR5691039_1826 SRR5691039_6460 SRR5691039_6462 SRR5691039_6463 SRR5690980_421 SRR5690980_422 SRR5690980_3912 SRR5690980_3915 SRR5690980_5451 SRR5690980_5452 SRR5690818_6023 SRR5690818_6025 SRR5690980_6557 SRR5690999_1749 SRR5691034_6148 SRR5691039_444 SRR5690818_10051 SRR5690995_963 SRR5690995_1137 SRR5691035_2899 SRR5691035_2902 SRR5690880_9317 SRR5690880_9318 SRR5690918_5221 SRR5691031_9041 SRR5691039_6124 SRR5690931_6662 SRR5690987_10013 SRR5690818_999 SRR5690911_9745 SRR5690949_9591 SRR5691025_6787 SRR5690818_988 SRR5690818_8939 SRR5690995_1493 SRR5691033_3109 SRR5690837_2514 SRR5690838_7200 SRR5690838_7201 SRR5690893_2759 SRR5690893_4825 SRR5690850_800 SRR5690889_4246 SRR5690889_8937 SRR5690911_1573 SRR5690918_9259 SRR5690995_673 SRR5690995_1495 SRR5690997_7559 SRR5691000_933 SRR5691031_984 SRR5690899_6530 SRR5690809_2870 SRR5690949_5542 SRR5690954_2746 SRR5691039_4954 SRR5690863_5120 SRR5690898_357 SRR5690970_4400 SRR5691033_3958 SRR5691035_7667 SRR5690935_8885 SRR5690935_8886 SRR5690949_3386 SRR5690980_4660 SRR5690980_7157 SRR5690949_1149 SRR5690972_950 SRR5690972_951 SRR5690972_953 SRR5690980_9862 SRR5690893_4413 SRR5690893_5254 SRR5691031_5996 SRR5691031_6915 SRR5691037_5515 SRR5690924_438 SRR5690925_3462 SRR5691033_1666 SRR5691033_9994 SRR5691035_5030 SRR5690983_5349 SRR5690893_467 SRR5690893_469 SRR5690905_5199 SRR5690980_702 SRR5690898_5569 SRR5690949_5978 SRR5690949_5980 SRR5691037_4726 SRR5691037_4727 SRR5690925_1154 SRR5691028_6714 SRR5691028_6718 SRR5690818_2710 SRR5690818_9205 SRR5690838_214 SRR5691032_9146 SRR5691032_9147 SRR5691032_9148 SRR5691037_4467 SRR5690818_5661 SRR5690892_1158 SRR5690911_5828 SRR5690911_8450 SRR5690997_9613 SRR5690898_7767 SRR5690903_2384 SRR5690984_8005 SRR5690932_8171 SRR5690932_8172 SRR5690925_5666 SRR5690925_5669 SRR5690818_8792 SRR5690948_3548 SRR5690950_10215 SRR5690931_909 SRR5690818_940 SRR5690818_4657 SRR5690818_4664 SRR5690995_8645 SRR5690931_5743 SRR5690948_6274 SRR5690967_7608 SRR5691031_9931 SRR5691031_9933 SRR5690931_8117 SRR5690994_1131 SRR5690971_742 SRR5690995_8474 SRR5691037_2629 SRR5690903_4281 SRR5690903_9087 SRR5690948_3242 SRR5690972_4854 SRR5690997_3856 SRR5690929_4116 SRR5690929_4117 SRR5691034_5807 SRR5691034_5809 SRR5691037_10135 SRR5690818_5942 SRR5690818_7900 SRR5690997_8180 SRR5691004_9691 SRR5691039_4119 SRR5690898_9327 SRR5690818_1611 SRR5690818_1613 SRR5691038_5638 SRR5691038_5639 SRR5690898_2512 SRR5690898_4008 SRR5690932_3683 SRR5690950_3150 SRR5691034_2092 SRR5690931_5059 SRR5690999_4814 SRR5691035_9090 SRR5691035_9093 SRR5691039_7725 SRR5690997_9382 SRR5690997_9384 SRR5690997_9385 SRR5691004_9276 SRR5691004_9278 SRR5690968_1178 SRR5690980_1975 SRR5691000_802 SRR5691032_9921 SRR5691037_4778 SRR5691025_1647 SRR5690818_440 SRR5690818_5071 SRR5690911_241 SRR5690980_4783 SRR5690932_6439 SRR5690969_4778 SRR5690969_6935 SRR5690975_1075 SRR5690980_596 SRR5690949_3628 SRR5690954_1925 SRR5690974_3282 SRR5690980_4846 SRR5690980_4928 SRR5690932_6867 SRR5690934_8901 SRR5690934_8903 SRR5690949_776 SRR5690980_1796 SRR5691025_8520 SRR5690918_1297 SRR5690918_1298 SRR5690948_3972 SRR5690948_3973 SRR5690818_1022 SRR5690818_1027 SRR5690818_6470 SRR5690948_7767 SRR5690818_3133 SRR5690818_7026 SRR5690818_7027 SRR5690818_7186 SRR5690838_3380 SRR5690911_7127 SRR5690911_7128 SRR5690967_10359 SRR5690948_1497 SRR5690969_9458 SRR5691031_609 SRR5691031_4824 SRR5690818_2688 SRR5690967_1161 SRR5690999_10151 SRR5691031_8518 SRR5690905_10009 SRR5690918_3371 SRR5691031_3352 SRR5691035_3813 SRR5690818_8282 SRR5690905_8482 SRR5690949_895 SRR5690950_5796 SRR5691037_3006 SRR5691038_9653 SRR5691039_8307 SRR5691039_8308 SRR5690911_7644 SRR5690995_5889 SRR5691004_9701 SRR5691039_7723 SRR5690828_2648 SRR5690898_8467 SRR5690971_374 SRR5691031_3981 SRR5690972_435 SRR5690972_437 SRR5691033_3819 SRR5691033_3820 SRR5690911_6319 SRR5690911_9137 SRR5691037_981 SRR5691039_2614 SRR5690967_10002 SRR5691031_1 SRR5691035_3422 SRR5691037_9748 SRR5690838_2194 SRR5690838_2195 SRR5690892_1746 SRR5691039_7313 SRR5690893_346 SRR5690905_2189 SRR5690905_8891 SRR5691031_7031 SRR5690948_8344 SRR5691004_5660 SRR5691031_6504 SRR5691038_280 SRR5690975_429 SRR5690975_430 SRR5690997_1873 SRR5691037_9511 SRR5690898_3625 SRR5690898_7142 SRR5690818_4482 SRR5690932_7967 SRR5690880_3 SRR5690898_2161 SRR5690948_4051 SRR5690968_9415 SRR5690818_9284 SRR5690905_9808 SRR5691031_4074 SRR5691036_3763 SRR5690891_724 SRR5690891_727 SRR5690980_8078 SRR5690980_8080 SRR5690892_7297 SRR5690933_6260 SRR5690980_5639 SRR5690980_9251 SRR5690954_1895 SRR5690954_1896 SRR5690999_383 SRR5691037_10292 SRR5690971_6694 SRR5690971_6695 SRR5691033_7431 SRR5691037_735 SRR5690918_7904 SRR5690980_10386 SRR5691031_10297 SRR5691031_10298 SRR5690948_1873 SRR5690949_3079 SRR5690980_3685 SRR5691034_6422 SRR5690898_9214 SRR5691033_7229 SRR5691037_1270 SRR5691037_1271 SRR5690898_4787 SRR5690818_1868 SRR5690893_2300 SRR5690905_4157 SRR5690932_1697 SRR5690932_4302 SRR5690995_1781 SRR5691039_7633 SRR5690893_1794 SRR5690999_58 SRR5690999_59 SRR5690999_60 SRR5691014_5637 SRR5690918_6775 SRR5690918_6777 SRR5690918_6778 SRR5690893_6695 SRR5690905_6111 SRR5690949_8482 SRR5690993_8481 SRR5690818_967 SRR5690818_4371 SRR5690835_650 SRR5690997_3054 SRR5690898_8437 SRR5690903_3241 SRR5690983_5333 SRR5690987_9439 SRR5691026_2157 SRR5690838_6327 SRR5691039_4755 SRR5691039_4756 SRR5690818_8520 SRR5690893_8592 SRR5690893_8595 SRR5690935_1142 SRR5690818_7189 SRR5690818_8723 SRR5690838_5687 SRR5690971_1139 SRR5690818_719 SRR5690818_1978 SRR5690968_3073 SRR5691037_423 SRR5690987_5955 SRR5690997_7165 SRR5691031_2391 SRR5691038_7967 SRR5690932_8284 SRR5690932_9223 SRR5690949_4177 SRR5690949_4973 SRR5690980_9 SRR5690980_11 SRR5690980_18 SRR5690980_4989 SRR5690949_10167 SRR5690949_10169 SRR5690975_1891 SRR5690975_6485 SRR5690995_6131 SRR5691035_2126 SRR5691037_930 SRR5691037_6685 SRR5690935_4762 SRR5690935_4763 SRR5690949_9924 SRR5690949_9926 SRR5690948_2191 SRR5690948_2193 SRR5691038_4245 SRR5691038_4246 SRR5690948_8183 SRR5690948_8184 SRR5691033_10449 SRR5691033_10452 SRR5691004_3690 SRR5691031_5110 SRR5691031_5111 SRR5691034_3141 SRR5690893_10100 SRR5690932_8282 SRR5691031_687 SRR5691035_8183 SRR5691033_2178 SRR5691034_5428 SRR5691039_853 SRR5691039_854 SRR5690950_1474 SRR5690950_1476 SRR5690950_1478 SRR5690848_1717 SRR5690980_10318 SRR5690980_10320 SRR5690818_9532 SRR5691034_6758 SRR5691034_6759 SRR5690818_10364 SRR5690967_2086 SRR5691037_2380 SRR5690818_9688 SRR5690950_2313 SRR5690999_6958 SRR5690893_265 SRR5690905_10144 SRR5691037_927 SRR5690818_6948 SRR5690918_7186 SRR5691037_1433 SRR5690818_2100 SRR5690818_3788 SRR5690918_859 SRR5690905_6867 SRR5690999_3881 SRR5691039_7467 SRR5690828_2230 SRR5690818_5469 SRR5690911_6834 SRR5691039_6104 SRR5691039_6105 SRR5691039_6106 SRR5690898_7523 SRR5690892_8290 SRR5691031_5442 SRR5690898_4867 SRR5690898_10227 SRR5690903_2962 SRR5690932_318 SRR5690932_6111 SRR5690980_4494 SRR5690892_4865 SRR5690932_2996 SRR5690975_4934 SRR5690997_1743 SRR5690997_1744 SRR5690997_1746 SRR5690898_5528 SRR5690953_9449 SRR5690953_9453 SRR5690967_6178 SRR5690980_7250 SRR5691037_10118 SRR5690997_735 SRR5691038_9668 SRR5691039_5293 SRR5690898_1818 SRR5690995_9126 SRR5691035_5854 SRR5690898_4377 SRR5691033_3 SRR5691033_4 SRR5690994_5804 SRR5690818_9858 SRR5690975_1743 SRR5690932_1399 SRR5690932_5276 SRR5690954_3058 SRR5690949_7155 SRR5690980_7256 SRR5690980_7257 SRR5690949_10159 SRR5690976_5373 SRR5690976_5374 SRR5690949_2490 SRR5690949_8403 SRR5690980_7569 SRR5690932_4235 SRR5690932_4236 SRR5690932_4237 SRR5690892_5726 SRR5690954_7728 SRR5690975_9076 SRR5690893_622 SRR5691038_4531 SRR5691038_4532 SRR5690918_4909 SRR5690949_1831 SRR5690971_6849 SRR5690967_2369 SRR5690997_5328 SRR5691033_8178 SRR5690898_4431 SRR5690892_6036 SRR5690948_9898 SRR5690898_3215 SRR5691033_4065 SRR5691033_4067 SRR5690818_9796 SRR5691031_3465 SRR5691031_3466 SRR5691014_1487 SRR5690893_7312 SRR5690954_7137 SRR5690918_7742 SRR5690918_7743 SRR5690999_3027 SRR5690898_9915 SRR5690903_4932 SRR5690818_6041 SRR5690818_6573 SRR5690948_5132 SRR5690980_7005 SRR5690903_193 SRR5690929_1907 SRR5690993_3822 SRR5690818_309 SRR5690974_3181 SRR5690974_3183 SRR5690997_7839 SRR5690997_7840 SRR5691037_4750 SRR5690889_9517 SRR5690997_3548 SRR5691038_8039 SRR5690818_234 SRR5691035_6542 SRR5691039_6296 SRR5690818_6057 SRR5690918_9028 SRR5690918_9031 SRR5690898_1444 SRR5690893_9819 SRR5690893_9820 SRR5690898_8559 SRR5690918_2180 SRR5691034_1526 SRR5690905_7910 SRR5690905_7911 SRR5691031_805 SRR5690925_5520 SRR5691029_3096 SRR5690818_10361 SRR5691035_4876 SRR5691035_4877 SRR5691035_4883 SRR5690948_4365 SRR5691038_1627 SRR5691038_1628 SRR5690949_2064 SRR5691033_3362 SRR5691036_1270 SRR5690997_145 SRR5690997_147 SRR5691039_5608 SRR5690835_479 SRR5690948_7262 SRR5690995_5189 SRR5690969_6934 SRR5690980_1962 SRR5690980_5393 SRR5690932_7355 SRR5690969_1753 SRR5690969_1754 SRR5690932_8706 SRR5691035_3438 SRR5691035_3439 SRR5690949_4565 SRR5690949_4566 SRR5690949_4569 SRR5690975_4388 SRR5690975_4390 SRR5690975_4392 SRR5690949_3541 SRR5690949_3542 SRR5690949_9883 SRR5690949_3016 SRR5690949_3017 SRR5690980_10397 SRR5690954_7634 SRR5690954_7635 SRR5690954_7636 SRR5690969_5721 SRR5690969_5722 SRR5690980_8620 SRR5690971_10032 SRR5690971_10033 SRR5690972_9369 SRR5691035_9518 SRR5691037_9000 SRR5691039_7387 SRR5690980_2942 SRR5690980_5828 SRR5691031_5576 SRR5691037_8496 SRR5691037_8497 SRR5691037_8498 SRR5690818_2182 SRR5690818_2184 SRR5690893_1541 SRR5690818_3408 SRR5690892_215 SRR5690905_5817 SRR5690818_7092 SRR5690911_7610 SRR5690911_7611 SRR5691031_2873 SRR5691039_1892 SRR5691039_6289 SRR5690999_5892 SRR5691000_459 SRR5691031_6796 SRR5690893_3950 SRR5691039_2066 SRR5691039_2069 SRR5691032_8811 SRR5691039_4414 SRR5691039_4415 SRR5691038_1543 SRR5691038_1544 SRR5691039_6126 SRR5690818_4911 SRR5690918_3544 SRR5690975_7316 SRR5691039_8644 SRR5690818_2698 SRR5690818_2700 SRR5690893_2786 SRR5691039_8982 SRR5690949_7994 SRR5690967_6004 SRR5691036_2802 SRR5691039_3502 SRR5690818_741 SRR5690948_7197 SRR5690999_2081 SRR5691039_5883 SRR5690911_2467 SRR5690967_7987 SRR5691031_3125 SRR5691031_3126 SRR5690818_1781 SRR5690818_2565 SRR5690898_4144 SRR5690932_4269 SRR5690818_10380 SRR5690918_3209 SRR5690827_9742 SRR5690967_3033 SRR5690818_1328 SRR5690999_8723 SRR5690931_8573 SRR5691037_1949 SRR5690995_4909 SRR5691031_6913 SRR5690898_7706 SRR5691034_5098 SRR5690828_5951 SRR5690828_5952 SRR5690835_9705 SRR5690967_10358 SRR5690838_1782 SRR5690853_1129 SRR5690949_2284 SRR5691031_2219 SRR5690838_9209 SRR5690893_5531 SRR5690838_9345 SRR5690838_9347 SRR5690850_6476 SRR5690850_6477 SRR5690999_4937 SRR5690999_8386 SRR5690863_9983 SRR5690863_9984 SRR5690903_9017 SRR5690972_7358 SRR5690933_953 SRR5690949_4387 SRR5690891_8727 SRR5690980_9877 SRR5690969_4250 SRR5691039_4236 SRR5690949_7890 SRR5690949_8615 SRR5690948_5924 SRR5690995_5259 SRR5690892_783 SRR5690949_1122 SRR5690893_4855 SRR5690893_4858 SRR5690980_2291 SRR5691034_7058 SRR5690893_9548 SRR5690893_9550 SRR5690954_1413 SRR5690980_2345 SRR5690898_1580 SRR5690898_8125 SRR5690818_3515 SRR5690918_1618 SRR5690818_7643 SRR5690818_7646 SRR5690898_8221 SRR5690818_4347 SRR5691036_7257 SRR5691036_7258 SRR5690818_10027 SRR5691034_7513 SRR5690818_478 SRR5690949_8528 SRR5690898_5209 SRR5691031_3819 SRR5690889_2766 SRR5691038_3634 SRR5691031_3240 SRR5691031_3241 SRR5690892_5743 SRR5690892_5744 SRR5690931_6936 SRR5691035_2314 SRR5690925_4106 SRR5690818_3152 SRR5690818_3474 SRR5691038_6710 SRR5690818_1253 SRR5690949_1664 SRR5690898_7634 SRR5690997_6766 SRR5690918_8191 SRR5690932_7764 SRR5690903_6441 SRR5690931_5754 SRR5690987_1626 SRR5690997_5891 SRR5691026_5251 SRR5691026_5253 SRR5690918_7634 SRR5690974_3861 SRR5690818_2323 SRR5691037_9643 SRR5690925_3241 SRR5690975_5727 SRR5690911_8339 SRR5690911_8341 SRR5690999_40 SRR5690999_42 SRR5690911_256 SRR5690911_258 SRR5690911_985 SRR5690969_6179 SRR5691039_9355 SRR5691039_9356 SRR5690818_7969 SRR5690818_7972 SRR5690993_7819 SRR5691039_8361 SRR5690980_2719 SRR5690980_2722 SRR5691031_6307 SRR5691037_3513 SRR5690954_3457 SRR5690999_7639 SRR5690918_4712 SRR5690918_6255 SRR5690949_8077 SRR5690949_8078 SRR5691035_5058 SRR5691037_3202 SRR5690925_5459 SRR5690925_5460 SRR5690925_7115 SRR5690818_6834 SRR5690925_7785 SRR5691035_3192 SRR5690931_7744 SRR5691031_10233 SRR5690931_10062 SRR5690893_1481 SRR5690931_10119 SRR5691000_6906 SRR5690932_7526 SRR5690969_8423 SRR5690949_8365 SRR5690949_8366 SRR5690932_6088 SRR5690932_6091 SRR5690932_6452 SRR5690949_1181 SRR5690954_2704 SRR5690975_214 SRR5690932_6861 SRR5690932_6862 SRR5690932_6984 SRR5690980_6126 SRR5690932_7088 SRR5690932_7089 SRR5690932_8345 SRR5690932_8347 SRR5690949_3662 SRR5690980_8352 SRR5690948_10292 SRR5690948_10293 SRR5690980_8209 SRR5690980_9444 SRR5690954_4345 SRR5690954_4346 SRR5690950_5442 SRR5690980_9342 SRR5690993_2042 SRR5691031_2976 SRR5690980_5094 SRR5690980_9394 SRR5690980_3916 SRR5690980_8275 SRR5690968_2917 SRR5691031_6242 SRR5690995_10443 SRR5691039_6141 SRR5690969_1970 SRR5690972_9451 SRR5690969_6297 SRR5690980_9856 SRR5690969_7139 SRR5690975_4019 SRR5690972_8806 SRR5690972_8808 SRR5690975_3558 SRR5690980_1329 SRR5690980_1589 SRR5690980_1590 SRR5690980_2967 SRR5690980_2968 SRR5690980_4262 SRR5690980_4263 SRR5690980_8523 SRR5690980_8525 SRR5690980_98 SRR5690980_99 SRR5690949_5665 SRR5690949_5666 SRR5690853_8821 SRR5690853_8822 SRR5690997_9653 SRR5691034_6852 SRR5690999_7910 SRR5690999_7911 SRR5690818_9727 SRR5690892_4685 SRR5690818_7875 SRR5690918_5481 SRR5691031_2319 SRR5691031_9077 SRR5691033_6100 SRR5691033_6102 SRR5691034_2743 SRR5691034_2744 SRR5691035_3532 SRR5691039_9158 SRR5691035_4582 SRR5691039_9047 SRR5691035_6616 SRR5691039_1979 SRR5691037_10046 SRR5691037_10049 SRR5691037_5575 SRR5691037_5576 SRR5691038_8566 SRR5691038_8567 SRR5691039_6939 SRR5691039_8808 SRR5691039_9497 SRR5691039_9499 SRR5690995_10170 SRR5690997_10491 SRR5690818_1313 SRR5690949_9367 SRR5690918_7665 SRR5690818_1958 SRR5691031_8622 SRR5690818_2293 SRR5691039_6404 SRR5690818_2832 SRR5690932_5145 SRR5690818_4146 SRR5690948_4620 SRR5690980_5629 SRR5690893_9166 SRR5691037_4936 SRR5690997_6651 SRR5690995_681 SRR5690818_6822 SRR5690967_2667 SRR5690893_889 SRR5690818_8111 SRR5690818_9065 SRR5690918_3545 SRR5690825_2952 SRR5690898_5690 SRR5690907_1109 SRR5690899_7366 SRR5690818_6454 SRR5690949_85 SRR5691037_9865 SRR5691039_3390 SRR5690828_4704 SRR5690898_8440 SRR5691038_5576 SRR5690999_162 SRR5690980_1550 SRR5690967_6939 SRR5690838_5586 SRR5691039_5290 SRR5690980_1000 SRR5690980_5087 SRR5690889_5815 SRR5690893_2670 SRR5691037_2414 SRR5690891_6341 SRR5690892_1522 SRR5690892_1732 SRR5690975_1831 SRR5690971_3303 SRR5690980_2996 SRR5690932_4267 SRR5690975_6837 SRR5690892_737 SRR5690977_7755 SRR5690980_7136 SRR5690980_6914 SRR5690893_1276 SRR5691039_7442 SRR5691039_2137 SRR5690976_7237 SRR5690893_3146 SRR5690893_3148 SRR5691039_1140 SRR5690893_4116 SRR5690893_4189 SRR5690893_4298 SRR5690905_6327 SRR5690893_5785 SRR5690893_6193 SRR5690893_6401 SRR5690893_7206 SRR5690969_5354 SRR5690911_1479 SRR5691031_3697 SRR5690893_9923 SRR5691031_8767 SRR5690898_2949 SRR5690925_3744 SRR5690932_970 SRR5690907_7926 SRR5690898_9177 SRR5690898_1683 SRR5690907_9458 SRR5691039_6499 SRR5690893_8082 SRR5690991_8056 SRR5690818_4123 SRR5690898_9490 SRR5690931_4766 SRR5691000_4050 SRR5690967_10188 SRR5690898_9330 SRR5690905_5431 SRR5690918_8567 SRR5691037_9195 SRR5691025_1646 SRR5690898_9767 SRR5690950_3832 SRR5690999_4061 SRR5690907_6666 SRR5691023_9626 SRR5690980_2437 SRR5690818_10825 SRR5690980_3515 SRR5690980_5917 SRR5690818_5951 SRR5691014_2975 SRR5690984_5788 SRR5690907_4326 SRR5690889_3354 SRR5690905_1976 SRR5690949_4079 SRR5690948_6611 SRR5690948_2929 SRR5690818_7840 SRR5690918_1254 SRR5690918_2580 SRR5690948_7967 SRR5690967_1140 SRR5691000_5738 SRR5690918_1217 SRR5690997_8221 SRR5690918_6066 SRR5691034_1624 SRR5690925_2832 SRR5690980_9977 SRR5690838_8313 SRR5691038_6183 SRR5690818_7339 SRR5690931_1392 SRR5691037_5660 SRR5690932_1469 SRR5690932_1294 SRR5690932_6958 SRR5690980_1295 SRR5690969_9189 SRR5690932_2006 SRR5690980_6967 SRR5690932_2439 SRR5690932_3233 SRR5690980_2840 SRR5690932_9708 SRR5690932_4737 SRR5690950_6996 SRR5690932_5497 SRR5690932_5590 SRR5690980_3305 SRR5690932_6435 SRR5690932_7124 SRR5690980_9446 SRR5690949_581 SRR5690932_7696 SRR5690932_8680 SRR5690995_7408 SRR5690932_9299 SRR5690935_2826 SRR5690935_4467 SRR5690935_5501 SRR5690948_2822 SRR5690997_6473 SRR5691039_6209 SRR5690948_8982 SRR5690975_8342 SRR5690950_8732 SRR5690969_9223 SRR5690949_2392 SRR5690949_3153 SRR5690949_3305 SRR5690949_3350 SRR5690980_5765 SRR5690949_5393 SRR5690949_5996 SRR5690949_6778 SRR5691034_2486 SRR5690949_6810 SRR5690980_10283 SRR5690975_5902 SRR5690980_5750 SRR5690980_10282 SRR5690949_8649 SRR5690975_9300 SRR5690949_9061 SRR5690950_8526 SRR5690954_2472 SRR5690997_1564 SRR5691037_1748 SRR5690967_3366 SRR5690967_4087 SRR5691037_8183 SRR5690967_6015 SRR5691038_9588 SRR5690968_6108 SRR5691034_1195 SRR5691039_5908 SRR5691039_6560 SRR5690972_4705 SRR5690971_9476 SRR5690972_3662 SRR5690972_5619 SRR5690972_6690 SRR5690972_7991 SRR5690980_10418 SRR5690975_1437 SRR5690975_2084 SRR5690975_2719 SRR5690975_4681 SRR5690975_8731 SRR5690975_8753 SRR5690980_2432 SRR5690977_4048 SRR5690980_1566 SRR5690980_10377 SRR5690980_227 SRR5690980_2416 SRR5690980_2600 SRR5690980_2826 SRR5691039_2107 SRR5690980_5110 SRR5691003_1708 SRR5690980_9623 SRR5691038_3584 SRR5690980_9072 SRR5690980_9341 SRR5691035_9863 SRR5690997_2229 SRR5690967_9213 SRR5690995_8484 SRR5690999_3557 SRR5691033_7436 SRR5690997_9258 SRR5690999_10216 SRR5690999_1226 SRR5691035_2745 SRR5691038_3045 SRR5690999_9015 SRR5691000_10190 SRR5691038_10048 SRR5690905_628 SRR5690818_5710 SRR5691025_5109 SRR5690893_1904 SRR5690818_8348 SRR5691030_329 SRR5691039_6215 SRR5691033_4122 SRR5691032_2034 SRR5691033_2214 SRR5691033_397 SRR5691033_8235 SRR5691038_7189 SRR5691035_4222 SRR5691037_8743 SRR5691039_4418 SRR5691037_1079 SRR5691037_4497 SRR5691037_7135 SRR5691037_9982 SRR5691038_2847 SRR5691038_5653 SRR5691038_6318 SRR5691038_8013 SRR5691038_8212 SRR5691039_6313 SRR5691039_7885 SRR5691037_445 SRR5691037_448 SRR5691037_5951 SRR5690918_798 SRR5690950_4927 SRR5690950_4928 SRR5690969_1326 SRR5690980_7294 SRR5690818_10052 SRR5690818_1977 SRR5690918_3986 SRR5690949_7513 SRR5690980_9399 SRR5691034_8198 SRR5690838_727 SRR5690999_411 SRR5690999_7641 SRR5691037_4323 SRR5690969_3396 SRR5690980_2078 SRR5691026_7014 SRR5691039_3934 SRR5690980_4516 SRR5690993_3821 SRR5691000_8166 SRR5691039_3957 SRR5691039_6505 SRR5691039_8594 SRR5690818_6821 SRR5690949_390 SRR5690929_6601 SRR5690935_2547 SRR5690931_8720 SRR5690971_6413 SRR5690980_678 SRR5690932_1040 SRR5690935_3316 SRR5690972_8647 SRR5690980_8426 SRR5691031_5064 SRR5691035_5091 SRR5690980_6621 SRR5690999_7546 SRR5691037_9485 SRR5690818_10573 SRR5690818_7094 SRR5690855_1375 SRR5690889_10248 SRR5690897_1967 SRR5690980_3399 SRR5690893_9533 SRR5690898_594 SRR5690905_8300 SRR5691033_6340 SRR5691039_3326 SRR5690980_5353 SRR5690818_7886 SRR5690999_317 SRR5690818_4078 SRR5690932_9078 SRR5690949_4331 SRR5690891_3656 SRR5690932_4925 SRR5690980_191 SRR5690893_9596 SRR5690893_9597 SRR5690818_10411 SRR5691037_6012 SRR5691037_6014 SRR5690971_3915 SRR5690980_5379
```
